## Supplementary material for "All-at-once RNA folding with 3D motif prediction framed by evolutionary information": RF01296_snoU85.surv

```
22.700000	0.0175439
19.850000	0.0350877
17.950000	0.0526316
16.350000	0.0701754
16.300000	0.0877193
14.000000	0.105263
13.500000	0.122807
11.000000	0.140351
10.550000	0.157895
10.500000	0.175439
10.250000	0.192982
10.200000	0.210526
10.150000	0.298246
9.800000	0.315789
9.650000	0.333333
9.300000	0.350877
9.200000	0.368421
9.000000	0.385965
8.500000	0.403509
8.350000	0.421053
7.700000	0.438596
7.650000	0.45614
7.550000	0.473684
7.200000	0.491228
6.350000	0.508772
6.000000	0.526316
5.900000	0.54386
5.650000	0.561404
4.950000	0.578947
4.800000	0.596491
4.300000	0.614035
4.000000	0.631579
3.750000	0.649123
3.700000	0.666667
3.150000	0.684211
3.000000	0.701754
2.300000	0.719298
2.250000	0.736842
2.200000	0.754386
2.150000	0.77193
1.200000	0.789474
1.100000	0.807018
0.700000	0.824561
0.450000	0.842105
0.250000	0.859649
0.000000	0.877193
-0.050000	0.894737
-0.150000	0.912281
-0.550000	0.929825
-0.600000	0.947368
-1.250000	0.964912
-1.500000	0.982456
-3.000000	1
&
19.550000	1.76807e-05
18.850000	5.3042e-05
18.750000	0.000123765
18.650000	0.000141445
17.700000	0.000159126
17.100000	0.000176807
16.700000	0.000194487
16.600000	0.000212168
16.400000	0.000229848
16.350000	0.00028289
16.200000	0.000300571
16.050000	0.000318252
15.950000	0.000371294
15.900000	0.000388974
15.850000	0.000495058
15.750000	0.000512739
15.550000	0.0005481
15.500000	0.000601142
15.450000	0.000636503
15.400000	0.000707226
15.150000	0.000742587
15.100000	0.000777949
15.000000	0.000795629
14.950000	0.000830991
14.900000	0.000866352
14.850000	0.000901713
14.800000	0.000937075
14.750000	0.000954755
14.700000	0.000972436
14.650000	0.00102548
14.600000	0.00104316
14.550000	0.00111388
14.500000	0.00114924
14.450000	0.00120228
14.400000	0.00129069
14.350000	0.00130837
14.300000	0.00134373
14.150000	0.00143213
14.100000	0.00144981
14.000000	0.00148517
13.950000	0.00150286
13.900000	0.00153822
13.750000	0.0015559
13.700000	0.00159126
13.650000	0.00160894
13.550000	0.00166198
13.350000	0.00171502
13.250000	0.00175038
13.200000	0.00176807
13.150000	0.00178575
13.100000	0.00182111
13.050000	0.00185647
13.000000	0.00187415
12.950000	0.00192719
12.800000	0.00201559
12.750000	0.00205096
12.700000	0.00208632
12.650000	0.002104
12.600000	0.00213936
12.550000	0.00221008
12.450000	0.00222776
12.400000	0.00224544
12.350000	0.0022808
12.300000	0.00229848
12.250000	0.00235153
12.150000	0.00238689
12.100000	0.00251065
12.050000	0.00259906
12.000000	0.0026521
11.950000	0.00275818
11.900000	0.00277586
11.850000	0.00291731
11.800000	0.00302339
11.750000	0.00307643
11.700000	0.00309411
11.650000	0.00314716
11.600000	0.00362453
11.550000	0.00373062
11.500000	0.00380134
11.450000	0.00387206
11.400000	0.0039251
11.350000	0.00411959
11.300000	0.00419031
11.250000	0.00424336
11.200000	0.00436712
11.150000	0.0044732
11.100000	0.00571085
11.050000	0.00576389
11.000000	0.00588766
10.950000	0.0060291
10.900000	0.00611751
10.850000	0.00624127
10.800000	0.00680705
10.750000	0.00708994
10.700000	0.00719603
10.650000	0.00730211
10.600000	0.00746124
10.550000	0.00777949
10.500000	0.00795629
10.450000	0.00808006
10.400000	0.00845135
10.350000	0.00862816
10.300000	0.00873424
10.250000	0.00945915
10.200000	0.00960059
10.150000	0.011846
10.100000	0.0120759
10.050000	0.0122704
10.000000	0.0125886
9.950000	0.0128362
9.900000	0.0130483
9.850000	0.0133843
9.800000	0.0136141
9.750000	0.0145335
9.700000	0.0149755
9.650000	0.0155059
9.600000	0.0157888
9.550000	0.0161955
9.500000	0.0164253
9.450000	0.0166552
9.400000	0.0170618
9.350000	0.0172563
9.300000	0.0175922
9.250000	0.0177691
9.200000	0.0181757
9.150000	0.0184232
9.100000	0.0188299
9.050000	0.0191835
9.000000	0.0194487
8.950000	0.0197316
8.900000	0.0201029
8.850000	0.0203681
8.800000	0.0209339
8.750000	0.0211637
8.700000	0.0213405
8.650000	0.0217826
8.600000	0.0221362
8.550000	0.0225605
8.500000	0.0236567
8.450000	0.0240103
8.400000	0.0244877
8.350000	0.024806
8.300000	0.0253894
8.250000	0.0257607
8.200000	0.0266447
8.150000	0.0271044
8.100000	0.0276879
8.050000	0.0288548
8.000000	0.0294913
7.950000	0.0300394
7.900000	0.0305875
7.850000	0.0313478
7.800000	0.031666
7.750000	0.0320904
7.700000	0.0328507
7.650000	0.0332043
7.600000	0.033717
7.550000	0.0347248
7.500000	0.0349016
7.450000	0.0353967
7.400000	0.0358564
7.350000	0.0367581
7.300000	0.0372001
7.250000	0.0376952
7.200000	0.0382256
7.150000	0.0391626
7.100000	0.039587
7.050000	0.0399936
7.000000	0.0407362
6.950000	0.0416379
6.900000	0.0426988
6.850000	0.0432292
6.800000	0.0446436
6.750000	0.0457045
6.700000	0.0466592
6.650000	0.0473841
6.600000	0.0482151
6.550000	0.0488163
6.500000	0.0494528
6.450000	0.0503015
6.400000	0.0513446
6.350000	0.0527591
6.300000	0.0534486
6.250000	0.0545802
6.200000	0.0556587
6.150000	0.0566665
6.100000	0.0578334
6.050000	0.0588412
6.000000	0.0603264
5.950000	0.0616348
5.900000	0.0625718
5.850000	0.0638448
5.800000	0.0656306
5.750000	0.0664793
5.700000	0.0675224
5.650000	0.0690076
5.600000	0.0696618
5.550000	0.0716066
5.500000	0.0727559
5.450000	0.0737283
5.400000	0.0743648
5.350000	0.0753196
5.300000	0.0765572
5.250000	0.0774059
5.200000	0.0781308
5.150000	0.0803586
5.100000	0.0813664
5.050000	0.0827278
5.000000	0.0838063
4.950000	0.0857158
4.900000	0.0865645
4.850000	0.0878198
4.800000	0.0890928
4.750000	0.0903481
4.700000	0.0918687
4.650000	0.0930179
4.600000	0.0940611
4.550000	0.0957584
4.500000	0.0981276
4.450000	0.0993653
4.400000	0.101416
4.350000	0.102636
4.300000	0.104316
4.250000	0.106172
4.200000	0.107304
4.150000	0.10893
4.100000	0.110009
4.050000	0.111194
4.000000	0.11275
3.950000	0.114093
3.900000	0.115455
3.850000	0.116816
3.800000	0.118849
3.750000	0.120211
3.700000	0.121572
3.650000	0.123552
3.600000	0.125427
3.550000	0.127672
3.500000	0.129228
3.450000	0.130766
3.400000	0.132923
3.350000	0.134762
3.300000	0.136512
3.250000	0.138086
3.200000	0.139659
3.150000	0.141976
3.100000	0.143691
3.050000	0.145264
3.000000	0.147527
2.950000	0.149207
2.900000	0.152089
2.850000	0.154052
2.800000	0.155873
2.750000	0.158083
2.700000	0.160593
2.650000	0.162768
2.600000	0.165137
2.550000	0.168178
2.500000	0.170495
2.450000	0.172563
2.400000	0.175145
2.350000	0.178239
2.300000	0.180696
2.250000	0.183065
2.200000	0.185028
2.150000	0.187433
2.100000	0.189802
2.050000	0.191835
2.000000	0.193815
1.950000	0.196185
1.900000	0.198907
1.850000	0.201453
1.800000	0.204459
1.750000	0.207111
1.700000	0.210276
1.650000	0.213618
1.600000	0.216234
1.550000	0.218869
1.500000	0.221963
1.450000	0.225039
1.400000	0.227426
1.350000	0.230609
1.300000	0.23411
1.250000	0.237557
1.200000	0.240386
1.150000	0.242437
1.100000	0.24569
1.050000	0.248378
1.000000	0.251437
0.950000	0.254124
0.900000	0.257536
0.850000	0.261196
0.800000	0.264573
0.750000	0.269559
0.700000	0.274015
0.650000	0.276614
0.600000	0.27946
0.550000	0.282537
0.500000	0.285171
0.450000	0.288584
0.400000	0.292297
0.350000	0.296805
0.300000	0.300801
0.250000	0.304797
0.200000	0.308633
0.150000	0.312718
0.100000	0.316307
0.050000	0.321204
0.000000	0.407132
-0.050000	0.527891
-0.100000	0.533885
-0.150000	0.540232
-0.200000	0.546261
-0.250000	0.551035
-0.300000	0.555827
-0.350000	0.561255
-0.400000	0.567072
-0.450000	0.573277
-0.500000	0.579713
-0.550000	0.586343
-0.600000	0.595201
-0.650000	0.601955
-0.700000	0.607949
-0.750000	0.614031
-0.800000	0.620838
-0.850000	0.628583
-0.900000	0.634506
-0.950000	0.640941
-1.000000	0.648792
-1.050000	0.656253
-1.100000	0.662547
-1.150000	0.66969
-1.200000	0.675578
-1.250000	0.682703
-1.300000	0.688785
-1.350000	0.694337
-1.400000	0.699729
-1.450000	0.704556
-1.500000	0.710798
-1.550000	0.715147
-1.600000	0.721282
-1.650000	0.727965
-1.700000	0.733747
-1.750000	0.739865
-1.800000	0.745947
-1.850000	0.750703
-1.900000	0.756767
-1.950000	0.761806
-2.000000	0.766651
-2.050000	0.77245
-2.100000	0.777277
-2.150000	0.781361
-2.200000	0.788115
-2.250000	0.793048
-2.300000	0.796761
-2.350000	0.801376
-2.400000	0.80569
-2.450000	0.809367
-2.500000	0.813982
-2.550000	0.818667
-2.600000	0.823388
-2.650000	0.827066
-2.700000	0.83168
-2.750000	0.835446
-2.800000	0.839389
-2.850000	0.844958
-2.900000	0.84883
-2.950000	0.852119
-3.000000	0.855708
-3.050000	0.858396
-3.100000	0.86202
-3.150000	0.866458
-3.200000	0.869729
-3.250000	0.873389
-3.300000	0.876023
-3.350000	0.879418
-3.400000	0.882194
-3.450000	0.884598
-3.500000	0.886632
-3.550000	0.889478
-3.600000	0.892236
-3.650000	0.894818
-3.700000	0.898637
-3.750000	0.901307
-3.800000	0.903976
-3.850000	0.910306
-3.900000	0.913312
-3.950000	0.915451
-4.000000	0.917078
-4.050000	0.919023
-4.100000	0.920879
-4.150000	0.922276
-4.200000	0.924521
-4.250000	0.92705
-4.300000	0.928535
-4.350000	0.931487
-4.400000	0.933415
-4.450000	0.935183
-4.500000	0.937022
-4.550000	0.938118
-4.600000	0.940027
-4.650000	0.941831
-4.700000	0.944023
-4.750000	0.947188
-4.800000	0.94915
-4.850000	0.951184
-4.900000	0.952863
-4.950000	0.953836
-5.000000	0.955533
-5.050000	0.957054
-5.100000	0.958115
-5.150000	0.959423
-5.200000	0.960537
-5.250000	0.961827
-5.300000	0.96303
-5.350000	0.964126
-5.400000	0.966336
-5.450000	0.967521
-5.500000	0.968953
-5.550000	0.97042
-5.600000	0.971711
-5.650000	0.972772
-5.700000	0.973497
-5.750000	0.974239
-5.800000	0.976308
-5.850000	0.977546
-5.900000	0.978412
-5.950000	0.979278
-6.000000	0.980781
-6.050000	0.981453
-6.100000	0.981948
-6.150000	0.982408
-6.200000	0.98292
-6.250000	0.983292
-6.300000	0.984883
-6.350000	0.98536
-6.400000	0.986174
-6.450000	0.986775
-6.500000	0.987058
-6.550000	0.987447
-6.600000	0.987871
-6.650000	0.988278
-6.700000	0.988684
-6.750000	0.989339
-6.800000	0.989586
-6.850000	0.989834
-6.900000	0.990576
-6.950000	0.991036
-7.000000	0.991849
-7.050000	0.992344
-7.100000	0.992627
-7.150000	0.993016
-7.200000	0.993405
-7.250000	0.993723
-7.300000	0.993918
-7.350000	0.994325
-7.400000	0.99436
-7.450000	0.994996
-7.500000	0.995315
-7.550000	0.995721
-7.600000	0.995969
-7.650000	0.996234
-7.700000	0.996375
-7.750000	0.996482
-7.800000	0.996605
-7.850000	0.996694
-7.900000	0.996835
-7.950000	0.996994
-8.000000	0.997153
-8.050000	0.997295
-8.100000	0.997419
-8.150000	0.997472
-8.200000	0.997595
-8.250000	0.997631
-8.300000	0.997648
-8.350000	0.997808
-8.400000	0.997861
-8.450000	0.997878
-8.500000	0.997896
-8.550000	0.99802
-8.600000	0.998214
-8.650000	0.99825
-8.700000	0.99832
-8.750000	0.998391
-8.800000	0.998462
-8.850000	0.998497
-8.900000	0.998515
-8.950000	0.999116
-9.050000	0.999169
-9.100000	0.99924
-9.150000	0.999328
-9.200000	0.999346
-9.250000	0.999381
-9.300000	0.999417
-9.350000	0.999735
-9.400000	0.999806
-9.550000	0.999823
-9.650000	0.999859
-9.750000	0.999894
-9.850000	0.999929
-9.900000	0.999965
-9.950000	1
&
24.250000	8.83143e-07
23.700000	1.76629e-06
22.900000	2.64943e-06
22.050000	3.53257e-06
21.800000	4.41571e-06
21.750000	5.29886e-06
21.700000	6.182e-06
21.650000	7.06514e-06
21.600000	7.94828e-06
21.550000	8.83143e-06
21.500000	9.71457e-06
21.400000	1.2364e-05
21.150000	1.32471e-05
21.000000	1.50134e-05
20.900000	1.58966e-05
20.800000	1.67797e-05
20.750000	1.94291e-05
20.650000	2.03123e-05
20.600000	2.20786e-05
20.500000	2.29617e-05
20.450000	2.38448e-05
20.400000	2.4728e-05
20.350000	2.64943e-05
20.300000	2.73774e-05
20.200000	2.82606e-05
20.100000	2.91437e-05
20.050000	3.00268e-05
20.000000	3.091e-05
19.950000	3.44426e-05
19.900000	3.53257e-05
19.850000	3.7092e-05
19.800000	3.97414e-05
19.650000	4.06246e-05
19.600000	4.15077e-05
19.550000	4.3274e-05
19.500000	4.59234e-05
19.400000	4.76897e-05
19.350000	4.85728e-05
19.300000	5.03391e-05
19.200000	5.12223e-05
19.150000	5.21054e-05
19.100000	5.38717e-05
19.050000	5.5638e-05
19.000000	5.91706e-05
18.900000	6.09368e-05
18.850000	6.182e-05
18.800000	6.35863e-05
18.750000	6.62357e-05
18.700000	6.8002e-05
18.650000	7.33008e-05
18.600000	7.50671e-05
18.550000	7.59503e-05
18.500000	7.94828e-05
18.450000	8.38985e-05
18.400000	8.47817e-05
18.350000	8.83143e-05
18.300000	9.00805e-05
18.250000	9.36131e-05
18.200000	9.71457e-05
18.150000	0.000102445
18.100000	0.000105094
18.050000	0.000108627
18.000000	0.000110393
17.950000	0.000112159
17.900000	0.000114809
17.850000	0.000120991
17.800000	0.000127173
17.750000	0.000130705
17.700000	0.000143069
17.650000	0.000149251
17.600000	0.000155433
17.550000	0.000159849
17.500000	0.000167797
17.450000	0.00017133
17.400000	0.000175745
17.350000	0.000190759
17.300000	0.000197824
17.250000	0.000201357
17.200000	0.000206655
17.150000	0.000213721
17.100000	0.000226084
17.050000	0.000231383
17.000000	0.000241098
16.950000	0.000250812
16.900000	0.000260527
16.850000	0.000268475
16.800000	0.00027554
16.750000	0.000285255
16.700000	0.000300268
16.650000	0.0003091
16.600000	0.000320581
16.550000	0.000331178
16.500000	0.000342659
16.450000	0.000355023
16.400000	0.00037092
16.350000	0.00038505
16.300000	0.000392998
16.250000	0.000406246
16.200000	0.000420376
16.150000	0.000438039
16.100000	0.000458351
16.050000	0.000474248
16.000000	0.00049456
15.950000	0.000516638
15.900000	0.000524587
15.850000	0.000541366
15.800000	0.00055373
15.750000	0.000580225
15.700000	0.000599654
15.650000	0.000612901
15.600000	0.000629681
15.550000	0.000653526
15.500000	0.000678253
15.450000	0.000695033
15.400000	0.000717995
15.350000	0.000732125
15.300000	0.000749788
15.250000	0.000776282
15.200000	0.000797478
15.150000	0.00081779
15.100000	0.000830154
15.050000	0.000851349
15.000000	0.000884026
14.950000	0.000917585
14.900000	0.000937014
14.850000	0.000967924
14.800000	0.000990003
14.750000	0.00101296
14.700000	0.00104123
14.650000	0.00107037
14.600000	0.00109775
14.550000	0.00112954
14.500000	0.00116133
14.450000	0.00118694
14.400000	0.00122933
14.350000	0.00126113
14.300000	0.00129822
14.250000	0.00133531
14.200000	0.00136975
14.150000	0.0013989
14.100000	0.00143334
14.050000	0.0014616
14.000000	0.00150046
13.950000	0.00153225
13.900000	0.00158347
13.850000	0.00162322
13.800000	0.00165059
13.750000	0.00168239
13.700000	0.00172919
13.650000	0.00177247
13.600000	0.00181221
13.550000	0.00185107
13.500000	0.00190229
13.450000	0.00194291
13.400000	0.00200562
13.350000	0.00204889
13.300000	0.00210453
13.250000	0.0021584
13.200000	0.0022211
13.150000	0.00227233
13.100000	0.0023209
13.050000	0.00238802
13.000000	0.00244719
12.950000	0.00250636
12.900000	0.00255935
12.850000	0.0026035
12.800000	0.00265914
12.750000	0.00272538
12.700000	0.00279073
12.650000	0.00285255
12.600000	0.00292673
12.550000	0.0030071
12.500000	0.00305744
12.450000	0.00313339
12.400000	0.00321817
12.350000	0.00332945
12.300000	0.00340451
12.250000	0.00346633
12.200000	0.0035467
12.150000	0.0036359
12.100000	0.00373923
12.050000	0.00382224
12.000000	0.0039132
11.950000	0.00399004
11.900000	0.00407747
11.850000	0.00418963
11.800000	0.00427441
11.750000	0.00438834
11.700000	0.00447842
11.650000	0.00463562
11.600000	0.00479723
11.550000	0.00489349
11.500000	0.00499417
11.450000	0.00510898
11.400000	0.00522909
11.350000	0.0053854
11.300000	0.00553554
11.250000	0.00567331
11.200000	0.00582609
11.150000	0.0059568
11.100000	0.00614756
11.050000	0.00628091
11.000000	0.00645489
10.950000	0.00664565
10.900000	0.00682758
10.850000	0.00701922
10.800000	0.0071667
10.750000	0.00737071
10.700000	0.00759679
10.650000	0.00781934
10.600000	0.00803571
10.550000	0.0082565
10.500000	0.00847287
10.450000	0.0087016
10.400000	0.00892239
10.350000	0.00916614
10.300000	0.00937191
10.250000	0.00960241
10.200000	0.00984527
10.150000	0.0101067
10.100000	0.0103442
10.050000	0.0106339
10.000000	0.0109386
9.950000	0.0112194
9.900000	0.0115391
9.850000	0.0118173
9.800000	0.0121538
9.750000	0.0124682
9.700000	0.0127702
9.650000	0.0130935
9.600000	0.0134176
9.550000	0.0137399
9.500000	0.014087
9.450000	0.0144676
9.400000	0.0148209
9.350000	0.015183
9.300000	0.0155468
9.250000	0.0158869
9.200000	0.0162295
9.150000	0.0166075
9.100000	0.0170226
9.050000	0.0174527
9.000000	0.0178545
8.950000	0.0182749
8.900000	0.018712
8.850000	0.0191704
8.800000	0.0196137
8.750000	0.0200676
8.700000	0.0205348
8.650000	0.0209446
8.600000	0.0213553
8.550000	0.0218339
8.500000	0.0223603
8.450000	0.0228911
8.400000	0.0233706
8.350000	0.023821
8.300000	0.0243491
8.250000	0.0248976
8.200000	0.0254548
8.150000	0.0260527
8.100000	0.0266197
8.050000	0.0272008
8.000000	0.0278331
7.950000	0.0283621
7.900000	0.028998
7.850000	0.0296391
7.800000	0.0302874
7.750000	0.0309391
7.700000	0.031552
7.650000	0.0322453
7.600000	0.032973
7.550000	0.033668
7.500000	0.0344452
7.450000	0.0351941
7.400000	0.0359254
7.350000	0.0366478
7.300000	0.037447
7.250000	0.0382268
7.200000	0.0390941
7.150000	0.0398907
7.100000	0.0406943
7.050000	0.0415254
7.000000	0.0423643
6.950000	0.0431459
6.900000	0.0440035
6.850000	0.0447912
6.800000	0.0456594
6.750000	0.0465451
6.700000	0.0474663
6.650000	0.0483909
6.600000	0.0493288
6.550000	0.0502676
6.500000	0.0512938
6.450000	0.0523218
6.400000	0.0533118
6.350000	0.0542709
6.300000	0.0552538
6.250000	0.0562544
6.200000	0.0572903
6.150000	0.0583687
6.100000	0.0594655
6.050000	0.0605297
6.000000	0.0616813
5.950000	0.0627632
5.900000	0.0639625
5.850000	0.0651583
5.800000	0.066218
5.750000	0.0673149
5.700000	0.0684612
5.650000	0.0696111
5.600000	0.0707795
5.550000	0.0720335
5.500000	0.0732655
5.450000	0.074463
5.400000	0.0756544
5.350000	0.0768811
5.300000	0.0781943
5.250000	0.0794996
5.200000	0.0807811
5.150000	0.0820643
5.100000	0.0833925
5.050000	0.0847216
5.000000	0.0861479
4.950000	0.0875044
4.900000	0.0888327
4.850000	0.090304
4.800000	0.0917091
4.750000	0.0931168
4.700000	0.0945669
4.650000	0.0960011
4.600000	0.0976146
4.550000	0.0991619
4.500000	0.100639
4.450000	0.102158
4.400000	0.103626
4.350000	0.105178
4.300000	0.106702
4.250000	0.108395
4.200000	0.109954
4.150000	0.111589
4.100000	0.113213
4.050000	0.114892
4.000000	0.11652
3.950000	0.118182
3.900000	0.11989
3.850000	0.121625
3.800000	0.123304
3.750000	0.12507
3.700000	0.126704
3.650000	0.128488
3.600000	0.130239
3.550000	0.131986
3.500000	0.133901
3.450000	0.135741
3.400000	0.137739
3.350000	0.139653
3.300000	0.141589
3.250000	0.143731
3.200000	0.145729
3.150000	0.147805
3.100000	0.149951
3.050000	0.152119
3.000000	0.154228
2.950000	0.156454
2.900000	0.158748
2.850000	0.1609
2.800000	0.163153
2.750000	0.165461
2.700000	0.167738
2.650000	0.170036
2.600000	0.172363
2.550000	0.174814
2.500000	0.17716
2.450000	0.179479
2.400000	0.181894
2.350000	0.184375
2.300000	0.186749
2.250000	0.1893
2.200000	0.191896
2.150000	0.19446
2.100000	0.197065
2.050000	0.199584
2.000000	0.2021
1.950000	0.204629
1.900000	0.207371
1.850000	0.210112
1.800000	0.21286
1.750000	0.215624
1.700000	0.218409
1.650000	0.221225
1.600000	0.224126
1.550000	0.227117
1.500000	0.230042
1.450000	0.233032
1.400000	0.23606
1.350000	0.239031
1.300000	0.242061
1.250000	0.24509
1.200000	0.248385
1.150000	0.251662
1.100000	0.25504
1.050000	0.25843
1.000000	0.261732
0.950000	0.265141
0.900000	0.268676
0.850000	0.272198
0.800000	0.275704
0.750000	0.279331
0.700000	0.283016
0.650000	0.286717
0.600000	0.290694
0.550000	0.294656
0.500000	0.298808
0.450000	0.302991
0.400000	0.307274
0.350000	0.311763
0.300000	0.316379
0.250000	0.321006
0.200000	0.325761
0.150000	0.330751
0.100000	0.336102
0.050000	0.341814
0.000000	0.373177
-0.050000	0.42978
-0.100000	0.441389
-0.150000	0.453362
-0.200000	0.465073
-0.250000	0.476149
-0.300000	0.48702
-0.350000	0.497894
-0.400000	0.508725
-0.450000	0.51937
-0.500000	0.529772
-0.550000	0.539857
-0.600000	0.549996
-0.650000	0.559652
-0.700000	0.569381
-0.750000	0.578912
-0.800000	0.588044
-0.850000	0.597313
-0.900000	0.606501
-0.950000	0.61538
-1.000000	0.62412
-1.050000	0.632731
-1.100000	0.64122
-1.150000	0.649653
-1.200000	0.657586
-1.250000	0.665691
-1.300000	0.673583
-1.350000	0.681411
-1.400000	0.689115
-1.450000	0.696537
-1.500000	0.703589
-1.550000	0.710539
-1.600000	0.717486
-1.650000	0.72428
-1.700000	0.730975
-1.750000	0.737456
-1.800000	0.743719
-1.850000	0.749997
-1.900000	0.756208
-1.950000	0.762099
-2.000000	0.768041
-2.050000	0.773845
-2.100000	0.779236
-2.150000	0.784851
-2.200000	0.790249
-2.250000	0.795605
-2.300000	0.800872
-2.350000	0.806039
-2.400000	0.810859
-2.450000	0.815763
-2.500000	0.820398
-2.550000	0.825103
-2.600000	0.829599
-2.650000	0.834156
-2.700000	0.83842
-2.750000	0.842567
-2.800000	0.846749
-2.850000	0.850749
-2.900000	0.854765
-2.950000	0.858557
-3.000000	0.862384
-3.050000	0.866195
-3.100000	0.870028
-3.150000	0.873571
-3.200000	0.877012
-3.250000	0.880447
-3.300000	0.883991
-3.350000	0.887266
-3.400000	0.890403
-3.450000	0.893477
-3.500000	0.896557
-3.550000	0.899465
-3.600000	0.902399
-3.650000	0.905193
-3.700000	0.908034
-3.750000	0.91072
-3.800000	0.91343
-3.850000	0.916141
-3.900000	0.918671
-3.950000	0.921142
-4.000000	0.923561
-4.050000	0.926084
-4.100000	0.928443
-4.150000	0.93079
-4.200000	0.933222
-4.250000	0.935321
-4.300000	0.937398
-4.350000	0.939411
-4.400000	0.941482
-4.450000	0.943454
-4.500000	0.945431
-4.550000	0.947327
-4.600000	0.949173
-4.650000	0.951016
-4.700000	0.952735
-4.750000	0.954448
-4.800000	0.956049
-4.850000	0.957701
-4.900000	0.95928
-4.950000	0.96087
-5.000000	0.962346
-5.050000	0.963815
-5.100000	0.965277
-5.150000	0.966574
-5.200000	0.967827
-5.250000	0.969042
-5.300000	0.970271
-5.350000	0.97144
-5.400000	0.972646
-5.450000	0.973721
-5.500000	0.974742
-5.550000	0.975797
-5.600000	0.976829
-5.650000	0.977806
-5.700000	0.978732
-5.750000	0.979621
-5.800000	0.980491
-5.850000	0.981374
-5.900000	0.982118
-5.950000	0.982877
-6.000000	0.983562
-6.050000	0.984219
-6.100000	0.9849
-6.150000	0.985583
-6.200000	0.98619
-6.250000	0.986765
-6.300000	0.987405
-6.350000	0.988012
-6.400000	0.988523
-6.450000	0.989055
-6.500000	0.989571
-6.550000	0.990036
-6.600000	0.990512
-6.650000	0.990963
-6.700000	0.99136
-6.750000	0.991736
-6.800000	0.992136
-6.850000	0.992525
-6.900000	0.992883
-6.950000	0.993222
-7.000000	0.99354
-7.050000	0.993899
-7.100000	0.994189
-7.150000	0.994474
-7.200000	0.994715
-7.250000	0.994948
-7.300000	0.995207
-7.350000	0.995487
-7.400000	0.995761
-7.450000	0.996021
-7.500000	0.996226
-7.550000	0.996413
-7.600000	0.99662
-7.650000	0.996808
-7.700000	0.996998
-7.750000	0.997155
-7.800000	0.997327
-7.850000	0.997512
-7.900000	0.997653
-7.950000	0.997804
-8.000000	0.997943
-8.050000	0.998088
-8.100000	0.998178
-8.150000	0.998299
-8.200000	0.998396
-8.250000	0.998504
-8.300000	0.998608
-8.350000	0.998692
-8.400000	0.998757
-8.450000	0.998827
-8.500000	0.998906
-8.550000	0.998996
-8.600000	0.999061
-8.650000	0.999115
-8.700000	0.999182
-8.750000	0.999239
-8.800000	0.999285
-8.850000	0.999328
-8.900000	0.999371
-8.950000	0.999419
-9.000000	0.999453
-9.050000	0.999499
-9.100000	0.999529
-9.150000	0.999552
-9.200000	0.999586
-9.250000	0.999618
-9.300000	0.999652
-9.350000	0.999676
-9.400000	0.999708
-9.450000	0.999738
-9.500000	0.999773
-9.550000	0.999802
-9.600000	0.999816
-9.650000	0.999838
-9.700000	0.999851
-9.750000	0.999867
-9.800000	0.999881
-9.850000	0.999898
-9.900000	0.99991
-9.950000	1
&
58.950000	4.9147e-19
58.900000	5.11926e-19
58.850000	5.33233e-19
58.800000	5.55427e-19
58.750000	5.78545e-19
58.700000	6.02625e-19
58.650000	6.27707e-19
58.600000	6.53833e-19
58.550000	6.81045e-19
58.500000	7.09391e-19
58.450000	7.38916e-19
58.400000	7.69669e-19
58.350000	8.01703e-19
58.300000	8.35069e-19
58.250000	8.69824e-19
58.200000	9.06025e-19
58.150000	9.43733e-19
58.100000	9.8301e-19
58.050000	1.02392e-18
58.000000	1.06653e-18
57.950000	1.11092e-18
57.900000	1.15716e-18
57.850000	1.20531e-18
57.800000	1.25547e-18
57.750000	1.30772e-18
57.700000	1.36215e-18
57.650000	1.41883e-18
57.600000	1.47788e-18
57.550000	1.53938e-18
57.500000	1.60345e-18
57.450000	1.67017e-18
57.400000	1.73968e-18
57.350000	1.81208e-18
57.300000	1.88748e-18
57.250000	1.96603e-18
57.200000	2.04785e-18
57.150000	2.13306e-18
57.100000	2.22183e-18
57.050000	2.31429e-18
57.000000	2.41059e-18
56.950000	2.5109e-18
56.900000	2.61539e-18
56.850000	2.72422e-18
56.800000	2.83758e-18
56.750000	2.95566e-18
56.700000	3.07865e-18
56.650000	3.20676e-18
56.600000	3.34019e-18
56.550000	3.47918e-18
56.500000	3.62395e-18
56.450000	3.77475e-18
56.400000	3.93182e-18
56.350000	4.09542e-18
56.300000	4.26583e-18
56.250000	4.44333e-18
56.200000	4.62821e-18
56.150000	4.82078e-18
56.100000	5.02137e-18
56.050000	5.2303e-18
56.000000	5.44792e-18
55.950000	5.6746e-18
55.900000	5.91071e-18
55.850000	6.15664e-18
55.800000	6.4128e-18
55.750000	6.67961e-18
55.700000	6.95753e-18
55.650000	7.247e-18
55.600000	7.54852e-18
55.550000	7.86259e-18
55.500000	8.18971e-18
55.450000	8.53045e-18
55.400000	8.88536e-18
55.350000	9.25503e-18
55.300000	9.64008e-18
55.250000	1.00411e-17
55.200000	1.04589e-17
55.150000	1.0894e-17
55.100000	1.13473e-17
55.050000	1.18193e-17
55.000000	1.2311e-17
54.950000	1.28232e-17
54.900000	1.33567e-17
54.850000	1.39124e-17
54.800000	1.44911e-17
54.750000	1.5094e-17
54.700000	1.57219e-17
54.650000	1.6376e-17
54.600000	1.70572e-17
54.550000	1.77668e-17
54.500000	1.85059e-17
54.450000	1.92757e-17
54.400000	2.00776e-17
54.350000	2.09128e-17
54.300000	2.17828e-17
54.250000	2.26889e-17
54.200000	2.36327e-17
54.150000	2.46158e-17
54.100000	2.56397e-17
54.050000	2.67063e-17
54.000000	2.78172e-17
53.950000	2.89743e-17
53.900000	3.01795e-17
53.850000	3.14349e-17
53.800000	3.27425e-17
53.750000	3.41044e-17
53.700000	3.5523e-17
53.650000	3.70006e-17
53.600000	3.85396e-17
53.550000	4.01427e-17
53.500000	4.18124e-17
53.450000	4.35515e-17
53.400000	4.5363e-17
53.350000	4.72498e-17
53.300000	4.9215e-17
53.250000	5.1262e-17
53.200000	5.33941e-17
53.150000	5.56149e-17
53.100000	5.7928e-17
53.050000	6.03374e-17
53.000000	6.28469e-17
52.950000	6.54607e-17
52.900000	6.81833e-17
52.850000	7.10191e-17
52.800000	7.39727e-17
52.750000	7.70493e-17
52.700000	8.02537e-17
52.650000	8.35914e-17
52.600000	8.70678e-17
52.550000	9.06889e-17
52.500000	9.44605e-17
52.450000	9.83889e-17
52.400000	1.02481e-16
52.350000	1.06743e-16
52.300000	1.11182e-16
52.250000	1.15805e-16
52.200000	1.20621e-16
52.150000	1.25637e-16
52.100000	1.30862e-16
52.050000	1.36304e-16
52.000000	1.41972e-16
51.950000	1.47876e-16
51.900000	1.54025e-16
51.850000	1.6043e-16
51.800000	1.67102e-16
51.750000	1.7405e-16
51.700000	1.81288e-16
51.650000	1.88826e-16
51.600000	1.96678e-16
51.550000	2.04857e-16
51.500000	2.13375e-16
51.450000	2.22247e-16
51.400000	2.31489e-16
51.350000	2.41114e-16
51.300000	2.5114e-16
51.250000	2.61582e-16
51.200000	2.72459e-16
51.150000	2.83788e-16
51.100000	2.95587e-16
51.050000	3.07877e-16
51.000000	3.20679e-16
50.950000	3.34012e-16
50.900000	3.47899e-16
50.850000	3.62364e-16
50.800000	3.7743e-16
50.750000	3.93122e-16
50.700000	4.09467e-16
50.650000	4.26491e-16
50.600000	4.44223e-16
50.550000	4.62692e-16
50.500000	4.81928e-16
50.450000	5.01964e-16
50.400000	5.22833e-16
50.350000	5.44569e-16
50.300000	5.67209e-16
50.250000	5.9079e-16
50.200000	6.15351e-16
50.150000	6.40933e-16
50.100000	6.67578e-16
50.050000	6.9533e-16
50.000000	7.24236e-16
49.950000	7.54343e-16
49.900000	7.85702e-16
49.850000	8.18364e-16
49.800000	8.52384e-16
49.750000	8.87817e-16
49.700000	9.24723e-16
49.650000	9.63163e-16
49.600000	1.0032e-15
49.550000	1.0449e-15
49.500000	1.08834e-15
49.450000	1.13358e-15
49.400000	1.1807e-15
49.350000	1.22977e-15
49.300000	1.28089e-15
49.250000	1.33413e-15
49.200000	1.38959e-15
49.150000	1.44735e-15
49.100000	1.5075e-15
49.050000	1.57016e-15
49.000000	1.63543e-15
48.950000	1.7034e-15
48.900000	1.7742e-15
48.850000	1.84794e-15
48.800000	1.92475e-15
48.750000	2.00474e-15
48.700000	2.08806e-15
48.650000	2.17485e-15
48.600000	2.26524e-15
48.550000	2.35938e-15
48.500000	2.45744e-15
48.450000	2.55957e-15
48.400000	2.66595e-15
48.350000	2.77674e-15
48.300000	2.89214e-15
48.250000	3.01233e-15
48.200000	3.13752e-15
48.150000	3.26791e-15
48.100000	3.40371e-15
48.050000	3.54516e-15
48.000000	3.69248e-15
47.950000	3.84593e-15
47.900000	4.00575e-15
47.850000	4.17221e-15
47.800000	4.34558e-15
47.750000	4.52616e-15
47.700000	4.71424e-15
47.650000	4.91014e-15
47.600000	5.11417e-15
47.550000	5.32668e-15
47.500000	5.54801e-15
47.450000	5.77855e-15
47.400000	6.01865e-15
47.350000	6.26874e-15
47.300000	6.52921e-15
47.250000	6.8005e-15
47.200000	7.08306e-15
47.150000	7.37735e-15
47.100000	7.68388e-15
47.050000	8.00313e-15
47.000000	8.33565e-15
46.950000	8.68197e-15
46.900000	9.04269e-15
46.850000	9.41838e-15
46.800000	9.80969e-15
46.750000	1.02172e-14
46.700000	1.06417e-14
46.650000	1.10838e-14
46.600000	1.15443e-14
46.550000	1.20239e-14
46.500000	1.25234e-14
46.450000	1.30437e-14
46.400000	1.35856e-14
46.350000	1.415e-14
46.300000	1.47378e-14
46.250000	1.535e-14
46.200000	1.59877e-14
46.150000	1.66518e-14
46.100000	1.73435e-14
46.050000	1.8064e-14
46.000000	1.88143e-14
45.950000	1.95959e-14
45.900000	2.04099e-14
45.850000	2.12576e-14
45.800000	2.21406e-14
45.750000	2.30603e-14
45.700000	2.40181e-14
45.650000	2.50158e-14
45.600000	2.60548e-14
45.550000	2.7137e-14
45.500000	2.82641e-14
45.450000	2.94381e-14
45.400000	3.06607e-14
45.350000	3.19342e-14
45.300000	3.32605e-14
45.250000	3.46419e-14
45.200000	3.60807e-14
45.150000	3.75791e-14
45.100000	3.91398e-14
45.050000	4.07653e-14
45.000000	4.24583e-14
44.950000	4.42216e-14
44.900000	4.60581e-14
44.850000	4.79708e-14
44.800000	4.9963e-14
44.750000	5.20378e-14
44.700000	5.41988e-14
44.650000	5.64495e-14
44.600000	5.87936e-14
44.550000	6.12351e-14
44.500000	6.37779e-14
44.450000	6.64262e-14
44.400000	6.91845e-14
44.350000	7.20573e-14
44.300000	7.50493e-14
44.250000	7.81656e-14
44.200000	8.14112e-14
44.150000	8.47915e-14
44.100000	8.83122e-14
44.050000	9.19789e-14
44.000000	9.57979e-14
43.950000	9.97754e-14
43.900000	1.03918e-13
43.850000	1.08232e-13
43.800000	1.12726e-13
43.750000	1.17406e-13
43.700000	1.22281e-13
43.650000	1.27357e-13
43.600000	1.32645e-13
43.550000	1.38151e-13
43.500000	1.43887e-13
43.450000	1.4986e-13
43.400000	1.56081e-13
43.350000	1.62561e-13
43.300000	1.69309e-13
43.250000	1.76337e-13
43.200000	1.83657e-13
43.150000	1.91281e-13
43.100000	1.99221e-13
43.050000	2.07491e-13
43.000000	2.16104e-13
42.950000	2.25074e-13
42.900000	2.34417e-13
42.850000	2.44147e-13
42.800000	2.5428e-13
42.750000	2.64835e-13
42.700000	2.75827e-13
42.650000	2.87275e-13
42.600000	2.99199e-13
42.550000	3.11617e-13
42.500000	3.2455e-13
42.450000	3.3802e-13
42.400000	3.52048e-13
42.350000	3.66659e-13
42.300000	3.81876e-13
42.250000	3.97724e-13
42.200000	4.1423e-13
42.150000	4.3142e-13
42.100000	4.49324e-13
42.050000	4.6797e-13
42.000000	4.8739e-13
41.950000	5.07615e-13
41.900000	5.28679e-13
41.850000	5.50618e-13
41.800000	5.73466e-13
41.750000	5.97262e-13
41.700000	6.22045e-13
41.650000	6.47855e-13
41.600000	6.74737e-13
41.550000	7.02733e-13
41.500000	7.31891e-13
41.450000	7.62258e-13
41.400000	7.93885e-13
41.350000	8.26823e-13
41.300000	8.61127e-13
41.250000	8.96854e-13
41.200000	9.34063e-13
41.150000	9.72815e-13
41.100000	1.01317e-12
41.050000	1.05521e-12
41.000000	1.09898e-12
40.950000	1.14457e-12
40.900000	1.19205e-12
40.850000	1.24151e-12
40.800000	1.29301e-12
40.750000	1.34664e-12
40.700000	1.4025e-12
40.650000	1.46068e-12
40.600000	1.52127e-12
40.550000	1.58437e-12
40.500000	1.65009e-12
40.450000	1.71853e-12
40.400000	1.78981e-12
40.350000	1.86405e-12
40.300000	1.94136e-12
40.250000	2.02188e-12
40.200000	2.10574e-12
40.150000	2.19308e-12
40.100000	2.28403e-12
40.050000	2.37876e-12
40.000000	2.47741e-12
39.950000	2.58015e-12
39.900000	2.68715e-12
39.850000	2.79859e-12
39.800000	2.91464e-12
39.750000	3.03551e-12
39.700000	3.16138e-12
39.650000	3.29248e-12
39.600000	3.42901e-12
39.550000	3.57119e-12
39.500000	3.71927e-12
39.450000	3.87349e-12
39.400000	4.0341e-12
39.350000	4.20136e-12
39.300000	4.37556e-12
39.250000	4.55698e-12
39.200000	4.74591e-12
39.150000	4.94268e-12
39.100000	5.1476e-12
39.050000	5.36101e-12
39.000000	5.58326e-12
38.950000	5.81473e-12
38.900000	6.05578e-12
38.850000	6.30683e-12
38.800000	6.56828e-12
38.750000	6.84056e-12
38.700000	7.12412e-12
38.650000	7.41943e-12
38.600000	7.72698e-12
38.550000	8.04727e-12
38.500000	8.38083e-12
38.450000	8.7282e-12
38.400000	9.08997e-12
38.350000	9.46673e-12
38.300000	9.8591e-12
38.250000	1.02677e-11
38.200000	1.06933e-11
38.150000	1.11364e-11
38.100000	1.1598e-11
38.050000	1.20786e-11
38.000000	1.25792e-11
37.950000	1.31005e-11
37.900000	1.36434e-11
37.850000	1.42088e-11
37.800000	1.47975e-11
37.750000	1.54107e-11
37.700000	1.60493e-11
37.650000	1.67143e-11
37.600000	1.74069e-11
37.550000	1.81281e-11
37.500000	1.88792e-11
37.450000	1.96615e-11
37.400000	2.04761e-11
37.350000	2.13244e-11
37.300000	2.22079e-11
37.250000	2.31279e-11
37.200000	2.40861e-11
37.150000	2.50839e-11
37.100000	2.61231e-11
37.050000	2.72052e-11
37.000000	2.83322e-11
36.950000	2.95058e-11
36.900000	3.07281e-11
36.850000	3.20009e-11
36.800000	3.33264e-11
36.750000	3.47068e-11
36.700000	3.61443e-11
36.650000	3.76414e-11
36.600000	3.92004e-11
36.550000	4.08239e-11
36.500000	4.25147e-11
36.450000	4.42754e-11
36.400000	4.6109e-11
36.350000	4.80185e-11
36.300000	5.00071e-11
36.250000	5.20779e-11
36.200000	5.42345e-11
36.150000	5.64803e-11
36.100000	5.8819e-11
36.050000	6.12545e-11
36.000000	6.37908e-11
35.950000	6.64321e-11
35.900000	6.91827e-11
35.850000	7.20471e-11
35.800000	7.503e-11
35.750000	7.81363e-11
35.700000	8.13711e-11
35.650000	8.47398e-11
35.600000	8.82479e-11
35.550000	9.19011e-11
35.500000	9.57055e-11
35.450000	9.96672e-11
35.400000	1.03793e-10
35.350000	1.08089e-10
35.300000	1.12563e-10
35.250000	1.17222e-10
35.200000	1.22074e-10
35.150000	1.27127e-10
35.100000	1.32388e-10
35.050000	1.37867e-10
35.000000	1.43573e-10
34.950000	1.49514e-10
34.900000	1.55702e-10
34.850000	1.62145e-10
34.800000	1.68855e-10
34.750000	1.75842e-10
34.700000	1.83118e-10
34.650000	1.90695e-10
34.600000	1.98586e-10
34.550000	2.06802e-10
34.500000	2.15359e-10
34.450000	2.24269e-10
34.400000	2.33547e-10
34.350000	2.43209e-10
34.300000	2.53271e-10
34.250000	2.63748e-10
34.200000	2.74659e-10
34.150000	2.86021e-10
34.100000	2.97852e-10
34.050000	3.10172e-10
34.000000	3.23002e-10
33.950000	3.36362e-10
33.900000	3.50274e-10
33.850000	3.64761e-10
33.800000	3.79847e-10
33.750000	3.95556e-10
33.700000	4.11914e-10
33.650000	4.28949e-10
33.600000	4.46687e-10
33.550000	4.65158e-10
33.500000	4.84393e-10
33.450000	5.04422e-10
33.400000	5.25279e-10
33.350000	5.46998e-10
33.300000	5.69613e-10
33.250000	5.93164e-10
33.200000	6.17687e-10
33.150000	6.43223e-10
33.100000	6.69814e-10
33.050000	6.97503e-10
33.000000	7.26336e-10
32.950000	7.5636e-10
32.900000	7.87624e-10
32.850000	8.20179e-10
32.800000	8.54079e-10
32.750000	8.89379e-10
32.700000	9.26137e-10
32.650000	9.64412e-10
32.600000	1.00427e-09
32.550000	1.04577e-09
32.500000	1.08899e-09
32.450000	1.13398e-09
32.400000	1.18084e-09
32.350000	1.22963e-09
32.300000	1.28044e-09
32.250000	1.33334e-09
32.200000	1.38843e-09
32.150000	1.44579e-09
32.100000	1.50552e-09
32.050000	1.56772e-09
32.000000	1.63248e-09
31.950000	1.69991e-09
31.900000	1.77013e-09
31.850000	1.84324e-09
31.800000	1.91938e-09
31.750000	1.99865e-09
31.700000	2.0812e-09
31.650000	2.16715e-09
31.600000	2.25664e-09
31.550000	2.34983e-09
31.500000	2.44687e-09
31.450000	2.5479e-09
31.400000	2.65311e-09
31.350000	2.76265e-09
31.300000	2.87672e-09
31.250000	2.99549e-09
31.200000	3.11915e-09
31.150000	3.24792e-09
31.100000	3.382e-09
31.050000	3.5216e-09
31.000000	3.66697e-09
30.950000	3.81833e-09
30.900000	3.97592e-09
30.850000	4.14002e-09
30.800000	4.31088e-09
30.750000	4.48879e-09
30.700000	4.67403e-09
30.650000	4.86691e-09
30.600000	5.06774e-09
30.550000	5.27684e-09
30.500000	5.49457e-09
30.450000	5.72127e-09
30.400000	5.95731e-09
30.350000	6.20308e-09
30.300000	6.45897e-09
30.250000	6.72541e-09
30.200000	7.00283e-09
30.150000	7.29168e-09
30.100000	7.59244e-09
30.050000	7.90558e-09
30.000000	8.23162e-09
29.950000	8.57109e-09
29.900000	8.92454e-09
29.850000	9.29256e-09
29.800000	9.67573e-09
29.750000	1.00747e-08
29.700000	1.04901e-08
29.650000	1.09225e-08
29.600000	1.13728e-08
29.550000	1.18417e-08
29.500000	1.23298e-08
29.450000	1.28381e-08
29.400000	1.33672e-08
29.350000	1.39182e-08
29.300000	1.44918e-08
29.250000	1.5089e-08
29.200000	1.57108e-08
29.150000	1.63582e-08
29.100000	1.70323e-08
29.050000	1.77341e-08
29.000000	1.84647e-08
28.950000	1.92255e-08
28.900000	2.00175e-08
28.850000	2.08421e-08
28.800000	2.17006e-08
28.750000	2.25945e-08
28.700000	2.35251e-08
28.650000	2.4494e-08
28.600000	2.55027e-08
28.550000	2.65529e-08
28.500000	2.76463e-08
28.450000	2.87847e-08
28.400000	2.99699e-08
28.350000	3.12038e-08
28.300000	3.24884e-08
28.250000	3.38258e-08
28.200000	3.52182e-08
28.150000	3.66678e-08
28.100000	3.8177e-08
28.050000	3.97483e-08
28.000000	4.13841e-08
27.950000	4.30871e-08
27.900000	4.48601e-08
27.850000	4.67059e-08
27.800000	4.86275e-08
27.750000	5.06281e-08
27.700000	5.27109e-08
27.650000	5.48792e-08
27.600000	5.71365e-08
27.550000	5.94866e-08
27.500000	6.19331e-08
27.450000	6.44801e-08
27.400000	6.71317e-08
27.350000	6.98921e-08
27.300000	7.27658e-08
27.250000	7.57575e-08
27.200000	7.88719e-08
27.150000	8.21142e-08
27.100000	8.54895e-08
27.050000	8.90032e-08
27.000000	9.26612e-08
26.950000	9.64692e-08
26.900000	1.00433e-07
26.850000	1.0456e-07
26.800000	1.08856e-07
26.750000	1.13329e-07
26.700000	1.17984e-07
26.650000	1.22831e-07
26.600000	1.27876e-07
26.550000	1.33128e-07
26.500000	1.38595e-07
26.450000	1.44287e-07
26.400000	1.50211e-07
26.350000	1.56379e-07
26.300000	1.62799e-07
26.250000	1.69482e-07
26.200000	1.76439e-07
26.150000	1.83681e-07
26.100000	1.91219e-07
26.050000	1.99066e-07
26.000000	2.07235e-07
25.950000	2.15738e-07
25.900000	2.24589e-07
25.850000	2.33803e-07
25.800000	2.43393e-07
25.750000	2.53376e-07
25.700000	2.63768e-07
25.650000	2.74585e-07
25.600000	2.85844e-07
25.550000	2.97564e-07
25.500000	3.09763e-07
25.450000	3.22462e-07
25.400000	3.35679e-07
25.350000	3.49437e-07
25.300000	3.63758e-07
25.250000	3.78664e-07
25.200000	3.94179e-07
25.150000	4.10328e-07
25.100000	4.27137e-07
25.050000	4.44633e-07
25.000000	4.62844e-07
24.950000	4.81798e-07
24.900000	5.01527e-07
24.850000	5.22062e-07
24.800000	5.43435e-07
24.750000	5.6568e-07
24.700000	5.88833e-07
24.650000	6.12932e-07
24.600000	6.38014e-07
24.550000	6.64119e-07
24.500000	6.9129e-07
24.450000	7.19568e-07
24.400000	7.49e-07
24.350000	7.79633e-07
24.300000	8.11514e-07
24.250000	8.44695e-07
24.200000	8.79228e-07
24.150000	9.15169e-07
24.100000	9.52574e-07
24.050000	9.91504e-07
24.000000	1.03202e-06
23.950000	1.07418e-06
23.900000	1.11807e-06
23.850000	1.16373e-06
23.800000	1.21126e-06
23.750000	1.26072e-06
23.700000	1.3122e-06
23.650000	1.36577e-06
23.600000	1.42152e-06
23.550000	1.47953e-06
23.500000	1.53991e-06
23.450000	1.60273e-06
23.400000	1.66812e-06
23.350000	1.73616e-06
23.300000	1.80696e-06
23.250000	1.88064e-06
23.200000	1.95732e-06
23.150000	2.03711e-06
23.100000	2.12013e-06
23.050000	2.20653e-06
23.000000	2.29643e-06
22.950000	2.38998e-06
22.900000	2.48733e-06
22.850000	2.58862e-06
22.800000	2.69402e-06
22.750000	2.80369e-06
22.700000	2.91781e-06
22.650000	3.03655e-06
22.600000	3.1601e-06
22.550000	3.28866e-06
22.500000	3.42242e-06
22.450000	3.5616e-06
22.400000	3.7064e-06
22.350000	3.85707e-06
22.300000	4.01383e-06
22.250000	4.17693e-06
22.200000	4.34662e-06
22.150000	4.52317e-06
22.100000	4.70685e-06
22.050000	4.89796e-06
22.000000	5.09678e-06
21.950000	5.30362e-06
21.900000	5.51881e-06
21.850000	5.74269e-06
21.800000	5.97559e-06
21.750000	6.21789e-06
21.700000	6.46995e-06
21.650000	6.73217e-06
21.600000	7.00495e-06
21.550000	7.28871e-06
21.500000	7.5839e-06
21.450000	7.89096e-06
21.400000	8.21038e-06
21.350000	8.54264e-06
21.300000	8.88825e-06
21.250000	9.24775e-06
21.200000	9.62169e-06
21.150000	1.00106e-05
21.100000	1.04152e-05
21.050000	1.0836e-05
21.000000	1.12737e-05
20.950000	1.17289e-05
20.900000	1.22023e-05
20.850000	1.26947e-05
20.800000	1.32069e-05
20.750000	1.37395e-05
20.700000	1.42934e-05
20.650000	1.48695e-05
20.600000	1.54685e-05
20.550000	1.60915e-05
20.500000	1.67394e-05
20.450000	1.74131e-05
20.400000	1.81137e-05
20.350000	1.88422e-05
20.300000	1.95997e-05
20.250000	2.03874e-05
20.200000	2.12064e-05
20.150000	2.2058e-05
20.100000	2.29434e-05
20.050000	2.38639e-05
20.000000	2.4821e-05
19.950000	2.58161e-05
19.900000	2.68506e-05
19.850000	2.79261e-05
19.800000	2.90441e-05
19.750000	3.02064e-05
19.700000	3.14145e-05
19.650000	3.26704e-05
19.600000	3.39759e-05
19.550000	3.53328e-05
19.500000	3.67432e-05
19.450000	3.82091e-05
19.400000	3.97326e-05
19.350000	4.1316e-05
19.300000	4.29615e-05
19.250000	4.46716e-05
19.200000	4.64487e-05
19.150000	4.82953e-05
19.100000	5.02141e-05
19.050000	5.22079e-05
19.000000	5.42794e-05
18.950000	5.64316e-05
18.900000	5.86676e-05
18.850000	6.09905e-05
18.800000	6.34036e-05
18.750000	6.59102e-05
18.700000	6.85138e-05
18.650000	7.12181e-05
18.600000	7.40268e-05
18.550000	7.69437e-05
18.500000	7.99729e-05
18.450000	8.31184e-05
18.400000	8.63846e-05
18.350000	8.97757e-05
18.300000	9.32965e-05
18.250000	9.69515e-05
18.200000	0.000100746
18.150000	0.000104684
18.100000	0.000108771
18.050000	0.000113013
18.000000	0.000117414
17.950000	0.000121982
17.900000	0.00012672
17.850000	0.000131636
17.800000	0.000136735
17.750000	0.000142023
17.700000	0.000147508
17.650000	0.000153194
17.600000	0.00015909
17.550000	0.000165202
17.500000	0.000171536
17.450000	0.0001781
17.400000	0.000184902
17.350000	0.000191947
17.300000	0.000199244
17.250000	0.000206801
17.200000	0.000214623
17.150000	0.00022272
17.100000	0.000231098
17.050000	0.000239765
17.000000	0.000248727
16.950000	0.000257992
16.900000	0.000267567
16.850000	0.000277457
16.800000	0.000287669
16.750000	0.000298208
16.700000	0.000309078
16.650000	0.000320282
16.600000	0.000331823
16.550000	0.000343701
16.500000	0.000355915
16.450000	0.000368459
16.400000	0.000381328
16.350000	0.000394507
16.300000	0.000407979
16.250000	0.000421719
16.200000	0.000435687
16.150000	0.00044983
16.100000	0.000464068
16.050000	0.000478276
16.000000	0.000492246
15.950000	0.000505561
&
```
