## Supplementary material for "All-at-once RNA folding with 3D motif prediction framed by evolutionary information": RF01297_sR40.cacofold.helixcov

```
# RMs = 2 L = 61

# RM_HELIX NESTED 2-4 14-16, nbp = 3 nbp_cov = 0
# pvals: -1,-1,-1
# aggregated NONE
NESTED  :<<<_________>>>:::::::::::::::::::::::::::::::::::::::::::::
        :::::::::::::::::::::::::::::::::::::::::::::::::::::::::::::

# RM_HELIX NESTED 28-36 53-61, nbp = 9 nbp_cov = 0
# pvals: -1,-1,-1,-1,-1,-1,-1,-1,-1
# aggregated NONE
NESTED  :::::::::::::::::::::::::::<<<<<<<<<________________>>>>>>>>>
        :::::::::::::::::::::::::::::::::::::::::::::::::::::::::::::
```
