## Supplementary material for "All-at-once RNA folding with 3D motif prediction framed by evolutionary information": RF01299_SNORD2.cacofold.helixcov

```
# RMs = 4 L = 92

# RM_HELIX NESTED 25-30 38-43, nbp = 6 nbp_cov = 0
# pvals: 0.489689,0.489689,0.819959,0.314451,0.202671,0.0729607
# aggregated NONE
NESTED  ::::::::::::::::::::::::<<<<<<_____>>>>>>:::::::::::::::::::::::::::::
        ::::::::::::::::::::::::::::::::::::::::::::::::::::::::::::::::::::::

# RM_HELIX NESTED 13-13 83-83, nbp = 1 nbp_cov = 0
# pvals: 0.489689
# aggregated NONE
NESTED  ::::::::::::<_______________________________________________>:::::::::
        ::::::::::::::::::::::::::::::::::::::::::::::::::::::::::::::::::::::

# RM_HELIX NESTED 1-6 87-92, nbp = 6 nbp_cov = 1
# pvals: 0.0451967,0.00207039,0.314451,0.0477847,0.489689,0.489689
# aggregated NONE
NESTED  <<<<<<__________________________________________________________>>>>>>
        :<__________________________________________________________________>:

# RM_IL K-turn.rot 7-12 84-86, nbp = 0 nbp_cov = 0 nhl_b_cov 1/2
# aggregated NONE
RM_IL   ::::::XXXXXX:::::::::::::::::::::::::::::::::::::::::::::::::xxx:::::: K-turn.rot
```
