## Supplementary material for "All-at-once RNA folding with 3D motif prediction framed by evolutionary information": RF01299_SNORD2.cacofold.power

```
# Power analysis of CaCoFold structure 
#
# Powertype = SINGLE SUBSTITUTIONS
# covary  left_pos      right_pos    substitutions      power
#----------------------------------------------------------------
          1		92		10		0.32
     *    2		91		5		0.11
          3		90		5		0.11
          4		89		3		0.02
          5		88		0		0.00
          6		87		0		0.00
          13		83		0		0.00
          25		43		5		0.11
          26		42		3		0.02
          27		41		3		0.02
          28		40		1		0.00
          29		39		3		0.02
          30		38		4		0.07
#
# BPAIRS 13
# avg substitutions per BP  3.2
# BPAIRS expected to covary 0.8 +/- 0.8
# BPAIRS observed to covary 1
#
```
