## Supplementary material for "All-at-once RNA folding with 3D motif prediction framed by evolutionary information": RF01299_SNORD2.helixcov

```
# RMs = 1 L = 92

# RM_HELIX NESTED 1-6 87-92, nbp = 6 nbp_cov = 1
# pvals: 0.0451967,0.00207039,0.314451,0.0477847,0.489689,0.489689
# aggregated NONE
NESTED  <<<<<<__________________________________________________________>>>>>>
        :<__________________________________________________________________>:
```
