## Supplementary material for "All-at-once RNA folding with 3D motif prediction framed by evolutionary information": RF01299_SNORD2.surv

```
12.300000	0.166667
5.550000	0.333333
5.400000	0.5
0.000000	0.666667
-0.050000	1
&
14.400000	0.00041511
14.300000	0.00083022
14.000000	0.00124533
13.050000	0.00166044
12.300000	0.00207555
12.250000	0.00332088
10.900000	0.00373599
10.750000	0.0041511
10.700000	0.00456621
8.900000	0.00498132
8.650000	0.00913242
8.550000	0.00954753
8.350000	0.00996264
8.200000	0.011208
8.150000	0.0116231
8.000000	0.0120382
7.850000	0.0124533
7.750000	0.0128684
7.700000	0.0132835
7.350000	0.0145289
7.300000	0.0161893
7.100000	0.0170195
7.000000	0.0236613
6.900000	0.0240764
6.850000	0.0253217
6.800000	0.0261519
6.700000	0.0269822
6.600000	0.0273973
6.550000	0.0294728
6.450000	0.0298879
6.400000	0.0311333
6.300000	0.0319635
6.250000	0.0323786
6.200000	0.0332088
6.150000	0.0344541
6.100000	0.0348692
5.950000	0.0352844
5.850000	0.0356995
5.800000	0.0365297
5.750000	0.0369448
5.700000	0.0381901
5.650000	0.0386052
5.600000	0.0390203
5.500000	0.0410959
5.450000	0.0440017
5.400000	0.045247
5.300000	0.0456621
5.250000	0.0469074
5.150000	0.0473225
5.100000	0.0477377
5.000000	0.0481528
4.950000	0.0485679
4.900000	0.0493981
4.800000	0.0498132
4.750000	0.0514736
4.700000	0.052719
4.650000	0.0539643
4.600000	0.0543794
4.550000	0.0556247
4.500000	0.0560399
4.400000	0.0568701
4.350000	0.0585305
4.300000	0.0589456
4.200000	0.0593607
4.100000	0.0639269
4.050000	0.0643421
4.000000	0.0655874
3.850000	0.0660025
3.800000	0.0668327
3.750000	0.068078
3.700000	0.0689083
3.550000	0.0693234
3.500000	0.0697385
3.450000	0.0726443
3.400000	0.0734745
3.300000	0.0738896
3.250000	0.0743047
3.200000	0.0751349
3.150000	0.07555
3.100000	0.0776256
3.050000	0.0784558
3.000000	0.0797011
2.950000	0.0817767
2.900000	0.0834371
2.850000	0.0838522
2.800000	0.0842673
2.750000	0.0855127
2.700000	0.0880033
2.650000	0.0892487
2.600000	0.090494
2.550000	0.0921544
2.500000	0.0971357
2.450000	0.0992113
2.400000	0.100457
2.350000	0.101287
2.300000	0.103362
2.250000	0.104608
2.150000	0.105853
2.100000	0.106683
2.050000	0.107513
2.000000	0.111249
1.950000	0.112495
1.900000	0.113325
1.850000	0.114985
1.800000	0.115816
1.750000	0.117891
1.700000	0.120797
1.650000	0.122457
1.600000	0.123703
1.550000	0.126609
1.500000	0.127439
1.450000	0.127854
1.400000	0.130345
1.350000	0.133665
1.300000	0.134496
1.250000	0.135326
1.200000	0.136986
1.150000	0.139477
1.100000	0.140307
1.000000	0.143213
0.950000	0.145289
0.900000	0.147364
0.850000	0.14944
0.800000	0.150685
0.750000	0.153591
0.700000	0.155251
0.600000	0.157327
0.550000	0.160232
0.500000	0.162723
0.450000	0.164384
0.400000	0.166044
0.350000	0.173101
0.300000	0.176837
0.250000	0.178082
0.200000	0.182233
0.150000	0.187215
0.100000	0.189705
0.050000	0.193441
0.000000	0.309672
-0.050000	0.606061
-0.100000	0.608966
-0.150000	0.614363
-0.200000	0.617269
-0.250000	0.621005
-0.300000	0.630552
-0.350000	0.638854
-0.400000	0.645496
-0.450000	0.651308
-0.500000	0.662931
-0.550000	0.676214
-0.600000	0.686177
-0.650000	0.695309
-0.700000	0.702366
-0.750000	0.708178
-0.800000	0.71814
-0.850000	0.728933
-0.900000	0.733499
-0.950000	0.738481
-1.000000	0.743047
-1.050000	0.748028
-1.100000	0.75384
-1.150000	0.758406
-1.200000	0.762972
-1.250000	0.772105
-1.300000	0.777086
-1.350000	0.786633
-1.400000	0.798672
-1.450000	0.804483
-1.500000	0.80988
-1.550000	0.814031
-1.600000	0.822748
-1.650000	0.83188
-1.700000	0.844749
-1.750000	0.852221
-1.800000	0.858863
-1.850000	0.86758
-1.900000	0.871316
-1.950000	0.876297
-2.000000	0.885015
-2.050000	0.889166
-2.100000	0.894562
-2.150000	0.898298
-2.200000	0.905355
-2.250000	0.909506
-2.300000	0.913657
-2.350000	0.918638
-2.400000	0.921959
-2.450000	0.924035
-2.500000	0.933167
-2.550000	0.938979
-2.600000	0.941885
-2.650000	0.942715
-2.700000	0.94396
-2.750000	0.949357
-2.800000	0.954753
-2.850000	0.958904
-2.900000	0.959319
-2.950000	0.963885
-3.000000	0.967206
-3.050000	0.968452
-3.100000	0.972603
-3.150000	0.974263
-3.200000	0.975093
-3.250000	0.977584
-3.300000	0.97966
-3.400000	0.980075
-3.500000	0.98049
-3.550000	0.980905
-3.650000	0.982565
-3.750000	0.984226
-3.850000	0.985886
-3.900000	0.986301
-3.950000	0.987547
-4.050000	0.990037
-4.100000	0.991283
-4.250000	0.991698
-4.350000	0.992943
-4.450000	0.994604
-4.500000	0.995019
-4.700000	0.996264
-5.050000	0.998755
-5.250000	0.99917
-5.450000	0.999585
-6.700000	1
&
20.700000	2.07039e-05
17.350000	4.14079e-05
16.800000	6.21118e-05
16.750000	8.28157e-05
16.450000	0.00010352
16.350000	0.000165631
16.300000	0.000186335
16.200000	0.000207039
16.150000	0.000227743
15.950000	0.000248447
15.750000	0.000269151
15.650000	0.000289855
15.400000	0.000310559
15.350000	0.000331263
15.250000	0.000351967
15.050000	0.000393375
15.000000	0.000414079
14.950000	0.000434783
14.900000	0.000455487
14.800000	0.000496894
14.700000	0.000538302
14.650000	0.00057971
14.600000	0.000621118
14.550000	0.000641822
14.450000	0.00068323
14.400000	0.000724638
14.200000	0.000786749
14.150000	0.000828157
14.000000	0.000848861
13.900000	0.000869565
13.850000	0.000890269
13.800000	0.000910973
13.700000	0.000973085
13.650000	0.00101449
13.600000	0.00109731
13.550000	0.00115942
13.500000	0.00126294
13.450000	0.00130435
13.400000	0.00136646
13.350000	0.00140787
13.300000	0.00146998
13.250000	0.00151139
13.150000	0.0015528
13.050000	0.00163561
13.000000	0.00167702
12.900000	0.00169772
12.850000	0.00171843
12.750000	0.00178054
12.700000	0.00180124
12.650000	0.00186335
12.600000	0.00190476
12.550000	0.00194617
12.500000	0.00198758
12.400000	0.00200828
12.350000	0.00202899
12.300000	0.00207039
12.250000	0.00213251
12.200000	0.00219462
12.150000	0.00225673
12.100000	0.00231884
12.000000	0.00242236
11.950000	0.00250518
11.900000	0.00252588
11.850000	0.00254658
11.800000	0.00256729
11.750000	0.0026501
11.700000	0.00275362
11.650000	0.00285714
11.600000	0.00289855
11.550000	0.00293996
11.450000	0.00302277
11.400000	0.00312629
11.350000	0.00320911
11.300000	0.00325052
11.250000	0.00331263
11.200000	0.00335404
11.150000	0.00343685
11.100000	0.00351967
11.050000	0.00360248
11.000000	0.0036646
10.950000	0.00376812
10.900000	0.00380952
10.850000	0.00387164
10.800000	0.00401656
10.750000	0.00409938
10.700000	0.00424431
10.650000	0.00436853
10.600000	0.00438923
10.550000	0.00443064
10.500000	0.00451346
10.450000	0.00461698
10.400000	0.0047619
10.350000	0.00501035
10.300000	0.00511387
10.250000	0.00536232
10.200000	0.00540373
10.150000	0.00542443
10.100000	0.00546584
10.050000	0.00552795
10.000000	0.00561077
9.950000	0.00573499
9.900000	0.0057764
9.850000	0.00590062
9.800000	0.00598344
9.750000	0.00612836
9.700000	0.00614907
9.650000	0.006294
9.600000	0.00641822
9.550000	0.00652174
9.500000	0.00656315
9.450000	0.00662526
9.400000	0.00687371
9.350000	0.00706004
9.300000	0.00720497
9.250000	0.00728778
9.200000	0.00747412
9.150000	0.00772257
9.100000	0.00803313
9.050000	0.00830228
9.000000	0.0084472
8.950000	0.00855072
8.900000	0.00879917
8.850000	0.00900621
8.800000	0.00915114
8.750000	0.00933747
8.700000	0.00942029
8.650000	0.00968944
8.600000	0.0099793
8.550000	0.0101242
8.500000	0.0103934
8.450000	0.0106625
8.400000	0.0108489
8.350000	0.0113251
8.300000	0.0116149
8.250000	0.0122153
8.200000	0.0126294
8.150000	0.0132919
8.100000	0.0136853
8.050000	0.0139959
8.000000	0.0143271
7.950000	0.0148654
7.900000	0.0153623
7.850000	0.0157143
7.800000	0.0163768
7.750000	0.0168116
7.700000	0.0173292
7.650000	0.0178675
7.600000	0.0185507
7.550000	0.0187785
7.500000	0.0192754
7.450000	0.0198758
7.400000	0.0202484
7.350000	0.0205797
7.300000	0.0209731
7.250000	0.0213458
7.200000	0.0219669
7.150000	0.0225259
7.100000	0.0231884
7.050000	0.0237681
7.000000	0.0242857
6.950000	0.0249896
6.900000	0.0254451
6.850000	0.0263768
6.800000	0.0271636
6.750000	0.0277019
6.700000	0.02853
6.650000	0.0296273
6.600000	0.0302484
6.550000	0.0307039
6.500000	0.0313872
6.450000	0.032236
6.400000	0.0330849
6.350000	0.0336853
6.300000	0.0343271
6.250000	0.0349896
6.200000	0.0356936
6.150000	0.036294
6.100000	0.0373499
6.050000	0.0383437
6.000000	0.0386542
5.950000	0.0391925
5.900000	0.04
5.850000	0.0406211
5.800000	0.04147
5.750000	0.0421532
5.700000	0.0428364
5.650000	0.0435818
5.600000	0.0443892
5.550000	0.0451967
5.500000	0.0459834
5.450000	0.046646
5.400000	0.0477847
5.350000	0.0486749
5.300000	0.0495238
5.250000	0.0503106
5.200000	0.0509524
5.150000	0.0518012
5.100000	0.0529607
5.050000	0.0537267
5.000000	0.0546584
4.950000	0.0550932
4.900000	0.0560041
4.850000	0.0568944
4.800000	0.0576398
4.750000	0.0584472
4.700000	0.0595445
4.650000	0.0604348
4.600000	0.0612422
4.550000	0.0622567
4.500000	0.0630849
4.450000	0.0642029
4.400000	0.0651139
4.350000	0.065942
4.300000	0.0671014
4.250000	0.0680331
4.200000	0.0686957
4.150000	0.0698965
4.100000	0.0708903
4.050000	0.072029
4.000000	0.0729607
3.950000	0.0739959
3.900000	0.0754244
3.850000	0.0767495
3.800000	0.0780745
3.750000	0.0789441
3.700000	0.0801035
3.650000	0.0813872
3.600000	0.0825259
3.550000	0.0838095
3.500000	0.0851553
3.450000	0.0862112
3.400000	0.0874741
3.350000	0.0888406
3.300000	0.090352
3.250000	0.0917184
3.200000	0.0931056
3.150000	0.0945549
3.100000	0.0959834
3.050000	0.0974327
3.000000	0.0986957
2.950000	0.100642
2.900000	0.102174
2.850000	0.103499
2.800000	0.105031
2.750000	0.106605
2.700000	0.108116
2.650000	0.109876
2.600000	0.111139
2.550000	0.113064
2.500000	0.114451
2.450000	0.116087
2.400000	0.11793
2.350000	0.119648
2.300000	0.12147
2.250000	0.12354
2.200000	0.125507
2.150000	0.127453
2.100000	0.129193
2.050000	0.130973
2.000000	0.13323
1.950000	0.135155
1.900000	0.137329
1.850000	0.139503
1.800000	0.141615
1.750000	0.143789
1.700000	0.145652
1.650000	0.147681
1.600000	0.150145
1.550000	0.152215
1.500000	0.154327
1.450000	0.15646
1.400000	0.158716
1.350000	0.160518
1.300000	0.162671
1.250000	0.165569
1.200000	0.168012
1.150000	0.170145
1.100000	0.173106
1.050000	0.174845
1.000000	0.177288
0.950000	0.180041
0.900000	0.182609
0.850000	0.185714
0.800000	0.18853
0.750000	0.191159
0.700000	0.194555
0.650000	0.196977
0.600000	0.200041
0.550000	0.202671
0.500000	0.205176
0.450000	0.208033
0.400000	0.210994
0.350000	0.214182
0.300000	0.217516
0.250000	0.220807
0.200000	0.224472
0.150000	0.228302
0.100000	0.232008
0.050000	0.236749
0.000000	0.314451
-0.050000	0.489689
-0.100000	0.496149
-0.150000	0.504141
-0.200000	0.512505
-0.250000	0.523085
-0.300000	0.533333
-0.350000	0.544451
-0.400000	0.555631
-0.450000	0.567598
-0.500000	0.580621
-0.550000	0.593458
-0.600000	0.606542
-0.650000	0.618116
-0.700000	0.631491
-0.750000	0.642215
-0.800000	0.655776
-0.850000	0.667433
-0.900000	0.68087
-0.950000	0.693706
-1.000000	0.705404
-1.050000	0.71706
-1.100000	0.727909
-1.150000	0.738427
-1.200000	0.748882
-1.250000	0.758302
-1.300000	0.767764
-1.350000	0.776542
-1.400000	0.785631
-1.450000	0.795031
-1.500000	0.802961
-1.550000	0.811097
-1.600000	0.819959
-1.650000	0.828075
-1.700000	0.834472
-1.750000	0.841263
-1.800000	0.848075
-1.850000	0.855259
-1.900000	0.861739
-1.950000	0.868385
-2.000000	0.873913
-2.050000	0.879234
-2.100000	0.88501
-2.150000	0.890041
-2.200000	0.895072
-2.250000	0.899462
-2.300000	0.904969
-2.350000	0.909627
-2.400000	0.914017
-2.450000	0.918282
-2.500000	0.92234
-2.550000	0.926542
-2.600000	0.930124
-2.650000	0.933437
-2.700000	0.937039
-2.750000	0.939959
-2.800000	0.942754
-2.850000	0.946605
-2.900000	0.949669
-2.950000	0.952464
-3.000000	0.9547
-3.050000	0.956915
-3.100000	0.959213
-3.150000	0.961573
-3.200000	0.963913
-3.250000	0.965714
-3.300000	0.967412
-3.350000	0.96882
-3.400000	0.970973
-3.450000	0.972505
-3.500000	0.974099
-3.550000	0.975569
-3.600000	0.976998
-3.650000	0.978364
-3.700000	0.98
-3.750000	0.980994
-3.800000	0.982133
-3.850000	0.983106
-3.900000	0.983975
-3.950000	0.984845
-4.000000	0.985797
-4.050000	0.98646
-4.100000	0.987598
-4.150000	0.988261
-4.200000	0.98911
-4.250000	0.989752
-4.300000	0.990331
-4.350000	0.99087
-4.400000	0.991573
-4.450000	0.992215
-4.500000	0.992629
-4.550000	0.993023
-4.600000	0.993375
-4.650000	0.993789
-4.700000	0.994203
-4.750000	0.994493
-4.800000	0.994948
-4.850000	0.995217
-4.900000	0.995487
-4.950000	0.995776
-5.000000	0.996128
-5.050000	0.996335
-5.100000	0.996584
-5.150000	0.996667
-5.200000	0.996915
-5.250000	0.997184
-5.300000	0.997433
-5.350000	0.997702
-5.400000	0.997888
-5.450000	0.998137
-5.500000	0.998199
-5.550000	0.998323
-5.600000	0.998468
-5.650000	0.998489
-5.700000	0.998509
-5.750000	0.998634
-5.800000	0.998737
-5.850000	0.998903
-5.900000	0.998986
-5.950000	0.999006
-6.000000	0.99913
-6.050000	0.999213
-6.150000	0.999234
-6.200000	0.999275
-6.250000	0.999337
-6.300000	0.999379
-6.350000	0.9994
-6.400000	0.99942
-6.500000	0.999441
-6.550000	0.999503
-6.600000	0.999545
-6.650000	0.999565
-6.850000	0.999607
-6.900000	0.999689
-6.950000	0.99971
-7.050000	0.999752
-7.100000	0.999772
-7.150000	0.999793
-7.200000	0.999834
-7.250000	0.999876
-7.300000	0.999896
-7.450000	0.999959
-7.750000	0.999979
-8.050000	1
&
51.850000	3.39287e-20
51.800000	3.57263e-20
51.750000	3.76191e-20
51.700000	3.96122e-20
51.650000	4.17108e-20
51.600000	4.39206e-20
51.550000	4.62474e-20
51.500000	4.86975e-20
51.450000	5.12773e-20
51.400000	5.39938e-20
51.350000	5.68541e-20
51.300000	5.9866e-20
51.250000	6.30373e-20
51.200000	6.63766e-20
51.150000	6.98927e-20
51.100000	7.35951e-20
51.050000	7.74935e-20
51.000000	8.15984e-20
50.950000	8.59207e-20
50.900000	9.04718e-20
50.850000	9.5264e-20
50.800000	1.0031e-19
50.750000	1.05623e-19
50.700000	1.11218e-19
50.650000	1.17108e-19
50.600000	1.23311e-19
50.550000	1.29842e-19
50.500000	1.36719e-19
50.450000	1.4396e-19
50.400000	1.51584e-19
50.350000	1.59612e-19
50.300000	1.68066e-19
50.250000	1.76966e-19
50.200000	1.86338e-19
50.150000	1.96207e-19
50.100000	2.06597e-19
50.050000	2.17538e-19
50.000000	2.29058e-19
49.950000	2.41188e-19
49.900000	2.5396e-19
49.850000	2.67408e-19
49.800000	2.81569e-19
49.750000	2.96478e-19
49.700000	3.12178e-19
49.650000	3.28708e-19
49.600000	3.46113e-19
49.550000	3.6444e-19
49.500000	3.83736e-19
49.450000	4.04055e-19
49.400000	4.25448e-19
49.350000	4.47974e-19
49.300000	4.71693e-19
49.250000	4.96667e-19
49.200000	5.22962e-19
49.150000	5.5065e-19
49.100000	5.79803e-19
49.050000	6.10499e-19
49.000000	6.4282e-19
48.950000	6.76851e-19
48.900000	7.12683e-19
48.850000	7.50412e-19
48.800000	7.90138e-19
48.750000	8.31966e-19
48.700000	8.76007e-19
48.650000	9.22379e-19
48.600000	9.71206e-19
48.550000	1.02262e-18
48.500000	1.07675e-18
48.450000	1.13374e-18
48.400000	1.19375e-18
48.350000	1.25694e-18
48.300000	1.32347e-18
48.250000	1.39352e-18
48.200000	1.46728e-18
48.150000	1.54494e-18
48.100000	1.62671e-18
48.050000	1.7128e-18
48.000000	1.80345e-18
47.950000	1.8989e-18
47.900000	1.9994e-18
47.850000	2.10521e-18
47.800000	2.21662e-18
47.750000	2.33393e-18
47.700000	2.45744e-18
47.650000	2.58749e-18
47.600000	2.72442e-18
47.550000	2.86859e-18
47.500000	3.02039e-18
47.450000	3.18022e-18
47.400000	3.3485e-18
47.350000	3.52568e-18
47.300000	3.71224e-18
47.250000	3.90867e-18
47.200000	4.11548e-18
47.150000	4.33324e-18
47.100000	4.56251e-18
47.050000	4.80391e-18
47.000000	5.05808e-18
46.950000	5.32569e-18
46.900000	5.60746e-18
46.850000	5.90413e-18
46.800000	6.21649e-18
46.750000	6.54536e-18
46.700000	6.89164e-18
46.650000	7.25622e-18
46.600000	7.64009e-18
46.550000	8.04425e-18
46.500000	8.46979e-18
46.450000	8.91784e-18
46.400000	9.38957e-18
46.350000	9.88626e-18
46.300000	1.04092e-17
46.250000	1.09598e-17
46.200000	1.15395e-17
46.150000	1.21499e-17
46.100000	1.27925e-17
46.050000	1.34691e-17
46.000000	1.41815e-17
45.950000	1.49316e-17
45.900000	1.57213e-17
45.850000	1.65528e-17
45.800000	1.74282e-17
45.750000	1.83499e-17
45.700000	1.93203e-17
45.650000	2.03421e-17
45.600000	2.14178e-17
45.550000	2.25505e-17
45.500000	2.3743e-17
45.450000	2.49985e-17
45.400000	2.63204e-17
45.350000	2.77122e-17
45.300000	2.91776e-17
45.250000	3.07204e-17
45.200000	3.23447e-17
45.150000	3.4055e-17
45.100000	3.58556e-17
45.050000	3.77514e-17
45.000000	3.97473e-17
44.950000	4.18488e-17
44.900000	4.40613e-17
44.850000	4.63908e-17
44.800000	4.88434e-17
44.750000	5.14256e-17
44.700000	5.41442e-17
44.650000	5.70066e-17
44.600000	6.00202e-17
44.550000	6.3193e-17
44.500000	6.65335e-17
44.450000	7.00505e-17
44.400000	7.37533e-17
44.350000	7.76518e-17
44.300000	8.17563e-17
44.250000	8.60777e-17
44.200000	9.06274e-17
44.150000	9.54175e-17
44.100000	1.00461e-16
44.050000	1.0577e-16
44.000000	1.1136e-16
43.950000	1.17246e-16
43.900000	1.23442e-16
43.850000	1.29966e-16
43.800000	1.36834e-16
43.750000	1.44065e-16
43.700000	1.51679e-16
43.650000	1.59694e-16
43.600000	1.68133e-16
43.550000	1.77017e-16
43.500000	1.86371e-16
43.450000	1.96218e-16
43.400000	2.06586e-16
43.350000	2.17502e-16
43.300000	2.28994e-16
43.250000	2.41093e-16
43.200000	2.53831e-16
43.150000	2.67242e-16
43.100000	2.81361e-16
43.050000	2.96225e-16
43.000000	3.11875e-16
42.950000	3.2835e-16
42.900000	3.45696e-16
42.850000	3.63958e-16
42.800000	3.83185e-16
42.750000	4.03426e-16
42.700000	4.24736e-16
42.650000	4.47171e-16
42.600000	4.70791e-16
42.550000	4.95658e-16
42.500000	5.21838e-16
42.450000	5.494e-16
42.400000	5.78418e-16
42.350000	6.08967e-16
42.300000	6.41128e-16
42.250000	6.74988e-16
42.200000	7.10635e-16
42.150000	7.48164e-16
42.100000	7.87674e-16
42.050000	8.29269e-16
42.000000	8.7306e-16
41.950000	9.19162e-16
41.900000	9.67698e-16
41.850000	1.0188e-15
41.800000	1.07259e-15
41.750000	1.12922e-15
41.700000	1.18884e-15
41.650000	1.25161e-15
41.600000	1.31769e-15
41.550000	1.38726e-15
41.500000	1.4605e-15
41.450000	1.53761e-15
41.400000	1.61878e-15
41.350000	1.70424e-15
41.300000	1.7942e-15
41.250000	1.88892e-15
41.200000	1.98863e-15
41.150000	2.0936e-15
41.100000	2.2041e-15
41.050000	2.32044e-15
41.000000	2.44292e-15
40.950000	2.57186e-15
40.900000	2.7076e-15
40.850000	2.8505e-15
40.800000	3.00094e-15
40.750000	3.15932e-15
40.700000	3.32605e-15
40.650000	3.50157e-15
40.600000	3.68635e-15
40.550000	3.88088e-15
40.500000	4.08567e-15
40.450000	4.30126e-15
40.400000	4.52822e-15
40.350000	4.76715e-15
40.300000	5.01868e-15
40.250000	5.28347e-15
40.200000	5.56223e-15
40.150000	5.85569e-15
40.100000	6.16462e-15
40.050000	6.48984e-15
40.000000	6.83221e-15
39.950000	7.19264e-15
39.900000	7.57206e-15
39.850000	7.9715e-15
39.800000	8.39199e-15
39.750000	8.83465e-15
39.700000	9.30064e-15
39.650000	9.79121e-15
39.600000	1.03076e-14
39.550000	1.08513e-14
39.500000	1.14236e-14
39.450000	1.20261e-14
39.400000	1.26603e-14
39.350000	1.33279e-14
39.300000	1.40308e-14
39.250000	1.47707e-14
39.200000	1.55496e-14
39.150000	1.63695e-14
39.100000	1.72326e-14
39.050000	1.81413e-14
39.000000	1.90978e-14
38.950000	2.01047e-14
38.900000	2.11647e-14
38.850000	2.22805e-14
38.800000	2.34552e-14
38.750000	2.46917e-14
38.700000	2.59933e-14
38.650000	2.73636e-14
38.600000	2.8806e-14
38.550000	3.03245e-14
38.500000	3.19229e-14
38.450000	3.36055e-14
38.400000	3.53768e-14
38.350000	3.72413e-14
38.300000	3.92041e-14
38.250000	4.12703e-14
38.200000	4.34453e-14
38.150000	4.57348e-14
38.100000	4.8145e-14
38.050000	5.0682e-14
38.000000	5.33527e-14
37.950000	5.6164e-14
37.900000	5.91234e-14
37.850000	6.22386e-14
37.800000	6.55178e-14
37.750000	6.89697e-14
37.700000	7.26034e-14
37.650000	7.64284e-14
37.600000	8.04547e-14
37.550000	8.4693e-14
37.500000	8.91545e-14
37.450000	9.38508e-14
37.400000	9.87944e-14
37.350000	1.03998e-13
37.300000	1.09476e-13
37.250000	1.15242e-13
37.200000	1.21311e-13
37.150000	1.277e-13
37.100000	1.34426e-13
37.050000	1.41505e-13
37.000000	1.48957e-13
36.950000	1.56801e-13
36.900000	1.65057e-13
36.850000	1.73748e-13
36.800000	1.82897e-13
36.750000	1.92527e-13
36.700000	2.02663e-13
36.650000	2.13333e-13
36.600000	2.24564e-13
36.550000	2.36386e-13
36.500000	2.4883e-13
36.450000	2.61929e-13
36.400000	2.75717e-13
36.350000	2.9023e-13
36.300000	3.05506e-13
36.250000	3.21586e-13
36.200000	3.38511e-13
36.150000	3.56327e-13
36.100000	3.75079e-13
36.050000	3.94818e-13
36.000000	4.15595e-13
35.950000	4.37464e-13
35.900000	4.60483e-13
35.850000	4.84713e-13
35.800000	5.10217e-13
35.750000	5.37061e-13
35.700000	5.65317e-13
35.650000	5.95058e-13
35.600000	6.26363e-13
35.550000	6.59313e-13
35.500000	6.93996e-13
35.450000	7.30501e-13
35.400000	7.68926e-13
35.350000	8.09369e-13
35.300000	8.51939e-13
35.250000	8.96745e-13
35.200000	9.43907e-13
35.150000	9.93546e-13
35.100000	1.04579e-12
35.050000	1.10079e-12
35.000000	1.15867e-12
34.950000	1.21959e-12
34.900000	1.28372e-12
34.850000	1.35121e-12
34.800000	1.42225e-12
34.750000	1.49702e-12
34.700000	1.57572e-12
34.650000	1.65856e-12
34.600000	1.74574e-12
34.550000	1.8375e-12
34.500000	1.93408e-12
34.450000	2.03574e-12
34.400000	2.14273e-12
34.350000	2.25534e-12
34.300000	2.37386e-12
34.250000	2.49861e-12
34.200000	2.62991e-12
34.150000	2.7681e-12
34.100000	2.91354e-12
34.050000	3.06662e-12
34.000000	3.22774e-12
33.950000	3.39731e-12
33.900000	3.57579e-12
33.850000	3.76363e-12
33.800000	3.96133e-12
33.750000	4.16941e-12
33.700000	4.3884e-12
33.650000	4.61889e-12
33.600000	4.86147e-12
33.550000	5.11678e-12
33.500000	5.38549e-12
33.450000	5.66829e-12
33.400000	5.96593e-12
33.350000	6.27919e-12
33.300000	6.60888e-12
33.250000	6.95586e-12
33.200000	7.32104e-12
33.150000	7.70537e-12
33.100000	8.10986e-12
33.050000	8.53557e-12
33.000000	8.98359e-12
32.950000	9.45512e-12
32.900000	9.95136e-12
32.850000	1.04736e-11
32.800000	1.10233e-11
32.750000	1.16017e-11
32.700000	1.22105e-11
32.650000	1.28512e-11
32.600000	1.35255e-11
32.550000	1.42351e-11
32.500000	1.49819e-11
32.450000	1.57679e-11
32.400000	1.6595e-11
32.350000	1.74655e-11
32.300000	1.83816e-11
32.250000	1.93457e-11
32.200000	2.03604e-11
32.150000	2.14281e-11
32.100000	2.25518e-11
32.050000	2.37344e-11
32.000000	2.49789e-11
31.950000	2.62886e-11
31.900000	2.76669e-11
31.850000	2.91174e-11
31.800000	3.06438e-11
31.750000	3.22502e-11
31.700000	3.39406e-11
31.650000	3.57196e-11
31.600000	3.75917e-11
31.550000	3.95619e-11
31.500000	4.16351e-11
31.450000	4.38169e-11
31.400000	4.61129e-11
31.350000	4.8529e-11
31.300000	5.10716e-11
31.250000	5.37473e-11
31.200000	5.65629e-11
31.150000	5.95259e-11
31.100000	6.26439e-11
31.050000	6.5925e-11
31.000000	6.93778e-11
30.950000	7.30112e-11
30.900000	7.68346e-11
30.850000	8.0858e-11
30.800000	8.50918e-11
30.750000	8.9547e-11
30.700000	9.42352e-11
30.650000	9.91685e-11
30.600000	1.0436e-10
30.550000	1.09822e-10
30.500000	1.15571e-10
30.450000	1.21619e-10
30.400000	1.27984e-10
30.350000	1.34682e-10
30.300000	1.41729e-10
30.250000	1.49145e-10
30.200000	1.56948e-10
30.150000	1.65159e-10
30.100000	1.73799e-10
30.050000	1.82891e-10
30.000000	1.92457e-10
29.950000	2.02523e-10
29.900000	2.13115e-10
29.850000	2.24259e-10
29.800000	2.35986e-10
29.750000	2.48325e-10
29.700000	2.61309e-10
29.650000	2.7497e-10
29.600000	2.89344e-10
29.550000	3.04469e-10
29.500000	3.20383e-10
29.450000	3.37128e-10
29.400000	3.54746e-10
29.350000	3.73284e-10
29.300000	3.92789e-10
29.250000	4.13312e-10
29.200000	4.34905e-10
29.150000	4.57625e-10
29.100000	4.8153e-10
29.050000	5.06682e-10
29.000000	5.33145e-10
28.950000	5.60988e-10
28.900000	5.90283e-10
28.850000	6.21105e-10
28.800000	6.53534e-10
28.750000	6.87654e-10
28.700000	7.23552e-10
28.650000	7.6132e-10
28.600000	8.01057e-10
28.550000	8.42865e-10
28.500000	8.86851e-10
28.450000	9.33128e-10
28.400000	9.81816e-10
28.350000	1.03304e-09
28.300000	1.08693e-09
28.250000	1.14363e-09
28.200000	1.20328e-09
28.150000	1.26604e-09
28.100000	1.33206e-09
28.050000	1.40152e-09
28.000000	1.4746e-09
27.950000	1.55148e-09
27.900000	1.63236e-09
27.850000	1.71744e-09
27.800000	1.80696e-09
27.750000	1.90113e-09
27.700000	2.0002e-09
27.650000	2.10443e-09
27.600000	2.21407e-09
27.550000	2.32942e-09
27.500000	2.45076e-09
27.450000	2.57841e-09
27.400000	2.7127e-09
27.350000	2.85397e-09
27.300000	3.00258e-09
27.250000	3.15891e-09
27.200000	3.32336e-09
27.150000	3.49636e-09
27.100000	3.67834e-09
27.050000	3.86978e-09
27.000000	4.07116e-09
26.950000	4.283e-09
26.900000	4.50583e-09
26.850000	4.74024e-09
26.800000	4.98681e-09
26.750000	5.24618e-09
26.700000	5.51901e-09
26.650000	5.806e-09
26.600000	6.10788e-09
26.550000	6.42541e-09
26.500000	6.75942e-09
26.450000	7.11075e-09
26.400000	7.4803e-09
26.350000	7.86901e-09
26.300000	8.27787e-09
26.250000	8.70793e-09
26.200000	9.16027e-09
26.150000	9.63606e-09
26.100000	1.01365e-08
26.050000	1.06629e-08
26.000000	1.12165e-08
25.950000	1.17988e-08
25.900000	1.24112e-08
25.850000	1.30554e-08
25.800000	1.37329e-08
25.750000	1.44455e-08
25.700000	1.51949e-08
25.650000	1.59832e-08
25.600000	1.68122e-08
25.550000	1.76841e-08
25.500000	1.86011e-08
25.450000	1.95655e-08
25.400000	2.05798e-08
25.350000	2.16465e-08
25.300000	2.27684e-08
25.250000	2.39482e-08
25.200000	2.5189e-08
25.150000	2.64939e-08
25.100000	2.78662e-08
25.050000	2.93094e-08
25.000000	3.08271e-08
24.950000	3.24232e-08
24.900000	3.41016e-08
24.850000	3.58667e-08
24.800000	3.77228e-08
24.750000	3.96747e-08
24.700000	4.17273e-08
24.650000	4.38857e-08
24.600000	4.61555e-08
24.550000	4.85422e-08
24.500000	5.1052e-08
24.450000	5.36911e-08
24.400000	5.64661e-08
24.350000	5.93842e-08
24.300000	6.24525e-08
24.250000	6.56788e-08
24.200000	6.90712e-08
24.150000	7.26382e-08
24.100000	7.63888e-08
24.050000	8.03324e-08
24.000000	8.44788e-08
23.950000	8.88384e-08
23.900000	9.34223e-08
23.850000	9.82417e-08
23.800000	1.03309e-07
23.750000	1.08636e-07
23.700000	1.14238e-07
23.650000	1.20127e-07
23.600000	1.26318e-07
23.550000	1.32827e-07
23.500000	1.3967e-07
23.450000	1.46865e-07
23.400000	1.54428e-07
23.350000	1.62379e-07
23.300000	1.70738e-07
23.250000	1.79526e-07
23.200000	1.88764e-07
23.150000	1.98475e-07
23.100000	2.08684e-07
23.050000	2.19415e-07
23.000000	2.30696e-07
22.950000	2.42554e-07
22.900000	2.55019e-07
22.850000	2.68122e-07
22.800000	2.81895e-07
22.750000	2.96372e-07
22.700000	3.11589e-07
22.650000	3.27583e-07
22.600000	3.44394e-07
22.550000	3.62064e-07
22.500000	3.80636e-07
22.450000	4.00156e-07
22.400000	4.20672e-07
22.350000	4.42234e-07
22.300000	4.64895e-07
22.250000	4.88712e-07
22.200000	5.13742e-07
22.150000	5.40048e-07
22.100000	5.67692e-07
22.050000	5.96744e-07
22.000000	6.27275e-07
21.950000	6.59358e-07
21.900000	6.93073e-07
21.850000	7.28502e-07
21.800000	7.65731e-07
21.750000	8.04852e-07
21.700000	8.45958e-07
21.650000	8.89152e-07
21.600000	9.34536e-07
21.550000	9.82223e-07
21.500000	1.03233e-06
21.450000	1.08497e-06
21.400000	1.14028e-06
21.350000	1.19839e-06
21.300000	1.25945e-06
21.250000	1.32359e-06
21.200000	1.39097e-06
21.150000	1.46176e-06
21.100000	1.53613e-06
21.050000	1.61426e-06
21.000000	1.69633e-06
20.950000	1.78253e-06
20.900000	1.87309e-06
20.850000	1.96821e-06
20.800000	2.06813e-06
20.750000	2.17308e-06
20.700000	2.28331e-06
20.650000	2.39908e-06
20.600000	2.52068e-06
20.550000	2.64838e-06
20.500000	2.7825e-06
20.450000	2.92336e-06
20.400000	3.07128e-06
20.350000	3.22662e-06
20.300000	3.38974e-06
20.250000	3.56103e-06
20.200000	3.7409e-06
20.150000	3.92976e-06
20.100000	4.12806e-06
20.050000	4.33628e-06
20.000000	4.55488e-06
19.950000	4.7844e-06
19.900000	5.02535e-06
19.850000	5.27832e-06
19.800000	5.54387e-06
19.750000	5.82264e-06
19.700000	6.11527e-06
19.650000	6.42244e-06
19.600000	6.74486e-06
19.550000	7.08327e-06
19.500000	7.43845e-06
19.450000	7.81122e-06
19.400000	8.20244e-06
19.350000	8.613e-06
19.300000	9.04383e-06
19.250000	9.49594e-06
19.200000	9.97033e-06
19.150000	1.04681e-05
19.100000	1.09904e-05
19.050000	1.15383e-05
19.000000	1.21132e-05
18.950000	1.27162e-05
18.900000	1.33488e-05
18.850000	1.40124e-05
18.800000	1.47085e-05
18.750000	1.54386e-05
18.700000	1.62042e-05
18.650000	1.70073e-05
18.600000	1.78494e-05
18.550000	1.87324e-05
18.500000	1.96583e-05
18.450000	2.06292e-05
18.400000	2.1647e-05
18.350000	2.27141e-05
18.300000	2.38327e-05
18.250000	2.50053e-05
18.200000	2.62343e-05
18.150000	2.75224e-05
18.100000	2.88723e-05
18.050000	3.02869e-05
18.000000	3.17692e-05
17.950000	3.33223e-05
17.900000	3.49493e-05
17.850000	3.66539e-05
17.800000	3.84393e-05
17.750000	4.03094e-05
17.700000	4.22679e-05
17.650000	4.43188e-05
17.600000	4.64663e-05
17.550000	4.87147e-05
17.500000	5.10684e-05
17.450000	5.35322e-05
17.400000	5.61109e-05
17.350000	5.88095e-05
17.300000	6.16332e-05
17.250000	6.45876e-05
17.200000	6.76781e-05
17.150000	7.09107e-05
17.100000	7.42914e-05
17.050000	7.78264e-05
17.000000	8.15223e-05
16.950000	8.53856e-05
16.900000	8.94234e-05
16.850000	9.36427e-05
16.800000	9.80508e-05
16.750000	0.000102655
16.700000	0.000107464
16.650000	0.000112485
16.600000	0.000117727
16.550000	0.000123197
16.500000	0.000128905
16.450000	0.000134859
16.400000	0.000141068
16.350000	0.000147541
16.300000	0.000154287
16.250000	0.000161316
16.200000	0.000168637
16.150000	0.000176259
16.100000	0.000184191
16.050000	0.000192443
16.000000	0.000201023
15.950000	0.000209941
15.900000	0.000219204
15.850000	0.000228821
15.800000	0.000238799
15.750000	0.000249145
15.700000	0.000259865
15.650000	0.000270963
15.600000	0.000282443
15.550000	0.000294306
15.500000	0.000306553
15.450000	0.000319179
15.400000	0.000332181
15.350000	0.000345547
15.300000	0.000359265
15.250000	0.000373316
15.200000	0.000387674
15.150000	0.000402304
15.100000	0.000417162
15.050000	0.000432191
15.000000	0.000447315
14.950000	0.000462434
14.900000	0.000477416
14.850000	0.000492079
14.800000	0.000506165
14.750000	0.000519275
14.700000	0.000530695
&
```
