## Supplementary material for "All-at-once RNA folding with 3D motif prediction framed by evolutionary information": RF01300_snoU49.cacofold.helixcov

```
# RMs = 1 L = 66

# RM_HELIX NESTED 31-36 45-50, nbp = 6 nbp_cov = 0
# pvals: 0.869555,0.869555,0.869555,0.869555,0.869555,0.869555
# aggregated NONE
NESTED  ::::::::::::::::::::::::::::::<<<<<<________>>>>>>::::::::::::::::
        ::::::::::::::::::::::::::::::::::::::::::::::::::::::::::::::::::
```
