## Supplementary material for "All-at-once RNA folding with 3D motif prediction framed by evolutionary information": RF01300_snoU49.surv

```
-0.000005	0.125
-0.015382	0.875
-0.031995	1
&
4.071500	0.000467946
3.838913	0.000935891
3.357126	0.00140384
3.307286	0.00187178
3.240833	0.00233973
3.091313	0.00280767
3.074700	0.00327562
2.891953	0.00421151
2.675979	0.00467946
2.460006	0.0051474
2.244033	0.00608329
2.210806	0.00655124
2.144353	0.00701919
2.028059	0.00748713
1.978219	0.00795508
1.928379	0.00842302
1.895152	0.00889097
1.828699	0.00935891
1.745632	0.0102948
1.729019	0.0107628
1.662566	0.0116986
1.529659	0.0126345
1.513046	0.0131025
1.496432	0.0135704
1.479819	0.0145063
1.214005	0.0149743
1.164165	0.0154422
1.081099	0.0159102
1.014645	0.017314
0.948192	0.0182499
0.914965	0.0187178
0.848512	0.0196537
0.798672	0.0205896
0.748832	0.0210576
0.682378	0.0215255
0.599312	0.0224614
0.549472	0.0233973
0.499632	0.0238652
0.483018	0.0243332
0.466405	0.0252691
0.449792	0.025737
0.416565	0.026205
0.399952	0.0271409
0.383338	0.0280767
0.366725	0.0299485
0.350112	0.0304165
0.333498	0.0308844
0.283658	0.0313524
0.267045	0.0327562
0.250432	0.0336921
0.233818	0.034628
0.183978	0.0360318
0.167365	0.0369677
0.117525	0.0374357
0.100912	0.0383715
0.084298	0.0402433
0.067685	0.0411792
0.034458	0.0421151
0.017845	0.043051
0.001231	0.158166
-0.015382	0.88161
-0.031995	0.887225
-0.048609	0.890501
-0.065222	0.898924
-0.081835	0.902199
-0.098449	0.904071
-0.115062	0.907815
-0.131675	0.909219
-0.148289	0.914834
-0.164902	0.918109
-0.181515	0.924193
-0.198129	0.927
-0.214742	0.931212
-0.231355	0.936827
-0.247969	0.938231
-0.264582	0.941975
-0.281195	0.942443
-0.297809	0.943379
-0.314422	0.947122
-0.331035	0.948994
-0.347649	0.950866
-0.364262	0.952737
-0.380875	0.955077
-0.397489	0.956481
-0.414102	0.962096
-0.430715	0.964436
-0.447329	0.966776
-0.463942	0.96818
-0.480555	0.970519
-0.513782	0.970987
-0.530395	0.971923
-0.547009	0.973327
-0.563622	0.973795
-0.580235	0.974263
-0.596849	0.975199
-0.613462	0.976135
-0.630075	0.978007
-0.646689	0.978942
-0.663302	0.981282
-0.679916	0.983154
-0.696529	0.98409
-0.713142	0.985026
-0.729756	0.98643
-0.746369	0.986898
-0.762982	0.987833
-0.779596	0.988769
-0.796209	0.989237
-0.812822	0.989705
-0.829436	0.990641
-0.846049	0.991109
-0.862662	0.992513
-0.879276	0.993449
-0.895889	0.993917
-0.929116	0.994385
-1.078636	0.994853
-1.178316	0.995788
-1.211542	0.996256
-1.261382	0.996724
-1.277996	0.997192
-1.344449	0.998128
-1.361063	0.998596
-1.377676	0.999064
-1.510583	0.999532
-1.543809	1
&
5.334114	2.331e-06
5.234434	4.662e-06
5.184594	6.99301e-06
5.051687	9.32401e-06
5.035074	1.1655e-05
4.985234	1.3986e-05
4.968621	1.6317e-05
4.935394	1.8648e-05
4.918781	2.331e-05
4.885554	2.5641e-05
4.868940	2.7972e-05
4.835714	3.0303e-05
4.819100	3.4965e-05
4.785874	3.9627e-05
4.769260	4.1958e-05
4.752647	4.4289e-05
4.736034	4.8951e-05
4.719420	5.12821e-05
4.686194	5.36131e-05
4.669580	5.59441e-05
4.569900	6.06061e-05
4.536674	6.52681e-05
4.503447	7.22611e-05
4.486834	8.15851e-05
4.470220	8.62471e-05
4.453607	9.79021e-05
4.436994	0.000109557
4.420380	0.000111888
4.403767	0.000114219
4.387154	0.00011655
4.370540	0.000125874
4.353927	0.000132867
4.337314	0.000144522
4.320700	0.000149184
4.304087	0.000153846
4.287474	0.000170163
4.270860	0.00018648
4.254247	0.00020979
4.237634	0.000237762
4.221020	0.000268065
4.204407	0.000296037
4.187794	0.000331002
4.171180	0.000361305
4.154567	0.000389277
4.137953	0.000424242
4.121340	0.000445221
4.104727	0.000463869
4.088113	0.000491841
4.071500	0.000524476
4.054887	0.000554779
4.038273	0.000585082
4.021660	0.000613054
4.005047	0.000645688
3.988433	0.000685315
3.971820	0.000727273
3.955207	0.000797203
3.938593	0.000834499
3.921980	0.000885781
3.905367	0.00093007
3.888753	0.001
3.872140	0.00104662
3.855527	0.00108159
3.838913	0.00112121
3.822300	0.00116783
3.805687	0.00121445
3.789073	0.00126573
3.772460	0.00131235
3.755847	0.00134266
3.739233	0.00139627
3.722620	0.00145921
3.706007	0.00151748
3.689393	0.00155711
3.672780	0.00160839
3.656167	0.00164336
3.639553	0.0016993
3.622940	0.00175524
3.606327	0.00181352
3.589713	0.00185548
3.573100	0.00188578
3.556487	0.00193706
3.539873	0.00198135
3.523260	0.00204429
3.506647	0.00208159
3.490033	0.00210956
3.473420	0.00214219
3.456806	0.00219347
3.440193	0.00223543
3.423580	0.00225874
3.406966	0.00230769
3.390353	0.00234965
3.373740	0.00237296
3.357126	0.00242657
3.340513	0.0024662
3.323900	0.00249883
3.307286	0.00253147
3.290673	0.00255944
3.274060	0.00259441
3.257446	0.00264336
3.240833	0.002669
3.224220	0.00270396
3.207606	0.00272028
3.190993	0.00274359
3.174380	0.00276923
3.157766	0.00279487
3.141153	0.00282984
3.124540	0.00285781
3.107926	0.00288112
3.091313	0.00291608
3.074700	0.00294172
3.058086	0.0029697
3.041473	0.00300932
3.024860	0.00303963
3.008246	0.00305828
2.991633	0.00308858
2.975020	0.00310723
2.958406	0.00313287
2.941793	0.00314918
2.925180	0.0031655
2.908566	0.00319114
2.891953	0.00321445
2.875340	0.00324242
2.858726	0.0032634
2.842113	0.00327273
2.825500	0.00327972
2.808886	0.00329837
2.792273	0.00331002
2.775659	0.00333333
2.759046	0.00334266
2.742433	0.00335431
2.725819	0.00337529
2.709206	0.00338928
2.692593	0.0033986
2.675979	0.00341026
2.659366	0.00341958
2.642753	0.00343124
2.626139	0.00344988
2.609526	0.00347086
2.592913	0.00350117
2.576299	0.00353613
2.559686	0.00355245
2.543073	0.00358741
2.526459	0.00363403
2.509846	0.00364802
2.493233	0.00367366
2.476619	0.00370163
2.460006	0.00375058
2.443393	0.00376923
2.426779	0.00380886
2.410166	0.00383683
2.393553	0.00386946
2.376939	0.00394639
2.360326	0.00400932
2.343713	0.00406061
2.327099	0.00410256
2.310486	0.00418182
2.293873	0.00425641
2.277259	0.00434266
2.260646	0.00444289
2.244033	0.0045641
2.227419	0.00468298
2.210806	0.00482284
2.194193	0.00494872
2.177579	0.00506061
2.160966	0.00513287
2.144353	0.00521212
2.127739	0.00531702
2.111126	0.00541026
2.094512	0.00549883
2.077899	0.00558275
2.061286	0.00570163
2.044672	0.00584149
2.028059	0.00600233
2.011446	0.0061655
1.994832	0.00634965
1.978219	0.0064965
1.961606	0.00668998
1.944992	0.00687413
1.928379	0.00708625
1.911766	0.00733333
1.895152	0.00765734
1.878539	0.00804196
1.861926	0.00836131
1.845312	0.008669
1.828699	0.00901865
1.812086	0.00929138
1.795472	0.00960839
1.778859	0.00986014
1.762246	0.0102284
1.745632	0.0106037
1.729019	0.0108881
1.712406	0.0111888
1.695792	0.0114848
1.679179	0.0118135
1.662566	0.0120536
1.645952	0.0122774
1.629339	0.0125478
1.612726	0.0128788
1.596112	0.0130886
1.579499	0.0132727
1.562886	0.0134382
1.546272	0.0136154
1.529659	0.0137692
1.513046	0.013958
1.496432	0.0141142
1.479819	0.0143054
1.463206	0.0144336
1.446592	0.0145524
1.429979	0.0146853
1.413366	0.0148042
1.396752	0.0149464
1.380139	0.0150536
1.363525	0.0151865
1.346912	0.0153147
1.330299	0.0154382
1.313685	0.0155268
1.297072	0.0156084
1.280459	0.0156946
1.263845	0.0158065
1.247232	0.0159044
1.230619	0.016028
1.214005	0.0161865
1.197392	0.0163124
1.180779	0.0164359
1.164165	0.0165641
1.147552	0.0166807
1.130939	0.0168298
1.114325	0.0169907
1.097712	0.0171772
1.081099	0.0173706
1.064485	0.0176457
1.047872	0.0179231
1.031259	0.0181725
1.014645	0.0184685
0.998032	0.0187925
0.981419	0.0190373
0.964805	0.0193124
0.948192	0.0195618
0.931579	0.0198718
0.914965	0.0202098
0.898352	0.0205035
0.881739	0.0208788
0.865125	0.0212657
0.848512	0.0215851
0.831899	0.0219441
0.815285	0.0222494
0.798672	0.0225944
0.782059	0.0228042
0.765445	0.0231305
0.748832	0.0233217
0.732219	0.023648
0.715605	0.0238765
0.698992	0.0241259
0.682378	0.02438
0.665765	0.0246573
0.649152	0.0249091
0.632538	0.0251632
0.615925	0.0253613
0.599312	0.0256364
0.582698	0.025951
0.566085	0.0262261
0.549472	0.0265198
0.532858	0.0268462
0.516245	0.0271282
0.499632	0.0273986
0.483018	0.027697
0.466405	0.0280093
0.449792	0.0284452
0.433178	0.028972
0.416565	0.0294755
0.399952	0.0300583
0.383338	0.0305851
0.366725	0.031035
0.350112	0.0314895
0.333498	0.0319464
0.316885	0.0325012
0.300272	0.0329814
0.283658	0.0337203
0.267045	0.0347086
0.250432	0.0357925
0.233818	0.0368438
0.217205	0.0378951
0.200592	0.0387459
0.183978	0.0395501
0.167365	0.0404522
0.150752	0.041303
0.134138	0.042
0.117525	0.0427786
0.100912	0.0436084
0.084298	0.0445664
0.067685	0.0457389
0.051072	0.0469184
0.034458	0.048289
0.017845	0.0497762
0.001231	0.165618
-0.015382	0.869555
-0.031995	0.873967
-0.048609	0.879627
-0.065222	0.885161
-0.081835	0.890443
-0.098449	0.895895
-0.115062	0.901601
-0.131675	0.906608
-0.148289	0.91155
-0.164902	0.916459
-0.181515	0.920893
-0.198129	0.925159
-0.214742	0.929026
-0.231355	0.932331
-0.247969	0.935494
-0.264582	0.938615
-0.281195	0.941417
-0.297809	0.94411
-0.314422	0.946793
-0.331035	0.949352
-0.347649	0.951832
-0.364262	0.954179
-0.380875	0.956448
-0.397489	0.958629
-0.414102	0.96066
-0.430715	0.962543
-0.447329	0.964466
-0.463942	0.966189
-0.480555	0.967902
-0.497169	0.969478
-0.513782	0.971019
-0.530395	0.97242
-0.547009	0.973953
-0.563622	0.975254
-0.580235	0.976385
-0.596849	0.977503
-0.613462	0.978611
-0.630075	0.979699
-0.646689	0.980713
-0.663302	0.981634
-0.679916	0.982618
-0.696529	0.983566
-0.713142	0.984305
-0.729756	0.985028
-0.746369	0.985781
-0.762982	0.98645
-0.779596	0.987128
-0.796209	0.98779
-0.812822	0.98842
-0.829436	0.989007
-0.846049	0.98948
-0.862662	0.990047
-0.879276	0.99055
-0.895889	0.991014
-0.912502	0.991487
-0.929116	0.991795
-0.945729	0.992221
-0.962342	0.99255
-0.978956	0.992848
-0.995569	0.993135
-1.012182	0.993436
-1.028796	0.993709
-1.045409	0.993918
-1.062022	0.994233
-1.078636	0.994501
-1.095249	0.994765
-1.111862	0.994951
-1.128476	0.995149
-1.145089	0.995375
-1.161702	0.995534
-1.178316	0.99576
-1.194929	0.995972
-1.211542	0.996172
-1.228156	0.996336
-1.244769	0.996503
-1.261382	0.996695
-1.277996	0.996862
-1.294609	0.996986
-1.311222	0.99714
-1.327836	0.99728
-1.344449	0.997396
-1.361063	0.997515
-1.377676	0.997629
-1.394289	0.997744
-1.410903	0.997858
-1.427516	0.997967
-1.444129	0.998091
-1.460743	0.998179
-1.477356	0.998245
-1.493969	0.998319
-1.510583	0.998424
-1.527196	0.998517
-1.543809	0.998601
-1.560423	0.998688
-1.577036	0.998746
-1.593649	0.998814
-1.610263	0.9989
-1.626876	0.998932
-1.643489	0.998984
-1.660103	0.999033
-1.676716	0.999077
-1.693329	0.999112
-1.709943	0.999179
-1.726556	0.999224
-1.743169	0.999277
-1.759783	0.99931
-1.776396	0.999364
-1.793009	0.999408
-1.809623	0.999448
-1.826236	0.999494
-1.842849	0.999531
-1.859463	0.999559
-1.876076	0.99958
-1.892689	0.999615
-1.909303	0.999643
-1.925916	0.999655
-1.942529	0.999681
-1.959143	0.999697
-1.975756	0.99973
-1.992369	0.999739
-2.008983	0.999755
-2.025596	0.999767
-2.042209	0.999779
-2.058823	0.999786
-2.075436	0.999811
-2.092050	0.999816
-2.108663	0.999821
-2.125276	0.999832
-2.141890	0.999846
-2.158503	0.999865
-2.175116	0.999872
-2.191730	0.999876
-2.208343	0.999886
-2.224956	0.9999
-2.241570	0.999916
-2.258183	0.999925
-2.274796	0.999928
-2.291410	0.999935
-2.308023	0.999942
-2.324636	0.999951
-2.341250	0.999958
-2.391090	0.99996
-2.407703	0.999963
-2.424316	0.999967
-2.440930	0.99997
-2.474156	0.999972
-2.490770	0.999977
-2.523996	0.999981
-2.557223	0.999986
-2.573836	0.999988
-2.607063	0.999991
-2.640290	0.999993
-2.889490	0.999995
-2.922717	0.999998
-2.972557	1
&
20.817748	7.0652e-44
20.801135	7.74974e-44
20.784522	8.5006e-44
20.767908	9.3242e-44
20.751295	1.02276e-43
20.734681	1.12185e-43
20.718068	1.23054e-43
20.701455	1.34977e-43
20.684841	1.48054e-43
20.668228	1.62398e-43
20.651615	1.78132e-43
20.635001	1.95391e-43
20.618388	2.14321e-43
20.601775	2.35085e-43
20.585161	2.57861e-43
20.568548	2.82843e-43
20.551935	3.10246e-43
20.535321	3.40303e-43
20.518708	3.73272e-43
20.502095	4.09435e-43
20.485481	4.49101e-43
20.468868	4.9261e-43
20.452255	5.40334e-43
20.435641	5.92681e-43
20.419028	6.501e-43
20.402415	7.1308e-43
20.385801	7.82162e-43
20.369188	8.57936e-43
20.352575	9.41051e-43
20.335961	1.03222e-42
20.319348	1.13221e-42
20.302735	1.2419e-42
20.286121	1.36221e-42
20.269508	1.49417e-42
20.252895	1.63892e-42
20.236281	1.79769e-42
20.219668	1.97184e-42
20.203055	2.16286e-42
20.186441	2.37238e-42
20.169828	2.6022e-42
20.153215	2.85428e-42
20.136601	3.13077e-42
20.119988	3.43406e-42
20.103375	3.76671e-42
20.086761	4.1316e-42
20.070148	4.53182e-42
20.053534	4.97082e-42
20.036921	5.45234e-42
20.020308	5.9805e-42
20.003694	6.55981e-42
19.987081	7.19525e-42
19.970468	7.89223e-42
19.953854	8.65672e-42
19.937241	9.49526e-42
19.920628	1.0415e-41
19.904014	1.14239e-41
19.887401	1.25305e-41
19.870788	1.37442e-41
19.854174	1.50755e-41
19.837561	1.65358e-41
19.820948	1.81375e-41
19.804334	1.98943e-41
19.787721	2.18213e-41
19.771108	2.3935e-41
19.754494	2.62534e-41
19.737881	2.87963e-41
19.721268	3.15855e-41
19.704654	3.46448e-41
19.688041	3.80005e-41
19.671428	4.16812e-41
19.654814	4.57184e-41
19.638201	5.01465e-41
19.621588	5.50036e-41
19.604974	6.03311e-41
19.588361	6.61745e-41
19.571748	7.25839e-41
19.555134	7.96141e-41
19.538521	8.73251e-41
19.521908	9.57829e-41
19.505294	1.0506e-40
19.488681	1.15235e-40
19.472068	1.26396e-40
19.455454	1.38638e-40
19.438841	1.52065e-40
19.422228	1.66793e-40
19.405614	1.82947e-40
19.389001	2.00666e-40
19.372387	2.201e-40
19.355774	2.41417e-40
19.339161	2.64798e-40
19.322547	2.90443e-40
19.305934	3.18572e-40
19.289321	3.49425e-40
19.272707	3.83265e-40
19.256094	4.20383e-40
19.239481	4.61096e-40
19.222867	5.05751e-40
19.206254	5.5473e-40
19.189641	6.08453e-40
19.173027	6.67378e-40
19.156414	7.32009e-40
19.139801	8.02899e-40
19.123187	8.80654e-40
19.106574	9.65939e-40
19.089961	1.05948e-39
19.073347	1.16208e-39
19.056734	1.27462e-39
19.040121	1.39805e-39
19.023507	1.53344e-39
19.006894	1.68194e-39
18.990281	1.84481e-39
18.973667	2.02346e-39
18.957054	2.21941e-39
18.940441	2.43433e-39
18.923827	2.67006e-39
18.907214	2.92862e-39
18.890601	3.21221e-39
18.873987	3.52327e-39
18.857374	3.86444e-39
18.840761	4.23865e-39
18.824147	4.64909e-39
18.807534	5.09928e-39
18.790921	5.59305e-39
18.774307	6.13463e-39
18.757694	6.72866e-39
18.741081	7.3802e-39
18.724467	8.09482e-39
18.707854	8.87864e-39
18.691240	9.73835e-39
18.674627	1.06813e-38
18.658014	1.17156e-38
18.641400	1.28499e-38
18.624787	1.40942e-38
18.608174	1.54588e-38
18.591560	1.69557e-38
18.574947	1.85974e-38
18.558334	2.03981e-38
18.541720	2.23731e-38
18.525107	2.45393e-38
18.508494	2.69153e-38
18.491880	2.95213e-38
18.475267	3.23796e-38
18.458654	3.55147e-38
18.442040	3.89532e-38
18.425427	4.27247e-38
18.408814	4.68613e-38
18.392200	5.13984e-38
18.375587	5.63747e-38
18.358974	6.18328e-38
18.342360	6.78193e-38
18.325747	7.43853e-38
18.309134	8.15871e-38
18.292520	8.9486e-38
18.275907	9.81496e-38
18.259294	1.07652e-37
18.242680	1.18074e-37
18.226067	1.29505e-37
18.209454	1.42043e-37
18.192840	1.55795e-37
18.176227	1.70877e-37
18.159614	1.8742e-37
18.143000	2.05564e-37
18.126387	2.25465e-37
18.109774	2.47292e-37
18.093160	2.71232e-37
18.076547	2.9749e-37
18.059934	3.26289e-37
18.043320	3.57877e-37
18.026707	3.92521e-37
18.010093	4.3052e-37
17.993480	4.72196e-37
17.976867	5.17907e-37
17.960253	5.68043e-37
17.943640	6.23031e-37
17.927027	6.83343e-37
17.910413	7.49492e-37
17.893800	8.22044e-37
17.877187	9.01619e-37
17.860573	9.88896e-37
17.843960	1.08462e-36
17.827347	1.18961e-36
17.810733	1.30477e-36
17.794120	1.43106e-36
17.777507	1.56959e-36
17.760893	1.72152e-36
17.744280	1.88816e-36
17.727667	2.07092e-36
17.711053	2.27138e-36
17.694440	2.49123e-36
17.677827	2.73237e-36
17.661213	2.99684e-36
17.644600	3.28692e-36
17.627987	3.60506e-36
17.611373	3.954e-36
17.594760	4.33672e-36
17.578147	4.75647e-36
17.561533	5.21684e-36
17.544920	5.72178e-36
17.528307	6.27558e-36
17.511693	6.88297e-36
17.495080	7.54916e-36
17.478467	8.27981e-36
17.461853	9.08118e-36
17.445240	9.9601e-36
17.428627	1.09241e-35
17.412013	1.19814e-35
17.395400	1.3141e-35
17.378787	1.44128e-35
17.362173	1.58077e-35
17.345560	1.73376e-35
17.328947	1.90155e-35
17.312333	2.08558e-35
17.295720	2.28742e-35
17.279106	2.5088e-35
17.262493	2.75159e-35
17.245880	3.01788e-35
17.229266	3.30994e-35
17.212653	3.63027e-35
17.196040	3.98159e-35
17.179426	4.3669e-35
17.162813	4.78951e-35
17.146200	5.253e-35
17.129586	5.76135e-35
17.112973	6.31889e-35
17.096360	6.93038e-35
17.079746	7.60103e-35
17.063133	8.33659e-35
17.046520	9.14331e-35
17.029906	1.00281e-34
17.013293	1.09985e-34
16.996680	1.20628e-34
16.980066	1.32301e-34
16.963453	1.45103e-34
16.946840	1.59144e-34
16.930226	1.74543e-34
16.913613	1.91433e-34
16.897000	2.09956e-34
16.880386	2.30272e-34
16.863773	2.52554e-34
16.847160	2.76991e-34
16.830546	3.03793e-34
16.813933	3.33188e-34
16.797320	3.65427e-34
16.780706	4.00785e-34
16.764093	4.39564e-34
16.747480	4.82094e-34
16.730866	5.2874e-34
16.714253	5.79898e-34
16.697640	6.36006e-34
16.681026	6.97542e-34
16.664413	7.65032e-34
16.647800	8.39051e-34
16.631186	9.2023e-34
16.614573	1.00926e-33
16.597959	1.10691e-33
16.581346	1.214e-33
16.564733	1.33146e-33
16.548119	1.46027e-33
16.531506	1.60155e-33
16.514893	1.75649e-33
16.498279	1.92643e-33
16.481666	2.1128e-33
16.465053	2.3172e-33
16.448439	2.54138e-33
16.431826	2.78724e-33
16.415213	3.05688e-33
16.398599	3.35261e-33
16.381986	3.67694e-33
16.365373	4.03265e-33
16.348759	4.42277e-33
16.332146	4.85062e-33
16.315533	5.31986e-33
16.298919	5.83448e-33
16.282306	6.39889e-33
16.265693	7.01789e-33
16.249079	7.69676e-33
16.232466	8.4413e-33
16.215853	9.25785e-33
16.199239	1.01534e-32
16.182626	1.11355e-32
16.166013	1.22127e-32
16.149399	1.3394e-32
16.132786	1.46896e-32
16.116173	1.61105e-32
16.099559	1.76688e-32
16.082946	1.93779e-32
16.066333	2.12522e-32
16.049719	2.33079e-32
16.033106	2.55623e-32
16.016493	2.80348e-32
15.999879	3.07464e-32
15.983266	3.37203e-32
15.966653	3.69817e-32
15.950039	4.05586e-32
15.933426	4.44814e-32
15.916812	4.87836e-32
15.900199	5.35019e-32
15.883586	5.86764e-32
15.866972	6.43514e-32
15.850359	7.05752e-32
15.833746	7.74008e-32
15.817132	8.48866e-32
15.800519	9.30962e-32
15.783906	1.021e-31
15.767292	1.11974e-31
15.750679	1.22803e-31
15.734066	1.34679e-31
15.717452	1.47704e-31
15.700839	1.61988e-31
15.684226	1.77654e-31
15.667612	1.94834e-31
15.650999	2.13675e-31
15.634386	2.34339e-31
15.617772	2.57e-31
15.601159	2.81853e-31
15.584546	3.09109e-31
15.567932	3.39e-31
15.551319	3.71781e-31
15.534706	4.07733e-31
15.518092	4.4716e-31
15.501479	4.90399e-31
15.484866	5.37819e-31
15.468252	5.89824e-31
15.451639	6.46857e-31
15.435026	7.09405e-31
15.418412	7.78e-31
15.401799	8.53226e-31
15.385186	9.35726e-31
15.368572	1.0262e-30
15.351959	1.12543e-30
15.335346	1.23424e-30
15.318732	1.35358e-30
15.302119	1.48445e-30
15.285506	1.62798e-30
15.268892	1.78538e-30
15.252279	1.958e-30
15.235665	2.14731e-30
15.219052	2.35491e-30
15.202439	2.58259e-30
15.185825	2.83228e-30
15.169212	3.1061e-30
15.152599	3.4064e-30
15.135985	3.73572e-30
15.119372	4.09688e-30
15.102759	4.49295e-30
15.086145	4.9273e-30
15.069532	5.40365e-30
15.052919	5.92604e-30
15.036305	6.49892e-30
15.019692	7.12718e-30
15.003079	7.81617e-30
14.986465	8.57176e-30
14.969852	9.40038e-30
14.953239	1.03091e-29
14.936625	1.13056e-29
14.920012	1.23985e-29
14.903399	1.3597e-29
14.886785	1.49113e-29
14.870172	1.63527e-29
14.853559	1.79334e-29
14.836945	1.96669e-29
14.820332	2.15678e-29
14.803719	2.36526e-29
14.787105	2.59388e-29
14.770492	2.84459e-29
14.753879	3.11954e-29
14.737265	3.42106e-29
14.720652	3.75172e-29
14.704039	4.11433e-29
14.687425	4.51199e-29
14.670812	4.94808e-29
14.654199	5.42631e-29
14.637585	5.95076e-29
14.620972	6.52589e-29
14.604359	7.1566e-29
14.587745	7.84825e-29
14.571132	8.60674e-29
14.554519	9.43853e-29
14.537905	1.03507e-28
14.521292	1.1351e-28
14.504678	1.2448e-28
14.488065	1.36509e-28
14.471452	1.49702e-28
14.454838	1.64168e-28
14.438225	1.80033e-28
14.421612	1.97431e-28
14.404998	2.16509e-28
14.388385	2.37431e-28
14.371772	2.60375e-28
14.355158	2.85535e-28
14.338545	3.13126e-28
14.321932	3.43383e-28
14.305318	3.76564e-28
14.288705	4.1295e-28
14.272092	4.52852e-28
14.255478	4.96608e-28
14.238865	5.44592e-28
14.222252	5.97212e-28
14.205638	6.54916e-28
14.189025	7.18194e-28
14.172412	7.87585e-28
14.155798	8.6368e-28
14.139185	9.47126e-28
14.122572	1.03863e-27
14.105958	1.13898e-27
14.089345	1.24902e-27
14.072732	1.36969e-27
14.056118	1.50202e-27
14.039505	1.64713e-27
14.022892	1.80626e-27
14.006278	1.98076e-27
13.989665	2.17211e-27
13.973052	2.38195e-27
13.956438	2.61206e-27
13.939825	2.86439e-27
13.923212	3.1411e-27
13.906598	3.44453e-27
13.889985	3.77727e-27
13.873372	4.14215e-27
13.856758	4.54227e-27
13.840145	4.98104e-27
13.823531	5.46218e-27
13.806918	5.9898e-27
13.790305	6.56837e-27
13.773691	7.20281e-27
13.757078	7.89854e-27
13.740465	8.66145e-27
13.723851	9.49804e-27
13.707238	1.04154e-26
13.690625	1.14214e-26
13.674011	1.25245e-26
13.657398	1.37342e-26
13.640785	1.50607e-26
13.624171	1.65152e-26
13.607558	1.81102e-26
13.590945	1.98593e-26
13.574331	2.17772e-26
13.557718	2.38804e-26
13.541105	2.61866e-26
13.524491	2.87155e-26
13.507878	3.14887e-26
13.491265	3.45295e-26
13.474651	3.7864e-26
13.458038	4.15205e-26
13.441425	4.553e-26
13.424811	4.99266e-26
13.408198	5.47477e-26
13.391585	6.00343e-26
13.374971	6.58313e-26
13.358358	7.2188e-26
13.341745	7.91583e-26
13.325131	8.68017e-26
13.308518	9.51829e-26
13.291905	1.04373e-25
13.275291	1.14451e-25
13.258678	1.25501e-25
13.242065	1.37619e-25
13.225451	1.50906e-25
13.208838	1.65475e-25
13.192225	1.81451e-25
13.175611	1.9897e-25
13.158998	2.18179e-25
13.142384	2.39243e-25
13.125771	2.6234e-25
13.109158	2.87666e-25
13.092544	3.15437e-25
13.075931	3.45888e-25
13.059318	3.79279e-25
13.042704	4.15892e-25
13.026091	4.56039e-25
13.009478	5.00062e-25
12.992864	5.48333e-25
12.976251	6.01263e-25
12.959638	6.59301e-25
12.943024	7.2294e-25
12.926411	7.92722e-25
12.909798	8.69238e-25
12.893184	9.53138e-25
12.876571	1.04514e-24
12.859958	1.14601e-24
12.843344	1.25662e-24
12.826731	1.3779e-24
12.810118	1.51089e-24
12.793504	1.65671e-24
12.776891	1.8166e-24
12.760278	1.99192e-24
12.743664	2.18416e-24
12.727051	2.39495e-24
12.710438	2.62607e-24
12.693824	2.8795e-24
12.677211	3.15738e-24
12.660598	3.46207e-24
12.643984	3.79615e-24
12.627371	4.16247e-24
12.610758	4.56414e-24
12.594144	5.00455e-24
12.577531	5.48746e-24
12.560918	6.01695e-24
12.544304	6.59752e-24
12.527691	7.23411e-24
12.511078	7.93211e-24
12.494464	8.69744e-24
12.477851	9.5366e-24
12.461237	1.04567e-23
12.444624	1.14656e-23
12.428011	1.25718e-23
12.411397	1.37847e-23
12.394784	1.51145e-23
12.378171	1.65727e-23
12.361557	1.81715e-23
12.344944	1.99245e-23
12.328331	2.18466e-23
12.311717	2.39541e-23
12.295104	2.62649e-23
12.278491	2.87985e-23
12.261877	3.15765e-23
12.245264	3.46224e-23
12.228651	3.7962e-23
12.212037	4.16237e-23
12.195424	4.56386e-23
12.178811	5.00406e-23
12.162197	5.48671e-23
12.145584	6.01591e-23
12.128971	6.59614e-23
12.112357	7.23232e-23
12.095744	7.92984e-23
12.079131	8.69462e-23
12.062517	9.53315e-23
12.045904	1.04525e-22
12.029291	1.14606e-22
12.012677	1.25658e-22
11.996064	1.37776e-22
11.979451	1.51062e-22
11.962837	1.65629e-22
11.946224	1.816e-22
11.929611	1.99111e-22
11.912997	2.18311e-22
11.896384	2.39361e-22
11.879771	2.62441e-22
11.863157	2.87746e-22
11.846544	3.1549e-22
11.829931	3.45908e-22
11.813317	3.79259e-22
11.796704	4.15824e-22
11.780090	4.55914e-22
11.763477	4.99869e-22
11.746864	5.4806e-22
11.730250	6.00896e-22
11.713637	6.58824e-22
11.697024	7.22336e-22
11.680410	7.91969e-22
11.663797	8.68313e-22
11.647184	9.52014e-22
11.630570	1.04378e-21
11.613957	1.14439e-21
11.597344	1.2547e-21
11.580730	1.37564e-21
11.564117	1.50823e-21
11.547504	1.6536e-21
11.530890	1.81298e-21
11.514277	1.98771e-21
11.497664	2.17929e-21
11.481050	2.38932e-21
11.464437	2.61958e-21
11.447824	2.87204e-21
11.431210	3.14881e-21
11.414597	3.45226e-21
11.397984	3.78494e-21
11.381370	4.14967e-21
11.364757	4.54953e-21
11.348144	4.98792e-21
11.331530	5.46855e-21
11.314917	5.99547e-21
11.298304	6.57315e-21
11.281690	7.20648e-21
11.265077	7.90081e-21
11.248464	8.66203e-21
11.231850	9.49656e-21
11.215237	1.04115e-20
11.198624	1.14145e-20
11.182010	1.25142e-20
11.165397	1.37197e-20
11.148784	1.50414e-20
11.132170	1.64904e-20
11.115557	1.80788e-20
11.098944	1.98203e-20
11.082330	2.17295e-20
11.065717	2.38225e-20
11.049103	2.61171e-20
11.032490	2.86326e-20
11.015877	3.13904e-20
10.999263	3.44137e-20
10.982650	3.77281e-20
10.966037	4.13616e-20
10.949423	4.5345e-20
10.932810	4.97119e-20
10.916197	5.44992e-20
10.899583	5.97474e-20
10.882970	6.55009e-20
10.866357	7.18082e-20
10.849743	7.87227e-20
10.833130	8.63029e-20
10.816517	9.46127e-20
10.799903	1.03722e-19
10.783290	1.13709e-19
10.766677	1.24657e-19
10.750063	1.36658e-19
10.733450	1.49815e-19
10.716837	1.64238e-19
10.700223	1.80049e-19
10.683610	1.97382e-19
10.666997	2.16383e-19
10.650383	2.37212e-19
10.633770	2.60046e-19
10.617157	2.85077e-19
10.600543	3.12517e-19
10.583930	3.42597e-19
10.567317	3.75571e-19
10.550703	4.11719e-19
10.534090	4.51344e-19
10.517477	4.94782e-19
10.500863	5.42398e-19
10.484250	5.94596e-19
10.467637	6.51816e-19
10.451023	7.1454e-19
10.434410	7.83298e-19
10.417797	8.58671e-19
10.401183	9.41294e-19
10.384570	1.03186e-18
10.367956	1.13115e-18
10.351343	1.23998e-18
10.334730	1.35928e-18
10.318116	1.49005e-18
10.301503	1.6334e-18
10.284890	1.79054e-18
10.268276	1.96278e-18
10.251663	2.1516e-18
10.235050	2.35857e-18
10.218436	2.58544e-18
10.201823	2.83413e-18
10.185210	3.10673e-18
10.168596	3.40554e-18
10.151983	3.73308e-18
10.135370	4.09211e-18
10.118756	4.48566e-18
10.102143	4.91704e-18
10.085530	5.38989e-18
10.068916	5.90821e-18
10.052303	6.47634e-18
10.035690	7.09909e-18
10.019076	7.7817e-18
10.002463	8.52992e-18
9.985850	9.35005e-18
9.969236	1.0249e-17
9.952623	1.12344e-17
9.936010	1.23144e-17
9.919396	1.34983e-17
9.902783	1.47959e-17
9.886170	1.62182e-17
9.869556	1.77772e-17
9.852943	1.9486e-17
9.836330	2.13589e-17
9.819716	2.34119e-17
9.803103	2.5662e-17
9.786490	2.81284e-17
9.769876	3.08317e-17
9.753263	3.37947e-17
9.736650	3.70423e-17
9.720036	4.06019e-17
9.703423	4.45034e-17
9.686809	4.87797e-17
9.670196	5.34667e-17
9.653583	5.86038e-17
9.636969	6.42344e-17
9.620356	7.04056e-17
9.603743	7.71696e-17
9.587129	8.4583e-17
9.570516	9.27084e-17
9.553903	1.01614e-16
9.537289	1.11375e-16
9.520676	1.22072e-16
9.504063	1.33797e-16
9.487449	1.46648e-16
9.470836	1.60732e-16
9.454223	1.76169e-16
9.437609	1.93087e-16
9.420996	2.11629e-16
9.404383	2.31951e-16
9.387769	2.54223e-16
9.371156	2.78633e-16
9.354543	3.05386e-16
9.337929	3.34706e-16
9.321316	3.6684e-16
9.304703	4.02058e-16
9.288089	4.40655e-16
9.271476	4.82956e-16
9.254863	5.29315e-16
9.238249	5.80122e-16
9.221636	6.35804e-16
9.205023	6.96827e-16
9.188409	7.63704e-16
9.171796	8.36997e-16
9.155183	9.1732e-16
9.138569	1.00535e-15
9.121956	1.10182e-15
9.105343	1.20754e-15
9.088729	1.3234e-15
9.072116	1.45038e-15
9.055503	1.58952e-15
9.038889	1.74202e-15
9.022276	1.90913e-15
9.005662	2.09227e-15
8.989049	2.29296e-15
8.972436	2.5129e-15
8.955822	2.75392e-15
8.939209	3.01804e-15
8.922596	3.30748e-15
8.905982	3.62467e-15
8.889369	3.97226e-15
8.872756	4.35316e-15
8.856142	4.77056e-15
8.839529	5.22796e-15
8.822916	5.7292e-15
8.806302	6.27846e-15
8.789689	6.88035e-15
8.773076	7.53991e-15
8.756462	8.26266e-15
8.739849	9.05464e-15
8.723236	9.9225e-15
8.706622	1.08735e-14
8.690009	1.19156e-14
8.673396	1.30574e-14
8.656782	1.43087e-14
8.640169	1.56798e-14
8.623556	1.71821e-14
8.606942	1.88283e-14
8.590329	2.06322e-14
8.573716	2.26088e-14
8.557102	2.47746e-14
8.540489	2.71477e-14
8.523876	2.9748e-14
8.507262	3.25972e-14
8.490649	3.57191e-14
8.474036	3.91398e-14
8.457422	4.28879e-14
8.440809	4.69947e-14
8.424196	5.14945e-14
8.407582	5.64248e-14
8.390969	6.18268e-14
8.374356	6.77457e-14
8.357742	7.42308e-14
8.341129	8.13363e-14
8.324515	8.91214e-14
8.307902	9.76512e-14
8.291289	1.06997e-13
8.274675	1.17236e-13
8.258062	1.28455e-13
8.241449	1.40746e-13
8.224835	1.54212e-13
8.208222	1.68966e-13
8.191609	1.8513e-13
8.174995	2.0284e-13
8.158382	2.22242e-13
8.141769	2.43499e-13
8.125155	2.66788e-13
8.108542	2.92302e-13
8.091929	3.20254e-13
8.075315	3.50877e-13
8.058702	3.84426e-13
8.042089	4.2118e-13
8.025475	4.61445e-13
8.008862	5.05556e-13
7.992249	5.53881e-13
7.975635	6.06821e-13
7.959022	6.64817e-13
7.942409	7.28351e-13
7.925795	7.97951e-13
7.909182	8.74197e-13
7.892569	9.57721e-13
7.875955	1.04922e-12
7.859342	1.14945e-12
7.842729	1.25925e-12
7.826115	1.37953e-12
7.809502	1.51128e-12
7.792889	1.65561e-12
7.776275	1.8137e-12
7.759662	1.98688e-12
7.743049	2.17658e-12
7.726435	2.38438e-12
7.709822	2.61199e-12
7.693209	2.86131e-12
7.676595	3.13441e-12
7.659982	3.43354e-12
7.643369	3.7612e-12
7.626755	4.12009e-12
7.610142	4.51319e-12
7.593528	4.94376e-12
7.576915	5.41537e-12
7.560302	5.93192e-12
7.543688	6.49769e-12
7.527075	7.11736e-12
7.510462	7.79606e-12
7.493848	8.53942e-12
7.477235	9.35358e-12
7.460622	1.02453e-11
7.444008	1.12219e-11
7.427395	1.22915e-11
7.410782	1.34629e-11
7.394168	1.47459e-11
7.377555	1.61509e-11
7.360942	1.76897e-11
7.344328	1.93749e-11
7.327715	2.12205e-11
7.311102	2.32417e-11
7.294488	2.54551e-11
7.277875	2.78791e-11
7.261262	3.05336e-11
7.244648	3.34406e-11
7.228035	3.6624e-11
7.211422	4.011e-11
7.194808	4.39274e-11
7.178195	4.81077e-11
7.161582	5.26853e-11
7.144968	5.76978e-11
7.128355	6.31866e-11
7.111742	6.91969e-11
7.095128	7.57781e-11
7.078515	8.29843e-11
7.061902	9.08748e-11
7.045288	9.95146e-11
7.028675	1.08975e-10
7.012062	1.19333e-10
6.995448	1.30674e-10
6.978835	1.43091e-10
6.962222	1.56687e-10
6.945608	1.71572e-10
6.928995	1.87869e-10
6.912381	2.05712e-10
6.895768	2.25247e-10
6.879155	2.46634e-10
6.862541	2.70049e-10
6.845928	2.95683e-10
6.829315	3.23746e-10
6.812701	3.54468e-10
6.796088	3.88101e-10
6.779475	4.2492e-10
6.762861	4.65225e-10
6.746248	5.09348e-10
6.729635	5.57647e-10
6.713021	6.10518e-10
6.696408	6.68394e-10
6.679795	7.31745e-10
6.663181	8.01091e-10
6.646568	8.76995e-10
6.629955	9.60079e-10
6.613341	1.05102e-09
6.596728	1.15055e-09
6.580115	1.2595e-09
6.563501	1.37874e-09
6.546888	1.50925e-09
6.530275	1.65208e-09
6.513661	1.8084e-09
6.497048	1.97949e-09
6.480435	2.16673e-09
6.463821	2.37164e-09
6.447208	2.59588e-09
6.430595	2.84129e-09
6.413981	3.10984e-09
6.397368	3.40371e-09
6.380755	3.7253e-09
6.364141	4.07719e-09
6.347528	4.46225e-09
6.330915	4.88359e-09
6.314301	5.34462e-09
6.297688	5.84906e-09
6.281075	6.401e-09
6.264461	7.00488e-09
6.247848	7.6656e-09
6.231234	8.38847e-09
6.214621	9.17933e-09
6.198008	1.00445e-08
6.181394	1.09911e-08
6.164781	1.20266e-08
6.148168	1.31594e-08
6.131554	1.43986e-08
6.114941	1.57541e-08
6.098328	1.72369e-08
6.081714	1.88589e-08
6.065101	2.06329e-08
6.048488	2.25734e-08
6.031874	2.46958e-08
6.015261	2.70171e-08
5.998648	2.9556e-08
5.982034	3.23326e-08
5.965421	3.53692e-08
5.948808	3.869e-08
5.932194	4.23215e-08
5.915581	4.62927e-08
5.898968	5.06353e-08
5.882354	5.53837e-08
5.865741	6.05758e-08
5.849128	6.62528e-08
5.832514	7.24597e-08
5.815901	7.9246e-08
5.799288	8.66653e-08
5.782674	9.47765e-08
5.766061	1.03644e-07
5.749448	1.13337e-07
5.732834	1.23933e-07
5.716221	1.35515e-07
5.699608	1.48176e-07
5.682994	1.62013e-07
5.666381	1.77137e-07
5.649768	1.93666e-07
5.633154	2.1173e-07
5.616541	2.31471e-07
5.599928	2.53043e-07
5.583314	2.76616e-07
5.566701	3.02373e-07
5.550087	3.30516e-07
5.533474	3.61264e-07
5.516861	3.94857e-07
5.500247	4.31556e-07
5.483634	4.71646e-07
5.467021	5.15439e-07
5.450407	5.63274e-07
5.433794	6.15521e-07
5.417181	6.72583e-07
5.400567	7.34902e-07
5.383954	8.02957e-07
5.367341	8.77272e-07
5.350727	9.58418e-07
5.334114	1.04702e-06
5.317501	1.14375e-06
5.300887	1.24935e-06
5.284274	1.36462e-06
5.267661	1.49045e-06
5.251047	1.62779e-06
5.234434	1.77768e-06
5.217821	1.94126e-06
5.201207	2.11976e-06
5.184594	2.31453e-06
5.167981	2.52703e-06
5.151367	2.75885e-06
5.134754	3.01174e-06
5.118141	3.28759e-06
5.101527	3.58843e-06
5.084914	3.91652e-06
5.068301	4.27428e-06
5.051687	4.66436e-06
5.035074	5.08963e-06
5.018461	5.55321e-06
5.001847	6.0585e-06
4.985234	6.60918e-06
4.968621	7.20927e-06
4.952007	7.8631e-06
4.935394	8.57541e-06
4.918781	9.3513e-06
4.902167	1.01964e-05
4.885554	1.11166e-05
4.868940	1.21185e-05
4.852327	1.32093e-05
4.835714	1.43965e-05
4.819100	1.56885e-05
4.802487	1.70942e-05
4.785874	1.86235e-05
4.769260	2.02868e-05
4.752647	2.20955e-05
4.736034	2.40619e-05
4.719420	2.61993e-05
4.702807	2.85219e-05
4.686194	3.10452e-05
4.669580	3.37859e-05
4.652967	3.67617e-05
4.636354	3.9992e-05
4.619740	4.34975e-05
4.603127	4.73002e-05
4.586514	5.14241e-05
4.569900	5.58945e-05
4.553287	6.07387e-05
4.536674	6.59857e-05
4.520060	7.16666e-05
4.503447	7.78141e-05
4.486834	8.44633e-05
4.470220	9.16511e-05
4.453607	9.94164e-05
4.436994	0.0001078
4.420380	0.000116845
4.403767	0.000126597
4.387154	0.0001371
4.370540	0.000148403
4.353927	0.000160555
4.337314	0.000173603
4.320700	0.000187597
4.304087	0.000202584
4.287474	0.000218607
4.270860	0.000235706
4.254247	0.000253916
4.237634	0.000273258
4.221020	0.000293744
4.204407	0.000315364
4.187794	0.00033808
4.171180	0.000361821
4.154567	0.000386457
4.137953	0.000411784
4.121340	0.000437482
4.104727	0.000463039
4.088113	0.000487613
4.071500	0.000509635
&
```
