## Supplementary material for "All-at-once RNA folding with 3D motif prediction framed by evolutionary information": RF01302_snoU36a.helixcov

```
# RMs = 1 L = 99

# RM_HELIX NESTED 1-4 96-99, nbp = 4 nbp_cov = 2
# pvals: 0.0103496,0.623745,0.0103496,0.35417
# aggregated NONE
NESTED  <<<<__________________________________________________________________________________>>>>
        <-<____________________________________________________________________________________>->
```
