## Supplementary material for "All-at-once RNA folding with 3D motif prediction framed by evolutionary information": RF01302_snoU36a.power

```
# Power analysis of given structure 
#
# Powertype = SINGLE SUBSTITUTIONS
# covary  left_pos      right_pos    substitutions      power
#----------------------------------------------------------------
     *    1		99		6		0.16
          2		98		0		0.00
     *    3		97		2		0.00
          4		96		1		0.00
#
# BPAIRS 4
# avg substitutions per BP  2.2
# BPAIRS expected to covary 0.2 +/- 0.4
# BPAIRS observed to covary 2
#
```
