## Supplementary material for "All-at-once RNA folding with 3D motif prediction framed by evolutionary information": RF01302_snoU36a.surv

```
9.081656	0.25
9.050000	0.5
0.000000	0.75
-0.050000	1
&
14.600000	0.000249938
13.100000	0.000499875
13.000000	0.000749813
12.750000	0.00124969
12.350000	0.00149963
12.250000	0.00174956
10.850000	0.0019995
10.600000	0.00224944
10.150000	0.00299925
9.750000	0.00324919
9.550000	0.00349913
9.100000	0.00374906
9.050000	0.00499875
8.950000	0.00624844
8.900000	0.00674831
8.800000	0.00699825
8.750000	0.007998
8.200000	0.00824794
7.950000	0.00874781
7.900000	0.00899775
7.700000	0.00924769
7.550000	0.0104974
7.500000	0.0107473
7.100000	0.0112472
6.900000	0.011997
6.800000	0.0124969
6.750000	0.0129968
6.700000	0.0132467
6.650000	0.0139965
6.600000	0.0142464
6.550000	0.0144964
6.450000	0.0147463
6.350000	0.0164959
6.300000	0.0172457
6.100000	0.0179955
6.000000	0.0187453
5.950000	0.0189953
5.900000	0.0192452
5.800000	0.0202449
5.750000	0.0204949
5.650000	0.0207448
5.600000	0.0209948
5.500000	0.0249938
5.450000	0.0252437
5.300000	0.0259935
5.250000	0.0269933
5.200000	0.0272432
5.000000	0.027993
4.950000	0.0284929
4.900000	0.0289928
4.850000	0.0297426
4.800000	0.0302424
4.750000	0.0322419
4.700000	0.0327418
4.600000	0.0332417
4.550000	0.0334916
4.500000	0.0367408
4.450000	0.0369908
4.350000	0.0379905
4.200000	0.0387403
4.100000	0.0402399
4.050000	0.0404899
3.950000	0.0407398
3.900000	0.0422394
3.850000	0.0424894
3.800000	0.0484879
3.750000	0.0487378
3.700000	0.0494876
3.650000	0.0499875
3.600000	0.051987
3.550000	0.0542364
3.500000	0.0552362
3.450000	0.0604849
3.400000	0.0612347
3.350000	0.0629843
3.250000	0.0634841
3.200000	0.0642339
3.150000	0.0659835
3.100000	0.0674831
3.050000	0.067983
3.000000	0.0684829
2.950000	0.0689828
2.900000	0.0707323
2.850000	0.0722319
2.800000	0.0744814
2.750000	0.0747313
2.700000	0.0767308
2.650000	0.0769808
2.600000	0.0779805
2.550000	0.0812297
2.500000	0.0824794
2.450000	0.0834791
2.400000	0.083979
2.350000	0.0847288
2.300000	0.0854786
2.250000	0.0862284
2.200000	0.0872282
2.150000	0.0874781
2.100000	0.0877281
2.050000	0.0882279
2.000000	0.0887278
1.950000	0.0897276
1.900000	0.0899775
1.850000	0.0917271
1.800000	0.0927268
1.750000	0.0934766
1.700000	0.0944764
1.650000	0.0954761
1.600000	0.0964759
1.550000	0.0972257
1.500000	0.0989753
1.450000	0.099975
1.400000	0.100975
1.300000	0.104224
1.250000	0.107723
1.200000	0.108973
1.100000	0.109723
1.050000	0.111472
1.000000	0.113222
0.950000	0.114471
0.900000	0.116971
0.850000	0.11847
0.800000	0.11997
0.750000	0.12097
0.700000	0.123719
0.650000	0.124969
0.600000	0.127218
0.550000	0.130467
0.500000	0.130967
0.450000	0.131967
0.400000	0.132717
0.350000	0.133967
0.300000	0.134716
0.250000	0.137216
0.200000	0.139465
0.150000	0.140965
0.100000	0.143964
0.050000	0.144714
0.000000	0.354161
-0.050000	0.815546
-0.100000	0.817046
-0.150000	0.818295
-0.200000	0.818795
-0.250000	0.820545
-0.300000	0.822544
-0.350000	0.823294
-0.400000	0.826043
-0.450000	0.829293
-0.500000	0.833292
-0.550000	0.834791
-0.600000	0.83804
-0.650000	0.84029
-0.700000	0.843289
-0.750000	0.846538
-0.800000	0.849288
-0.850000	0.850037
-0.900000	0.851537
-0.950000	0.853037
-1.000000	0.857286
-1.050000	0.859035
-1.100000	0.860285
-1.150000	0.862784
-1.200000	0.864534
-1.250000	0.869533
-1.300000	0.872032
-1.350000	0.873032
-1.400000	0.876781
-1.450000	0.88178
-1.500000	0.883779
-1.550000	0.885279
-1.600000	0.886278
-1.650000	0.888028
-1.700000	0.889028
-1.750000	0.890777
-1.800000	0.893027
-1.850000	0.894026
-1.900000	0.895026
-1.950000	0.898525
-2.000000	0.903274
-2.050000	0.906273
-2.100000	0.911272
-2.150000	0.912022
-2.200000	0.914521
-2.250000	0.915521
-2.300000	0.91802
-2.350000	0.91977
-2.400000	0.92152
-2.450000	0.925519
-2.500000	0.926518
-2.550000	0.930767
-2.600000	0.931017
-2.650000	0.934266
-2.700000	0.937266
-2.750000	0.939015
-2.800000	0.941265
-2.850000	0.942264
-2.900000	0.943014
-2.950000	0.945514
-3.000000	0.946513
-3.050000	0.946763
-3.100000	0.948263
-3.150000	0.949763
-3.200000	0.950762
-3.250000	0.951262
-3.300000	0.952012
-3.350000	0.953512
-3.400000	0.956511
-3.450000	0.957261
-3.500000	0.957511
-3.550000	0.95801
-3.600000	0.95851
-3.650000	0.95876
-3.700000	0.95976
-3.750000	0.96001
-3.800000	0.963009
-3.850000	0.966508
-3.900000	0.968008
-3.950000	0.969758
-4.000000	0.970007
-4.050000	0.971007
-4.100000	0.973507
-4.150000	0.974756
-4.250000	0.976006
-4.300000	0.976256
-4.350000	0.976506
-4.400000	0.977256
-4.450000	0.977506
-4.500000	0.978755
-4.550000	0.979255
-4.600000	0.980755
-4.700000	0.981505
-4.800000	0.982754
-4.850000	0.986003
-4.900000	0.986753
-4.950000	0.987253
-5.000000	0.987503
-5.050000	0.988003
-5.100000	0.989753
-5.150000	0.990002
-5.200000	0.990502
-5.250000	0.991002
-5.350000	0.992252
-5.450000	0.992502
-5.650000	0.994001
-5.750000	0.994251
-5.800000	0.995001
-5.850000	0.995251
-5.900000	0.995501
-6.150000	0.996001
-6.350000	0.996501
-6.750000	0.996751
-6.900000	0.997001
-7.100000	0.9985
-7.750000	1
&
17.600000	1.24844e-05
17.450000	2.49688e-05
16.100000	3.74532e-05
15.000000	4.99376e-05
14.850000	7.49064e-05
14.800000	8.73908e-05
14.650000	0.00011236
14.600000	0.000124844
14.450000	0.000137328
14.400000	0.000162297
14.250000	0.000224719
14.200000	0.000237203
14.100000	0.000274657
14.050000	0.000287141
14.000000	0.000299625
13.900000	0.000324594
13.850000	0.000349563
13.800000	0.000362047
13.700000	0.000387016
13.650000	0.000399501
13.550000	0.000424469
13.400000	0.000461923
13.350000	0.000499376
13.300000	0.000524345
13.150000	0.000561798
13.100000	0.000574282
13.000000	0.00062422
12.950000	0.000661673
12.850000	0.000674157
12.700000	0.000699126
12.650000	0.000724095
12.600000	0.000774032
12.500000	0.000786517
12.450000	0.000799001
12.400000	0.000848939
12.350000	0.000898876
12.300000	0.000923845
12.250000	0.000998752
12.200000	0.00107366
12.150000	0.00113608
12.100000	0.00122347
12.050000	0.00124844
12.000000	0.00133583
11.950000	0.00149813
11.900000	0.00164794
11.850000	0.00167291
11.800000	0.00182272
11.700000	0.00187266
11.650000	0.00193508
11.600000	0.00197253
11.550000	0.00202247
11.500000	0.00208489
11.450000	0.00214732
11.400000	0.00228464
11.350000	0.00233458
11.300000	0.002397
11.250000	0.00240949
11.200000	0.00250936
11.150000	0.00259675
11.100000	0.00267166
11.050000	0.00268414
11.000000	0.00275905
10.950000	0.00283396
10.900000	0.00292135
10.850000	0.00298377
10.800000	0.00307116
10.750000	0.00313358
10.700000	0.00333333
10.650000	0.00340824
10.600000	0.00355805
10.550000	0.00369538
10.500000	0.00377029
10.450000	0.00382022
10.400000	0.00385768
10.350000	0.00397004
10.300000	0.00416979
10.250000	0.00441948
10.200000	0.00446941
10.150000	0.00453184
10.100000	0.00465668
10.050000	0.00503121
10.000000	0.00505618
9.950000	0.00514357
9.900000	0.00524345
9.850000	0.00554307
9.800000	0.0058427
9.750000	0.00596754
9.700000	0.0063171
9.650000	0.00702871
9.600000	0.00732834
9.550000	0.00759051
9.500000	0.00780275
9.450000	0.00808989
9.400000	0.00831461
9.350000	0.00862672
9.300000	0.00886392
9.250000	0.00892634
9.200000	0.00926342
9.150000	0.00947566
9.100000	0.00986267
9.050000	0.0103496
9.000000	0.0105618
8.950000	0.0106742
8.900000	0.0111236
8.850000	0.0113109
8.800000	0.0116604
8.750000	0.0126217
8.700000	0.0127715
8.650000	0.0132959
8.600000	0.0138826
8.550000	0.0149563
8.500000	0.0152185
8.450000	0.0155056
8.400000	0.0158177
8.350000	0.0164419
8.300000	0.0165918
8.250000	0.0168664
8.200000	0.0173533
8.150000	0.0178901
8.100000	0.018377
8.050000	0.0186767
8.000000	0.0189139
7.950000	0.0195006
7.900000	0.0200624
7.850000	0.0202996
7.800000	0.020824
7.750000	0.0213733
7.700000	0.0217978
7.650000	0.0223346
7.600000	0.0226592
7.550000	0.0231336
7.500000	0.0236205
7.450000	0.0242322
7.400000	0.0245943
7.350000	0.0249938
7.300000	0.025593
7.250000	0.0261798
7.200000	0.0265918
7.150000	0.0271161
7.100000	0.0274282
7.050000	0.0278527
7.000000	0.0283645
6.950000	0.0288015
6.900000	0.0291011
6.850000	0.029588
6.800000	0.0300375
6.750000	0.030437
6.700000	0.0310487
6.650000	0.0312734
6.600000	0.032035
6.550000	0.0324594
6.500000	0.0329838
6.450000	0.0334082
6.400000	0.0339326
6.350000	0.0346442
6.300000	0.0350187
6.250000	0.0358552
6.200000	0.0364544
6.150000	0.0370162
6.100000	0.0373783
6.050000	0.0380774
6.000000	0.0384395
5.950000	0.039176
5.900000	0.0397129
5.850000	0.0403246
5.800000	0.0408365
5.750000	0.0414107
5.700000	0.0419725
5.650000	0.0424469
5.600000	0.0430212
5.550000	0.0439576
5.500000	0.0446317
5.450000	0.0453184
5.400000	0.0458677
5.350000	0.0465668
5.300000	0.0473533
5.250000	0.0481024
5.200000	0.0490886
5.150000	0.0499501
5.100000	0.0503246
5.050000	0.0509988
5.000000	0.0518102
4.950000	0.052372
4.900000	0.0531586
4.850000	0.05397
4.800000	0.0550687
4.750000	0.0556305
4.700000	0.0564544
4.650000	0.0573408
4.600000	0.0585268
4.550000	0.0593883
4.500000	0.0606492
4.450000	0.0617353
4.400000	0.0624345
4.350000	0.0632959
4.300000	0.0638452
4.250000	0.0647066
4.200000	0.0653808
4.150000	0.0659301
4.100000	0.0668914
4.050000	0.0674532
4.000000	0.0682522
3.950000	0.0689139
3.900000	0.0700375
3.850000	0.0708489
3.800000	0.0717104
3.750000	0.0727466
3.700000	0.0738826
3.650000	0.0748065
3.600000	0.0757553
3.550000	0.076804
3.500000	0.077628
3.450000	0.0786392
3.400000	0.0796005
3.350000	0.0808989
3.300000	0.082035
3.250000	0.0830587
3.200000	0.083995
3.150000	0.0846442
3.100000	0.0858801
3.050000	0.0870287
3.000000	0.0879151
2.950000	0.088764
2.900000	0.09
2.850000	0.0908115
2.800000	0.0916729
2.750000	0.092809
2.700000	0.0937079
2.650000	0.0947316
2.600000	0.0962672
2.550000	0.0974282
2.500000	0.0989513
2.450000	0.1001
2.400000	0.101798
2.350000	0.103258
2.300000	0.104869
2.250000	0.106317
2.200000	0.107628
2.150000	0.109089
2.100000	0.1102
2.050000	0.11171
2.000000	0.113059
1.950000	0.114607
1.900000	0.116092
1.850000	0.11824
1.800000	0.119925
1.750000	0.121174
1.700000	0.122422
1.650000	0.123845
1.600000	0.125381
1.550000	0.126779
1.500000	0.12819
1.450000	0.129513
1.400000	0.130787
1.350000	0.132185
1.300000	0.133508
1.250000	0.135194
1.200000	0.136792
1.150000	0.138252
1.100000	0.139775
1.050000	0.141648
1.000000	0.143184
0.950000	0.144632
0.900000	0.146579
0.850000	0.148127
0.800000	0.14985
0.750000	0.151985
0.700000	0.153258
0.650000	0.155181
0.600000	0.156779
0.550000	0.158377
0.500000	0.160449
0.450000	0.162846
0.400000	0.165156
0.350000	0.167665
0.300000	0.170225
0.250000	0.172722
0.200000	0.175406
0.150000	0.179388
0.100000	0.183546
0.050000	0.188527
0.000000	0.35417
-0.050000	0.623745
-0.100000	0.642397
-0.150000	0.658402
-0.200000	0.669838
-0.250000	0.680087
-0.300000	0.688352
-0.350000	0.695643
-0.400000	0.702634
-0.450000	0.709313
-0.500000	0.715169
-0.550000	0.720886
-0.600000	0.726504
-0.650000	0.731248
-0.700000	0.737166
-0.750000	0.743845
-0.800000	0.750387
-0.850000	0.756467
-0.900000	0.763184
-0.950000	0.77015
-1.000000	0.776479
-1.050000	0.782397
-1.100000	0.788727
-1.150000	0.794819
-1.200000	0.800449
-1.250000	0.805281
-1.300000	0.811386
-1.350000	0.81618
-1.400000	0.82176
-1.450000	0.826767
-1.500000	0.831486
-1.550000	0.835943
-1.600000	0.84015
-1.650000	0.843533
-1.700000	0.847453
-1.750000	0.85015
-1.800000	0.853483
-1.850000	0.857328
-1.900000	0.860674
-1.950000	0.864407
-2.000000	0.868127
-2.050000	0.871536
-2.100000	0.874782
-2.150000	0.878302
-2.200000	0.88231
-2.250000	0.885293
-2.300000	0.888652
-2.350000	0.893021
-2.400000	0.896429
-2.450000	0.898864
-2.500000	0.90181
-2.550000	0.905331
-2.600000	0.907441
-2.650000	0.910674
-2.700000	0.913608
-2.750000	0.916155
-2.800000	0.918839
-2.850000	0.92171
-2.900000	0.924519
-2.950000	0.927016
-3.000000	0.929863
-3.050000	0.932497
-3.100000	0.93583
-3.150000	0.938752
-3.200000	0.941161
-3.250000	0.943546
-3.300000	0.946342
-3.350000	0.948564
-3.400000	0.950637
-3.450000	0.952846
-3.500000	0.955593
-3.550000	0.956991
-3.600000	0.959238
-3.650000	0.960886
-3.700000	0.962834
-3.750000	0.964195
-3.800000	0.965693
-3.850000	0.967166
-3.900000	0.969001
-3.950000	0.970137
-4.000000	0.971735
-4.050000	0.973471
-4.100000	0.974719
-4.150000	0.97583
-4.200000	0.977016
-4.250000	0.977953
-4.300000	0.978926
-4.350000	0.979925
-4.400000	0.980999
-4.450000	0.981935
-4.500000	0.982871
-4.550000	0.983546
-4.600000	0.984357
-4.650000	0.985119
-4.700000	0.985955
-4.750000	0.986467
-4.800000	0.987478
-4.850000	0.98779
-4.900000	0.988689
-4.950000	0.989201
-5.000000	0.989675
-5.050000	0.990287
-5.100000	0.990936
-5.150000	0.991398
-5.200000	0.991835
-5.250000	0.99236
-5.300000	0.992934
-5.350000	0.993321
-5.400000	0.993558
-5.450000	0.993808
-5.500000	0.994257
-5.550000	0.994782
-5.600000	0.995019
-5.650000	0.995306
-5.700000	0.995506
-5.750000	0.995818
-5.800000	0.996155
-5.850000	0.996404
-5.900000	0.996542
-5.950000	0.996954
-6.000000	0.997029
-6.050000	0.997191
-6.100000	0.997316
-6.150000	0.997553
-6.200000	0.997678
-6.250000	0.99774
-6.300000	0.997865
-6.350000	0.997965
-6.400000	0.998077
-6.450000	0.998152
-6.500000	0.99834
-6.550000	0.99839
-6.600000	0.998427
-6.650000	0.998664
-6.700000	0.998714
-6.750000	0.998876
-6.800000	0.998914
-6.850000	0.998951
-6.900000	0.999014
-6.950000	0.999101
-7.050000	0.999201
-7.150000	0.999226
-7.200000	0.999238
-7.250000	0.999313
-7.300000	0.999413
-7.350000	0.999438
-7.400000	0.999463
-7.450000	0.999488
-7.500000	0.999513
-7.550000	0.999538
-7.600000	0.999588
-7.650000	0.999613
-7.700000	0.99965
-7.750000	0.999688
-7.800000	0.999725
-7.850000	0.99975
-7.900000	0.999775
-7.950000	0.999788
-8.000000	0.9998
-8.100000	0.999813
-8.150000	0.999825
-8.400000	0.999838
-8.450000	0.999863
-8.800000	0.999888
-8.850000	0.999913
-8.900000	0.999975
-9.000000	1
&
45.650000	2.77829e-22
45.600000	2.9698e-22
45.550000	3.1745e-22
45.500000	3.39332e-22
45.450000	3.62721e-22
45.400000	3.87722e-22
45.350000	4.14446e-22
45.300000	4.43012e-22
45.250000	4.73546e-22
45.200000	5.06184e-22
45.150000	5.41072e-22
45.100000	5.78363e-22
45.050000	6.18225e-22
45.000000	6.60832e-22
44.950000	7.06376e-22
44.900000	7.55058e-22
44.850000	8.07094e-22
44.800000	8.62716e-22
44.750000	9.2217e-22
44.700000	9.85721e-22
44.650000	1.05365e-21
44.600000	1.12626e-21
44.550000	1.20387e-21
44.500000	1.28683e-21
44.450000	1.37551e-21
44.400000	1.47029e-21
44.350000	1.57161e-21
44.300000	1.6799e-21
44.250000	1.79566e-21
44.200000	1.91939e-21
44.150000	2.05164e-21
44.100000	2.193e-21
44.050000	2.34411e-21
44.000000	2.50562e-21
43.950000	2.67826e-21
43.900000	2.86279e-21
43.850000	3.06003e-21
43.800000	3.27085e-21
43.750000	3.4962e-21
43.700000	3.73708e-21
43.650000	3.99454e-21
43.600000	4.26974e-21
43.550000	4.56389e-21
43.500000	4.87831e-21
43.450000	5.21438e-21
43.400000	5.57359e-21
43.350000	5.95755e-21
43.300000	6.36795e-21
43.250000	6.80662e-21
43.200000	7.27549e-21
43.150000	7.77666e-21
43.100000	8.31235e-21
43.050000	8.88492e-21
43.000000	9.49693e-21
42.950000	1.01511e-20
42.900000	1.08503e-20
42.850000	1.15976e-20
42.800000	1.23965e-20
42.750000	1.32503e-20
42.700000	1.41629e-20
42.650000	1.51384e-20
42.600000	1.6181e-20
42.550000	1.72954e-20
42.500000	1.84866e-20
42.450000	1.97597e-20
42.400000	2.11206e-20
42.350000	2.25751e-20
42.300000	2.41298e-20
42.250000	2.57915e-20
42.200000	2.75676e-20
42.150000	2.9466e-20
42.100000	3.14951e-20
42.050000	3.36639e-20
42.000000	3.59821e-20
41.950000	3.84598e-20
41.900000	4.1108e-20
41.850000	4.39386e-20
41.800000	4.69641e-20
41.750000	5.01978e-20
41.700000	5.36541e-20
41.650000	5.73483e-20
41.600000	6.12969e-20
41.550000	6.55172e-20
41.500000	7.0028e-20
41.450000	7.48493e-20
41.400000	8.00025e-20
41.350000	8.55103e-20
41.300000	9.13973e-20
41.250000	9.76894e-20
41.200000	1.04415e-19
41.150000	1.11603e-19
41.100000	1.19285e-19
41.050000	1.27497e-19
41.000000	1.36274e-19
40.950000	1.45654e-19
40.900000	1.5568e-19
40.850000	1.66397e-19
40.800000	1.7785e-19
40.750000	1.90092e-19
40.700000	2.03176e-19
40.650000	2.17161e-19
40.600000	2.32108e-19
40.550000	2.48083e-19
40.500000	2.65158e-19
40.450000	2.83407e-19
40.400000	3.02912e-19
40.350000	3.2376e-19
40.300000	3.46041e-19
40.250000	3.69856e-19
40.200000	3.95309e-19
40.150000	4.22513e-19
40.100000	4.51589e-19
40.050000	4.82665e-19
40.000000	5.15879e-19
39.950000	5.51378e-19
39.900000	5.89319e-19
39.850000	6.2987e-19
39.800000	6.73211e-19
39.750000	7.19533e-19
39.700000	7.69041e-19
39.650000	8.21955e-19
39.600000	8.78509e-19
39.550000	9.38952e-19
39.500000	1.00355e-18
39.450000	1.0726e-18
39.400000	1.14639e-18
39.350000	1.22526e-18
39.300000	1.30955e-18
39.250000	1.39964e-18
39.200000	1.49593e-18
39.150000	1.59884e-18
39.100000	1.70882e-18
39.050000	1.82637e-18
39.000000	1.952e-18
38.950000	2.08627e-18
38.900000	2.22978e-18
38.850000	2.38315e-18
38.800000	2.54707e-18
38.750000	2.72226e-18
38.700000	2.9095e-18
38.650000	3.10961e-18
38.600000	3.32348e-18
38.550000	3.55205e-18
38.500000	3.79634e-18
38.450000	4.05742e-18
38.400000	4.33646e-18
38.350000	4.63468e-18
38.300000	4.9534e-18
38.250000	5.29403e-18
38.200000	5.65808e-18
38.150000	6.04715e-18
38.100000	6.46297e-18
38.050000	6.90737e-18
38.000000	7.38232e-18
37.950000	7.88992e-18
37.900000	8.43241e-18
37.850000	9.01218e-18
37.800000	9.63181e-18
37.750000	1.0294e-17
37.700000	1.10017e-17
37.650000	1.17581e-17
37.600000	1.25665e-17
37.550000	1.34304e-17
37.500000	1.43536e-17
37.450000	1.53404e-17
37.400000	1.63949e-17
37.350000	1.75219e-17
37.300000	1.87263e-17
37.250000	2.00135e-17
37.200000	2.13892e-17
37.150000	2.28593e-17
37.100000	2.44305e-17
37.050000	2.61096e-17
37.000000	2.79042e-17
36.950000	2.9822e-17
36.900000	3.18715e-17
36.850000	3.40619e-17
36.800000	3.64027e-17
36.750000	3.89044e-17
36.700000	4.15779e-17
36.650000	4.44351e-17
36.600000	4.74885e-17
36.550000	5.07517e-17
36.500000	5.4239e-17
36.450000	5.79659e-17
36.400000	6.19487e-17
36.350000	6.62052e-17
36.300000	7.07539e-17
36.250000	7.56151e-17
36.200000	8.08101e-17
36.150000	8.63619e-17
36.100000	9.2295e-17
36.050000	9.86355e-17
36.000000	1.05411e-16
35.950000	1.12653e-16
35.900000	1.20391e-16
35.850000	1.28661e-16
35.800000	1.37499e-16
35.750000	1.46943e-16
35.700000	1.57036e-16
35.650000	1.67822e-16
35.600000	1.79349e-16
35.550000	1.91667e-16
35.500000	2.0483e-16
35.450000	2.18898e-16
35.400000	2.3393e-16
35.350000	2.49995e-16
35.300000	2.67163e-16
35.250000	2.85509e-16
35.200000	3.05115e-16
35.150000	3.26066e-16
35.100000	3.48455e-16
35.050000	3.72381e-16
35.000000	3.97949e-16
34.950000	4.25272e-16
34.900000	4.5447e-16
34.850000	4.85672e-16
34.800000	5.19015e-16
34.750000	5.54646e-16
34.700000	5.92722e-16
34.650000	6.33411e-16
34.600000	6.76893e-16
34.550000	7.23357e-16
34.500000	7.7301e-16
34.450000	8.26069e-16
34.400000	8.82769e-16
34.350000	9.43359e-16
34.300000	1.00811e-15
34.250000	1.07729e-15
34.200000	1.15123e-15
34.150000	1.23023e-15
34.100000	1.31466e-15
34.050000	1.40488e-15
34.000000	1.50128e-15
33.950000	1.6043e-15
33.900000	1.71438e-15
33.850000	1.83202e-15
33.800000	1.95772e-15
33.750000	2.09204e-15
33.700000	2.23558e-15
33.650000	2.38895e-15
33.600000	2.55285e-15
33.550000	2.72798e-15
33.500000	2.91512e-15
33.450000	3.1151e-15
33.400000	3.32878e-15
33.350000	3.55712e-15
33.300000	3.80111e-15
33.250000	4.06183e-15
33.200000	4.34042e-15
33.150000	4.63811e-15
33.100000	4.95621e-15
33.050000	5.29611e-15
33.000000	5.65932e-15
32.950000	6.04741e-15
32.900000	6.46211e-15
32.850000	6.90523e-15
32.800000	7.37872e-15
32.750000	7.88466e-15
32.700000	8.42528e-15
32.650000	9.00294e-15
32.600000	9.62019e-15
32.550000	1.02797e-14
32.500000	1.09845e-14
32.450000	1.17375e-14
32.400000	1.25421e-14
32.350000	1.34019e-14
32.300000	1.43205e-14
32.250000	1.53021e-14
32.200000	1.63509e-14
32.150000	1.74716e-14
32.100000	1.8669e-14
32.050000	1.99485e-14
32.000000	2.13156e-14
31.950000	2.27764e-14
31.900000	2.43371e-14
31.850000	2.60048e-14
31.800000	2.77867e-14
31.750000	2.96906e-14
31.700000	3.17249e-14
31.650000	3.38985e-14
31.600000	3.6221e-14
31.550000	3.87024e-14
31.500000	4.13538e-14
31.450000	4.41867e-14
31.400000	4.72135e-14
31.350000	5.04475e-14
31.300000	5.3903e-14
31.250000	5.75949e-14
31.200000	6.15396e-14
31.150000	6.57543e-14
31.100000	7.02575e-14
31.050000	7.50688e-14
31.000000	8.02095e-14
30.950000	8.57019e-14
30.900000	9.15703e-14
30.850000	9.78402e-14
30.800000	1.04539e-13
30.750000	1.11696e-13
30.700000	1.19343e-13
30.650000	1.27514e-13
30.600000	1.36243e-13
30.550000	1.45569e-13
30.500000	1.55533e-13
30.450000	1.66179e-13
30.400000	1.77553e-13
30.350000	1.89706e-13
30.300000	2.02689e-13
30.250000	2.1656e-13
30.200000	2.3138e-13
30.150000	2.47213e-13
30.100000	2.64129e-13
30.050000	2.82202e-13
30.000000	3.0151e-13
29.950000	3.22139e-13
29.900000	3.44178e-13
29.850000	3.67724e-13
29.800000	3.92879e-13
29.750000	4.19754e-13
29.700000	4.48466e-13
29.650000	4.7914e-13
29.600000	5.11911e-13
29.550000	5.46922e-13
29.500000	5.84326e-13
29.450000	6.24285e-13
29.400000	6.66975e-13
29.350000	7.12582e-13
29.300000	7.61306e-13
29.250000	8.13358e-13
29.200000	8.68966e-13
29.150000	9.28374e-13
29.100000	9.91839e-13
29.050000	1.05964e-12
29.000000	1.13207e-12
28.950000	1.20945e-12
28.900000	1.29211e-12
28.850000	1.38042e-12
28.800000	1.47476e-12
28.750000	1.57555e-12
28.700000	1.68321e-12
28.650000	1.79822e-12
28.600000	1.92109e-12
28.550000	2.05234e-12
28.500000	2.19256e-12
28.450000	2.34234e-12
28.400000	2.50236e-12
28.350000	2.67329e-12
28.300000	2.85588e-12
28.250000	3.05094e-12
28.200000	3.25931e-12
28.150000	3.4819e-12
28.100000	3.71967e-12
28.050000	3.97367e-12
28.000000	4.245e-12
27.950000	4.53484e-12
27.900000	4.84444e-12
27.850000	5.17517e-12
27.800000	5.52846e-12
27.750000	5.90583e-12
27.700000	6.30895e-12
27.650000	6.73955e-12
27.600000	7.19952e-12
27.550000	7.69085e-12
27.500000	8.21568e-12
27.450000	8.77628e-12
27.400000	9.3751e-12
27.350000	1.00147e-11
27.300000	1.0698e-11
27.250000	1.14278e-11
27.200000	1.22073e-11
27.150000	1.304e-11
27.100000	1.39294e-11
27.050000	1.48794e-11
27.000000	1.58941e-11
26.950000	1.6978e-11
26.900000	1.81357e-11
26.850000	1.93722e-11
26.800000	2.0693e-11
26.750000	2.21037e-11
26.700000	2.36105e-11
26.650000	2.52199e-11
26.600000	2.69389e-11
26.550000	2.8775e-11
26.500000	3.0736e-11
26.450000	3.28305e-11
26.400000	3.50676e-11
26.350000	3.74569e-11
26.300000	4.00089e-11
26.250000	4.27345e-11
26.200000	4.56456e-11
26.150000	4.87548e-11
26.100000	5.20755e-11
26.050000	5.56221e-11
26.000000	5.941e-11
25.950000	6.34555e-11
25.900000	6.77762e-11
25.850000	7.23907e-11
25.800000	7.7319e-11
25.750000	8.25824e-11
25.700000	8.82036e-11
25.650000	9.4207e-11
25.600000	1.00618e-10
25.550000	1.07466e-10
25.500000	1.14778e-10
25.450000	1.22588e-10
25.400000	1.30928e-10
25.350000	1.39835e-10
25.300000	1.49347e-10
25.250000	1.59505e-10
25.200000	1.70354e-10
25.150000	1.81939e-10
25.100000	1.9431e-10
25.050000	2.07522e-10
25.000000	2.21631e-10
24.950000	2.36698e-10
24.900000	2.52788e-10
24.850000	2.6997e-10
24.800000	2.88318e-10
24.750000	3.07911e-10
24.700000	3.28834e-10
24.650000	3.51176e-10
24.600000	3.75034e-10
24.550000	4.0051e-10
24.500000	4.27715e-10
24.450000	4.56765e-10
24.400000	4.87784e-10
24.350000	5.20907e-10
24.300000	5.56275e-10
24.250000	5.94041e-10
24.200000	6.34367e-10
24.150000	6.77426e-10
24.100000	7.23403e-10
24.050000	7.72496e-10
24.000000	8.24914e-10
23.950000	8.80883e-10
23.900000	9.40644e-10
23.850000	1.00445e-09
23.800000	1.07258e-09
23.750000	1.14532e-09
23.700000	1.22299e-09
23.650000	1.30591e-09
23.600000	1.39445e-09
23.550000	1.48898e-09
23.500000	1.5899e-09
23.450000	1.69765e-09
23.400000	1.81269e-09
23.350000	1.93552e-09
23.300000	2.06664e-09
23.250000	2.20664e-09
23.200000	2.3561e-09
23.150000	2.51567e-09
23.100000	2.68602e-09
23.050000	2.86788e-09
23.000000	3.06203e-09
22.950000	3.2693e-09
22.900000	3.49057e-09
22.850000	3.72679e-09
22.800000	3.97896e-09
22.750000	4.24815e-09
22.700000	4.53552e-09
22.650000	4.84228e-09
22.600000	5.16975e-09
22.550000	5.51932e-09
22.500000	5.89247e-09
22.450000	6.2908e-09
22.400000	6.71598e-09
22.350000	7.16985e-09
22.300000	7.65431e-09
22.250000	8.17143e-09
22.200000	8.72341e-09
22.150000	9.31258e-09
22.100000	9.94145e-09
22.050000	1.06127e-08
22.000000	1.13291e-08
21.950000	1.20938e-08
21.900000	1.291e-08
21.850000	1.37811e-08
21.800000	1.47109e-08
21.750000	1.57032e-08
21.700000	1.67622e-08
21.650000	1.78925e-08
21.600000	1.90989e-08
21.550000	2.03863e-08
21.500000	2.17603e-08
21.450000	2.32266e-08
21.400000	2.47914e-08
21.350000	2.64614e-08
21.300000	2.82436e-08
21.250000	3.01454e-08
21.200000	3.21749e-08
21.150000	3.43406e-08
21.100000	3.66517e-08
21.050000	3.91178e-08
21.000000	4.17494e-08
20.950000	4.45574e-08
20.900000	4.75537e-08
20.850000	5.07509e-08
20.800000	5.41623e-08
20.750000	5.78022e-08
20.700000	6.1686e-08
20.650000	6.58299e-08
20.600000	7.02511e-08
20.550000	7.49683e-08
20.500000	8.00011e-08
20.450000	8.53706e-08
20.400000	9.10991e-08
20.350000	9.72107e-08
20.300000	1.03731e-07
20.250000	1.10686e-07
20.200000	1.18107e-07
20.150000	1.26023e-07
20.100000	1.34467e-07
20.050000	1.43475e-07
20.000000	1.53084e-07
19.950000	1.63334e-07
19.900000	1.74268e-07
19.850000	1.8593e-07
19.800000	1.98369e-07
19.750000	2.11637e-07
19.700000	2.25789e-07
19.650000	2.40883e-07
19.600000	2.56981e-07
19.550000	2.7415e-07
19.500000	2.92461e-07
19.450000	3.11989e-07
19.400000	3.32815e-07
19.350000	3.55024e-07
19.300000	3.78708e-07
19.250000	4.03965e-07
19.200000	4.30897e-07
19.150000	4.59615e-07
19.100000	4.90237e-07
19.050000	5.22889e-07
19.000000	5.57703e-07
18.950000	5.94823e-07
18.900000	6.344e-07
18.850000	6.76594e-07
18.800000	7.21579e-07
18.750000	7.69538e-07
18.700000	8.20665e-07
18.650000	8.75168e-07
18.600000	9.33268e-07
18.550000	9.95201e-07
18.500000	1.06122e-06
18.450000	1.13159e-06
18.400000	1.20659e-06
18.350000	1.28653e-06
18.300000	1.37173e-06
18.250000	1.46253e-06
18.200000	1.5593e-06
18.150000	1.66243e-06
18.100000	1.77232e-06
18.050000	1.88943e-06
18.000000	2.01422e-06
17.950000	2.14718e-06
17.900000	2.28884e-06
17.850000	2.43978e-06
17.800000	2.60059e-06
17.750000	2.77191e-06
17.700000	2.95441e-06
17.650000	3.14883e-06
17.600000	3.35592e-06
17.550000	3.57651e-06
17.500000	3.81146e-06
17.450000	4.06169e-06
17.400000	4.32819e-06
17.350000	4.612e-06
17.300000	4.91423e-06
17.250000	5.23605e-06
17.200000	5.57872e-06
17.150000	5.94357e-06
17.100000	6.33201e-06
17.050000	6.74554e-06
17.000000	7.18576e-06
16.950000	7.65435e-06
16.900000	8.15313e-06
16.850000	8.68399e-06
16.800000	9.24895e-06
16.750000	9.85019e-06
16.700000	1.049e-05
16.650000	1.11707e-05
16.600000	1.1895e-05
16.550000	1.26655e-05
16.500000	1.34852e-05
16.450000	1.4357e-05
16.400000	1.52844e-05
16.350000	1.62706e-05
16.300000	1.73194e-05
16.250000	1.84345e-05
16.200000	1.96202e-05
16.150000	2.08807e-05
16.100000	2.22206e-05
16.050000	2.36447e-05
16.000000	2.51582e-05
15.950000	2.67665e-05
15.900000	2.84754e-05
15.850000	3.02909e-05
15.800000	3.22194e-05
15.750000	3.42676e-05
15.700000	3.64427e-05
15.650000	3.87523e-05
15.600000	4.12043e-05
15.550000	4.38069e-05
15.500000	4.65692e-05
15.450000	4.95002e-05
15.400000	5.26099e-05
15.350000	5.59084e-05
15.300000	5.94066e-05
15.250000	6.31157e-05
15.200000	6.70476e-05
15.150000	7.12149e-05
15.100000	7.56304e-05
15.050000	8.03078e-05
15.000000	8.52614e-05
14.950000	9.0506e-05
14.900000	9.6057e-05
14.850000	0.00010193
14.800000	0.000108143
14.750000	0.000114712
14.700000	0.000121655
14.650000	0.00012899
14.600000	0.000136737
14.550000	0.000144914
14.500000	0.000153541
14.450000	0.000162638
14.400000	0.000172225
14.350000	0.000182321
14.300000	0.000192947
14.250000	0.000204121
14.200000	0.000215862
14.150000	0.000228187
14.100000	0.000241112
14.050000	0.00025465
14.000000	0.000268812
13.950000	0.000283604
13.900000	0.00029903
13.850000	0.000315084
13.800000	0.000331754
13.750000	0.000349017
13.700000	0.000366837
13.650000	0.000385158
13.600000	0.000403903
13.550000	0.000422958
13.500000	0.000442165
13.450000	0.000461294
13.400000	0.000480003
13.350000	0.000497748
13.300000	0.000513535
&
```
