## Supplementary material for "All-at-once RNA folding with 3D motif prediction framed by evolutionary information": RF01303_sR49.helixcov

```
# RMs = 4 L = 57

# RM_HELIX NESTED 18-20 41-43, nbp = 3 nbp_cov = 0
# pvals: 0.978724,0.978724,0.978724
# aggregated NONE
NESTED  :::::::::::::::::<<<____________________>>>::::::::::::::
        :::::::::::::::::::::::::::::::::::::::::::::::::::::::::

# RM_HELIX NESTED 10-14 44-48, nbp = 5 nbp_cov = 0
# pvals: 0.978724,0.978724,0.978724,0.978724,0.978724
# aggregated NONE
NESTED  :::::::::<<<<<_____________________________>>>>>:::::::::
        :::::::::::::::::::::::::::::::::::::::::::::::::::::::::

# RM_HELIX NESTED 7-7 52-52, nbp = 1 nbp_cov = 0
# pvals: 0.978724
# aggregated NONE
NESTED  ::::::<____________________________________________>:::::
        :::::::::::::::::::::::::::::::::::::::::::::::::::::::::

# RM_HELIX NESTED 2-3 56-57, nbp = 2 nbp_cov = 0
# pvals: 0.978724,0.978724
# aggregated NONE
NESTED  :<<____________________________________________________>>
        :::::::::::::::::::::::::::::::::::::::::::::::::::::::::
```
