## Supplementary material for "All-at-once RNA folding with 3D motif prediction framed by evolutionary information": RF01303_sR49.power

```
# Power analysis of given structure 
#
# Powertype = SINGLE SUBSTITUTIONS
# covary  left_pos      right_pos    substitutions      power
#----------------------------------------------------------------
          2		57		0		0.00
          3		56		0		0.00
          7		52		0		0.00
          10		48		1		0.00
          11		47		1		0.00
          12		46		1		0.00
          13		45		0		0.00
          14		44		0		0.00
          18		43		0		0.00
          19		42		0		0.00
          20		41		0		0.00
#
# BPAIRS 11
# avg substitutions per BP  0.3
# BPAIRS expected to covary 0.0 +/- 0.0
# BPAIRS observed to covary 0
#
```
