## Supplementary material for "All-at-once RNA folding with 3D motif prediction framed by evolutionary information": RF01303_sR49.surv

```
0.000319	0.0909091
-0.006982	1
&
2.396081	0.000630915
2.269158	0.00126183
1.871468	0.00189274
1.389164	0.00315457
1.059165	0.00378549
0.923782	0.0044164
0.889936	0.00504732
0.881474	0.00567823
0.839167	0.00694006
0.669937	0.00820189
0.610707	0.00883281
0.441477	0.00946372
0.399169	0.0100946
0.229940	0.0113565
0.221478	0.0119874
-0.006982	0.977287
-0.040828	0.977918
-0.049290	0.978549
-0.083135	0.97918
-0.091597	0.979811
-0.108520	0.981073
-0.142366	0.981703
-0.193135	0.982965
-0.201596	0.983596
-0.218519	0.984858
-0.260827	0.985489
-0.269288	0.98612
-0.286211	0.986751
-0.353903	0.988013
-0.413134	0.989274
-0.430056	0.990536
-0.463902	0.991798
-0.523133	0.992429
-0.531594	0.993691
-0.540056	0.994322
-0.565440	0.994953
-0.641594	0.995584
-0.675440	0.996845
-0.683901	0.997476
-0.700824	0.998738
-0.785439	0.999369
-0.988515	1
&
3.326844	2.08855e-06
3.276075	6.26566e-06
2.633002	1.25313e-05
2.607618	0.00015873
2.573772	0.000160819
2.565310	0.000167084
2.556849	0.000169173
2.548387	0.000198413
2.523003	0.00020259
2.514542	0.000213033
2.506080	0.000215121
2.489157	0.000223475
2.480696	0.000229741
2.463773	0.000242272
2.446850	0.000248538
2.438388	0.000254804
2.429927	0.000258981
2.404542	0.000277778
2.396081	0.000327903
2.387619	0.000329992
2.379158	0.000340434
2.370696	0.0003467
2.362235	0.000492899
2.353773	0.000497076
2.345312	0.000507519
2.336850	0.000509607
2.303004	0.000522139
2.294543	0.000528404
2.277620	0.000545113
2.269158	0.000595238
2.252235	0.000597327
2.235312	0.000599415
2.226851	0.000603592
2.218389	0.000614035
2.209928	0.000622389
2.201466	0.000632832
2.193005	0.000657895
2.184543	0.000668338
2.176082	0.000685046
2.133775	0.000687135
2.125313	0.000691312
2.116852	0.000703843
2.091467	0.000714286
2.083006	0.000716374
2.074544	0.000718463
2.066083	0.000726817
2.049160	0.000730994
2.023775	0.00073726
2.015314	0.000883459
2.006852	0.000887636
1.998391	0.000889724
1.989929	0.000891813
1.981468	0.00091061
1.964545	0.000914787
1.956083	0.00092523
1.947622	0.000937761
1.939160	0.00093985
1.922237	0.000941938
1.913776	0.000948204
1.888391	0.000950292
1.871468	0.00100251
1.837622	0.00100668
1.820699	0.00100877
1.812238	0.00101086
1.786853	0.00101295
1.778392	0.00102548
1.753008	0.00102966
1.744546	0.00103801
1.736085	0.00107143
1.727623	0.00108396
1.719162	0.0010944
1.710700	0.00110693
1.685316	0.00110902
1.676854	0.00111738
1.643008	0.00117168
1.626085	0.00126984
1.592239	0.0012782
1.575316	0.00146825
1.566855	0.00147034
1.558393	0.0016416
1.533009	0.00168129
1.524547	0.00168338
1.516086	0.00168546
1.507624	0.00170844
1.499163	0.00171261
1.482240	0.00173768
1.473778	0.00179198
1.456855	0.00180033
1.448394	0.00203425
1.439932	0.00204678
1.431471	0.00210109
1.423009	0.00210944
1.414548	0.00212615
1.406087	0.00214286
1.397625	0.00215539
1.389164	0.0022995
1.380702	0.00230994
1.372241	0.00235589
1.363779	0.00236216
1.355318	0.00239766
1.346856	0.00240393
1.338395	0.00243108
1.329933	0.00246449
1.321472	0.00250209
1.313010	0.00299708
1.304549	0.0030284
1.296087	0.00304094
1.287626	0.00305556
1.279164	0.00305764
1.270703	0.00306809
1.262241	0.00307644
1.253780	0.0031015
1.245318	0.00312239
1.236857	0.00315163
1.228395	0.00315372
1.219934	0.00326023
1.211472	0.00327068
1.203011	0.00336048
1.194549	0.00336257
1.186088	0.00339808
1.177626	0.00340226
1.169165	0.00340643
1.160703	0.00345238
1.152242	0.00346074
1.143780	0.00349624
1.135319	0.00350251
1.126857	0.00352548
1.118396	0.00353175
1.109934	0.00354845
1.101473	0.00357143
1.093011	0.00360067
1.084550	0.00361529
1.076088	0.00364035
1.067627	0.00368212
1.059165	0.00374687
1.050704	0.00375104
1.042243	0.00375522
1.033781	0.00376775
1.025320	0.0037949
1.016858	0.00381161
1.008397	0.00382206
0.999935	0.00383668
0.991474	0.00384294
0.983012	0.00400794
0.974551	0.00422932
0.966089	0.00424185
0.957628	0.00427527
0.949166	0.00443818
0.940705	0.00449666
0.932243	0.00454678
0.923782	0.00459691
0.915320	0.00460944
0.906859	0.00464286
0.898397	0.00510443
0.889936	0.0052005
0.881474	0.00527987
0.873013	0.00528613
0.864551	0.00530493
0.856090	0.00531328
0.847628	0.00532373
0.839167	0.00555347
0.830705	0.00562657
0.822244	0.00566207
0.813782	0.00568505
0.805321	0.00570175
0.796859	0.00571429
0.788398	0.00578739
0.779936	0.00584378
0.771475	0.00588972
0.763013	0.00592105
0.754552	0.00597327
0.746090	0.00599206
0.737629	0.00602757
0.729167	0.00609858
0.720706	0.0061863
0.712244	0.00634503
0.703783	0.00644737
0.695321	0.00648914
0.686860	0.00669382
0.678398	0.00690267
0.669937	0.00702381
0.661476	0.00706976
0.653014	0.00709273
0.644553	0.00721178
0.636091	0.00770259
0.627630	0.00772556
0.619168	0.00775689
0.610707	0.0078467
0.602245	0.00788429
0.593784	0.00788847
0.585322	0.0079929
0.576861	0.00802005
0.568399	0.00804302
0.559938	0.00809524
0.551476	0.00832289
0.543015	0.0083396
0.534553	0.00836048
0.526092	0.00837093
0.517630	0.00848997
0.509169	0.00852966
0.500707	0.00864871
0.492246	0.00869048
0.483784	0.0087051
0.475323	0.00871136
0.466861	0.00880535
0.458400	0.00885129
0.449938	0.00886383
0.441477	0.00902256
0.433015	0.00907686
0.424554	0.00917502
0.416092	0.0092147
0.407631	0.00927318
0.399169	0.00937552
0.390708	0.00944236
0.382246	0.00947786
0.373785	0.00954052
0.365323	0.00955514
0.356862	0.00957602
0.348400	0.00980159
0.339939	0.00991228
0.331477	0.00995196
0.323016	0.00998956
0.314554	0.0100397
0.306093	0.0100898
0.297632	0.0101358
0.289170	0.0101796
0.280709	0.0102277
0.272247	0.0102903
0.263786	0.0103864
0.255324	0.0106642
0.246863	0.0111863
0.238401	0.0112281
0.229940	0.0113931
0.221478	0.0114933
0.213017	0.0117043
0.204555	0.0118818
0.196094	0.0119277
0.187632	0.0119632
0.179171	0.0120196
0.170709	0.0120906
0.162248	0.0121178
0.153786	0.0121679
0.145325	0.0121888
0.136863	0.0122285
0.128402	0.0122932
0.119940	0.0123601
0.111479	0.0124039
0.103017	0.0125418
0.094556	0.0125835
0.086094	0.0128028
0.077633	0.0128759
0.069171	0.0130702
0.060710	0.013137
0.052248	0.0131955
0.043787	0.0132164
0.035325	0.013279
0.026864	0.0133751
0.018402	0.0134273
0.009941	0.0134691
0.001479	0.0135505
-0.006982	0.978724
-0.015444	0.978947
-0.023905	0.979025
-0.032367	0.979102
-0.040828	0.979248
-0.049290	0.979332
-0.057751	0.979578
-0.066212	0.979716
-0.074674	0.979889
-0.083135	0.98005
-0.091597	0.980459
-0.100058	0.980553
-0.108520	0.980888
-0.116981	0.981468
-0.125443	0.981637
-0.133904	0.981838
-0.142366	0.98202
-0.150827	0.982366
-0.159289	0.982513
-0.167750	0.982575
-0.176212	0.983041
-0.184673	0.98348
-0.193135	0.983739
-0.201596	0.983966
-0.210058	0.984522
-0.218519	0.984946
-0.226981	0.985307
-0.235442	0.985491
-0.243904	0.985631
-0.252365	0.986341
-0.260827	0.986596
-0.269288	0.987078
-0.277750	0.987112
-0.286211	0.987295
-0.294673	0.987431
-0.303134	0.987736
-0.311596	0.987828
-0.320057	0.987937
-0.328519	0.988022
-0.336980	0.98881
-0.345442	0.989229
-0.353903	0.989563
-0.362365	0.990192
-0.370826	0.990491
-0.379288	0.990789
-0.387749	0.990913
-0.396211	0.991036
-0.404672	0.99109
-0.413134	0.991497
-0.421595	0.991608
-0.430056	0.991794
-0.438518	0.991861
-0.446979	0.992406
-0.455441	0.992673
-0.463902	0.992865
-0.472364	0.99303
-0.480825	0.993168
-0.489287	0.993281
-0.497748	0.993381
-0.506210	0.993647
-0.514671	0.993849
-0.523133	0.994133
-0.531594	0.99443
-0.540056	0.994597
-0.548517	0.994695
-0.556979	0.994804
-0.565440	0.994896
-0.573902	0.995077
-0.582363	0.995169
-0.590825	0.995188
-0.599286	0.995282
-0.607748	0.995439
-0.616209	0.995551
-0.624671	0.995758
-0.633132	0.995812
-0.641594	0.99633
-0.650055	0.996391
-0.658517	0.996437
-0.666978	0.996944
-0.675440	0.99722
-0.683901	0.997352
-0.692363	0.997383
-0.700824	0.997909
-0.709286	0.997943
-0.717747	0.99825
-0.726209	0.998394
-0.734670	0.998454
-0.743132	0.998492
-0.751593	0.998542
-0.760055	0.998557
-0.768516	0.99858
-0.776978	0.998609
-0.785439	0.998766
-0.793901	0.998776
-0.802362	0.998787
-0.810823	0.998812
-0.819285	0.998828
-0.827746	0.998853
-0.836208	0.999035
-0.844669	0.999058
-0.853131	0.999077
-0.861592	0.999173
-0.870054	0.999261
-0.878515	0.999298
-0.886977	0.999332
-0.895438	0.999336
-0.903900	0.999363
-0.912361	0.999403
-0.920823	0.999407
-0.929284	0.999432
-0.937746	0.99944
-0.946207	0.999478
-0.954669	0.999484
-0.963130	0.999492
-0.980053	0.999497
-0.988515	0.999693
-1.005438	0.999706
-1.013899	0.999714
-1.022361	0.999731
-1.030822	0.999735
-1.039284	0.999737
-1.047745	0.999749
-1.056207	0.999758
-1.090053	0.99976
-1.098514	0.999762
-1.106976	0.999779
-1.123899	0.999781
-1.132360	0.999783
-1.157745	0.999785
-1.174667	0.999791
-1.191590	0.999799
-1.200052	0.999802
-1.216975	0.999956
-1.225436	0.99996
-1.242359	0.999962
-1.250821	0.999971
-1.259282	0.99999
-1.301590	1
&
```
