## Supplementary material for "All-at-once RNA folding with 3D motif prediction framed by evolutionary information": RF01304_sR5.power

```
# Power analysis of given structure 
#
# Powertype = SINGLE SUBSTITUTIONS
# covary  left_pos      right_pos    substitutions      power
#----------------------------------------------------------------
          44		55		4		0.07
          45		54		3		0.02
          46		53		3		0.02
#
# BPAIRS 3
# avg substitutions per BP  3.3
# BPAIRS expected to covary 0.1 +/- 0.3
# BPAIRS observed to covary 0
#
```
