## Supplementary material for "All-at-once RNA folding with 3D motif prediction framed by evolutionary information": RF01304_sR5.surv

```
5.974371	0.333333
4.168224	0.666667
-0.246803	1
&
10.630218	0.00070028
9.907759	0.00140056
9.586667	0.00210084
9.024754	0.00280112
8.422705	0.0035014
8.382568	0.00560224
8.141749	0.00630252
7.820656	0.0070028
7.780519	0.00840336
7.539699	0.00910364
7.058060	0.0112045
6.937650	0.012605
6.857377	0.0133053
6.456011	0.0147059
6.375738	0.0154062
5.974371	0.0168067
5.653279	0.0196078
5.613142	0.0203081
5.573005	0.022409
5.332186	0.0231092
5.211776	0.0238095
4.930820	0.0252101
4.810410	0.0266106
4.730137	0.0280112
4.690000	0.0308123
4.569590	0.0315126
4.489317	0.0322129
4.449180	0.0336134
4.288634	0.0343137
4.248497	0.035014
4.208361	0.0357143
4.168224	0.0406162
4.128087	0.0448179
4.087951	0.0455182
4.047814	0.0462185
3.887268	0.047619
3.847131	0.0504202
3.806994	0.0532213
3.766858	0.0539216
3.686585	0.0546218
3.566175	0.057423
3.526038	0.0588235
3.485902	0.0602241
3.405628	0.0616246
3.325355	0.0623249
3.285218	0.0644258
3.204945	0.0651261
3.164809	0.0672269
3.004262	0.0679272
2.923989	0.0686275
2.883852	0.0714286
2.843716	0.0742297
2.803579	0.0756303
2.763443	0.0805322
2.683169	0.0826331
2.562759	0.0833333
2.522623	0.0903361
2.482486	0.0917367
2.442350	0.0952381
2.402213	0.0959384
2.362076	0.0994398
2.281803	0.10014
2.241667	0.103641
2.201530	0.104342
2.121257	0.105742
2.081120	0.106443
2.040984	0.109244
2.000847	0.111345
1.920574	0.113445
1.880437	0.114846
1.840300	0.116246
1.800164	0.118347
1.760027	0.120448
1.719891	0.121148
1.679754	0.122549
1.639617	0.12605
1.599481	0.126751
1.559344	0.127451
1.519208	0.130252
1.479071	0.130952
1.438934	0.133053
1.398798	0.133754
1.358661	0.135854
1.318525	0.137955
1.278388	0.139356
1.198115	0.142857
1.077705	0.148459
1.037568	0.151261
0.997432	0.152661
0.957295	0.154062
0.917158	0.156162
0.877022	0.158964
0.836885	0.163866
0.796749	0.167367
0.756612	0.168768
0.716475	0.170868
0.676339	0.171569
0.636202	0.17437
0.596066	0.176471
0.555929	0.177171
0.515792	0.182773
0.475656	0.187675
0.435519	0.189776
0.395382	0.192577
0.355246	0.196779
0.315109	0.197479
0.274973	0.19888
0.234836	0.201681
0.194699	0.203081
0.154563	0.204482
0.114426	0.206583
0.074290	0.207983
0.034153	0.208683
-0.005984	0.719188
-0.046120	0.720588
-0.086257	0.721989
-0.126394	0.723389
-0.166530	0.726891
-0.206667	0.733193
-0.246803	0.739496
-0.286940	0.744398
-0.327077	0.746499
-0.367213	0.7493
-0.407350	0.754202
-0.447486	0.755602
-0.487623	0.761905
-0.527760	0.762605
-0.567896	0.764706
-0.608033	0.768207
-0.648169	0.771709
-0.688306	0.780112
-0.728443	0.792017
-0.768579	0.792717
-0.808716	0.80112
-0.848853	0.807423
-0.888989	0.808824
-0.929126	0.811625
-0.969262	0.816527
-1.009399	0.820028
-1.049536	0.822129
-1.089672	0.822829
-1.129809	0.826331
-1.169945	0.827731
-1.210082	0.834034
-1.250219	0.836835
-1.290355	0.842437
-1.330492	0.843137
-1.370628	0.846639
-1.410765	0.847339
-1.450902	0.851541
-1.491038	0.852241
-1.531175	0.857143
-1.571312	0.860644
-1.611448	0.864146
-1.651585	0.866947
-1.691721	0.87465
-1.731858	0.876751
-1.771995	0.880252
-1.812131	0.880952
-1.852268	0.885154
-1.892404	0.886555
-1.932541	0.887255
-1.972678	0.890756
-2.012814	0.891457
-2.052951	0.892157
-2.093087	0.894958
-2.133224	0.898459
-2.173361	0.90056
-2.213497	0.901961
-2.293771	0.903361
-2.333907	0.905462
-2.374044	0.907563
-2.414180	0.911765
-2.454317	0.913165
-2.494454	0.914566
-2.534590	0.916667
-2.574727	0.921569
-2.655000	0.926471
-2.695137	0.930672
-2.735273	0.932073
-2.775410	0.934174
-2.815546	0.934874
-2.855683	0.940476
-2.895820	0.942577
-2.976093	0.945378
-3.016230	0.946779
-3.096503	0.94888
-3.176776	0.94958
-3.216913	0.952381
-3.257049	0.956583
-3.297186	0.959384
-3.337322	0.960784
-3.377459	0.961485
-3.417596	0.964286
-3.457732	0.965686
-3.497869	0.967087
-3.578142	0.968487
-3.658415	0.969888
-3.698552	0.971289
-3.738689	0.973389
-3.979508	0.979692
-4.019645	0.981793
-4.099918	0.982493
-4.340738	0.983193
-4.421011	0.992997
-4.581557	0.994398
-4.862514	0.995098
-5.263880	0.997199
-5.304016	0.997899
-5.504699	0.9993
-5.625109	1
&
13.439781	3.49406e-06
12.837732	6.98812e-06
12.556776	1.04822e-05
12.115273	1.39762e-05
12.075136	1.74703e-05
11.914590	2.44584e-05
11.834317	2.79525e-05
11.794180	3.14465e-05
11.754044	3.49406e-05
11.713907	3.84347e-05
11.673770	4.89168e-05
11.633634	5.24109e-05
11.593497	5.5905e-05
11.553361	6.28931e-05
11.513224	7.68693e-05
11.473087	8.38574e-05
11.432951	9.08456e-05
11.392814	9.43396e-05
11.352677	0.000104822
11.312541	0.00011181
11.272404	0.000118798
11.232268	0.000132774
11.192131	0.000136268
11.151994	0.000143256
11.111858	0.000150245
11.071721	0.000160727
11.031585	0.000171209
10.991448	0.000181691
10.951311	0.000195667
10.911175	0.000202655
10.871038	0.000216632
10.830901	0.000230608
10.790765	0.00024109
10.750628	0.00025856
10.710492	0.000265549
10.670355	0.000283019
10.630218	0.000296995
10.590082	0.000303983
10.549945	0.000324948
10.509809	0.000342418
10.469672	0.000345912
10.429535	0.0003529
10.389399	0.000363382
10.349262	0.000380853
10.309126	0.000387841
10.268989	0.000394829
10.228852	0.000405311
10.188716	0.000412299
10.148579	0.000440252
10.108442	0.000450734
10.068306	0.00048218
10.028169	0.000510133
9.988033	0.000524109
9.947896	0.000541579
9.907759	0.000566038
9.867623	0.000600978
9.827486	0.000649895
9.787350	0.000663871
9.747213	0.000684836
9.707076	0.000761705
9.666940	0.000786164
9.626803	0.00083508
9.586667	0.000877009
9.546530	0.00092942
9.506393	0.000967855
9.466257	0.0010028
9.426120	0.00107268
9.385983	0.00112159
9.345847	0.00114955
9.305710	0.00122292
9.265574	0.00126834
9.225437	0.00137317
9.185300	0.00143606
9.145164	0.00149196
9.105027	0.00156184
9.064891	0.00163871
9.024754	0.00168064
8.984617	0.00176101
8.944481	0.0018798
8.904344	0.0019427
8.864208	0.0019986
8.824071	0.00209993
8.783934	0.00221523
8.743798	0.00228162
8.703661	0.00232704
8.663524	0.00242837
8.623388	0.00248428
8.583251	0.00257512
8.543115	0.00266946
8.502978	0.00275332
8.462841	0.00290007
8.422705	0.00298742
8.382568	0.0030573
8.342432	0.00319706
8.302295	0.00328442
8.262158	0.00338924
8.222022	0.0034731
8.181885	0.00360587
8.141749	0.00371419
8.101612	0.00383648
8.061475	0.00398323
8.021339	0.00417191
7.981202	0.00444444
7.941065	0.00460168
7.900929	0.00476939
7.860792	0.00490566
7.820656	0.00510832
7.780519	0.00530398
7.740382	0.00554507
7.700246	0.00574074
7.660109	0.00601677
7.619973	0.00643256
7.579836	0.00674004
7.539699	0.00709993
7.499563	0.0074144
7.459426	0.00766597
7.419289	0.00808176
7.379153	0.00836827
7.339016	0.00880503
7.298880	0.00930119
7.258743	0.00967855
7.218606	0.00996157
7.178470	0.0103669
7.138333	0.0107268
7.098197	0.0113138
7.058060	0.0118938
7.017923	0.0124039
6.977787	0.0128791
6.937650	0.0132739
6.897514	0.0136373
6.857377	0.0141579
6.817240	0.0145458
6.777104	0.015028
6.736967	0.015601
6.696830	0.0160063
6.656694	0.0164605
6.616557	0.0170825
6.576421	0.017673
6.536284	0.0181097
6.496147	0.0185779
6.456011	0.0188644
6.415874	0.0193012
6.375738	0.0197939
6.335601	0.0203284
6.295464	0.0209329
6.255328	0.0213487
6.215191	0.0217855
6.175055	0.0221838
6.134918	0.0226765
6.094781	0.0233159
6.054645	0.0238819
6.014508	0.0244934
5.974371	0.0251048
5.934235	0.0256848
5.894098	0.0261426
5.853962	0.0266702
5.813825	0.0271873
5.773688	0.027645
5.733552	0.0281691
5.693415	0.0288539
5.653279	0.0295458
5.613142	0.0301747
5.573005	0.030856
5.532869	0.0316422
5.492732	0.0323061
5.452596	0.0329106
5.412459	0.0336164
5.372322	0.0343781
5.332186	0.035021
5.292049	0.0357407
5.251912	0.036464
5.211776	0.0372676
5.171639	0.0380294
5.131503	0.0388505
5.091366	0.0396855
5.051229	0.0404507
5.011093	0.0411985
4.970956	0.0419357
4.930820	0.0428581
4.890683	0.0436758
4.850546	0.0446646
4.810410	0.0455066
4.770273	0.0463836
4.730137	0.0473166
4.690000	0.0482669
4.649863	0.0493291
4.609727	0.0503145
4.569590	0.0513871
4.529453	0.0524354
4.489317	0.0534382
4.449180	0.0546157
4.409044	0.0555905
4.368907	0.0565968
4.328770	0.0575542
4.288634	0.0586024
4.248497	0.0595423
4.208361	0.0605451
4.168224	0.0616702
4.128087	0.0627114
4.087951	0.0637736
4.047814	0.0650419
4.007678	0.0660517
3.967541	0.0671908
3.927404	0.0682355
3.887268	0.0693396
3.847131	0.0705451
3.806994	0.0716771
3.766858	0.0727743
3.726721	0.0739413
3.686585	0.0751677
3.646448	0.0762823
3.606311	0.0773235
3.566175	0.0785639
3.526038	0.0797345
3.485902	0.0808805
3.445765	0.082079
3.405628	0.0833368
3.365492	0.0843361
3.325355	0.0856359
3.285218	0.0869113
3.245082	0.0881097
3.204945	0.0892453
3.164809	0.0903669
3.124672	0.0915304
3.084535	0.0927603
3.044399	0.0940391
3.004262	0.0954053
2.964126	0.0968239
2.923989	0.0980503
2.883852	0.0995912
2.843716	0.101006
2.803579	0.102243
2.763443	0.103571
2.723306	0.104997
2.683169	0.106415
2.643033	0.107806
2.602896	0.109416
2.562759	0.110765
2.522623	0.112198
2.482486	0.113662
2.442350	0.114916
2.402213	0.116642
2.362076	0.118019
2.321940	0.119413
2.281803	0.120922
2.241667	0.122418
2.201530	0.123913
2.161393	0.125664
2.121257	0.127463
2.081120	0.129256
2.040984	0.131122
2.000847	0.132939
1.960710	0.134899
1.920574	0.13682
1.880437	0.138739
1.840300	0.140891
1.800164	0.143005
1.760027	0.145231
1.719891	0.147411
1.679754	0.149567
1.639617	0.151646
1.599481	0.153693
1.559344	0.155762
1.519208	0.157897
1.479071	0.159955
1.438934	0.161901
1.398798	0.164126
1.358661	0.166415
1.318525	0.168774
1.278388	0.171223
1.238251	0.173938
1.198115	0.176335
1.157978	0.178637
1.117841	0.180968
1.077705	0.183739
1.037568	0.186237
0.997432	0.188658
0.957295	0.191513
0.917158	0.194301
0.877022	0.19725
0.836885	0.20043
0.796749	0.203557
0.756612	0.206544
0.716475	0.209528
0.676339	0.212446
0.636202	0.215702
0.596066	0.218976
0.555929	0.221771
0.515792	0.225045
0.475656	0.228344
0.435519	0.231579
0.395382	0.23486
0.355246	0.238057
0.315109	0.241586
0.274973	0.244923
0.234836	0.248417
0.194699	0.252222
0.154563	0.256464
0.114426	0.260433
0.074290	0.264651
0.034153	0.269951
-0.005984	0.529067
-0.046120	0.544256
-0.086257	0.549965
-0.126394	0.556045
-0.166530	0.562851
-0.206667	0.570405
-0.246803	0.577774
-0.286940	0.585444
-0.327077	0.593679
-0.367213	0.601433
-0.407350	0.609532
-0.447486	0.617607
-0.487623	0.626737
-0.527760	0.635597
-0.567896	0.644595
-0.608033	0.653274
-0.648169	0.661674
-0.688306	0.670363
-0.728443	0.678774
-0.768579	0.687477
-0.808716	0.695706
-0.848853	0.704455
-0.888989	0.712034
-0.929126	0.719616
-0.969262	0.727079
-1.009399	0.734427
-1.049536	0.741974
-1.089672	0.749158
-1.129809	0.756342
-1.169945	0.763029
-1.210082	0.769913
-1.250219	0.776419
-1.290355	0.782911
-1.330492	0.789179
-1.370628	0.794878
-1.410765	0.800821
-1.450902	0.806307
-1.491038	0.811237
-1.531175	0.816653
-1.571312	0.822086
-1.611448	0.827607
-1.651585	0.832785
-1.691721	0.837516
-1.731858	0.842526
-1.771995	0.847669
-1.812131	0.852565
-1.852268	0.857572
-1.892404	0.86211
-1.932541	0.867152
-1.972678	0.871904
-2.012814	0.876635
-2.052951	0.881157
-2.093087	0.885566
-2.133224	0.889923
-2.173361	0.894071
-2.213497	0.897963
-2.253634	0.901887
-2.293771	0.905486
-2.333907	0.908962
-2.374044	0.912886
-2.414180	0.9163
-2.454317	0.920094
-2.494454	0.923288
-2.534590	0.926488
-2.574727	0.929266
-2.614863	0.932282
-2.655000	0.935213
-2.695137	0.938113
-2.735273	0.940706
-2.775410	0.943211
-2.815546	0.94573
-2.855683	0.948106
-2.895820	0.95036
-2.935956	0.952114
-2.976093	0.954423
-3.016230	0.95653
-3.056366	0.958574
-3.096503	0.960447
-3.136639	0.962376
-3.176776	0.964291
-3.216913	0.965863
-3.257049	0.967411
-3.297186	0.968976
-3.337322	0.970363
-3.377459	0.971995
-3.417596	0.973536
-3.457732	0.975017
-3.497869	0.976219
-3.538006	0.977453
-3.578142	0.978938
-3.618279	0.980031
-3.658415	0.981335
-3.698552	0.982558
-3.738689	0.983609
-3.778825	0.984535
-3.818962	0.985454
-3.859098	0.986328
-3.899235	0.987103
-3.939372	0.987802
-3.979508	0.988571
-4.019645	0.989287
-4.059781	0.98999
-4.099918	0.990755
-4.140055	0.991345
-4.180191	0.991866
-4.220328	0.992537
-4.260465	0.993099
-4.300601	0.993651
-4.340738	0.994095
-4.380874	0.994535
-4.421011	0.994979
-4.461148	0.995391
-4.501284	0.995685
-4.541421	0.995992
-4.581557	0.996254
-4.621694	0.996499
-4.661831	0.996866
-4.701967	0.997163
-4.742104	0.997365
-4.782240	0.997568
-4.822377	0.997806
-4.862514	0.997984
-4.902650	0.998141
-4.942787	0.998277
-4.982924	0.998473
-5.023060	0.998613
-5.063197	0.998735
-5.103333	0.998854
-5.143470	0.998941
-5.183607	0.999081
-5.223743	0.999193
-5.263880	0.999266
-5.304016	0.999319
-5.344153	0.999389
-5.384290	0.999444
-5.424426	0.99949
-5.464563	0.999574
-5.504699	0.999616
-5.544836	0.999658
-5.584973	0.999693
-5.625109	0.999724
-5.665246	0.999787
-5.705383	0.999829
-5.745519	0.999846
-5.785656	0.999853
-5.825792	0.999857
-5.865929	0.999871
-5.906066	0.999881
-5.986339	0.999899
-6.026475	0.999906
-6.066612	0.999934
-6.106749	0.999955
-6.146885	0.999958
-6.227158	0.999962
-6.267295	0.999976
-6.347568	0.999983
-6.467978	0.99999
-6.548251	1
&
37.240792	1.10787e-24
37.200655	1.19142e-24
37.160519	1.28127e-24
37.120382	1.37789e-24
37.080246	1.4818e-24
37.040109	1.59355e-24
36.999972	1.71372e-24
36.959836	1.84295e-24
36.919699	1.98192e-24
36.879563	2.13137e-24
36.839426	2.29208e-24
36.799289	2.46491e-24
36.759153	2.65077e-24
36.719016	2.85064e-24
36.678879	3.06558e-24
36.638743	3.29672e-24
36.598606	3.54528e-24
36.558470	3.81258e-24
36.518333	4.10003e-24
36.478196	4.40914e-24
36.438060	4.74155e-24
36.397923	5.09902e-24
36.357787	5.48342e-24
36.317650	5.89681e-24
36.277513	6.34134e-24
36.237377	6.81938e-24
36.197240	7.33345e-24
36.157104	7.88626e-24
36.116967	8.48073e-24
36.076830	9.12e-24
36.036694	9.80745e-24
35.996557	1.05467e-23
35.956420	1.13417e-23
35.916284	1.21965e-23
35.876147	1.31158e-23
35.836011	1.41043e-23
35.795874	1.51674e-23
35.755737	1.63105e-23
35.715601	1.75398e-23
35.675464	1.88617e-23
35.635328	2.02832e-23
35.595191	2.18117e-23
35.555054	2.34555e-23
35.514918	2.52231e-23
35.474781	2.71238e-23
35.434645	2.91678e-23
35.394508	3.13657e-23
35.354371	3.37293e-23
35.314235	3.62708e-23
35.274098	3.90039e-23
35.233961	4.19428e-23
35.193825	4.51031e-23
35.153688	4.85014e-23
35.113552	5.21557e-23
35.073415	5.60853e-23
35.033278	6.03109e-23
34.993142	6.48547e-23
34.953005	6.97408e-23
34.912869	7.49948e-23
34.872732	8.06446e-23
34.832595	8.67199e-23
34.792459	9.32528e-23
34.752322	1.00278e-22
34.712185	1.07831e-22
34.672049	1.15954e-22
34.631912	1.24689e-22
34.591776	1.34081e-22
34.551639	1.4418e-22
34.511502	1.5504e-22
34.471366	1.66718e-22
34.431229	1.79275e-22
34.391093	1.92777e-22
34.350956	2.07296e-22
34.310819	2.22909e-22
34.270683	2.39696e-22
34.230546	2.57748e-22
34.190410	2.77159e-22
34.150273	2.98031e-22
34.110136	3.20475e-22
34.070000	3.44608e-22
34.029863	3.70558e-22
33.989726	3.98461e-22
33.949590	4.28465e-22
33.909453	4.60727e-22
33.869317	4.95418e-22
33.829180	5.32721e-22
33.789043	5.72831e-22
33.748907	6.1596e-22
33.708770	6.62335e-22
33.668634	7.12201e-22
33.628497	7.6582e-22
33.588360	8.23474e-22
33.548224	8.85468e-22
33.508087	9.52127e-22
33.467951	1.0238e-21
33.427814	1.10087e-21
33.387677	1.18374e-21
33.347541	1.27285e-21
33.307404	1.36866e-21
33.267267	1.47168e-21
33.227131	1.58245e-21
33.186994	1.70155e-21
33.146858	1.82962e-21
33.106721	1.96733e-21
33.066584	2.11539e-21
33.026448	2.2746e-21
32.986311	2.44578e-21
32.946175	2.62984e-21
32.906038	2.82775e-21
32.865901	3.04055e-21
32.825765	3.26936e-21
32.785628	3.51537e-21
32.745492	3.7799e-21
32.705355	4.06432e-21
32.665218	4.37014e-21
32.625082	4.69896e-21
32.584945	5.05251e-21
32.544808	5.43265e-21
32.504672	5.84139e-21
32.464535	6.28087e-21
32.424399	6.7534e-21
32.384262	7.26146e-21
32.344125	7.80774e-21
32.303989	8.3951e-21
32.263852	9.02662e-21
32.223716	9.70564e-21
32.183579	1.04357e-20
32.143442	1.12207e-20
32.103306	1.20647e-20
32.063169	1.29722e-20
32.023033	1.39478e-20
31.982896	1.49969e-20
31.942759	1.61248e-20
31.902623	1.73375e-20
31.862486	1.86414e-20
31.822349	2.00434e-20
31.782213	2.15507e-20
31.742076	2.31713e-20
31.701940	2.49137e-20
31.661803	2.67872e-20
31.621666	2.88014e-20
31.581530	3.09671e-20
31.541393	3.32955e-20
31.501257	3.57989e-20
31.461120	3.84905e-20
31.420983	4.13844e-20
31.380847	4.44958e-20
31.340710	4.78411e-20
31.300573	5.14377e-20
31.260437	5.53046e-20
31.220300	5.9462e-20
31.180164	6.39319e-20
31.140027	6.87377e-20
31.099890	7.39046e-20
31.059754	7.94597e-20
31.019617	8.54322e-20
30.979481	9.18535e-20
30.939344	9.87571e-20
30.899207	1.06179e-19
30.859071	1.14159e-19
30.818934	1.22739e-19
30.778798	1.31963e-19
30.738661	1.4188e-19
30.698524	1.52541e-19
30.658388	1.64004e-19
30.618251	1.76328e-19
30.578114	1.89577e-19
30.537978	2.03822e-19
30.497841	2.19136e-19
30.457705	2.356e-19
30.417568	2.53301e-19
30.377431	2.72332e-19
30.337295	2.92791e-19
30.297158	3.14787e-19
30.257022	3.38434e-19
30.216885	3.63858e-19
30.176748	3.9119e-19
30.136612	4.20574e-19
30.096475	4.52165e-19
30.056339	4.86127e-19
30.016202	5.2264e-19
29.976065	5.61893e-19
29.935929	6.04094e-19
29.895792	6.49462e-19
29.855655	6.98236e-19
29.815519	7.50671e-19
29.775382	8.07043e-19
29.735246	8.67645e-19
29.695109	9.32796e-19
29.654972	1.00284e-18
29.614836	1.07814e-18
29.574699	1.15908e-18
29.534563	1.24611e-18
29.494426	1.33966e-18
29.454289	1.44024e-18
29.414153	1.54836e-18
29.374016	1.6646e-18
29.333880	1.78956e-18
29.293743	1.92389e-18
29.253606	2.0683e-18
29.213470	2.22355e-18
29.173333	2.39044e-18
29.133196	2.56986e-18
29.093060	2.76273e-18
29.052923	2.97008e-18
29.012787	3.19297e-18
28.972650	3.43259e-18
28.932513	3.69018e-18
28.892377	3.96709e-18
28.852240	4.26477e-18
28.812104	4.58478e-18
28.771967	4.92878e-18
28.731830	5.29859e-18
28.691694	5.69612e-18
28.651557	6.12347e-18
28.611421	6.58286e-18
28.571284	7.0767e-18
28.531147	7.60757e-18
28.491011	8.17824e-18
28.450874	8.79169e-18
28.410737	9.45114e-18
28.370601	1.016e-17
28.330464	1.0922e-17
28.290328	1.17412e-17
28.250191	1.26218e-17
28.210054	1.35683e-17
28.169918	1.45858e-17
28.129781	1.56796e-17
28.089645	1.68553e-17
28.049508	1.81192e-17
28.009371	1.94778e-17
27.969235	2.09382e-17
27.929098	2.2508e-17
27.888961	2.41954e-17
27.848825	2.60093e-17
27.808688	2.79591e-17
27.768552	3.0055e-17
27.728415	3.2308e-17
27.688278	3.47297e-17
27.648142	3.73328e-17
27.608005	4.01309e-17
27.567869	4.31387e-17
27.527732	4.63717e-17
27.487595	4.98469e-17
27.447459	5.35823e-17
27.407322	5.75976e-17
27.367186	6.19135e-17
27.327049	6.65527e-17
27.286912	7.15393e-17
27.246776	7.68993e-17
27.206639	8.26606e-17
27.166502	8.88533e-17
27.126366	9.55097e-17
27.086229	1.02664e-16
27.046093	1.10355e-16
27.005956	1.18621e-16
26.965819	1.27506e-16
26.925683	1.37056e-16
26.885546	1.47321e-16
26.845410	1.58354e-16
26.805273	1.70213e-16
26.765136	1.82959e-16
26.725000	1.9666e-16
26.684863	2.11385e-16
26.644727	2.27213e-16
26.604590	2.44225e-16
26.564453	2.6251e-16
26.524317	2.82162e-16
26.484180	3.03286e-16
26.444043	3.25989e-16
26.403907	3.50391e-16
26.363770	3.76619e-16
26.323634	4.04808e-16
26.283497	4.35106e-16
26.243360	4.6767e-16
26.203224	5.0267e-16
26.163087	5.40287e-16
26.122951	5.80717e-16
26.082814	6.24171e-16
26.042677	6.70874e-16
26.002541	7.21069e-16
25.962404	7.75017e-16
25.922268	8.32998e-16
25.882131	8.95315e-16
25.841994	9.6229e-16
25.801858	1.03427e-15
25.761721	1.11163e-15
25.721584	1.19478e-15
25.681448	1.28414e-15
25.641311	1.38017e-15
25.601175	1.48339e-15
25.561038	1.59432e-15
25.520901	1.71353e-15
25.480765	1.84166e-15
25.440628	1.97936e-15
25.400492	2.12734e-15
25.360355	2.28638e-15
25.320218	2.45731e-15
25.280082	2.641e-15
25.239945	2.83841e-15
25.199809	3.05057e-15
25.159672	3.27857e-15
25.119535	3.5236e-15
25.079399	3.78693e-15
25.039262	4.06993e-15
24.999125	4.37406e-15
24.958989	4.70089e-15
24.918852	5.05213e-15
24.878716	5.42959e-15
24.838579	5.83522e-15
24.798442	6.27114e-15
24.758306	6.7396e-15
24.718169	7.24302e-15
24.678033	7.78402e-15
24.637896	8.36539e-15
24.597759	8.99015e-15
24.557623	9.66153e-15
24.517486	1.0383e-14
24.477349	1.11583e-14
24.437213	1.19915e-14
24.397076	1.28868e-14
24.356940	1.38489e-14
24.316803	1.48827e-14
24.276666	1.59937e-14
24.236530	1.71875e-14
24.196393	1.84704e-14
24.156257	1.98489e-14
24.116120	2.13303e-14
24.075983	2.29221e-14
24.035847	2.46325e-14
23.995710	2.64705e-14
23.955574	2.84456e-14
23.915437	3.05678e-14
23.875300	3.28483e-14
23.835164	3.52987e-14
23.795027	3.79317e-14
23.754890	4.0761e-14
23.714754	4.38011e-14
23.674617	4.70677e-14
23.634481	5.05778e-14
23.594344	5.43493e-14
23.554207	5.84018e-14
23.514071	6.27562e-14
23.473934	6.7435e-14
23.433798	7.24622e-14
23.393661	7.78639e-14
23.353524	8.36678e-14
23.313388	8.99039e-14
23.273251	9.66043e-14
23.233115	1.03804e-13
23.192978	1.11539e-13
23.152841	1.1985e-13
23.112705	1.2878e-13
23.072568	1.38374e-13
23.032431	1.48683e-13
22.992295	1.59759e-13
22.952158	1.71659e-13
22.912022	1.84444e-13
22.871885	1.98181e-13
22.831748	2.1294e-13
22.791612	2.28796e-13
22.751475	2.45832e-13
22.711339	2.64136e-13
22.671202	2.838e-13
22.631065	3.04927e-13
22.590929	3.27625e-13
22.550792	3.52011e-13
22.510656	3.78209e-13
22.470519	4.06356e-13
22.430382	4.36594e-13
22.390246	4.69081e-13
22.350109	5.03982e-13
22.309972	5.41476e-13
22.269836	5.81757e-13
22.229699	6.25031e-13
22.189563	6.7152e-13
22.149426	7.21463e-13
22.109289	7.75115e-13
22.069153	8.32753e-13
22.029016	8.94672e-13
21.988880	9.61189e-13
21.948743	1.03265e-12
21.908606	1.10941e-12
21.868470	1.19187e-12
21.828333	1.28045e-12
21.788197	1.37561e-12
21.748060	1.47783e-12
21.707923	1.58764e-12
21.667787	1.7056e-12
21.627650	1.83231e-12
21.587513	1.96842e-12
21.547377	2.11463e-12
21.507240	2.27168e-12
21.467104	2.44038e-12
21.426967	2.6216e-12
21.386830	2.81625e-12
21.346694	3.02534e-12
21.306557	3.24993e-12
21.266421	3.49117e-12
21.226284	3.75029e-12
21.186147	4.02861e-12
21.146011	4.32757e-12
21.105874	4.64868e-12
21.065737	4.99358e-12
21.025601	5.36403e-12
20.985464	5.76193e-12
20.945328	6.1893e-12
20.905191	6.64832e-12
20.865054	7.14134e-12
20.824918	7.67086e-12
20.784781	8.23958e-12
20.744645	8.85041e-12
20.704508	9.50646e-12
20.664371	1.02111e-11
20.624235	1.09678e-11
20.584098	1.17805e-11
20.543962	1.26534e-11
20.503825	1.35909e-11
20.463688	1.45977e-11
20.423552	1.56789e-11
20.383415	1.68401e-11
20.343278	1.80872e-11
20.303142	1.94265e-11
20.263005	2.08648e-11
20.222869	2.24094e-11
20.182732	2.40681e-11
20.142595	2.58494e-11
20.102459	2.77624e-11
20.062322	2.98166e-11
20.022186	3.20226e-11
19.982049	3.43916e-11
19.941912	3.69355e-11
19.901776	3.96672e-11
19.861639	4.26006e-11
19.821503	4.57505e-11
19.781366	4.91329e-11
19.741229	5.2765e-11
19.701093	5.6665e-11
19.660956	6.08528e-11
19.620819	6.53495e-11
19.580683	7.01779e-11
19.540546	7.53623e-11
19.500410	8.0929e-11
19.460273	8.69062e-11
19.420136	9.33239e-11
19.380000	1.00215e-10
19.339863	1.07613e-10
19.299727	1.15557e-10
19.259590	1.24086e-10
19.219453	1.33243e-10
19.179317	1.43074e-10
19.139180	1.53629e-10
19.099044	1.64962e-10
19.058907	1.77128e-10
19.018770	1.90191e-10
18.978634	2.04214e-10
18.938497	2.19269e-10
18.898360	2.35431e-10
18.858224	2.52783e-10
18.818087	2.7141e-10
18.777951	2.91407e-10
18.737814	3.12874e-10
18.697677	3.35919e-10
18.657541	3.60657e-10
18.617404	3.87213e-10
18.577268	4.1572e-10
18.537131	4.4632e-10
18.496994	4.79168e-10
18.456858	5.14427e-10
18.416721	5.52275e-10
18.376585	5.929e-10
18.336448	6.36507e-10
18.296311	6.83313e-10
18.256175	7.33552e-10
18.216038	7.87475e-10
18.175901	8.45353e-10
18.135765	9.07473e-10
18.095628	9.74146e-10
18.055492	1.04571e-09
18.015355	1.12251e-09
17.975218	1.20493e-09
17.935082	1.2934e-09
17.894945	1.38834e-09
17.854809	1.49023e-09
17.814672	1.59958e-09
17.774535	1.71693e-09
17.734399	1.84286e-09
17.694262	1.978e-09
17.654125	2.12303e-09
17.613989	2.27866e-09
17.573852	2.44566e-09
17.533716	2.62487e-09
17.493579	2.81717e-09
17.453442	3.02351e-09
17.413306	3.24492e-09
17.373169	3.48249e-09
17.333033	3.7374e-09
17.292896	4.01092e-09
17.252759	4.30438e-09
17.212623	4.61925e-09
17.172486	4.95707e-09
17.132350	5.31952e-09
17.092213	5.70838e-09
17.052076	6.12557e-09
17.011940	6.57314e-09
16.971803	7.05331e-09
16.931666	7.56843e-09
16.891530	8.12103e-09
16.851393	8.71384e-09
16.811257	9.34976e-09
16.771120	1.00319e-08
16.730983	1.07637e-08
16.690847	1.15486e-08
16.650710	1.23906e-08
16.610574	1.32936e-08
16.570437	1.42623e-08
16.530300	1.53013e-08
16.490164	1.64156e-08
16.450027	1.76108e-08
16.409891	1.88927e-08
16.369754	2.02674e-08
16.329617	2.17418e-08
16.289481	2.3323e-08
16.249344	2.50187e-08
16.209207	2.68371e-08
16.169071	2.87872e-08
16.128934	3.08783e-08
16.088798	3.31206e-08
16.048661	3.5525e-08
16.008524	3.81031e-08
15.968388	4.08675e-08
15.928251	4.38315e-08
15.888115	4.70094e-08
15.847978	5.04166e-08
15.807841	5.40696e-08
15.767705	5.79859e-08
15.727568	6.21844e-08
15.687432	6.66854e-08
15.647295	7.15105e-08
15.607158	7.66829e-08
15.567022	8.22274e-08
15.526885	8.81706e-08
15.486748	9.4541e-08
15.446612	1.01369e-07
15.406475	1.08688e-07
15.366339	1.16531e-07
15.326202	1.24938e-07
15.286065	1.33948e-07
15.245929	1.43603e-07
15.205792	1.5395e-07
15.165656	1.65038e-07
15.125519	1.7692e-07
15.085382	1.89651e-07
15.045246	2.03293e-07
15.005109	2.1791e-07
14.964973	2.33571e-07
14.924836	2.5035e-07
14.884699	2.68325e-07
14.844563	2.87583e-07
14.804426	3.08213e-07
14.764289	3.30312e-07
14.724153	3.53984e-07
14.684016	3.7934e-07
14.643880	4.06498e-07
14.603743	4.35586e-07
14.563606	4.66739e-07
14.523470	5.00103e-07
14.483333	5.35832e-07
14.443197	5.74093e-07
14.403060	6.15064e-07
14.362923	6.58933e-07
14.322787	7.05904e-07
14.282650	7.56195e-07
14.242513	8.10036e-07
14.202377	8.67675e-07
14.162240	9.29378e-07
14.122104	9.95427e-07
14.081967	1.06613e-06
14.041830	1.1418e-06
14.001694	1.22278e-06
13.961557	1.30946e-06
13.921421	1.40221e-06
13.881284	1.50146e-06
13.841147	1.60766e-06
13.801011	1.7213e-06
13.760874	1.84287e-06
13.720738	1.97293e-06
13.680601	2.11207e-06
13.640464	2.26089e-06
13.600328	2.42008e-06
13.560191	2.59034e-06
13.520054	2.77242e-06
13.479918	2.96714e-06
13.439781	3.17534e-06
13.399645	3.39796e-06
13.359508	3.63598e-06
13.319371	3.89042e-06
13.279235	4.16242e-06
13.239098	4.45314e-06
13.198962	4.76387e-06
13.158825	5.09594e-06
13.118688	5.45078e-06
13.078552	5.82993e-06
13.038415	6.23502e-06
12.998279	6.66776e-06
12.958142	7.13001e-06
12.918005	7.62373e-06
12.877869	8.15101e-06
12.837732	8.71406e-06
12.797595	9.31524e-06
12.757459	9.95707e-06
12.717322	1.06422e-05
12.677186	1.13735e-05
12.637049	1.21539e-05
12.596912	1.29867e-05
12.556776	1.38753e-05
12.516639	1.48232e-05
12.476503	1.58342e-05
12.436366	1.69125e-05
12.396229	1.80623e-05
12.356093	1.92882e-05
12.315956	2.0595e-05
12.275820	2.19878e-05
12.235683	2.34721e-05
12.195546	2.50534e-05
12.155410	2.67379e-05
12.115273	2.8532e-05
12.075136	3.04425e-05
12.035000	3.24763e-05
11.994863	3.46411e-05
11.954727	3.69448e-05
11.914590	3.93957e-05
11.874453	4.20026e-05
11.834317	4.47747e-05
11.794180	4.77217e-05
11.754044	5.08538e-05
11.713907	5.41817e-05
11.673770	5.77165e-05
11.633634	6.147e-05
11.593497	6.54543e-05
11.553361	6.96821e-05
11.513224	7.41668e-05
11.473087	7.89221e-05
11.432951	8.39622e-05
11.392814	8.93021e-05
11.352677	9.49569e-05
11.312541	0.000100942
11.272404	0.000107275
11.232268	0.00011397
11.192131	0.000121046
11.151994	0.000128519
11.111858	0.000136406
11.071721	0.000144724
11.031585	0.000153491
10.991448	0.000162723
10.951311	0.000172436
10.911175	0.000182646
10.871038	0.000193367
10.830901	0.000204612
10.790765	0.000216392
10.750628	0.000228715
10.710492	0.000241589
10.670355	0.000255014
10.630218	0.000268989
10.590082	0.000283506
10.549945	0.000298549
10.509809	0.000314097
10.469672	0.000330115
10.429535	0.000346557
10.389399	0.000363363
10.349262	0.000380452
10.309126	0.000397718
10.268989	0.000415026
10.228852	0.000432198
10.188716	0.000449006
10.148579	0.000465144
10.108442	0.000480197
10.068306	0.000493565
10.028169	0.00050429
&
```
