## Supplementary material for "All-at-once RNA folding with 3D motif prediction framed by evolutionary information": RF01305_sR51.cacofold.helixcov

```
# RMs = 2 L = 56

# RM_HELIX NESTED 1-3 12-14, nbp = 3 nbp_cov = 0
# pvals: 0.899201,0.993604,0.0311656
# aggregated NONE
NESTED  <<<________>>>::::::::::::::::::::::::::::::::::::::::::
        ::::::::::::::::::::::::::::::::::::::::::::::::::::::::

# RM_HELIX NESTED 41-43 50-52, nbp = 3 nbp_cov = 0
# pvals: 0.899201,0.899201,0.899201
# aggregated NONE
NESTED  ::::::::::::::::::::::::::::::::::::::::<<<______>>>::::
        ::::::::::::::::::::::::::::::::::::::::::::::::::::::::
```
