## Supplementary material for "All-at-once RNA folding with 3D motif prediction framed by evolutionary information": RF01305_sR51.cacofold.power

```
# Power analysis of CaCoFold structure 
#
# Powertype = SINGLE SUBSTITUTIONS
# covary  left_pos      right_pos    substitutions      power
#----------------------------------------------------------------
          1		14		1		0.00
          2		13		3		0.02
          3		12		2		0.00
          41		52		1		0.00
          42		51		0		0.00
          43		50		0		0.00
#
# BPAIRS 6
# avg substitutions per BP  1.2
# BPAIRS expected to covary 0.0 +/- 0.1
# BPAIRS observed to covary 0
#
```
