## Supplementary material for "All-at-once RNA folding with 3D motif prediction framed by evolutionary information": RF01305_sR51.helixcov

```
# RMs = 4 L = 56

# RM_HELIX NESTED 24-26 31-33, nbp = 3 nbp_cov = 0
# pvals: 0.899201,0.899201,0.899201
# aggregated NONE
NESTED  :::::::::::::::::::::::<<<____>>>:::::::::::::::::::::::
        ::::::::::::::::::::::::::::::::::::::::::::::::::::::::

# RM_HELIX NESTED 15-17 36-38, nbp = 3 nbp_cov = 0
# pvals: 0.899201,0.899201,0.899201
# aggregated NONE
NESTED  ::::::::::::::<<<__________________>>>::::::::::::::::::
        ::::::::::::::::::::::::::::::::::::::::::::::::::::::::

# RM_HELIX NESTED 8-10 43-45, nbp = 3 nbp_cov = 0
# pvals: 0.899201,0.899201,0.899201
# aggregated NONE
NESTED  :::::::<<<________________________________>>>:::::::::::
        ::::::::::::::::::::::::::::::::::::::::::::::::::::::::

# RM_HELIX NESTED 1-3 49-51, nbp = 3 nbp_cov = 0
# pvals: 0.899201,0.899201,0.899201
# aggregated NONE
NESTED  <<<_____________________________________________>>>:::::
        ::::::::::::::::::::::::::::::::::::::::::::::::::::::::
```
