## Supplementary material for "All-at-once RNA folding with 3D motif prediction framed by evolutionary information": RF01305_sR51.surv

```
0.000624	0.0833333
-0.011425	1
&
3.662533	0.00065445
3.267072	0.0013089
3.177775	0.0026178
3.126747	0.00327225
2.731287	0.0039267
2.425123	0.00458115
1.914851	0.0052356
1.672472	0.0065445
1.634202	0.00719895
1.391823	0.00850785
1.379066	0.00981675
1.366309	0.0111257
1.340795	0.0117801
1.277011	0.013089
1.200471	0.0143979
1.085659	0.0170157
1.047389	0.0183246
0.894307	0.020288
0.702955	0.0235602
0.613658	0.0242147
0.575387	0.0268325
0.549874	0.0274869
0.447819	0.0287958
0.371279	0.0301047
0.269224	0.0314136
0.205440	0.0327225
0.167170	0.033377
0.141656	0.0346859
0.103386	0.0353403
0.065115	0.0373037
0.014088	0.0386126
-0.011425	0.914921
-0.024182	0.91623
-0.062453	0.917539
-0.100723	0.918194
-0.113480	0.919503
-0.126237	0.923429
-0.138993	0.924738
-0.151750	0.927356
-0.177264	0.929974
-0.190021	0.931937
-0.202777	0.935209
-0.215534	0.937173
-0.228291	0.938482
-0.241048	0.939136
-0.253805	0.941099
-0.279318	0.942408
-0.292075	0.945026
-0.304832	0.946335
-0.317589	0.948953
-0.330345	0.949607
-0.343102	0.950262
-0.355859	0.951571
-0.368616	0.952225
-0.381373	0.954188
-0.394129	0.956152
-0.406886	0.958115
-0.419643	0.959424
-0.432400	0.961387
-0.457913	0.962696
-0.470670	0.965314
-0.483427	0.967932
-0.508941	0.97055
-0.521697	0.974476
-0.547211	0.977094
-0.559968	0.978403
-0.598238	0.979712
-0.610995	0.981021
-0.623752	0.984948
-0.662022	0.986911
-0.674779	0.987565
-0.764077	0.98822
-0.776833	0.989529
-0.789590	0.990838
-0.815104	0.992147
-0.853374	0.992801
-0.878888	0.99411
-0.891645	0.994764
-0.993699	0.995419
-1.006456	0.996073
-1.031969	0.996728
-1.223321	0.998037
-1.465701	0.999346
-1.567755	1
&
4.274860	3.24675e-06
4.236589	6.49351e-06
4.211076	9.74026e-06
4.096264	1.2987e-05
4.083508	1.94805e-05
4.070751	3.24675e-05
4.057994	4.22078e-05
4.045237	5.84416e-05
4.032480	7.79221e-05
4.019724	9.41558e-05
4.006967	0.000107143
3.994210	0.00012013
3.981453	0.00013961
3.968696	0.000149351
3.955940	0.000159091
3.943183	0.000172078
3.930426	0.000185065
3.917669	0.000188312
3.904912	0.000211039
3.892156	0.000217532
3.879399	0.000237013
3.866642	0.00025
3.853885	0.000275974
3.841128	0.000288961
3.828372	0.000295455
3.815615	0.000308442
3.802858	0.000318182
3.790101	0.000340909
3.777344	0.000347403
3.764588	0.00037013
3.751831	0.000383117
3.739074	0.000402597
3.726317	0.000412338
3.713560	0.000422078
3.700804	0.000448052
3.688047	0.000454545
3.675290	0.000470779
3.662533	0.0005
3.649776	0.000525974
3.637019	0.000568182
3.624263	0.000613636
3.611506	0.000642857
3.598749	0.000685065
3.585992	0.000707792
3.573235	0.000746753
3.560479	0.000762987
3.547722	0.000779221
3.534965	0.000814935
3.522208	0.000840909
3.509451	0.000899351
3.496695	0.000928571
3.483938	0.000954545
3.471181	0.00099026
3.458424	0.00100649
3.445667	0.00103896
3.432911	0.0010487
3.420154	0.00107143
3.407397	0.00110714
3.394640	0.00113312
3.381883	0.00115909
3.369127	0.00118182
3.356370	0.00120455
3.343613	0.00123052
3.330856	0.00125325
3.318099	0.00126948
3.305343	0.00128896
3.292586	0.00133442
3.279829	0.00138312
3.267072	0.00141883
3.254315	0.00145455
3.241559	0.00148052
3.228802	0.0015
3.216045	0.00153571
3.203288	0.00156494
3.190531	0.00162013
3.177775	0.00164935
3.165018	0.00167532
3.152261	0.00172078
3.139504	0.00174351
3.126747	0.00179221
3.113991	0.00182468
3.101234	0.00183442
3.088477	0.00185714
3.075720	0.00189935
3.062963	0.00192857
3.050207	0.00194805
3.037450	0.00198052
3.024693	0.00200325
3.011936	0.00202273
2.999179	0.00206818
2.986423	0.00209416
2.973666	0.00214286
2.960909	0.00218831
2.948152	0.00224351
2.935395	0.00227273
2.922639	0.00231169
2.909882	0.0024026
2.897125	0.00243506
2.884368	0.00245455
2.871611	0.00247078
2.858855	0.00252273
2.846098	0.00256169
2.833341	0.00256818
2.820584	0.00261039
2.807827	0.00267208
2.795071	0.00269805
2.782314	0.00272403
2.769557	0.00275649
2.756800	0.00278571
2.744043	0.00282468
2.731287	0.00287338
2.718530	0.00288636
2.705773	0.00290584
2.693016	0.00295455
2.680259	0.00299351
2.667503	0.00302597
2.654746	0.00309416
2.641989	0.00313312
2.629232	0.00316883
2.616475	0.00322403
2.603719	0.00326623
2.590962	0.00330195
2.578205	0.00338961
2.565448	0.00342532
2.552691	0.00347403
2.539935	0.0035
2.527178	0.00350974
2.514421	0.00353247
2.501664	0.00356818
2.488907	0.00360065
2.476151	0.00363961
2.463394	0.00365909
2.450637	0.00371753
2.437880	0.00374351
2.425123	0.00377597
2.412367	0.00380844
2.399610	0.00382792
2.386853	0.00388312
2.374096	0.00393831
2.361339	0.00399351
2.348583	0.00401623
2.335826	0.00407143
2.323069	0.00411039
2.310312	0.0041461
2.297555	0.00416883
2.284799	0.00421104
2.272042	0.00424026
2.259285	0.00425
2.246528	0.00427922
2.233771	0.00428896
2.221015	0.0042987
2.208258	0.00434091
2.195501	0.0043474
2.182744	0.00437662
2.169987	0.00441883
2.157231	0.00445779
2.144474	0.00447727
2.131717	0.00449675
2.118960	0.00451948
2.106203	0.00452597
2.093447	0.00454221
2.080690	0.00456169
2.067933	0.00458766
2.055176	0.00461364
2.042419	0.00464935
2.029663	0.00468506
2.016906	0.00472403
2.004149	0.00476948
1.991392	0.00487987
1.978635	0.00491234
1.965879	0.00496429
1.953122	0.00501623
1.940365	0.00504221
1.927608	0.00508442
1.914851	0.00512013
1.902095	0.00517532
1.889338	0.00522727
1.876581	0.00530844
1.863824	0.00542208
1.851067	0.00555195
1.838311	0.00569805
1.825554	0.00587987
1.812797	0.00605844
1.800040	0.00623052
1.787283	0.00650325
1.774527	0.00674675
1.761770	0.00695455
1.749013	0.0072013
1.736256	0.00741234
1.723499	0.00767532
1.710743	0.00793182
1.697986	0.0081526
1.685229	0.00830844
1.672472	0.00849675
1.659715	0.00867208
1.646959	0.00881169
1.634202	0.00901299
1.621445	0.00918182
1.608688	0.00936039
1.595931	0.00952273
1.583175	0.00962338
1.570418	0.00975974
1.557661	0.00986364
1.544904	0.00997727
1.532147	0.0101169
1.519391	0.0101916
1.506634	0.0103214
1.493877	0.0103831
1.481120	0.010526
1.468363	0.0106558
1.455607	0.0107565
1.442850	0.0108701
1.430093	0.0109351
1.417336	0.0110227
1.404579	0.0111331
1.391823	0.011237
1.379066	0.0113701
1.366309	0.0115
1.353552	0.0116753
1.340795	0.0118084
1.328039	0.011961
1.315282	0.0120747
1.302525	0.0122208
1.289768	0.0124123
1.277011	0.0125877
1.264255	0.0128279
1.251498	0.0131299
1.238741	0.0134513
1.225984	0.0139026
1.213227	0.0142273
1.200471	0.0146721
1.187714	0.0151753
1.174957	0.0155455
1.162200	0.0159123
1.149443	0.0162468
1.136687	0.0165455
1.123930	0.0168247
1.111173	0.0171526
1.098416	0.0174221
1.085659	0.0176039
1.072903	0.017776
1.060146	0.0179838
1.047389	0.0181266
1.034632	0.0182468
1.021875	0.0183669
1.009119	0.0184675
0.996362	0.0186104
0.983605	0.018711
0.970848	0.0187825
0.958091	0.0188766
0.945335	0.0189935
0.932578	0.0190682
0.919821	0.0191558
0.907064	0.019237
0.894307	0.0193052
0.881551	0.0193377
0.868794	0.0193604
0.856037	0.0194091
0.843280	0.0194416
0.830523	0.019526
0.817767	0.0196071
0.805010	0.0197435
0.792253	0.0198929
0.779496	0.0200422
0.766739	0.0203052
0.753983	0.0206494
0.741226	0.0210065
0.728469	0.0213182
0.715712	0.0216039
0.702955	0.0219513
0.690199	0.0221883
0.677442	0.0225519
0.664685	0.0228896
0.651928	0.0231071
0.639171	0.0233474
0.626415	0.0234903
0.613658	0.0236299
0.600901	0.0238312
0.588144	0.0239708
0.575387	0.0240617
0.562631	0.0241916
0.549874	0.0243247
0.537117	0.0244773
0.524360	0.0245487
0.511603	0.0246169
0.498847	0.0247305
0.486090	0.0248344
0.473333	0.0249643
0.460576	0.0250617
0.447819	0.0251753
0.435063	0.0252532
0.422306	0.0253377
0.409549	0.0254383
0.396792	0.025526
0.384035	0.0256656
0.371279	0.0257955
0.358522	0.0259058
0.345765	0.0260487
0.333008	0.0261656
0.320251	0.0262727
0.307495	0.0264221
0.294738	0.0265325
0.281981	0.0266429
0.269224	0.0267825
0.256467	0.0269221
0.243711	0.0271429
0.230954	0.0274253
0.218197	0.0278019
0.205440	0.0283734
0.192683	0.0293019
0.179927	0.0301331
0.167170	0.0311656
0.154413	0.0321494
0.141656	0.0332857
0.128899	0.0343019
0.116143	0.0352922
0.103386	0.036211
0.090629	0.0371104
0.077872	0.0379903
0.065115	0.0387338
0.052359	0.0393734
0.039602	0.0399838
0.026845	0.0406429
0.014088	0.0413149
0.001331	0.0438149
-0.011425	0.899201
-0.024182	0.900071
-0.036939	0.900984
-0.049696	0.901841
-0.062453	0.902974
-0.075209	0.904299
-0.087966	0.906
-0.100723	0.908052
-0.113480	0.910396
-0.126237	0.91274
-0.138993	0.915078
-0.151750	0.917468
-0.164507	0.920068
-0.177264	0.922266
-0.190021	0.925208
-0.202777	0.928006
-0.215534	0.93064
-0.228291	0.933091
-0.241048	0.93576
-0.253805	0.938253
-0.266561	0.940688
-0.279318	0.942834
-0.292075	0.94524
-0.304832	0.947289
-0.317589	0.949571
-0.330345	0.951692
-0.343102	0.95375
-0.355859	0.955825
-0.368616	0.957815
-0.381373	0.959643
-0.394129	0.961396
-0.406886	0.963055
-0.419643	0.964925
-0.432400	0.9665
-0.445157	0.968334
-0.457913	0.969955
-0.470670	0.971529
-0.483427	0.973318
-0.496184	0.974812
-0.508941	0.97614
-0.521697	0.97749
-0.534454	0.978795
-0.547211	0.979909
-0.559968	0.981153
-0.572725	0.982101
-0.585481	0.98324
-0.598238	0.984331
-0.610995	0.985308
-0.623752	0.986182
-0.636509	0.987143
-0.649265	0.987815
-0.662022	0.988578
-0.674779	0.989325
-0.687536	0.98999
-0.700293	0.990633
-0.713049	0.991156
-0.725806	0.991769
-0.738563	0.992325
-0.751320	0.992756
-0.764077	0.993214
-0.776833	0.993604
-0.789590	0.994003
-0.802347	0.994503
-0.815104	0.994821
-0.827861	0.995114
-0.840617	0.995377
-0.853374	0.995636
-0.866131	0.995909
-0.878888	0.996143
-0.891645	0.996286
-0.904401	0.996481
-0.917158	0.996633
-0.929915	0.996766
-0.942672	0.996883
-0.955429	0.997013
-0.968185	0.997133
-0.980942	0.997266
-0.993699	0.997377
-1.006456	0.99751
-1.019213	0.997601
-1.031969	0.997731
-1.044726	0.997841
-1.057483	0.997909
-1.070240	0.998003
-1.082997	0.998094
-1.095753	0.998175
-1.108510	0.998218
-1.121267	0.998276
-1.134024	0.998338
-1.146781	0.998399
-1.159537	0.998474
-1.172294	0.998526
-1.185051	0.998568
-1.197808	0.998633
-1.210565	0.998695
-1.223321	0.99874
-1.236078	0.998805
-1.248835	0.998844
-1.261592	0.998919
-1.274349	0.998958
-1.287105	0.999003
-1.299862	0.999058
-1.312619	0.999117
-1.325376	0.999153
-1.338133	0.999192
-1.350889	0.999231
-1.363646	0.999269
-1.376403	0.999331
-1.389160	0.999357
-1.401917	0.999396
-1.414673	0.999406
-1.427430	0.999432
-1.440187	0.999458
-1.452944	0.999474
-1.465701	0.999503
-1.478457	0.999542
-1.491214	0.999568
-1.503971	0.999578
-1.516728	0.999607
-1.529485	0.999627
-1.542241	0.999646
-1.554998	0.999666
-1.567755	0.999669
-1.580512	0.999675
-1.593269	0.999692
-1.606025	0.999721
-1.618782	0.999737
-1.631539	0.999744
-1.644296	0.999773
-1.657053	0.999779
-1.669809	0.999802
-1.682566	0.999808
-1.695323	0.999831
-1.708080	0.999844
-1.720837	0.999847
-1.733593	0.999857
-1.746350	0.99986
-1.759107	0.999877
-1.771864	0.99988
-1.784621	0.999883
-1.797377	0.99989
-1.810134	0.999896
-1.835648	0.999903
-1.848405	0.999912
-1.861161	0.999916
-1.873918	0.999922
-1.886675	0.999932
-1.899432	0.999938
-1.912189	0.999945
-1.937702	0.999948
-1.950459	0.999958
-1.975973	0.999961
-1.988729	0.999968
-2.014243	0.999971
-2.027000	0.999974
-2.039757	0.999977
-2.052513	0.999984
-2.129054	0.999987
-2.192838	0.999997
-2.307649	1
&
18.664530	2.20762e-65
18.651773	2.4993e-65
18.639017	2.82951e-65
18.626260	3.20335e-65
18.613503	3.62658e-65
18.600746	4.10572e-65
18.587989	4.64816e-65
18.575233	5.26226e-65
18.562476	5.95749e-65
18.549719	6.74457e-65
18.536962	7.63562e-65
18.524205	8.64439e-65
18.511449	9.78642e-65
18.498692	1.10793e-64
18.485935	1.2543e-64
18.473178	1.42e-64
18.460421	1.6076e-64
18.447665	1.81997e-64
18.434908	2.0604e-64
18.422151	2.33259e-64
18.409394	2.64074e-64
18.396637	2.98959e-64
18.383881	3.38452e-64
18.371124	3.83162e-64
18.358367	4.33777e-64
18.345610	4.91079e-64
18.332853	5.55949e-64
18.320097	6.29389e-64
18.307340	7.12528e-64
18.294583	8.0665e-64
18.281826	9.13203e-64
18.269069	1.03383e-63
18.256313	1.17039e-63
18.243556	1.32499e-63
18.230799	1.50001e-63
18.218042	1.69814e-63
18.205285	1.92244e-63
18.192529	2.17637e-63
18.179772	2.46384e-63
18.167015	2.78927e-63
18.154258	3.15769e-63
18.141501	3.57476e-63
18.128745	4.04692e-63
18.115988	4.58144e-63
18.103231	5.18656e-63
18.090474	5.87159e-63
18.077717	6.64709e-63
18.064961	7.52501e-63
18.052204	8.51887e-63
18.039447	9.64399e-63
18.026690	1.09177e-62
18.013933	1.23596e-62
18.001177	1.3992e-62
17.988420	1.58399e-62
17.975663	1.79318e-62
17.962906	2.03e-62
17.950149	2.2981e-62
17.937393	2.6016e-62
17.924636	2.94517e-62
17.911879	3.33412e-62
17.899122	3.77443e-62
17.886365	4.27289e-62
17.873609	4.83716e-62
17.860852	5.47595e-62
17.848095	6.19909e-62
17.835338	7.01772e-62
17.822581	7.94445e-62
17.809825	8.99355e-62
17.797068	1.01812e-61
17.784311	1.15256e-61
17.771554	1.30476e-61
17.758797	1.47705e-61
17.746041	1.67209e-61
17.733284	1.89289e-61
17.720527	2.14284e-61
17.707770	2.42579e-61
17.695013	2.7461e-61
17.682257	3.10871e-61
17.669500	3.51919e-61
17.656743	3.98386e-61
17.643986	4.50989e-61
17.631229	5.10537e-61
17.618473	5.77947e-61
17.605716	6.54257e-61
17.592959	7.40642e-61
17.580202	8.38432e-61
17.567445	9.49132e-61
17.554689	1.07445e-60
17.541932	1.21631e-60
17.529175	1.3769e-60
17.516418	1.55869e-60
17.503661	1.76447e-60
17.490905	1.99743e-60
17.478148	2.26114e-60
17.465391	2.55966e-60
17.452634	2.8976e-60
17.439877	3.28014e-60
17.427121	3.71319e-60
17.414364	4.2034e-60
17.401607	4.75832e-60
17.388850	5.3865e-60
17.376093	6.0976e-60
17.363337	6.90257e-60
17.350580	7.8138e-60
17.337823	8.84532e-60
17.325066	1.0013e-59
17.312309	1.13348e-59
17.299553	1.28311e-59
17.286796	1.45249e-59
17.274039	1.64423e-59
17.261282	1.86127e-59
17.248525	2.10697e-59
17.235769	2.38509e-59
17.223012	2.69993e-59
17.210255	3.05632e-59
17.197498	3.45975e-59
17.184741	3.91642e-59
17.171985	4.43338e-59
17.159228	5.01856e-59
17.146471	5.68098e-59
17.133714	6.43083e-59
17.120957	7.27964e-59
17.108201	8.24049e-59
17.095444	9.32814e-59
17.082687	1.05593e-58
17.069930	1.1953e-58
17.057173	1.35307e-58
17.044417	1.53165e-58
17.031660	1.7338e-58
17.018903	1.96263e-58
17.006146	2.22166e-58
16.993389	2.51487e-58
16.980633	2.84678e-58
16.967876	3.22249e-58
16.955119	3.64778e-58
16.942362	4.12919e-58
16.929605	4.67413e-58
16.916849	5.29098e-58
16.904092	5.98924e-58
16.891335	6.77963e-58
16.878578	7.67432e-58
16.865821	8.68708e-58
16.853065	9.83347e-58
16.840308	1.11311e-57
16.827551	1.26e-57
16.814794	1.42628e-57
16.802037	1.61449e-57
16.789281	1.82753e-57
16.776524	2.06869e-57
16.763767	2.34167e-57
16.751010	2.65066e-57
16.738253	3.00043e-57
16.725497	3.39634e-57
16.712740	3.84449e-57
16.699983	4.35177e-57
16.687226	4.92598e-57
16.674469	5.57595e-57
16.661713	6.31168e-57
16.648956	7.14447e-57
16.636199	8.08714e-57
16.623442	9.15417e-57
16.610685	1.0362e-56
16.597929	1.17291e-56
16.585172	1.32767e-56
16.572415	1.50283e-56
16.559658	1.70111e-56
16.546901	1.92554e-56
16.534145	2.17959e-56
16.521388	2.46714e-56
16.508631	2.79263e-56
16.495874	3.16106e-56
16.483117	3.57809e-56
16.470361	4.05014e-56
16.457604	4.58445e-56
16.444847	5.18925e-56
16.432090	5.87382e-56
16.419333	6.6487e-56
16.406577	7.5258e-56
16.393820	8.51858e-56
16.381063	9.64233e-56
16.368306	1.09143e-55
16.355549	1.2354e-55
16.342793	1.39837e-55
16.330036	1.58283e-55
16.317279	1.79162e-55
16.304522	2.02795e-55
16.291765	2.29545e-55
16.279009	2.59823e-55
16.266252	2.94095e-55
16.253495	3.32887e-55
16.240738	3.76796e-55
16.227981	4.26495e-55
16.215225	4.82749e-55
16.202468	5.46422e-55
16.189711	6.18493e-55
16.176954	7.00069e-55
16.164197	7.92403e-55
16.151441	8.96915e-55
16.138684	1.01521e-54
16.125927	1.1491e-54
16.113170	1.30066e-54
16.100413	1.47219e-54
16.087657	1.66635e-54
16.074900	1.88612e-54
16.062143	2.13486e-54
16.049386	2.41641e-54
16.036629	2.73508e-54
16.023873	3.09578e-54
16.011116	3.50403e-54
15.998359	3.96613e-54
15.985602	4.48915e-54
15.972845	5.08114e-54
15.960089	5.75119e-54
15.947332	6.50959e-54
15.934575	7.368e-54
15.921818	8.33958e-54
15.909061	9.43927e-54
15.896305	1.0684e-53
15.883548	1.20928e-53
15.870791	1.36873e-53
15.858034	1.54921e-53
15.845277	1.75348e-53
15.832521	1.98469e-53
15.819764	2.24638e-53
15.807007	2.54257e-53
15.794250	2.87781e-53
15.781493	3.25725e-53
15.768737	3.68671e-53
15.755980	4.17279e-53
15.743223	4.72295e-53
15.730466	5.34564e-53
15.717709	6.05041e-53
15.704953	6.8481e-53
15.692196	7.75095e-53
15.679439	8.77281e-53
15.666682	9.92938e-53
15.653925	1.12384e-52
15.641169	1.272e-52
15.628412	1.43969e-52
15.615655	1.62948e-52
15.602898	1.84429e-52
15.590141	2.08742e-52
15.577385	2.36259e-52
15.564628	2.67404e-52
15.551871	3.02654e-52
15.539114	3.4255e-52
15.526357	3.87704e-52
15.513601	4.3881e-52
15.500844	4.96652e-52
15.488087	5.62118e-52
15.475330	6.36212e-52
15.462573	7.20071e-52
15.449817	8.14983e-52
15.437060	9.22404e-52
15.424303	1.04398e-51
15.411546	1.18158e-51
15.398789	1.33732e-51
15.386033	1.51358e-51
15.373276	1.71307e-51
15.360519	1.93885e-51
15.347762	2.19438e-51
15.335005	2.48359e-51
15.322249	2.81091e-51
15.309492	3.18137e-51
15.296735	3.60064e-51
15.283978	4.07516e-51
15.271221	4.61221e-51
15.258465	5.22003e-51
15.245708	5.90795e-51
15.232951	6.6865e-51
15.220194	7.56765e-51
15.207437	8.56491e-51
15.194681	9.69356e-51
15.181924	1.09709e-50
15.169167	1.24166e-50
15.156410	1.40528e-50
15.143653	1.59045e-50
15.130897	1.80002e-50
15.118140	2.0372e-50
15.105383	2.30564e-50
15.092626	2.60944e-50
15.079869	2.95326e-50
15.067113	3.34238e-50
15.054356	3.78277e-50
15.041599	4.28117e-50
15.028842	4.84524e-50
15.016085	5.48361e-50
15.003329	6.20609e-50
14.990572	7.02374e-50
14.977815	7.9491e-50
14.965058	8.99637e-50
14.952301	1.01816e-49
14.939545	1.15229e-49
14.926788	1.3041e-49
14.914031	1.4759e-49
14.901274	1.67033e-49
14.888517	1.89037e-49
14.875761	2.1394e-49
14.863004	2.42123e-49
14.850247	2.74018e-49
14.837490	3.10114e-49
14.824733	3.50965e-49
14.811977	3.97196e-49
14.799220	4.49516e-49
14.786463	5.08727e-49
14.773706	5.75736e-49
14.760949	6.51571e-49
14.748193	7.37394e-49
14.735436	8.34519e-49
14.722679	9.44436e-49
14.709922	1.06883e-48
14.697165	1.2096e-48
14.684409	1.36892e-48
14.671652	1.54921e-48
14.658895	1.75325e-48
14.646138	1.98416e-48
14.633381	2.24547e-48
14.620625	2.54119e-48
14.607868	2.87586e-48
14.595111	3.2546e-48
14.582354	3.6832e-48
14.569597	4.16825e-48
14.556841	4.71716e-48
14.544084	5.33835e-48
14.531327	6.04133e-48
14.518570	6.83688e-48
14.505813	7.73717e-48
14.493057	8.756e-48
14.480300	9.90897e-48
14.467543	1.12137e-47
14.454786	1.26903e-47
14.442029	1.43613e-47
14.429273	1.62522e-47
14.416516	1.83921e-47
14.403759	2.08138e-47
14.391002	2.35542e-47
14.378245	2.66554e-47
14.365489	3.01649e-47
14.352732	3.41363e-47
14.339975	3.86306e-47
14.327218	4.37165e-47
14.314461	4.9472e-47
14.301705	5.5985e-47
14.288948	6.33554e-47
14.276191	7.1696e-47
14.263434	8.11344e-47
14.250677	9.18152e-47
14.237921	1.03902e-46
14.225164	1.17579e-46
14.212407	1.33057e-46
14.199650	1.50572e-46
14.186893	1.70393e-46
14.174137	1.92822e-46
14.161380	2.18203e-46
14.148623	2.46924e-46
14.135866	2.79426e-46
14.123109	3.16205e-46
14.110353	3.57824e-46
14.097596	4.04921e-46
14.084839	4.58216e-46
14.072082	5.18524e-46
14.059325	5.86769e-46
14.046569	6.63994e-46
14.033812	7.51382e-46
14.021055	8.50269e-46
14.008298	9.62169e-46
13.995541	1.08879e-45
13.982785	1.23208e-45
13.970028	1.39422e-45
13.957271	1.5777e-45
13.944514	1.78531e-45
13.931757	2.02025e-45
13.919001	2.28609e-45
13.906244	2.58692e-45
13.893487	2.92732e-45
13.880730	3.31251e-45
13.867973	3.74838e-45
13.855217	4.24159e-45
13.842460	4.79969e-45
13.829703	5.43122e-45
13.816946	6.14582e-45
13.804189	6.95444e-45
13.791433	7.86943e-45
13.778676	8.90479e-45
13.765919	1.00764e-44
13.753162	1.1402e-44
13.740405	1.29021e-44
13.727649	1.45995e-44
13.714892	1.65201e-44
13.702135	1.86934e-44
13.689378	2.11526e-44
13.676621	2.39352e-44
13.663865	2.70839e-44
13.651108	3.06466e-44
13.638351	3.4678e-44
13.625594	3.92396e-44
13.612837	4.44011e-44
13.600081	5.02415e-44
13.587324	5.685e-44
13.574567	6.43276e-44
13.561810	7.27886e-44
13.549053	8.23624e-44
13.536297	9.31951e-44
13.523540	1.05452e-43
13.510783	1.19322e-43
13.498026	1.35015e-43
13.485269	1.52771e-43
13.472513	1.72863e-43
13.459756	1.95597e-43
13.446999	2.2132e-43
13.434242	2.50425e-43
13.421485	2.83357e-43
13.408729	3.20619e-43
13.395972	3.62781e-43
13.383215	4.10486e-43
13.370458	4.64463e-43
13.357701	5.25537e-43
13.344945	5.9464e-43
13.332188	6.72829e-43
13.319431	7.61297e-43
13.306674	8.61395e-43
13.293917	9.74653e-43
13.281161	1.1028e-42
13.268404	1.24779e-42
13.255647	1.41185e-42
13.242890	1.59747e-42
13.230133	1.80748e-42
13.217377	2.04511e-42
13.204620	2.31397e-42
13.191863	2.61817e-42
13.179106	2.96236e-42
13.166349	3.35178e-42
13.153593	3.79239e-42
13.140836	4.29091e-42
13.128079	4.85496e-42
13.115322	5.49313e-42
13.102565	6.21518e-42
13.089809	7.03212e-42
13.077052	7.95643e-42
13.064295	9.00221e-42
13.051538	1.01854e-41
13.038781	1.15241e-41
13.026025	1.30387e-41
13.013268	1.47524e-41
13.000511	1.66913e-41
12.987754	1.88849e-41
12.974997	2.13667e-41
12.962241	2.41747e-41
12.949484	2.73516e-41
12.936727	3.0946e-41
12.923970	3.50126e-41
12.911213	3.96136e-41
12.898457	4.4819e-41
12.885700	5.07084e-41
12.872943	5.73715e-41
12.860186	6.491e-41
12.847429	7.34388e-41
12.834673	8.30881e-41
12.821916	9.4005e-41
12.809159	1.06356e-40
12.796402	1.2033e-40
12.783645	1.36139e-40
12.770889	1.54025e-40
12.758132	1.7426e-40
12.745375	1.97153e-40
12.732618	2.23053e-40
12.719861	2.52356e-40
12.707104	2.85507e-40
12.694348	3.23012e-40
12.681591	3.65443e-40
12.668834	4.13447e-40
12.656077	4.67755e-40
12.643320	5.29196e-40
12.630564	5.98706e-40
12.617807	6.77344e-40
12.605050	7.6631e-40
12.592293	8.66958e-40
12.579536	9.80824e-40
12.566780	1.10964e-39
12.554023	1.25537e-39
12.541266	1.42024e-39
12.528509	1.60676e-39
12.515752	1.81777e-39
12.502996	2.05648e-39
12.490239	2.32654e-39
12.477482	2.63205e-39
12.464725	2.97768e-39
12.451968	3.36868e-39
12.439212	3.81101e-39
12.426455	4.31142e-39
12.413698	4.87752e-39
12.400941	5.51794e-39
12.388184	6.24242e-39
12.375428	7.06202e-39
12.362671	7.9892e-39
12.349914	9.03808e-39
12.337157	1.02246e-38
12.324400	1.1567e-38
12.311644	1.30855e-38
12.298887	1.48033e-38
12.286130	1.67466e-38
12.273373	1.89449e-38
12.260616	2.14317e-38
12.247860	2.4245e-38
12.235103	2.74274e-38
12.222346	3.10275e-38
12.209589	3.51e-38
12.196832	3.9707e-38
12.184076	4.49185e-38
12.171319	5.08139e-38
12.158562	5.74829e-38
12.145805	6.5027e-38
12.133048	7.3561e-38
12.120292	8.32148e-38
12.107535	9.41352e-38
12.094778	1.06488e-37
12.082021	1.20462e-37
12.069264	1.3627e-37
12.056508	1.54151e-37
12.043751	1.74378e-37
12.030994	1.97259e-37
12.018237	2.23141e-37
12.005480	2.52418e-37
11.992724	2.85537e-37
11.979967	3.22999e-37
11.967210	3.65376e-37
11.954453	4.13311e-37
11.941696	4.67533e-37
11.928940	5.28868e-37
11.916183	5.98247e-37
11.903426	6.76726e-37
11.890669	7.65498e-37
11.877912	8.65912e-37
11.865156	9.79495e-37
11.852399	1.10797e-36
11.839642	1.2533e-36
11.826885	1.41769e-36
11.814128	1.60363e-36
11.801372	1.81395e-36
11.788615	2.05185e-36
11.775858	2.32095e-36
11.763101	2.62533e-36
11.750344	2.96963e-36
11.737588	3.35906e-36
11.724831	3.79955e-36
11.712074	4.29779e-36
11.699317	4.86136e-36
11.686560	5.4988e-36
11.673804	6.21981e-36
11.661047	7.03534e-36
11.648290	7.95778e-36
11.635533	9.00114e-36
11.622776	1.01813e-35
11.610020	1.15161e-35
11.597263	1.30258e-35
11.584506	1.47335e-35
11.571749	1.6665e-35
11.558992	1.88496e-35
11.546236	2.13205e-35
11.533479	2.41153e-35
11.520722	2.72764e-35
11.507965	3.08516e-35
11.495208	3.48955e-35
11.482452	3.94692e-35
11.469695	4.46423e-35
11.456938	5.04932e-35
11.444181	5.71108e-35
11.431424	6.45954e-35
11.418668	7.30607e-35
11.405911	8.26352e-35
11.393154	9.34641e-35
11.380397	1.05712e-34
11.367640	1.19564e-34
11.354884	1.35231e-34
11.342127	1.5295e-34
11.329370	1.7299e-34
11.316613	1.95656e-34
11.303856	2.2129e-34
11.291100	2.50283e-34
11.278343	2.83072e-34
11.265586	3.20157e-34
11.252829	3.62099e-34
11.240072	4.09533e-34
11.227316	4.6318e-34
11.214559	5.23853e-34
11.201802	5.92472e-34
11.189045	6.70077e-34
11.176288	7.57844e-34
11.163532	8.57103e-34
11.150775	9.69361e-34
11.138018	1.09632e-33
11.125261	1.2399e-33
11.112504	1.40227e-33
11.099748	1.58591e-33
11.086991	1.79359e-33
11.074234	2.02846e-33
11.061477	2.29408e-33
11.048720	2.59447e-33
11.035964	2.93418e-33
11.023207	3.31836e-33
11.010450	3.75283e-33
10.997693	4.24417e-33
10.984936	4.79983e-33
10.972180	5.42821e-33
10.959423	6.13883e-33
10.946666	6.94246e-33
10.933909	7.85126e-33
10.921152	8.87899e-33
10.908396	1.00412e-32
10.895639	1.13555e-32
10.882882	1.28418e-32
10.870125	1.45226e-32
10.857368	1.64234e-32
10.844612	1.85728e-32
10.831855	2.10034e-32
10.819098	2.37521e-32
10.806341	2.68604e-32
10.793584	3.03753e-32
10.780828	3.435e-32
10.768071	3.88447e-32
10.755314	4.39274e-32
10.742557	4.96749e-32
10.729800	5.61742e-32
10.717044	6.35237e-32
10.704287	7.18344e-32
10.691530	8.1232e-32
10.678773	9.18588e-32
10.666016	1.03875e-31
10.653260	1.17463e-31
10.640503	1.32828e-31
10.627746	1.50202e-31
10.614989	1.69848e-31
10.602232	1.92063e-31
10.589476	2.17183e-31
10.576719	2.45587e-31
10.563962	2.77705e-31
10.551205	3.14022e-31
10.538448	3.55086e-31
10.525692	4.01519e-31
10.512935	4.54022e-31
10.500178	5.13389e-31
10.487421	5.80515e-31
10.474664	6.56415e-31
10.461908	7.42237e-31
10.449151	8.39275e-31
10.436394	9.48996e-31
10.423637	1.07306e-30
10.410880	1.21333e-30
10.398124	1.37193e-30
10.385367	1.55126e-30
10.372610	1.75403e-30
10.359853	1.98329e-30
10.347096	2.2425e-30
10.334340	2.53559e-30
10.321583	2.86696e-30
10.308826	3.24163e-30
10.296069	3.66524e-30
10.283312	4.1442e-30
10.270556	4.68572e-30
10.257799	5.29798e-30
10.245042	5.99021e-30
10.232285	6.77286e-30
10.219528	7.65773e-30
10.206772	8.65818e-30
10.194015	9.78928e-30
10.181258	1.10681e-29
10.168501	1.25139e-29
10.155744	1.41485e-29
10.142988	1.59966e-29
10.130231	1.8086e-29
10.117474	2.04482e-29
10.104717	2.31188e-29
10.091960	2.61381e-29
10.079204	2.95515e-29
10.066447	3.34106e-29
10.053690	3.77735e-29
10.040933	4.27058e-29
10.028176	4.8282e-29
10.015420	5.4586e-29
10.002663	6.17129e-29
9.989906	6.97698e-29
9.977149	7.88783e-29
9.964392	8.91755e-29
9.951636	1.00816e-28
9.938879	1.13976e-28
9.926122	1.28854e-28
9.913365	1.45672e-28
9.900608	1.64685e-28
9.887852	1.86178e-28
9.875095	2.10475e-28
9.862338	2.37943e-28
9.849581	2.68993e-28
9.836824	3.04094e-28
9.824068	3.43773e-28
9.811311	3.88628e-28
9.798554	4.39333e-28
9.785797	4.96652e-28
9.773040	5.61445e-28
9.760284	6.34689e-28
9.747527	7.17483e-28
9.734770	8.11074e-28
9.722013	9.16869e-28
9.709256	1.03646e-27
9.696500	1.17164e-27
9.683743	1.32444e-27
9.670986	1.49717e-27
9.658229	1.69241e-27
9.645472	1.9131e-27
9.632716	2.16256e-27
9.619959	2.44454e-27
9.607202	2.76327e-27
9.594445	3.12354e-27
9.581688	3.53076e-27
9.568932	3.99104e-27
9.556175	4.51131e-27
9.543418	5.09937e-27
9.530661	5.76406e-27
9.517904	6.51535e-27
9.505148	7.36452e-27
9.492391	8.32432e-27
9.479634	9.40915e-27
9.466877	1.06353e-26
9.454120	1.20212e-26
9.441364	1.35876e-26
9.428607	1.5358e-26
9.415850	1.73589e-26
9.403093	1.96205e-26
9.390336	2.21766e-26
9.377580	2.50655e-26
9.364823	2.83306e-26
9.352066	3.20208e-26
9.339309	3.61915e-26
9.326552	4.09052e-26
9.313796	4.62325e-26
9.301039	5.22534e-26
9.288282	5.90579e-26
9.275525	6.67482e-26
9.262768	7.54394e-26
9.250012	8.52618e-26
9.237255	9.63624e-26
9.224498	1.08908e-25
9.211741	1.23085e-25
9.198984	1.39108e-25
9.186228	1.57215e-25
9.173471	1.77678e-25
9.160714	2.00804e-25
9.147957	2.26937e-25
9.135200	2.56471e-25
9.122444	2.89846e-25
9.109687	3.27561e-25
9.096930	3.70183e-25
9.084173	4.18347e-25
9.071416	4.72775e-25
9.058660	5.34281e-25
9.045903	6.03784e-25
9.033146	6.82324e-25
9.020389	7.71076e-25
9.007632	8.71366e-25
8.994876	9.84694e-25
8.982119	1.11275e-24
8.969362	1.25746e-24
8.956605	1.42097e-24
8.943848	1.60574e-24
8.931092	1.81451e-24
8.918335	2.05042e-24
8.905578	2.31698e-24
8.892821	2.61818e-24
8.880064	2.95852e-24
8.867308	3.34306e-24
8.854551	3.77757e-24
8.841794	4.26852e-24
8.829037	4.82324e-24
8.816280	5.45001e-24
8.803524	6.15819e-24
8.790767	6.95833e-24
8.778010	7.86239e-24
8.765253	8.88384e-24
8.752496	1.00379e-23
8.739740	1.13418e-23
8.726983	1.2815e-23
8.714226	1.44795e-23
8.701469	1.636e-23
8.688712	1.84846e-23
8.675956	2.08849e-23
8.663199	2.35968e-23
8.650442	2.66606e-23
8.637685	3.0122e-23
8.624928	3.40325e-23
8.612172	3.84504e-23
8.599415	4.34415e-23
8.586658	4.908e-23
8.573901	5.545e-23
8.561144	6.26462e-23
8.548388	7.07758e-23
8.535631	7.99598e-23
8.522874	9.03347e-23
8.510117	1.02055e-22
8.497360	1.15295e-22
8.484604	1.30251e-22
8.471847	1.47147e-22
8.459090	1.66233e-22
8.446333	1.87793e-22
8.433576	2.12147e-22
8.420820	2.39658e-22
8.408063	2.70734e-22
8.395306	3.05837e-22
8.382549	3.45488e-22
8.369792	3.90277e-22
8.357036	4.40869e-22
8.344279	4.98015e-22
8.331522	5.62563e-22
8.318765	6.35471e-22
8.306008	7.17823e-22
8.293252	8.10839e-22
8.280495	9.159e-22
8.267738	1.03456e-21
8.254981	1.16859e-21
8.242224	1.31997e-21
8.229468	1.49095e-21
8.216711	1.68406e-21
8.203954	1.90216e-21
8.191197	2.14849e-21
8.178440	2.4267e-21
8.165684	2.74091e-21
8.152927	3.09577e-21
8.140170	3.49654e-21
8.127413	3.94915e-21
8.114656	4.46032e-21
8.101900	5.0376e-21
8.089143	5.68954e-21
8.076386	6.42578e-21
8.063629	7.25724e-21
8.050872	8.19619e-21
8.038116	9.25654e-21
8.025359	1.0454e-20
8.012602	1.18062e-20
7.999845	1.33331e-20
7.987088	1.50575e-20
7.974332	1.70046e-20
7.961575	1.92034e-20
7.948818	2.16862e-20
7.936061	2.44898e-20
7.923304	2.76556e-20
7.910548	3.12302e-20
7.897791	3.52666e-20
7.885034	3.98242e-20
7.872277	4.49703e-20
7.859520	5.07809e-20
7.846764	5.73416e-20
7.834007	6.47493e-20
7.821250	7.31131e-20
7.808493	8.25564e-20
7.795736	9.32184e-20
7.782980	1.05256e-19
7.770223	1.18847e-19
7.757466	1.34192e-19
7.744709	1.51515e-19
7.731952	1.71074e-19
7.719196	1.93155e-19
7.706439	2.18083e-19
7.693682	2.46226e-19
7.680925	2.77997e-19
7.668168	3.13865e-19
7.655412	3.54355e-19
7.642655	4.00065e-19
7.629898	4.51666e-19
7.617141	5.09915e-19
7.604384	5.75671e-19
7.591628	6.49897e-19
7.578871	7.33686e-19
7.566114	8.28267e-19
7.553357	9.35029e-19
7.540600	1.05554e-18
7.527844	1.19157e-18
7.515087	1.34511e-18
7.502330	1.51841e-18
7.489573	1.71403e-18
7.476816	1.93482e-18
7.464060	2.18402e-18
7.451303	2.46528e-18
7.438546	2.78274e-18
7.425789	3.14103e-18
7.413032	3.5454e-18
7.400276	4.00178e-18
7.387519	4.51684e-18
7.374762	5.09814e-18
7.362005	5.75416e-18
7.349248	6.49451e-18
7.336492	7.33001e-18
7.323735	8.27288e-18
7.310978	9.33691e-18
7.298221	1.05376e-17
7.285464	1.18926e-17
7.272708	1.34216e-17
7.259951	1.5147e-17
7.247194	1.7094e-17
7.234437	1.92909e-17
7.221680	2.17698e-17
7.208924	2.4567e-17
7.196167	2.77231e-17
7.183410	3.12842e-17
7.170653	3.53022e-17
7.157896	3.98357e-17
7.145140	4.49507e-17
7.132383	5.07216e-17
7.119626	5.72326e-17
7.106869	6.45784e-17
7.094112	7.28658e-17
7.081356	8.22155e-17
7.068599	9.27635e-17
7.055842	1.04663e-16
7.043085	1.18087e-16
7.030328	1.33231e-16
7.017572	1.50314e-16
7.004815	1.69585e-16
6.992058	1.91323e-16
6.979301	2.15844e-16
6.966544	2.43504e-16
6.953788	2.74704e-16
6.941031	3.09896e-16
6.928274	3.4959e-16
6.915517	3.94363e-16
6.902760	4.44861e-16
6.890004	5.01816e-16
6.877247	5.66054e-16
6.864490	6.38503e-16
6.851733	7.20212e-16
6.838976	8.12363e-16
6.826220	9.16287e-16
6.813463	1.03349e-15
6.800706	1.16566e-15
6.787949	1.3147e-15
6.775192	1.48278e-15
6.762436	1.67231e-15
6.749679	1.88604e-15
6.736922	2.12703e-15
6.724165	2.39877e-15
6.711408	2.70518e-15
6.698652	3.05067e-15
6.685895	3.44021e-15
6.673138	3.87941e-15
6.660381	4.37459e-15
6.647624	4.93288e-15
6.634868	5.5623e-15
6.622111	6.27191e-15
6.609354	7.0719e-15
6.596597	7.97375e-15
6.583840	8.99042e-15
6.571084	1.01365e-14
6.558327	1.14284e-14
6.545570	1.28848e-14
6.532813	1.45263e-14
6.520056	1.63767e-14
6.507300	1.84623e-14
6.494543	2.08131e-14
6.481786	2.34626e-14
6.469029	2.64488e-14
6.456272	2.98145e-14
6.443516	3.36076e-14
6.430759	3.78823e-14
6.418002	4.26998e-14
6.405245	4.81288e-14
6.392488	5.42467e-14
6.379732	6.11408e-14
6.366975	6.89093e-14
6.354218	7.76629e-14
6.341461	8.75263e-14
6.328704	9.86399e-14
6.315948	1.11162e-13
6.303191	1.2527e-13
6.290434	1.41165e-13
6.277677	1.59073e-13
6.264920	1.79248e-13
6.252164	2.01976e-13
6.239407	2.27579e-13
6.226650	2.56422e-13
6.213893	2.88911e-13
6.201136	3.25508e-13
6.188380	3.66731e-13
6.175623	4.13162e-13
6.162866	4.65459e-13
6.150109	5.24359e-13
6.137352	5.90696e-13
6.124596	6.65406e-13
6.111839	7.49542e-13
6.099082	8.44291e-13
6.086325	9.50988e-13
6.073568	1.07114e-12
6.060812	1.20643e-12
6.048055	1.35876e-12
6.035298	1.53028e-12
6.022541	1.7234e-12
6.009784	1.94083e-12
5.997028	2.18561e-12
5.984271	2.46119e-12
5.971514	2.77142e-12
5.958757	3.12065e-12
5.946000	3.51377e-12
5.933244	3.95627e-12
5.920487	4.45435e-12
5.907730	5.01495e-12
5.894973	5.64591e-12
5.882216	6.35602e-12
5.869460	7.15518e-12
5.856703	8.05453e-12
5.843946	9.06658e-12
5.831189	1.02054e-11
5.818432	1.14868e-11
5.805676	1.29287e-11
5.792919	1.45509e-11
5.780162	1.63761e-11
5.767405	1.84295e-11
5.754648	2.07395e-11
5.741892	2.33381e-11
5.729135	2.62612e-11
5.716378	2.95492e-11
5.703621	3.32475e-11
5.690864	3.7407e-11
5.678108	4.20851e-11
5.665351	4.73462e-11
5.652594	5.32626e-11
5.639837	5.99156e-11
5.627080	6.73966e-11
5.614324	7.58082e-11
5.601567	8.52657e-11
5.588810	9.58985e-11
5.576053	1.07852e-10
5.563296	1.2129e-10
5.550540	1.36395e-10
5.537783	1.53374e-10
5.525026	1.72458e-10
5.512269	1.93907e-10
5.499512	2.18012e-10
5.486756	2.45101e-10
5.473999	2.75541e-10
5.461242	3.09745e-10
5.448485	3.48176e-10
5.435728	3.91354e-10
5.422972	4.39862e-10
5.410215	4.94355e-10
5.397458	5.55566e-10
5.384701	6.24321e-10
5.371944	7.01543e-10
5.359188	7.8827e-10
5.346431	8.85665e-10
5.333674	9.95033e-10
5.320917	1.11784e-09
5.308160	1.25572e-09
5.295404	1.41051e-09
5.282647	1.58429e-09
5.269890	1.77936e-09
5.257133	1.99831e-09
5.244376	2.24405e-09
5.231620	2.51984e-09
5.218863	2.82933e-09
5.206106	3.1766e-09
5.193349	3.56623e-09
5.180592	4.00337e-09
5.167836	4.49375e-09
5.155079	5.04383e-09
5.142322	5.6608e-09
5.129565	6.35274e-09
5.116808	7.1287e-09
5.104052	7.99879e-09
5.091295	8.97435e-09
5.078538	1.0068e-08
5.065781	1.12941e-08
5.053024	1.26683e-08
5.040268	1.42085e-08
5.027511	1.59346e-08
5.014754	1.78687e-08
5.001997	2.00358e-08
4.989240	2.24635e-08
4.976484	2.5183e-08
4.963727	2.8229e-08
4.950970	3.16403e-08
4.938213	3.54603e-08
4.925456	3.97374e-08
4.912700	4.45257e-08
4.899943	4.98857e-08
4.887186	5.58849e-08
4.874429	6.25987e-08
4.861672	7.01111e-08
4.848916	7.8516e-08
4.836159	8.79182e-08
4.823402	9.84347e-08
4.810645	1.10196e-07
4.797888	1.23346e-07
4.785132	1.38049e-07
4.772375	1.54484e-07
4.759618	1.72854e-07
4.746861	1.93381e-07
4.734104	2.16316e-07
4.721348	2.41937e-07
4.708591	2.70555e-07
4.695834	3.02512e-07
4.683077	3.38194e-07
4.670320	3.78027e-07
4.657564	4.22484e-07
4.644807	4.72094e-07
4.632050	5.27443e-07
4.619293	5.89182e-07
4.606536	6.58035e-07
4.593780	7.34804e-07
4.581023	8.2038e-07
4.568266	9.15754e-07
4.555509	1.02202e-06
4.542752	1.1404e-06
4.529996	1.27223e-06
4.517239	1.41902e-06
4.504482	1.58241e-06
4.491725	1.76423e-06
4.478968	1.9665e-06
4.466212	2.19147e-06
4.453455	2.4416e-06
4.440698	2.71963e-06
4.427941	3.02857e-06
4.415184	3.37174e-06
4.402428	3.75282e-06
4.389671	4.17583e-06
4.376914	4.64524e-06
4.364157	5.16594e-06
4.351400	5.7433e-06
4.338644	6.38324e-06
4.325887	7.09226e-06
4.313130	7.87747e-06
4.300373	8.74667e-06
4.287616	9.70841e-06
4.274860	1.0772e-05
4.262103	1.19477e-05
4.249346	1.32466e-05
4.236589	1.46809e-05
4.223832	1.62638e-05
4.211076	1.80095e-05
4.198319	1.99338e-05
4.185562	2.20535e-05
4.172805	2.43868e-05
4.160048	2.69535e-05
4.147292	2.97747e-05
4.134535	3.28734e-05
4.121778	3.6274e-05
4.109021	4.00026e-05
4.096264	4.40872e-05
4.083508	4.85574e-05
4.070751	5.34446e-05
4.057994	5.87819e-05
4.045237	6.46039e-05
4.032480	7.09468e-05
4.019724	7.78483e-05
4.006967	8.53469e-05
3.994210	9.3482e-05
3.981453	0.000102293
3.968696	0.000111821
3.955940	0.000122103
3.943183	0.000133177
3.930426	0.000145077
3.917669	0.000157835
3.904912	0.000171476
3.892156	0.000186018
3.879399	0.000201472
3.866642	0.000217836
3.853885	0.000235093
3.841128	0.000253212
3.828372	0.000272139
3.815615	0.000291794
3.802858	0.000312069
3.790101	0.000332819
3.777344	0.00035386
3.764588	0.000374959
3.751831	0.00039583
3.739074	0.000416125
3.726317	0.000435434
3.713560	0.000453272
3.700804	0.000469087
3.688047	0.000482266
3.675290	0.000492162
3.662533	0.00049817
&
```
