## Supplementary material for "All-at-once RNA folding with 3D motif prediction framed by evolutionary information": RF01306_sR52.helixcov

```
# RMs = 1 L = 60

# RM_HELIX NESTED 43-46 50-53, nbp = 4 nbp_cov = 0
# pvals: 0.983847,0.983847,0.983847,0.983847
# aggregated NONE
NESTED  ::::::::::::::::::::::::::::::::::::::::::<<<<___>>>>:::::::
        ::::::::::::::::::::::::::::::::::::::::::::::::::::::::::::
```
