## Supplementary material for "All-at-once RNA folding with 3D motif prediction framed by evolutionary information": RF01306_sR52.surv

```
-0.000000	0.25
-0.001798	1
&
0.732984	0.000566251
0.721246	0.0011325
0.688381	0.00226501
0.394937	0.00283126
0.376157	0.00396376
0.336249	0.00622877
0.270517	0.00679502
-0.001798	0.981314
-0.011188	0.984711
-0.022926	0.986976
-0.053444	0.991506
-0.055792	0.993771
-0.112133	0.994904
-0.116828	0.99547
-0.130913	0.997735
-0.260028	0.998301
-0.274113	0.999434
-0.283504	1
&
1.071373	1.88324e-06
1.071031	1.31827e-05
0.993562	9.22787e-05
0.794020	9.4162e-05
0.756460	9.79284e-05
0.732984	0.000461394
0.721246	0.000824859
0.702466	0.000903955
0.697771	0.000960452
0.688381	0.00168738
0.664905	0.00180603
0.662558	0.00180979
0.655515	0.00188889
0.629692	0.00193785
0.599174	0.00202072
0.563961	0.00207533
0.549875	0.00208851
0.519357	0.0020904
0.493534	0.00209416
0.448931	0.00213559
0.430151	0.00213936
0.427803	0.00222222
0.409023	0.00222976
0.404328	0.00227119
0.394937	0.00263465
0.376157	0.00336158
0.359724	0.00337288
0.347986	0.00349718
0.343291	0.00351224
0.336249	0.0049661
0.310426	0.00500565
0.301036	0.00532203
0.270517	0.0056855
0.258780	0.00592655
0.244694	0.00593974
0.195396	0.00601883
-0.001798	0.983847
-0.011188	0.986051
-0.013536	0.986186
-0.018231	0.986661
-0.020578	0.986994
-0.022926	0.988448
-0.025273	0.988471
-0.032316	0.988505
-0.037011	0.988821
-0.044054	0.989017
-0.051097	0.989409
-0.053444	0.992512
-0.055792	0.993996
-0.058139	0.994245
-0.060487	0.99426
-0.062834	0.994384
-0.065182	0.994429
-0.067529	0.99449
-0.069877	0.994497
-0.079267	0.99452
-0.083962	0.994836
-0.105090	0.994876
-0.107438	0.994974
-0.112133	0.99575
-0.116828	0.996113
-0.119175	0.996121
-0.126218	0.996169
-0.128566	0.996486
-0.130913	0.99794
-0.133261	0.998038
-0.142651	0.998053
-0.149693	0.998177
-0.159084	0.998217
-0.163779	0.998224
-0.170821	0.998245
-0.180212	0.998324
-0.260028	0.998687
-0.274113	0.999414
-0.276461	0.999493
-0.283504	0.999861
-0.295241	0.999902
-0.297589	0.99991
-0.309327	0.999992
-0.337497	0.999994
-0.353930	0.999998
-0.893866	1
&
```
