## Supplementary material for "All-at-once RNA folding with 3D motif prediction framed by evolutionary information": RF01307_sR55.cacofold.helixcov

```
# RMs = 3 L = 66

# RM_HELIX NESTED 20-23 32-35, nbp = 4 nbp_cov = 0
# pvals: 0.905014,0.905014,0.905014,0.100944
# aggregated NONE
NESTED  :::::::::::::::::::<<<<________>>>>:::::::::::::::::::::::::::::::
        ::::::::::::::::::::::::::::::::::::::::::::::::::::::::::::::::::

# RM_HELIX NESTED 12-19 41-48, nbp = 8 nbp_cov = 0
# pvals: 0.905014,0.905014,0.905014,0.905014,0.905014,0.905014,0.905014,0.905014
# aggregated NONE
NESTED  :::::::::::<<<<<<<<_____________________>>>>>>>>::::::::::::::::::
        ::::::::::::::::::::::::::::::::::::::::::::::::::::::::::::::::::

# RM_HELIX NESTED 55-56 65-66, nbp = 2 nbp_cov = 0
# pvals: 0.905014,0.905014
# aggregated NONE
NESTED  ::::::::::::::::::::::::::::::::::::::::::::::::::::::<<________>>
        ::::::::::::::::::::::::::::::::::::::::::::::::::::::::::::::::::
```
