## Supplementary material for "All-at-once RNA folding with 3D motif prediction framed by evolutionary information": RF01307_sR55.helixcov

```
# RMs = 1 L = 66

# RM_HELIX NESTED 2-3 65-66, nbp = 2 nbp_cov = 0
# pvals: 0.905014,0.905014
# aggregated NONE
NESTED  :<<_____________________________________________________________>>
        ::::::::::::::::::::::::::::::::::::::::::::::::::::::::::::::::::
```
