## Supplementary material for "All-at-once RNA folding with 3D motif prediction framed by evolutionary information": RF01307_sR55.surv

```
-0.000022	0.5
-0.007641	1
&
3.013305	0.000466636
2.095402	0.000933271
1.932736	0.00139991
1.793307	0.00186654
1.746831	0.00233318
1.619022	0.00279981
1.607403	0.00373308
1.537689	0.00419972
1.444737	0.00466636
1.375023	0.00606626
1.316928	0.00699953
1.258832	0.00839944
1.247213	0.00979935
1.212356	0.010266
0.875405	0.0107326
0.759215	0.0111993
0.747595	0.0116659
0.735976	0.0125992
0.724357	0.0130658
0.712738	0.0135324
0.677881	0.0139991
0.619786	0.0144657
0.561691	0.0149323
0.526834	0.015399
0.422263	0.0158656
0.329311	0.0163322
0.294454	0.0167989
0.259597	0.0172655
0.224739	0.0181988
0.189882	0.0186654
0.178263	0.0195987
0.166644	0.0200653
0.131787	0.020532
0.120168	0.0214652
0.096930	0.024265
0.085311	0.025665
0.073692	0.0261316
0.062073	0.0265982
0.050454	0.0279981
0.027216	0.0298647
0.003978	0.100793
-0.007641	0.941204
-0.019260	0.941671
-0.042498	0.942604
-0.088974	0.94307
-0.100593	0.943537
-0.112212	0.945404
-0.123831	0.94587
-0.135450	0.94867
-0.147069	0.953336
-0.158688	0.95567
-0.170307	0.957536
-0.181926	0.959403
-0.193545	0.961736
-0.216783	0.962203
-0.228402	0.962669
-0.240021	0.964069
-0.251640	0.965469
-0.263259	0.966869
-0.274878	0.972002
-0.286497	0.973868
-0.298116	0.976202
-0.309736	0.978068
-0.321355	0.979935
-0.332974	0.981335
-0.344593	0.982268
-0.379450	0.982734
-0.391069	0.983668
-0.402688	0.985068
-0.414307	0.986001
-0.425926	0.986934
-0.449164	0.988334
-0.460783	0.989267
-0.472402	0.989734
-0.484021	0.990667
-0.495640	0.991601
-0.507259	0.992067
-0.518878	0.992534
-0.542116	0.993
-0.681544	0.993934
-0.693163	0.994867
-0.704782	0.995334
-0.728020	0.9958
-0.774496	0.996267
-0.797734	0.9972
-0.809353	0.997667
-0.832592	0.998133
-0.879068	0.9986
-1.099829	0.999067
-1.494876	0.999533
-1.599447	1
&
4.268159	2.331e-06
4.151969	4.662e-06
4.105493	6.99301e-06
4.082255	9.32401e-06
4.070636	1.1655e-05
4.059017	1.3986e-05
4.047398	2.331e-05
4.012541	2.7972e-05
3.989303	3.0303e-05
3.966065	3.2634e-05
3.942827	3.4965e-05
3.931208	3.7296e-05
3.896351	4.1958e-05
3.849874	4.4289e-05
3.838255	4.8951e-05
3.826636	5.12821e-05
3.815017	5.36131e-05
3.803398	5.82751e-05
3.780160	6.29371e-05
3.756922	6.52681e-05
3.733684	6.75991e-05
3.698827	6.99301e-05
3.675589	7.45921e-05
3.629113	7.69231e-05
3.617494	8.15851e-05
3.582637	8.62471e-05
3.571018	9.09091e-05
3.559399	0.000102564
3.536161	0.000107226
3.524542	0.00011655
3.512923	0.000123543
3.501304	0.000125874
3.489685	0.000128205
3.478066	0.000142191
3.466447	0.000151515
3.454828	0.000158508
3.443209	0.000167832
3.431590	0.000177156
3.419971	0.000188811
3.408352	0.000191142
3.396733	0.000195804
3.373495	0.000205128
3.361875	0.000223776
3.350256	0.000226107
3.338637	0.000240093
3.327018	0.000249417
3.315399	0.00025641
3.303780	0.000277389
3.292161	0.000286713
3.280542	0.000289044
3.268923	0.000298368
3.257304	0.000312354
3.245685	0.000333333
3.234066	0.000363636
3.222447	0.000375291
3.210828	0.000393939
3.199209	0.000405594
3.187590	0.000424242
3.175971	0.000447552
3.164352	0.000475524
3.152733	0.000484848
3.141114	0.000508159
3.129495	0.000538462
3.117876	0.000561772
3.106257	0.000575758
3.094638	0.000594406
3.083019	0.000613054
3.071400	0.000624709
3.059781	0.000636364
3.048162	0.000659674
3.036543	0.000666667
3.024924	0.000671329
3.013305	0.000682984
3.001686	0.000699301
2.990067	0.000708625
2.978448	0.000715618
2.966829	0.000724942
2.955210	0.00074359
2.943591	0.000762238
2.931972	0.000785548
2.920353	0.00079021
2.908734	0.000806527
2.897115	0.000825175
2.885496	0.000843823
2.873877	0.000864802
2.862258	0.000867133
2.850639	0.000876457
2.839019	0.000888112
2.827400	0.000897436
2.815781	0.000909091
2.804162	0.000913753
2.792543	0.000918415
2.780924	0.000937063
2.769305	0.000944056
2.757686	0.000951049
2.746067	0.000955711
2.734448	0.000960373
2.711210	0.00097669
2.699591	0.000983683
2.687972	0.000986014
2.676353	0.000990676
2.664734	0.000993007
2.653115	0.00100699
2.641496	0.00101399
2.629877	0.00101865
2.618258	0.00102797
2.606639	0.00103263
2.595020	0.00103497
2.583401	0.00103963
2.571782	0.00104662
2.560163	0.00105361
2.548544	0.0010676
2.536925	0.00107692
2.525306	0.00109091
2.513687	0.00109557
2.502068	0.0010979
2.490449	0.00110256
2.478830	0.00110723
2.467211	0.00111888
2.455592	0.00112587
2.432354	0.00113054
2.420735	0.0011352
2.409116	0.00114452
2.397497	0.00115385
2.385878	0.00117016
2.374259	0.00118415
2.362640	0.00120047
2.351021	0.00121445
2.339402	0.00121678
2.327783	0.0012331
2.316163	0.00124709
2.304544	0.0012634
2.292925	0.00126807
2.281306	0.00127739
2.269687	0.00128671
2.258068	0.0013007
2.246449	0.00131002
2.234830	0.00131702
2.223211	0.00132168
2.211592	0.00132867
2.199973	0.001338
2.188354	0.00134732
2.176735	0.00138462
2.165116	0.00139394
2.153497	0.00141725
2.141878	0.00142657
2.130259	0.00144522
2.118640	0.00145921
2.107021	0.00146853
2.095402	0.00148485
2.083783	0.00150117
2.072164	0.00152448
2.060545	0.00155478
2.048926	0.00157576
2.037307	0.00161072
2.025688	0.00162471
2.014069	0.00165501
2.002450	0.00167366
1.990831	0.00169464
1.979212	0.00171795
1.967593	0.00174126
1.955974	0.0017669
1.944355	0.00179953
1.932736	0.00182284
1.921117	0.00183916
1.909498	0.00185781
1.897879	0.00189044
1.886260	0.00190909
1.874641	0.00193007
1.863022	0.00198135
1.851403	0.00203263
1.839784	0.00212121
1.828165	0.0022331
1.816546	0.00232634
1.804927	0.00241958
1.793307	0.00248019
1.781688	0.00255711
1.770069	0.00262005
1.758450	0.00271795
1.746831	0.00278555
1.735212	0.00289044
1.723593	0.00302797
1.711974	0.0031655
1.700355	0.00329604
1.688736	0.00340326
1.677117	0.00348951
1.665498	0.0035641
1.653879	0.00364103
1.642260	0.00372261
1.630641	0.00380653
1.619022	0.00386247
1.607403	0.00392541
1.595784	0.00402098
1.584165	0.00410256
1.572546	0.00417016
1.560927	0.00422378
1.549308	0.00427273
1.537689	0.00437063
1.526070	0.00445455
1.514451	0.00452448
1.502832	0.00462937
1.491213	0.00475524
1.479594	0.00488345
1.467975	0.00498368
1.456356	0.00511655
1.444737	0.00524942
1.433118	0.0054359
1.421499	0.00558508
1.409880	0.00573893
1.398261	0.00592075
1.386642	0.00610723
1.375023	0.0062704
1.363404	0.00644056
1.351785	0.00670629
1.340166	0.00686713
1.328547	0.00703497
1.316928	0.00724476
1.305309	0.00741725
1.293690	0.00762937
1.282071	0.00783683
1.270451	0.00802564
1.258832	0.00830303
1.247213	0.00849417
1.235594	0.00865501
1.223975	0.00887646
1.212356	0.00909324
1.200737	0.00939627
1.189118	0.0096014
1.177499	0.00990443
1.165880	0.0101282
1.154261	0.0103403
1.142642	0.0106294
1.131023	0.0109977
1.119404	0.0112797
1.107785	0.0116364
1.096166	0.0118998
1.084547	0.0121935
1.072928	0.0124569
1.061309	0.0127016
1.049690	0.0129697
1.038071	0.0132191
1.026452	0.0133986
1.014833	0.0135874
1.003214	0.0138089
0.991595	0.013972
0.979976	0.0141072
0.968357	0.0142471
0.956738	0.014373
0.945119	0.0145781
0.933500	0.0146946
0.921881	0.0148508
0.910262	0.0149767
0.898643	0.0150606
0.887024	0.0151911
0.875405	0.0153333
0.863786	0.0154476
0.852167	0.0155711
0.840548	0.015641
0.828929	0.0157179
0.817310	0.0157925
0.805691	0.0158765
0.794072	0.0159744
0.782453	0.0160629
0.770834	0.0161538
0.759215	0.0162587
0.747595	0.0163263
0.735976	0.0164499
0.724357	0.0165478
0.712738	0.016655
0.701119	0.0167646
0.689500	0.0168601
0.677881	0.0169697
0.666262	0.0170769
0.654643	0.0171888
0.643024	0.0173403
0.631405	0.0175291
0.619786	0.0177296
0.608167	0.0179138
0.596548	0.0181329
0.584929	0.018317
0.573310	0.0184476
0.561691	0.0186247
0.550072	0.0187552
0.538453	0.0189161
0.526834	0.0190303
0.515215	0.0191678
0.503596	0.0192704
0.491977	0.0193543
0.480358	0.0194429
0.468739	0.0195664
0.457120	0.0196713
0.445501	0.0197972
0.433882	0.0199231
0.422263	0.0200396
0.410644	0.0201515
0.399025	0.0202984
0.387406	0.0204103
0.375787	0.0205944
0.364168	0.0207506
0.352549	0.0209138
0.340930	0.0211212
0.329311	0.0213497
0.317692	0.0215594
0.306073	0.0217576
0.294454	0.021965
0.282835	0.0221748
0.271216	0.0223869
0.259597	0.0226107
0.247978	0.0228741
0.236359	0.0231911
0.224739	0.0234895
0.213120	0.0238345
0.201501	0.0241981
0.189882	0.0246434
0.178263	0.0251072
0.166644	0.0255548
0.155025	0.0259464
0.143406	0.0263939
0.131787	0.0268904
0.120168	0.027324
0.108549	0.0278252
0.096930	0.028331
0.085311	0.0288322
0.073692	0.0294056
0.062073	0.0300443
0.050454	0.0306923
0.038835	0.0314172
0.027216	0.031979
0.015597	0.0350793
0.003978	0.100944
-0.007641	0.905014
-0.019260	0.907219
-0.030879	0.909256
-0.042498	0.911814
-0.054117	0.914417
-0.065736	0.916963
-0.077355	0.920359
-0.088974	0.924221
-0.100593	0.927797
-0.112212	0.931214
-0.123831	0.934683
-0.135450	0.938186
-0.147069	0.941984
-0.158688	0.945417
-0.170307	0.948324
-0.181926	0.950776
-0.193545	0.953149
-0.205164	0.955695
-0.216783	0.958629
-0.228402	0.961082
-0.240021	0.963417
-0.251640	0.965557
-0.263259	0.967697
-0.274878	0.969802
-0.286497	0.971841
-0.298116	0.973683
-0.309736	0.975217
-0.321355	0.976462
-0.332974	0.977566
-0.344593	0.978657
-0.356212	0.97966
-0.367831	0.980578
-0.379450	0.981517
-0.391069	0.982529
-0.402688	0.983396
-0.414307	0.984291
-0.425926	0.985033
-0.437545	0.985753
-0.449164	0.986476
-0.460783	0.987152
-0.472402	0.987765
-0.484021	0.988247
-0.495640	0.988746
-0.507259	0.989219
-0.518878	0.98966
-0.530497	0.99004
-0.542116	0.990387
-0.553735	0.99076
-0.565354	0.991058
-0.576973	0.991392
-0.588592	0.991699
-0.600211	0.991991
-0.611830	0.992263
-0.623449	0.992548
-0.635068	0.99279
-0.646687	0.993033
-0.658306	0.993282
-0.669925	0.993503
-0.681544	0.993739
-0.693163	0.993939
-0.704782	0.994128
-0.716401	0.994326
-0.728020	0.994476
-0.739639	0.99462
-0.751258	0.994816
-0.762877	0.994965
-0.774496	0.995084
-0.786115	0.995277
-0.797734	0.995394
-0.809353	0.995545
-0.820972	0.995669
-0.832592	0.995823
-0.844211	0.995956
-0.855830	0.996079
-0.867449	0.99621
-0.879068	0.996291
-0.890687	0.996462
-0.902306	0.996585
-0.913925	0.996688
-0.925544	0.996781
-0.937163	0.996895
-0.948782	0.997009
-0.960401	0.997086
-0.972020	0.997205
-0.983639	0.997282
-0.995258	0.997403
-1.006877	0.997478
-1.018496	0.997583
-1.030115	0.997671
-1.041734	0.99776
-1.053353	0.997818
-1.064972	0.997932
-1.076591	0.998007
-1.088210	0.998084
-1.099829	0.998175
-1.111448	0.998242
-1.123067	0.998312
-1.134686	0.998378
-1.146305	0.998427
-1.157924	0.998485
-1.169543	0.998545
-1.181162	0.998606
-1.192781	0.99865
-1.204400	0.99872
-1.216019	0.998793
-1.227638	0.998846
-1.239257	0.998883
-1.250876	0.99897
-1.262495	0.999002
-1.274114	0.999047
-1.285733	0.999152
-1.297352	0.999193
-1.308971	0.999242
-1.320590	0.999282
-1.332209	0.999336
-1.343828	0.999378
-1.355448	0.999427
-1.367067	0.999457
-1.378686	0.999494
-1.390305	0.99952
-1.401924	0.999548
-1.413543	0.999587
-1.425162	0.999606
-1.436781	0.999643
-1.448400	0.999671
-1.460019	0.999692
-1.471638	0.999699
-1.483257	0.999711
-1.494876	0.999737
-1.506495	0.999758
-1.518114	0.999779
-1.529733	0.999797
-1.541352	0.999811
-1.552971	0.999825
-1.564590	0.999837
-1.576209	0.999844
-1.587828	0.999862
-1.599447	0.999872
-1.611066	0.999881
-1.622685	0.99989
-1.634304	0.999911
-1.645923	0.999918
-1.657542	0.999923
-1.669161	0.99993
-1.680780	0.999932
-1.692399	0.999937
-1.704018	0.999946
-1.715637	0.999951
-1.727256	0.999963
-1.738875	0.999967
-1.750494	0.999977
-1.762113	0.999979
-1.773732	0.999984
-1.796970	0.999986
-1.820208	0.999988
-1.831827	0.999993
-1.855065	0.999995
-1.878304	0.999998
-1.971256	1
&
18.640890	1.02794e-33
18.629271	1.08267e-33
18.617652	1.14031e-33
18.606033	1.20102e-33
18.594414	1.26497e-33
18.582795	1.33231e-33
18.571175	1.40324e-33
18.559556	1.47795e-33
18.547937	1.55664e-33
18.536318	1.63951e-33
18.524699	1.7268e-33
18.513080	1.81873e-33
18.501461	1.91556e-33
18.489842	2.01754e-33
18.478223	2.12495e-33
18.466604	2.23808e-33
18.454985	2.35723e-33
18.443366	2.48272e-33
18.431747	2.61489e-33
18.420128	2.75411e-33
18.408509	2.90073e-33
18.396890	3.05515e-33
18.385271	3.2178e-33
18.373652	3.38911e-33
18.362033	3.56953e-33
18.350414	3.75957e-33
18.338795	3.95971e-33
18.327176	4.17051e-33
18.315557	4.39254e-33
18.303938	4.62638e-33
18.292319	4.87267e-33
18.280700	5.13207e-33
18.269081	5.40528e-33
18.257462	5.69303e-33
18.245843	5.99611e-33
18.234224	6.31531e-33
18.222605	6.65151e-33
18.210986	7.0056e-33
18.199367	7.37854e-33
18.187748	7.77134e-33
18.176129	8.18504e-33
18.164510	8.62077e-33
18.152891	9.07969e-33
18.141272	9.56304e-33
18.129653	1.00721e-32
18.118034	1.06083e-32
18.106415	1.1173e-32
18.094796	1.17678e-32
18.083177	1.23942e-32
18.071558	1.3054e-32
18.059939	1.37489e-32
18.048319	1.44808e-32
18.036700	1.52517e-32
18.025081	1.60636e-32
18.013462	1.69187e-32
18.001843	1.78193e-32
17.990224	1.87679e-32
17.978605	1.97669e-32
17.966986	2.08192e-32
17.955367	2.19274e-32
17.943748	2.30946e-32
17.932129	2.4324e-32
17.920510	2.56188e-32
17.908891	2.69825e-32
17.897272	2.84188e-32
17.885653	2.99316e-32
17.874034	3.15249e-32
17.862415	3.3203e-32
17.850796	3.49704e-32
17.839177	3.68319e-32
17.827558	3.87925e-32
17.815939	4.08574e-32
17.804320	4.30322e-32
17.792701	4.53228e-32
17.781082	4.77353e-32
17.769463	5.02763e-32
17.757844	5.29524e-32
17.746225	5.57711e-32
17.734606	5.87397e-32
17.722987	6.18663e-32
17.711368	6.51594e-32
17.699749	6.86277e-32
17.688130	7.22807e-32
17.676511	7.61281e-32
17.664892	8.01802e-32
17.653273	8.44481e-32
17.641654	8.8943e-32
17.630035	9.36773e-32
17.618416	9.86635e-32
17.606797	1.03915e-31
17.595178	1.09446e-31
17.583559	1.15272e-31
17.571940	1.21407e-31
17.560321	1.27869e-31
17.548702	1.34675e-31
17.537083	1.41844e-31
17.525463	1.49393e-31
17.513844	1.57345e-31
17.502225	1.6572e-31
17.490606	1.7454e-31
17.478987	1.83831e-31
17.467368	1.93615e-31
17.455749	2.0392e-31
17.444130	2.14774e-31
17.432511	2.26205e-31
17.420892	2.38245e-31
17.409273	2.50925e-31
17.397654	2.64281e-31
17.386035	2.78347e-31
17.374416	2.93162e-31
17.362797	3.08765e-31
17.351178	3.25199e-31
17.339559	3.42507e-31
17.327940	3.60736e-31
17.316321	3.79936e-31
17.304702	4.00157e-31
17.293083	4.21455e-31
17.281464	4.43886e-31
17.269845	4.67511e-31
17.258226	4.92393e-31
17.246607	5.18599e-31
17.234988	5.462e-31
17.223369	5.7527e-31
17.211750	6.05887e-31
17.200131	6.38134e-31
17.188512	6.72096e-31
17.176893	7.07866e-31
17.165274	7.4554e-31
17.153655	7.85218e-31
17.142036	8.27008e-31
17.130417	8.71022e-31
17.118798	9.17378e-31
17.107179	9.66202e-31
17.095560	1.01762e-30
17.083941	1.07178e-30
17.072322	1.12882e-30
17.060703	1.1889e-30
17.049084	1.25217e-30
17.037465	1.31881e-30
17.025846	1.389e-30
17.014227	1.46292e-30
17.002607	1.54077e-30
16.990988	1.62277e-30
16.979369	1.70913e-30
16.967750	1.80009e-30
16.956131	1.89588e-30
16.944512	1.99678e-30
16.932893	2.10304e-30
16.921274	2.21496e-30
16.909655	2.33284e-30
16.898036	2.45699e-30
16.886417	2.58774e-30
16.874798	2.72545e-30
16.863179	2.87049e-30
16.851560	3.02325e-30
16.839941	3.18414e-30
16.828322	3.35359e-30
16.816703	3.53205e-30
16.805084	3.72001e-30
16.793465	3.91798e-30
16.781846	4.12647e-30
16.770227	4.34606e-30
16.758608	4.57734e-30
16.746989	4.82093e-30
16.735370	5.07747e-30
16.723751	5.34767e-30
16.712132	5.63224e-30
16.700513	5.93196e-30
16.688894	6.24762e-30
16.677275	6.58008e-30
16.665656	6.93024e-30
16.654037	7.29902e-30
16.642418	7.68743e-30
16.630799	8.0965e-30
16.619180	8.52734e-30
16.607561	8.98111e-30
16.595942	9.45902e-30
16.584323	9.96235e-30
16.572704	1.04925e-29
16.561085	1.10508e-29
16.549466	1.16388e-29
16.537847	1.22582e-29
16.526228	1.29104e-29
16.514609	1.35974e-29
16.502990	1.4321e-29
16.491371	1.5083e-29
16.479751	1.58856e-29
16.468132	1.67309e-29
16.456513	1.76211e-29
16.444894	1.85588e-29
16.433275	1.95463e-29
16.421656	2.05863e-29
16.410037	2.16817e-29
16.398418	2.28354e-29
16.386799	2.40505e-29
16.375180	2.53302e-29
16.363561	2.6678e-29
16.351942	2.80975e-29
16.340323	2.95925e-29
16.328704	3.11671e-29
16.317085	3.28254e-29
16.305466	3.4572e-29
16.293847	3.64115e-29
16.282228	3.83489e-29
16.270609	4.03894e-29
16.258990	4.25384e-29
16.247371	4.48018e-29
16.235752	4.71855e-29
16.224133	4.96961e-29
16.212514	5.23403e-29
16.200895	5.51251e-29
16.189276	5.80581e-29
16.177657	6.11472e-29
16.166038	6.44006e-29
16.154419	6.78271e-29
16.142800	7.14359e-29
16.131181	7.52366e-29
16.119562	7.92396e-29
16.107943	8.34555e-29
16.096324	8.78958e-29
16.084705	9.25722e-29
16.073086	9.74975e-29
16.061467	1.02685e-28
16.049848	1.08148e-28
16.038229	1.13902e-28
16.026610	1.19962e-28
16.014991	1.26344e-28
16.003372	1.33066e-28
15.991753	1.40146e-28
15.980134	1.47602e-28
15.968515	1.55455e-28
15.956896	1.63725e-28
15.945276	1.72436e-28
15.933657	1.8161e-28
15.922038	1.91272e-28
15.910419	2.01448e-28
15.898800	2.12165e-28
15.887181	2.23453e-28
15.875562	2.3534e-28
15.863943	2.47861e-28
15.852324	2.61047e-28
15.840705	2.74935e-28
15.829086	2.89562e-28
15.817467	3.04966e-28
15.805848	3.21191e-28
15.794229	3.38278e-28
15.782610	3.56274e-28
15.770991	3.75227e-28
15.759372	3.95189e-28
15.747753	4.16213e-28
15.736134	4.38355e-28
15.724515	4.61675e-28
15.712896	4.86235e-28
15.701277	5.12102e-28
15.689658	5.39344e-28
15.678039	5.68036e-28
15.666420	5.98254e-28
15.654801	6.3008e-28
15.643182	6.63598e-28
15.631563	6.98899e-28
15.619944	7.36078e-28
15.608325	7.75235e-28
15.596706	8.16475e-28
15.585087	8.59908e-28
15.573468	9.05651e-28
15.561849	9.53828e-28
15.550230	1.00457e-27
15.538611	1.05801e-27
15.526992	1.11429e-27
15.515373	1.17356e-27
15.503754	1.23599e-27
15.492135	1.30173e-27
15.480516	1.37098e-27
15.468897	1.44391e-27
15.457278	1.52071e-27
15.445659	1.60161e-27
15.434040	1.6868e-27
15.422420	1.77653e-27
15.410801	1.87102e-27
15.399182	1.97055e-27
15.387563	2.07537e-27
15.375944	2.18576e-27
15.364325	2.30203e-27
15.352706	2.42447e-27
15.341087	2.55344e-27
15.329468	2.68926e-27
15.317849	2.8323e-27
15.306230	2.98295e-27
15.294611	3.14162e-27
15.282992	3.30872e-27
15.271373	3.48471e-27
15.259754	3.67007e-27
15.248135	3.86527e-27
15.236516	4.07087e-27
15.224897	4.28739e-27
15.213278	4.51544e-27
15.201659	4.75561e-27
15.190040	5.00855e-27
15.178421	5.27495e-27
15.166802	5.55551e-27
15.155183	5.851e-27
15.143564	6.1622e-27
15.131945	6.48995e-27
15.120326	6.83514e-27
15.108707	7.19868e-27
15.097088	7.58155e-27
15.085469	7.98479e-27
15.073850	8.40947e-27
15.062231	8.85674e-27
15.050612	9.32779e-27
15.038993	9.8239e-27
15.027374	1.03464e-26
15.015755	1.08967e-26
15.004136	1.14762e-26
14.992517	1.20866e-26
14.980898	1.27294e-26
14.969279	1.34064e-26
14.957660	1.41194e-26
14.946041	1.48703e-26
14.934422	1.56612e-26
14.922803	1.64941e-26
14.911184	1.73713e-26
14.899564	1.82952e-26
14.887945	1.92681e-26
14.876326	2.02929e-26
14.864707	2.13721e-26
14.853088	2.25087e-26
14.841469	2.37058e-26
14.829850	2.49665e-26
14.818231	2.62942e-26
14.806612	2.76926e-26
14.794993	2.91653e-26
14.783374	3.07163e-26
14.771755	3.23498e-26
14.760136	3.40702e-26
14.748517	3.5882e-26
14.736898	3.77902e-26
14.725279	3.97999e-26
14.713660	4.19164e-26
14.702041	4.41455e-26
14.690422	4.64931e-26
14.678803	4.89655e-26
14.667184	5.15694e-26
14.655565	5.43117e-26
14.643946	5.71999e-26
14.632327	6.02417e-26
14.620708	6.34451e-26
14.609089	6.6819e-26
14.597470	7.03722e-26
14.585851	7.41143e-26
14.574232	7.80555e-26
14.562613	8.22061e-26
14.550994	8.65775e-26
14.539375	9.11813e-26
14.527756	9.60299e-26
14.516137	1.01136e-25
14.504518	1.06514e-25
14.492899	1.12178e-25
14.481280	1.18143e-25
14.469661	1.24425e-25
14.458042	1.31041e-25
14.446423	1.38009e-25
14.434804	1.45348e-25
14.423185	1.53076e-25
14.411566	1.61216e-25
14.399947	1.69788e-25
14.388328	1.78816e-25
14.376708	1.88324e-25
14.365089	1.98337e-25
14.353470	2.08883e-25
14.341851	2.1999e-25
14.330232	2.31687e-25
14.318613	2.44006e-25
14.306994	2.5698e-25
14.295375	2.70643e-25
14.283756	2.85033e-25
14.272137	3.00189e-25
14.260518	3.16149e-25
14.248899	3.32959e-25
14.237280	3.50662e-25
14.225661	3.69306e-25
14.214042	3.88941e-25
14.202423	4.09621e-25
14.190804	4.31399e-25
14.179185	4.54336e-25
14.167566	4.78492e-25
14.155947	5.03932e-25
14.144328	5.30724e-25
14.132709	5.58941e-25
14.121090	5.88658e-25
14.109471	6.19954e-25
14.097852	6.52914e-25
14.086233	6.87627e-25
14.074614	7.24185e-25
14.062995	7.62686e-25
14.051376	8.03234e-25
14.039757	8.45937e-25
14.028138	8.90911e-25
14.016519	9.38275e-25
14.004900	9.88157e-25
13.993281	1.04069e-24
13.981662	1.09602e-24
13.970043	1.15428e-24
13.958424	1.21565e-24
13.946805	1.28027e-24
13.935186	1.34834e-24
13.923567	1.42002e-24
13.911948	1.49551e-24
13.900329	1.57501e-24
13.888710	1.65874e-24
13.877091	1.74692e-24
13.865472	1.83978e-24
13.853852	1.93759e-24
13.842233	2.04059e-24
13.830614	2.14906e-24
13.818995	2.26331e-24
13.807376	2.38362e-24
13.795757	2.51033e-24
13.784138	2.64378e-24
13.772519	2.78431e-24
13.760900	2.93232e-24
13.749281	3.0882e-24
13.737662	3.25235e-24
13.726043	3.42524e-24
13.714424	3.60731e-24
13.702805	3.79906e-24
13.691186	4.00101e-24
13.679567	4.21368e-24
13.667948	4.43766e-24
13.656329	4.67355e-24
13.644710	4.92197e-24
13.633091	5.18359e-24
13.621472	5.45912e-24
13.609853	5.7493e-24
13.598234	6.05489e-24
13.586615	6.37673e-24
13.574996	6.71567e-24
13.563377	7.07263e-24
13.551758	7.44856e-24
13.540139	7.84447e-24
13.528520	8.26141e-24
13.516901	8.70052e-24
13.505282	9.16296e-24
13.493663	9.64998e-24
13.482044	1.01629e-23
13.470425	1.0703e-23
13.458806	1.12719e-23
13.447187	1.1871e-23
13.435568	1.2502e-23
13.423949	1.31664e-23
13.412330	1.38662e-23
13.400711	1.46032e-23
13.389092	1.53793e-23
13.377473	1.61967e-23
13.365854	1.70575e-23
13.354235	1.79641e-23
13.342616	1.89188e-23
13.330996	1.99243e-23
13.319377	2.09832e-23
13.307758	2.20983e-23
13.296139	2.32728e-23
13.284520	2.45096e-23
13.272901	2.58122e-23
13.261282	2.7184e-23
13.249663	2.86286e-23
13.238044	3.01501e-23
13.226425	3.17524e-23
13.214806	3.34398e-23
13.203187	3.52169e-23
13.191568	3.70884e-23
13.179949	3.90594e-23
13.168330	4.11351e-23
13.156711	4.33211e-23
13.145092	4.56233e-23
13.133473	4.80478e-23
13.121854	5.06011e-23
13.110235	5.32901e-23
13.098616	5.61219e-23
13.086997	5.91042e-23
13.075378	6.2245e-23
13.063759	6.55527e-23
13.052140	6.90361e-23
13.040521	7.27046e-23
13.028902	7.6568e-23
13.017283	8.06367e-23
13.005664	8.49215e-23
12.994045	8.9434e-23
12.982426	9.41863e-23
12.970807	9.91911e-23
12.959188	1.04462e-22
12.947569	1.10012e-22
12.935950	1.15858e-22
12.924331	1.22014e-22
12.912712	1.28497e-22
12.901093	1.35325e-22
12.889474	1.42516e-22
12.877855	1.50088e-22
12.866236	1.58063e-22
12.854617	1.66461e-22
12.842998	1.75306e-22
12.831379	1.8462e-22
12.819760	1.94429e-22
12.808140	2.0476e-22
12.796521	2.15639e-22
12.784902	2.27096e-22
12.773283	2.39162e-22
12.761664	2.51869e-22
12.750045	2.65251e-22
12.738426	2.79344e-22
12.726807	2.94185e-22
12.715188	3.09815e-22
12.703569	3.26275e-22
12.691950	3.4361e-22
12.680331	3.61865e-22
12.668712	3.8109e-22
12.657093	4.01337e-22
12.645474	4.22658e-22
12.633855	4.45113e-22
12.622236	4.6876e-22
12.610617	4.93664e-22
12.598998	5.1989e-22
12.587379	5.47509e-22
12.575760	5.76596e-22
12.564141	6.07227e-22
12.552522	6.39486e-22
12.540903	6.73458e-22
12.529284	7.09234e-22
12.517665	7.46911e-22
12.506046	7.86589e-22
12.494427	8.28375e-22
12.482808	8.7238e-22
12.471189	9.18722e-22
12.459570	9.67526e-22
12.447951	1.01892e-21
12.436332	1.07305e-21
12.424713	1.13005e-21
12.413094	1.19008e-21
12.401475	1.25329e-21
12.389856	1.31987e-21
12.378237	1.38998e-21
12.366618	1.46381e-21
12.354999	1.54156e-21
12.343380	1.62345e-21
12.331761	1.70968e-21
12.320142	1.8005e-21
12.308523	1.89613e-21
12.296904	1.99685e-21
12.285284	2.10291e-21
12.273665	2.21461e-21
12.262046	2.33224e-21
12.250427	2.45611e-21
12.238808	2.58657e-21
12.227189	2.72395e-21
12.215570	2.86863e-21
12.203951	3.02099e-21
12.192332	3.18144e-21
12.180713	3.35042e-21
12.169094	3.52836e-21
12.157475	3.71576e-21
12.145856	3.91311e-21
12.134237	4.12094e-21
12.122618	4.3398e-21
12.110999	4.57029e-21
12.099380	4.81302e-21
12.087761	5.06863e-21
12.076142	5.33782e-21
12.064523	5.6213e-21
12.052904	5.91984e-21
12.041285	6.23423e-21
12.029666	6.56531e-21
12.018047	6.91397e-21
12.006428	7.28115e-21
11.994809	7.66782e-21
11.983190	8.07502e-21
11.971571	8.50385e-21
11.959952	8.95544e-21
11.948333	9.43101e-21
11.936714	9.93184e-21
11.925095	1.04593e-20
11.913476	1.10147e-20
11.901857	1.15996e-20
11.890238	1.22155e-20
11.878619	1.28642e-20
11.867000	1.35473e-20
11.855381	1.42667e-20
11.843762	1.50243e-20
11.832143	1.58221e-20
11.820524	1.66622e-20
11.808905	1.7547e-20
11.797286	1.84787e-20
11.785667	1.94599e-20
11.774048	2.04932e-20
11.762429	2.15813e-20
11.750809	2.27272e-20
11.739190	2.39339e-20
11.727571	2.52047e-20
11.715952	2.6543e-20
11.704333	2.79523e-20
11.692714	2.94364e-20
11.681095	3.09994e-20
11.669476	3.26452e-20
11.657857	3.43785e-20
11.646238	3.62038e-20
11.634619	3.81259e-20
11.623000	4.01501e-20
11.611381	4.22818e-20
11.599762	4.45266e-20
11.588143	4.68905e-20
11.576524	4.938e-20
11.564905	5.20016e-20
11.553286	5.47623e-20
11.541667	5.76696e-20
11.530048	6.07312e-20
11.518429	6.39554e-20
11.506810	6.73506e-20
11.495191	7.09261e-20
11.483572	7.46913e-20
11.471953	7.86565e-20
11.460334	8.2832e-20
11.448715	8.72292e-20
11.437096	9.18598e-20
11.425477	9.67361e-20
11.413858	1.01871e-19
11.402239	1.07279e-19
11.390620	1.12974e-19
11.379001	1.18971e-19
11.367382	1.25286e-19
11.355763	1.31936e-19
11.344144	1.3894e-19
11.332525	1.46315e-19
11.320906	1.54081e-19
11.309287	1.6226e-19
11.297668	1.70873e-19
11.286049	1.79942e-19
11.274430	1.89493e-19
11.262811	1.99551e-19
11.251192	2.10143e-19
11.239573	2.21297e-19
11.227953	2.33043e-19
11.216334	2.45412e-19
11.204715	2.58437e-19
11.193096	2.72154e-19
11.181477	2.86598e-19
11.169858	3.01809e-19
11.158239	3.17827e-19
11.146620	3.34695e-19
11.135001	3.52458e-19
11.123382	3.71164e-19
11.111763	3.90863e-19
11.100144	4.11606e-19
11.088525	4.3345e-19
11.076906	4.56454e-19
11.065287	4.80678e-19
11.053668	5.06187e-19
11.042049	5.33049e-19
11.030430	5.61337e-19
11.018811	5.91126e-19
11.007192	6.22496e-19
10.995573	6.5553e-19
10.983954	6.90316e-19
10.972335	7.26948e-19
10.960716	7.65524e-19
10.949097	8.06146e-19
10.937478	8.48923e-19
10.925859	8.9397e-19
10.914240	9.41407e-19
10.902621	9.91361e-19
10.891002	1.04396e-18
10.879383	1.09936e-18
10.867764	1.15769e-18
10.856145	1.21912e-18
10.844526	1.28381e-18
10.832907	1.35192e-18
10.821288	1.42365e-18
10.809669	1.49919e-18
10.798050	1.57874e-18
10.786431	1.6625e-18
10.774812	1.75071e-18
10.763193	1.84359e-18
10.751574	1.9414e-18
10.739955	2.0444e-18
10.728336	2.15287e-18
10.716717	2.26709e-18
10.705097	2.38736e-18
10.693478	2.51402e-18
10.681859	2.6474e-18
10.670240	2.78784e-18
10.658621	2.93574e-18
10.647002	3.09149e-18
10.635383	3.25549e-18
10.623764	3.42819e-18
10.612145	3.61005e-18
10.600526	3.80156e-18
10.588907	4.00323e-18
10.577288	4.21559e-18
10.565669	4.43921e-18
10.554050	4.67469e-18
10.542431	4.92266e-18
10.530812	5.18378e-18
10.519193	5.45875e-18
10.507574	5.74831e-18
10.495955	6.05322e-18
10.484336	6.37429e-18
10.472717	6.7124e-18
10.461098	7.06843e-18
10.449479	7.44335e-18
10.437860	7.83815e-18
10.426241	8.25388e-18
10.414622	8.69166e-18
10.403003	9.15265e-18
10.391384	9.63809e-18
10.379765	1.01493e-17
10.368146	1.06875e-17
10.356527	1.12544e-17
10.344908	1.18513e-17
10.333289	1.24798e-17
10.321670	1.31416e-17
10.310051	1.38386e-17
10.298432	1.45725e-17
10.286813	1.53453e-17
10.275194	1.61591e-17
10.263575	1.7016e-17
10.251956	1.79184e-17
10.240337	1.88686e-17
10.228718	1.98692e-17
10.217099	2.09228e-17
10.205480	2.20323e-17
10.193861	2.32007e-17
10.182241	2.44309e-17
10.170622	2.57264e-17
10.159003	2.70905e-17
10.147384	2.8527e-17
10.135765	3.00396e-17
10.124146	3.16324e-17
10.112527	3.33097e-17
10.100908	3.50758e-17
10.089289	3.69356e-17
10.077670	3.8894e-17
10.066051	4.09562e-17
10.054432	4.31276e-17
10.042813	4.54142e-17
10.031194	4.7822e-17
10.019575	5.03574e-17
10.007956	5.30272e-17
9.996337	5.58386e-17
9.984718	5.87989e-17
9.973099	6.19161e-17
9.961480	6.51985e-17
9.949861	6.8655e-17
9.938242	7.22946e-17
9.926623	7.61271e-17
9.915004	8.01627e-17
9.903385	8.44122e-17
9.891766	8.88869e-17
9.880147	9.35988e-17
9.868528	9.85603e-17
9.856909	1.03785e-16
9.845290	1.09286e-16
9.833671	1.15079e-16
9.822052	1.21179e-16
9.810433	1.27602e-16
9.798814	1.34366e-16
9.787195	1.41488e-16
9.775576	1.48987e-16
9.763957	1.56884e-16
9.752338	1.65199e-16
9.740719	1.73954e-16
9.729100	1.83174e-16
9.717481	1.92882e-16
9.705862	2.03105e-16
9.694243	2.13869e-16
9.682624	2.25204e-16
9.671005	2.37139e-16
9.659385	2.49706e-16
9.647766	2.62939e-16
9.636147	2.76874e-16
9.624528	2.91546e-16
9.612909	3.06996e-16
9.601290	3.23265e-16
9.589671	3.40395e-16
9.578052	3.58433e-16
9.566433	3.77426e-16
9.554814	3.97426e-16
9.543195	4.18485e-16
9.531576	4.40659e-16
9.519957	4.64008e-16
9.508338	4.88595e-16
9.496719	5.14483e-16
9.485100	5.41743e-16
9.473481	5.70446e-16
9.461862	6.0067e-16
9.450243	6.32495e-16
9.438624	6.66006e-16
9.427005	7.01292e-16
9.415386	7.38446e-16
9.403767	7.77568e-16
9.392148	8.18763e-16
9.380529	8.62139e-16
9.368910	9.07812e-16
9.357291	9.55904e-16
9.345672	1.00654e-15
9.334053	1.05986e-15
9.322434	1.11601e-15
9.310815	1.17513e-15
9.299196	1.23738e-15
9.287577	1.30292e-15
9.275958	1.37194e-15
9.264339	1.44461e-15
9.252720	1.52113e-15
9.241101	1.6017e-15
9.229482	1.68654e-15
9.217863	1.77587e-15
9.206244	1.86992e-15
9.194625	1.96896e-15
9.183006	2.07325e-15
9.171387	2.18305e-15
9.159768	2.29867e-15
9.148149	2.42041e-15
9.136529	2.5486e-15
9.124910	2.68357e-15
9.113291	2.82569e-15
9.101672	2.97533e-15
9.090053	3.13289e-15
9.078434	3.29879e-15
9.066815	3.47348e-15
9.055196	3.65742e-15
9.043577	3.85109e-15
9.031958	4.05501e-15
9.020339	4.26973e-15
9.008720	4.49582e-15
8.997101	4.73387e-15
8.985482	4.98452e-15
8.973863	5.24844e-15
8.962244	5.52633e-15
8.950625	5.81892e-15
8.939006	6.12701e-15
8.927387	6.45139e-15
8.915768	6.79295e-15
8.904149	7.15259e-15
8.892530	7.53125e-15
8.880911	7.92996e-15
8.869292	8.34977e-15
8.857673	8.79179e-15
8.846054	9.25721e-15
8.834435	9.74725e-15
8.822816	1.02632e-14
8.811197	1.08065e-14
8.799578	1.13785e-14
8.787959	1.19808e-14
8.776340	1.2615e-14
8.764721	1.32827e-14
8.753102	1.39858e-14
8.741483	1.4726e-14
8.729864	1.55054e-14
8.718245	1.63261e-14
8.706626	1.71902e-14
8.695007	1.80999e-14
8.683388	1.90579e-14
8.671769	2.00665e-14
8.660150	2.11284e-14
8.648531	2.22465e-14
8.636912	2.34238e-14
8.625293	2.46634e-14
8.613673	2.59685e-14
8.602054	2.73427e-14
8.590435	2.87895e-14
8.578816	3.03129e-14
8.567197	3.19169e-14
8.555578	3.36057e-14
8.543959	3.53838e-14
8.532340	3.7256e-14
8.520721	3.92272e-14
8.509102	4.13026e-14
8.497483	4.34878e-14
8.485864	4.57886e-14
8.474245	4.82111e-14
8.462626	5.07616e-14
8.451007	5.34471e-14
8.439388	5.62745e-14
8.427769	5.92515e-14
8.416150	6.23858e-14
8.404531	6.56859e-14
8.392912	6.91606e-14
8.381293	7.28189e-14
8.369674	7.66707e-14
8.358055	8.07261e-14
8.346436	8.49959e-14
8.334817	8.94915e-14
8.323198	9.42247e-14
8.311579	9.92082e-14
8.299960	1.04455e-13
8.288341	1.0998e-13
8.276722	1.15796e-13
8.265103	1.2192e-13
8.253484	1.28367e-13
8.241865	1.35156e-13
8.230246	1.42303e-13
8.218627	1.49828e-13
8.207008	1.57751e-13
8.195389	1.66092e-13
8.183770	1.74874e-13
8.172151	1.84121e-13
8.160532	1.93856e-13
8.148913	2.04106e-13
8.137294	2.14897e-13
8.125675	2.26259e-13
8.114056	2.38221e-13
8.102437	2.50816e-13
8.090818	2.64075e-13
8.079198	2.78036e-13
8.067579	2.92734e-13
8.055960	3.08209e-13
8.044341	3.24501e-13
8.032722	3.41654e-13
8.021103	3.59714e-13
8.009484	3.78728e-13
7.997865	3.98746e-13
7.986246	4.19822e-13
7.974627	4.42011e-13
7.963008	4.65372e-13
7.951389	4.89968e-13
7.939770	5.15863e-13
7.928151	5.43125e-13
7.916532	5.71828e-13
7.904913	6.02047e-13
7.893294	6.33862e-13
7.881675	6.67357e-13
7.870056	7.02621e-13
7.858437	7.39748e-13
7.846818	7.78836e-13
7.835199	8.19988e-13
7.823580	8.63313e-13
7.811961	9.08927e-13
7.800342	9.56948e-13
7.788723	1.00751e-12
7.777104	1.06073e-12
7.765485	1.11677e-12
7.753866	1.17577e-12
7.742247	1.23788e-12
7.730628	1.30327e-12
7.719009	1.37211e-12
7.707390	1.44459e-12
7.695771	1.5209e-12
7.684152	1.60123e-12
7.672533	1.6858e-12
7.660914	1.77484e-12
7.649295	1.86858e-12
7.637676	1.96727e-12
7.626057	2.07116e-12
7.614438	2.18054e-12
7.602819	2.29569e-12
7.591200	2.41692e-12
7.579581	2.54455e-12
7.567962	2.67891e-12
7.556342	2.82036e-12
7.544723	2.96928e-12
7.533104	3.12606e-12
7.521485	3.29111e-12
7.509866	3.46487e-12
7.498247	3.6478e-12
7.486628	3.84037e-12
7.475009	4.04311e-12
7.463390	4.25655e-12
7.451771	4.48125e-12
7.440152	4.7178e-12
7.428533	4.96683e-12
7.416914	5.22899e-12
7.405295	5.50499e-12
7.393676	5.79554e-12
7.382057	6.10142e-12
7.370438	6.42344e-12
7.358819	6.76243e-12
7.347200	7.11931e-12
7.335581	7.49501e-12
7.323962	7.89052e-12
7.312343	8.30689e-12
7.300724	8.74522e-12
7.289105	9.20666e-12
7.277486	9.69243e-12
7.265867	1.02038e-11
7.254248	1.07422e-11
7.242629	1.13089e-11
7.231010	1.19055e-11
7.219391	1.25336e-11
7.207772	1.31947e-11
7.196153	1.38908e-11
7.184534	1.46235e-11
7.172915	1.53948e-11
7.161296	1.62068e-11
7.149677	1.70616e-11
7.138058	1.79615e-11
7.126439	1.89088e-11
7.114820	1.9906e-11
7.103201	2.09557e-11
7.091582	2.20608e-11
7.079963	2.32241e-11
7.068344	2.44487e-11
7.056725	2.57378e-11
7.045106	2.70949e-11
7.033486	2.85235e-11
7.021867	3.00273e-11
7.010248	3.16103e-11
6.998629	3.32767e-11
6.987010	3.5031e-11
6.975391	3.68776e-11
6.963772	3.88215e-11
6.952153	4.08678e-11
6.940534	4.30218e-11
6.928915	4.52893e-11
6.917296	4.76762e-11
6.905677	5.01888e-11
6.894058	5.28338e-11
6.882439	5.5618e-11
6.870820	5.85488e-11
6.859201	6.16339e-11
6.847582	6.48815e-11
6.835963	6.83e-11
6.824344	7.18985e-11
6.812725	7.56864e-11
6.801106	7.96737e-11
6.789487	8.3871e-11
6.777868	8.82891e-11
6.766249	9.29398e-11
6.754630	9.78352e-11
6.743011	1.02988e-10
6.731392	1.08413e-10
6.719773	1.14122e-10
6.708154	1.20132e-10
6.696535	1.26459e-10
6.684916	1.33118e-10
6.673297	1.40128e-10
6.661678	1.47506e-10
6.650059	1.55273e-10
6.638440	1.63448e-10
6.626821	1.72053e-10
6.615202	1.81111e-10
6.603583	1.90645e-10
6.591964	2.0068e-10
6.580345	2.11244e-10
6.568726	2.22362e-10
6.557107	2.34066e-10
6.545488	2.46385e-10
6.533869	2.59352e-10
6.522250	2.73e-10
6.510630	2.87366e-10
6.499011	3.02487e-10
6.487392	3.18403e-10
6.475773	3.35156e-10
6.464154	3.52789e-10
6.452535	3.71349e-10
6.440916	3.90884e-10
6.429297	4.11447e-10
6.417678	4.33089e-10
6.406059	4.55869e-10
6.394440	4.79846e-10
6.382821	5.05082e-10
6.371202	5.31645e-10
6.359583	5.59603e-10
6.347964	5.89029e-10
6.336345	6.20001e-10
6.324726	6.526e-10
6.313107	6.86911e-10
6.301488	7.23024e-10
6.289869	7.61034e-10
6.278250	8.01039e-10
6.266631	8.43145e-10
6.255012	8.87462e-10
6.243393	9.34106e-10
6.231774	9.83198e-10
6.220155	1.03487e-09
6.208536	1.08925e-09
6.196917	1.14648e-09
6.185298	1.20672e-09
6.173679	1.27012e-09
6.162060	1.33685e-09
6.150441	1.40708e-09
6.138822	1.481e-09
6.127203	1.55879e-09
6.115584	1.64066e-09
6.103965	1.72683e-09
6.092346	1.81752e-09
6.080727	1.91296e-09
6.069108	2.01342e-09
6.057489	2.11913e-09
6.045870	2.2304e-09
6.034251	2.34749e-09
6.022632	2.47073e-09
6.011013	2.60043e-09
5.999394	2.73692e-09
5.987774	2.88057e-09
5.976155	3.03176e-09
5.964536	3.19086e-09
5.952917	3.3583e-09
5.941298	3.53452e-09
5.929679	3.71997e-09
5.918060	3.91514e-09
5.906441	4.12053e-09
5.894822	4.33668e-09
5.883203	4.56415e-09
5.871584	4.80354e-09
5.859965	5.05547e-09
5.848346	5.32059e-09
5.836727	5.59959e-09
5.825108	5.8932e-09
5.813489	6.20218e-09
5.801870	6.52734e-09
5.790251	6.86951e-09
5.778632	7.2296e-09
5.767013	7.60853e-09
5.755394	8.00729e-09
5.743775	8.42692e-09
5.732156	8.8685e-09
5.720537	9.33319e-09
5.708918	9.82218e-09
5.697299	1.03368e-08
5.685680	1.08782e-08
5.674061	1.1448e-08
5.662442	1.20476e-08
5.650823	1.26786e-08
5.639204	1.33425e-08
5.627585	1.40412e-08
5.615966	1.47763e-08
5.604347	1.55499e-08
5.592728	1.63639e-08
5.581109	1.72205e-08
5.569490	1.81218e-08
5.557871	1.90702e-08
5.546252	2.00681e-08
5.534633	2.11181e-08
5.523014	2.2223e-08
5.511395	2.33856e-08
5.499776	2.46089e-08
5.488157	2.58961e-08
5.476538	2.72504e-08
5.464918	2.86755e-08
5.453299	3.01749e-08
5.441680	3.17526e-08
5.430061	3.34126e-08
5.418442	3.51592e-08
5.406823	3.69969e-08
5.395204	3.89304e-08
5.383585	4.09648e-08
5.371966	4.31053e-08
5.360347	4.53574e-08
5.348728	4.77269e-08
5.337109	5.02199e-08
5.325490	5.28429e-08
5.313871	5.56025e-08
5.302252	5.85059e-08
5.290633	6.15606e-08
5.279014	6.47744e-08
5.267395	6.81556e-08
5.255776	7.17129e-08
5.244157	7.54555e-08
5.232538	7.93928e-08
5.220919	8.35351e-08
5.209300	8.78931e-08
5.197681	9.24778e-08
5.186062	9.7301e-08
5.174443	1.02375e-07
5.162824	1.07713e-07
5.151205	1.13329e-07
5.139586	1.19237e-07
5.127967	1.25452e-07
5.116348	1.3199e-07
5.104729	1.38868e-07
5.093110	1.46103e-07
5.081491	1.53714e-07
5.069872	1.61721e-07
5.058253	1.70143e-07
5.046634	1.79003e-07
5.035015	1.88323e-07
5.023396	1.98127e-07
5.011777	2.08439e-07
5.000158	2.19287e-07
4.988539	2.30697e-07
4.976920	2.427e-07
4.965301	2.55325e-07
4.953682	2.68605e-07
4.942062	2.82573e-07
4.930443	2.97266e-07
4.918824	3.12719e-07
4.907205	3.28974e-07
4.895586	3.46071e-07
4.883967	3.64053e-07
4.872348	3.82966e-07
4.860729	4.02859e-07
4.849110	4.23781e-07
4.837491	4.45787e-07
4.825872	4.6893e-07
4.814253	4.93271e-07
4.802634	5.18871e-07
4.791015	5.45794e-07
4.779396	5.7411e-07
4.767777	6.03888e-07
4.756158	6.35206e-07
4.744539	6.68141e-07
4.732920	7.02777e-07
4.721301	7.39201e-07
4.709682	7.77505e-07
4.698063	8.17786e-07
4.686444	8.60146e-07
4.674825	9.0469e-07
4.663206	9.51531e-07
4.651587	1.00079e-06
4.639968	1.05258e-06
4.628349	1.10704e-06
4.616730	1.16431e-06
4.605111	1.22453e-06
4.593492	1.28785e-06
4.581873	1.35442e-06
4.570254	1.42442e-06
4.558635	1.49802e-06
4.547016	1.57541e-06
4.535397	1.65677e-06
4.523778	1.74231e-06
4.512159	1.83225e-06
4.500540	1.92681e-06
4.488921	2.02622e-06
4.477302	2.13072e-06
4.465683	2.2406e-06
4.454064	2.3561e-06
4.442445	2.47752e-06
4.430826	2.60517e-06
4.419206	2.73936e-06
4.407587	2.88041e-06
4.395968	3.02869e-06
4.384349	3.18455e-06
4.372730	3.34838e-06
4.361111	3.52058e-06
4.349492	3.70159e-06
4.337873	3.89183e-06
4.326254	4.0918e-06
4.314635	4.30196e-06
4.303016	4.52285e-06
4.291397	4.75499e-06
4.279778	4.99897e-06
4.268159	5.25537e-06
4.256540	5.52483e-06
4.244921	5.80799e-06
4.233302	6.10556e-06
4.221683	6.41825e-06
4.210064	6.74683e-06
4.198445	7.0921e-06
4.186826	7.45488e-06
4.175207	7.83606e-06
4.163588	8.23656e-06
4.151969	8.65736e-06
4.140350	9.09945e-06
4.128731	9.56391e-06
4.117112	1.00519e-05
4.105493	1.05645e-05
4.093874	1.11029e-05
4.082255	1.16686e-05
4.070636	1.22628e-05
4.059017	1.28869e-05
4.047398	1.35424e-05
4.035779	1.4231e-05
4.024160	1.49541e-05
4.012541	1.57136e-05
4.000922	1.65112e-05
3.989303	1.73487e-05
3.977684	1.82283e-05
3.966065	1.91519e-05
3.954446	2.01216e-05
3.942827	2.11399e-05
3.931208	2.22089e-05
3.919589	2.33313e-05
3.907970	2.45096e-05
3.896351	2.57465e-05
3.884731	2.70449e-05
3.873112	2.84077e-05
3.861493	2.98382e-05
3.849874	3.13395e-05
3.838255	3.29151e-05
3.826636	3.45685e-05
3.815017	3.63036e-05
3.803398	3.81241e-05
3.791779	4.00342e-05
3.780160	4.20381e-05
3.768541	4.41404e-05
3.756922	4.63457e-05
3.745303	4.86587e-05
3.733684	5.10847e-05
3.722065	5.36289e-05
3.710446	5.62969e-05
3.698827	5.90944e-05
3.687208	6.20274e-05
3.675589	6.51022e-05
3.663970	6.83253e-05
3.652351	7.17036e-05
3.640732	7.52441e-05
3.629113	7.89542e-05
3.617494	8.28415e-05
3.605875	8.6914e-05
3.594256	9.11799e-05
3.582637	9.56479e-05
3.571018	0.000100327
3.559399	0.000105226
3.547780	0.000110355
3.536161	0.000115723
3.524542	0.000121341
3.512923	0.000127219
3.501304	0.000133368
3.489685	0.0001398
3.478066	0.000146525
3.466447	0.000153556
3.454828	0.000160904
3.443209	0.000168581
3.431590	0.000176601
3.419971	0.000184975
3.408352	0.000193717
3.396733	0.000202839
3.385114	0.000212354
3.373495	0.000222275
3.361875	0.000232613
3.350256	0.000243382
3.338637	0.000254593
3.327018	0.000266256
3.315399	0.000278382
3.303780	0.000290979
3.292161	0.000304054
3.280542	0.000317611
3.268923	0.000331653
3.257304	0.000346179
3.245685	0.000361181
3.234066	0.000376647
3.222447	0.000392558
3.210828	0.000408883
3.199209	0.000425577
3.187590	0.000442576
3.175971	0.000459788
3.164352	0.000477075
3.152733	0.000494229
3.141114	0.000510904
3.129495	0.00052643
&
```
