## Supplementary material for "All-at-once RNA folding with 3D motif prediction framed by evolutionary information": RF01308_sR58.surv

```
0.000000	0.5
-0.000112	1
&
4.786420	0.000674309
3.505946	0.00134862
2.301691	0.00202293
1.402311	0.00269724
1.066949	0.00337154
0.990731	0.00404585
0.640125	0.00472016
0.335250	0.00539447
0.320006	0.00606878
0.274275	0.00674309
0.243788	0.0074174
0.198057	0.00809171
0.182813	0.00876601
0.045619	0.00944032
0.015132	0.0101146
-0.000112	0.973028
-0.015356	0.973702
-0.045843	0.975051
-0.076331	0.975725
-0.091574	0.977073
-0.106818	0.977748
-0.122062	0.979096
-0.137306	0.979771
-0.183037	0.982468
-0.198281	0.984491
-0.213524	0.985165
-0.228768	0.986514
-0.244012	0.987862
-0.320230	0.989211
-0.350718	0.989885
-0.396449	0.991234
-0.487911	0.991908
-0.533643	0.992583
-0.548886	0.993257
-0.609861	0.993931
-0.625105	0.994606
-0.640349	0.99528
-0.655592	0.995954
-0.670836	0.996628
-0.762299	0.998651
-0.869005	0.999326
-0.914736	1
&
5.701044	3.367e-06
5.594338	2.0202e-05
5.579094	2.3569e-05
5.563850	2.6936e-05
5.548606	3.0303e-05
5.533363	3.367e-05
5.518119	4.0404e-05
5.502875	4.3771e-05
5.472388	4.7138e-05
5.457144	5.05051e-05
5.441900	6.39731e-05
5.411413	7.07071e-05
5.396169	8.75421e-05
5.380925	9.42761e-05
5.365682	0.000107744
5.350438	0.000114478
5.335194	0.000127946
5.319950	0.00013468
5.304707	0.000138047
5.289463	0.000154882
5.274219	0.000161616
5.258975	0.000164983
5.243732	0.000181818
5.228488	0.000191919
5.213244	0.000208754
5.198001	0.000225589
5.182757	0.000239057
5.152269	0.000245791
5.137026	0.000276094
5.121782	0.000289562
5.106538	0.000313131
5.091294	0.000323232
5.076051	0.000356902
5.060807	0.00037037
5.045563	0.000380471
5.030319	0.000393939
5.015076	0.000410774
4.999832	0.000417508
4.984588	0.000427609
4.969345	0.000434343
4.954101	0.000447811
4.938857	0.000464646
4.923613	0.00047138
4.908370	0.000484848
4.893126	0.000494949
4.877882	0.000501684
4.862638	0.000518519
4.832151	0.000525253
4.816907	0.000535354
4.801663	0.000538721
4.786420	0.000548822
4.771176	0.000558923
4.740689	0.000569024
4.725445	0.000572391
4.710201	0.000579125
4.694957	0.000582492
4.664470	0.000589226
4.618739	0.00059596
4.603495	0.000599327
4.588251	0.000606061
4.573008	0.000609428
4.542520	0.000616162
4.496789	0.000619529
4.481545	0.000622896
4.451058	0.00062963
4.374839	0.000632997
4.222402	0.000636364
3.917527	0.000639731
3.826065	0.000643098
3.810821	0.000646465
3.795577	0.000653199
3.765090	0.000683502
3.749846	0.000690236
3.734602	0.000717172
3.719359	0.000734007
3.704115	0.000747475
3.688871	0.000794613
3.673627	0.000811448
3.658384	0.000821549
3.643140	0.000835017
3.627896	0.000841751
3.612652	0.000858586
3.597409	0.000861953
3.582165	0.000868687
3.566921	0.000875421
3.551677	0.000885522
3.536434	0.000888889
3.505946	0.000895623
3.490703	0.000902357
3.475459	0.000905724
3.429728	0.000909091
3.414484	0.000912458
3.399240	0.000936027
3.368753	0.000942761
3.353509	0.000986532
3.338265	0.00101347
3.323022	0.0010303
3.307778	0.00105387
3.292534	0.00108754
3.277290	0.00110438
3.262047	0.00111785
3.246803	0.00113468
3.231559	0.00114815
3.216315	0.00115152
3.201072	0.00116498
3.185828	0.00117845
3.170584	0.00118855
3.155340	0.00119865
3.140097	0.00120539
3.124853	0.00121212
3.109609	0.00121549
3.079122	0.00121886
3.018147	0.00122222
2.972416	0.00122559
2.941928	0.00122896
2.469373	0.00123569
2.454129	0.00124242
2.438885	0.00124579
2.423641	0.00126263
2.408398	0.00127273
2.393154	0.00127609
2.377910	0.0012862
2.362666	0.00128956
2.347423	0.00129966
2.332179	0.0013064
2.316935	0.0013165
2.301691	0.0013266
2.286448	0.0013367
2.271204	0.001367
2.255960	0.00140067
2.240717	0.00144108
2.225473	0.00151178
2.210229	0.00158923
2.194985	0.00161279
2.179742	0.0016633
2.164498	0.00172054
2.149254	0.00178788
2.134010	0.00190909
2.118767	0.00198316
2.103523	0.00206397
2.088279	0.00210774
2.073036	0.00215488
2.057792	0.00216162
1.844380	0.00216835
1.783405	0.00217172
1.768161	0.00217508
1.752917	0.00217845
1.737673	0.00222222
1.722430	0.00232997
1.707186	0.00238721
1.691942	0.00244444
1.676698	0.00253872
1.661455	0.00257912
1.646211	0.00258923
1.630967	0.00262963
1.615724	0.00268687
1.600480	0.00272054
1.585236	0.00277104
1.569992	0.00280808
1.554749	0.00283502
1.539505	0.00283838
1.524261	0.00286195
1.509017	0.00288215
1.493774	0.00291246
1.478530	0.00293939
1.463286	0.003
1.448043	0.00305724
1.432799	0.00308754
1.417555	0.00318182
1.402311	0.00327273
1.387068	0.00345118
1.371824	0.00358586
1.356580	0.00371044
1.341336	0.00382492
1.326093	0.00389562
1.310849	0.00394949
1.295605	0.00395623
1.280361	0.0039798
1.265118	0.00401684
1.249874	0.00408081
1.234630	0.00412458
1.219387	0.00419529
1.204143	0.00427946
1.188899	0.00440067
1.173655	0.00453199
1.158412	0.00472391
1.143168	0.00500337
1.127924	0.00525253
1.112680	0.00545791
1.097437	0.00560269
1.082193	0.00572054
1.066949	0.00583502
1.051705	0.0059697
1.036462	0.00612121
1.021218	0.00620539
1.005974	0.00629966
0.990731	0.00638721
0.975487	0.00647475
0.960243	0.00655892
0.944999	0.00658923
0.929756	0.0066633
0.914512	0.0067037
0.899268	0.00678451
0.884024	0.00683838
0.868781	0.00688889
0.853537	0.00697306
0.838293	0.00707744
0.823050	0.00714815
0.807806	0.00723569
0.792562	0.00740741
0.777318	0.00749158
0.762075	0.00758586
0.746831	0.00773064
0.731587	0.00785185
0.716343	0.00795623
0.701100	0.00808754
0.685856	0.00817508
0.670612	0.00826599
0.655368	0.00839057
0.640125	0.00850168
0.624881	0.00861279
0.609637	0.00879461
0.594394	0.00902357
0.579150	0.00921886
0.563906	0.00942761
0.548662	0.00970707
0.533419	0.00992929
0.518175	0.0101582
0.502931	0.0103906
0.487687	0.0105286
0.472444	0.0107912
0.457200	0.0109394
0.441956	0.011138
0.426712	0.0113165
0.411469	0.0114646
0.396225	0.0115859
0.380981	0.0118485
0.365738	0.012138
0.350494	0.0123771
0.335250	0.0127643
0.320006	0.0131044
0.304763	0.013431
0.289519	0.0138114
0.274275	0.0140135
0.259031	0.0143367
0.243788	0.0145825
0.228544	0.014899
0.213300	0.0151953
0.198057	0.0155421
0.182813	0.0159697
0.167569	0.0164545
0.152325	0.0168923
0.137082	0.0172963
0.121838	0.0177508
0.106594	0.0184242
0.091350	0.0190034
0.076107	0.019431
0.060863	0.0200168
0.045619	0.0207138
0.030375	0.0212727
0.015132	0.021835
-0.000112	0.944929
-0.015356	0.945963
-0.030599	0.94804
-0.045843	0.950064
-0.061087	0.952296
-0.076331	0.955269
-0.091574	0.957653
-0.106818	0.959589
-0.122062	0.961593
-0.137306	0.96362
-0.152549	0.965559
-0.167793	0.967347
-0.183037	0.968778
-0.198281	0.970047
-0.213524	0.971121
-0.228768	0.972114
-0.244012	0.973155
-0.259255	0.974303
-0.274499	0.975492
-0.289743	0.976616
-0.304987	0.977835
-0.320230	0.978892
-0.335474	0.97996
-0.350718	0.981091
-0.365962	0.982067
-0.381205	0.983108
-0.396449	0.984232
-0.411693	0.985051
-0.426936	0.986037
-0.442180	0.986902
-0.457424	0.987768
-0.472668	0.988653
-0.487911	0.989384
-0.503155	0.990084
-0.518399	0.990758
-0.533643	0.991471
-0.548886	0.992074
-0.564130	0.992774
-0.579374	0.993444
-0.594618	0.993929
-0.609861	0.994434
-0.625105	0.994899
-0.640349	0.995293
-0.655592	0.995741
-0.670836	0.996152
-0.686080	0.996485
-0.701324	0.996818
-0.716567	0.997121
-0.731811	0.997411
-0.747055	0.99764
-0.762299	0.997896
-0.777542	0.998081
-0.792786	0.998286
-0.808030	0.998424
-0.823274	0.998556
-0.838517	0.998667
-0.853761	0.998768
-0.869005	0.998882
-0.884248	0.999027
-0.899492	0.999141
-0.914736	0.999205
-0.929980	0.999293
-0.945223	0.999391
-0.960467	0.999468
-0.975711	0.999515
-0.990955	0.999559
-1.006198	0.999616
-1.021442	0.99967
-1.036686	0.999727
-1.051929	0.999768
-1.067173	0.999791
-1.082417	0.999822
-1.097661	0.999832
-1.112904	0.999865
-1.128148	0.999879
-1.143392	0.999899
-1.158636	0.999923
-1.173879	0.999929
-1.204367	0.999943
-1.219611	0.999946
-1.234854	0.999956
-1.250098	0.99996
-1.265342	0.999966
-1.280585	0.999973
-1.295829	0.999976
-1.311073	0.999987
-1.326317	0.99999
-1.341560	0.999993
-1.356804	0.999997
-1.524485	1
&
21.539281	1.65119e-52
21.524037	1.83634e-52
21.508793	2.04224e-52
21.493550	2.27123e-52
21.478306	2.5259e-52
21.463062	2.80911e-52
21.447819	3.12408e-52
21.432575	3.47435e-52
21.417331	3.8639e-52
21.402087	4.29712e-52
21.386844	4.77891e-52
21.371600	5.3147e-52
21.356356	5.91057e-52
21.341112	6.57323e-52
21.325869	7.31018e-52
21.310625	8.12974e-52
21.295381	9.04118e-52
21.280137	1.00548e-51
21.264894	1.1182e-51
21.249650	1.24356e-51
21.234406	1.38297e-51
21.219163	1.53801e-51
21.203919	1.71043e-51
21.188675	1.90217e-51
21.173431	2.11541e-51
21.158188	2.35255e-51
21.142944	2.61627e-51
21.127700	2.90955e-51
21.112456	3.2357e-51
21.097213	3.59841e-51
21.081969	4.00177e-51
21.066725	4.45034e-51
21.051481	4.94919e-51
21.036238	5.50395e-51
21.020994	6.12088e-51
21.005750	6.80696e-51
20.990507	7.56994e-51
20.975263	8.41842e-51
20.960019	9.362e-51
20.944775	1.04113e-50
20.929532	1.15783e-50
20.914288	1.2876e-50
20.899044	1.43191e-50
20.883800	1.5924e-50
20.868557	1.77087e-50
20.853313	1.96934e-50
20.838069	2.19005e-50
20.822826	2.4355e-50
20.807582	2.70845e-50
20.792338	3.01199e-50
20.777094	3.34954e-50
20.761851	3.72492e-50
20.746607	4.14236e-50
20.731363	4.60658e-50
20.716119	5.12282e-50
20.700876	5.6969e-50
20.685632	6.33531e-50
20.670388	7.04525e-50
20.655144	7.83473e-50
20.639901	8.71268e-50
20.624657	9.689e-50
20.609413	1.07747e-49
20.594170	1.19821e-49
20.578926	1.33247e-49
20.563682	1.48178e-49
20.548438	1.64781e-49
20.533195	1.83245e-49
20.517951	2.03777e-49
20.502707	2.26609e-49
20.487463	2.52e-49
20.472220	2.80235e-49
20.456976	3.11633e-49
20.441732	3.46549e-49
20.426488	3.85376e-49
20.411245	4.28554e-49
20.396001	4.76568e-49
20.380757	5.29961e-49
20.365514	5.89335e-49
20.350270	6.5536e-49
20.335026	7.28781e-49
20.319782	8.10428e-49
20.304539	9.01219e-49
20.289295	1.00218e-48
20.274051	1.11445e-48
20.258807	1.2393e-48
20.243564	1.37813e-48
20.228320	1.53251e-48
20.213076	1.70419e-48
20.197833	1.89509e-48
20.182589	2.10738e-48
20.167345	2.34344e-48
20.152101	2.60594e-48
20.136858	2.89785e-48
20.121614	3.22245e-48
20.106370	3.5834e-48
20.091126	3.98478e-48
20.075883	4.43111e-48
20.060639	4.92743e-48
20.045395	5.47933e-48
20.030151	6.09304e-48
20.014908	6.77549e-48
19.999664	7.53436e-48
19.984420	8.37821e-48
19.969177	9.31657e-48
19.953933	1.036e-47
19.938689	1.15203e-47
19.923445	1.28105e-47
19.908202	1.42452e-47
19.892958	1.58406e-47
19.877714	1.76146e-47
19.862470	1.95872e-47
19.847227	2.17808e-47
19.831983	2.42199e-47
19.816739	2.69322e-47
19.801495	2.99482e-47
19.786252	3.33019e-47
19.771008	3.7031e-47
19.755764	4.11778e-47
19.740521	4.57888e-47
19.725277	5.0916e-47
19.710033	5.66174e-47
19.694789	6.29571e-47
19.679546	7.00065e-47
19.664302	7.78452e-47
19.649058	8.65615e-47
19.633814	9.62536e-47
19.618571	1.07031e-46
19.603327	1.19015e-46
19.588083	1.3234e-46
19.572840	1.47157e-46
19.557596	1.63633e-46
19.542352	1.81953e-46
19.527108	2.02324e-46
19.511865	2.24975e-46
19.496621	2.50163e-46
19.481377	2.78169e-46
19.466133	3.09311e-46
19.450890	3.43938e-46
19.435646	3.82442e-46
19.420402	4.25255e-46
19.405158	4.7286e-46
19.389915	5.25794e-46
19.374671	5.84653e-46
19.359427	6.501e-46
19.344184	7.22872e-46
19.328940	8.03789e-46
19.313696	8.93763e-46
19.298452	9.93807e-46
19.283209	1.10505e-45
19.267965	1.22874e-45
19.252721	1.36627e-45
19.237477	1.5192e-45
19.222234	1.68924e-45
19.206990	1.87831e-45
19.191746	2.08853e-45
19.176502	2.32229e-45
19.161259	2.5822e-45
19.146015	2.8712e-45
19.130771	3.19254e-45
19.115528	3.54984e-45
19.100284	3.94712e-45
19.085040	4.38886e-45
19.069796	4.88002e-45
19.054553	5.42615e-45
19.039309	6.03338e-45
19.024065	6.70856e-45
19.008821	7.45929e-45
18.993578	8.29401e-45
18.978334	9.22213e-45
18.963090	1.02541e-44
18.947847	1.14015e-44
18.932603	1.26773e-44
18.917359	1.40959e-44
18.902115	1.56731e-44
18.886872	1.74268e-44
18.871628	1.93767e-44
18.856384	2.15448e-44
18.841140	2.39554e-44
18.825897	2.66357e-44
18.810653	2.96158e-44
18.795409	3.29293e-44
18.780165	3.66135e-44
18.764922	4.07098e-44
18.749678	4.52643e-44
18.734434	5.03283e-44
18.719191	5.59588e-44
18.703947	6.22191e-44
18.688703	6.91796e-44
18.673459	7.69187e-44
18.658216	8.55234e-44
18.642972	9.50906e-44
18.627728	1.05728e-43
18.612484	1.17555e-43
18.597241	1.30705e-43
18.581997	1.45325e-43
18.566753	1.61581e-43
18.551509	1.79655e-43
18.536266	1.9975e-43
18.521022	2.22093e-43
18.505778	2.46934e-43
18.490535	2.74554e-43
18.475291	3.05262e-43
18.460047	3.39405e-43
18.444803	3.77365e-43
18.429560	4.19571e-43
18.414316	4.66496e-43
18.399072	5.18668e-43
18.383828	5.76675e-43
18.368585	6.41168e-43
18.353341	7.12872e-43
18.338097	7.92594e-43
18.322854	8.8123e-43
18.307610	9.79777e-43
18.292366	1.08934e-42
18.277122	1.21116e-42
18.261879	1.34659e-42
18.246635	1.49717e-42
18.231391	1.66459e-42
18.216147	1.85072e-42
18.200904	2.05766e-42
18.185660	2.28773e-42
18.170416	2.54353e-42
18.155172	2.82792e-42
18.139929	3.14411e-42
18.124685	3.49565e-42
18.109441	3.88648e-42
18.094198	4.321e-42
18.078954	4.8041e-42
18.063710	5.34119e-42
18.048466	5.93833e-42
18.033223	6.60221e-42
18.017979	7.34031e-42
18.002735	8.1609e-42
17.987491	9.07321e-42
17.972248	1.00875e-41
17.957004	1.12152e-41
17.941760	1.24688e-41
17.926516	1.38626e-41
17.911273	1.54122e-41
17.896029	1.7135e-41
17.880785	1.90503e-41
17.865542	2.11797e-41
17.850298	2.3547e-41
17.835054	2.61789e-41
17.819810	2.9105e-41
17.804567	3.2358e-41
17.789323	3.59745e-41
17.774079	3.99952e-41
17.758835	4.44652e-41
17.743592	4.94346e-41
17.728348	5.49594e-41
17.713104	6.11015e-41
17.697861	6.79299e-41
17.682617	7.55213e-41
17.667373	8.39608e-41
17.652129	9.33434e-41
17.636886	1.03774e-40
17.621642	1.15371e-40
17.606398	1.28262e-40
17.591154	1.42595e-40
17.575911	1.58528e-40
17.560667	1.76242e-40
17.545423	1.95934e-40
17.530179	2.17827e-40
17.514936	2.42165e-40
17.499692	2.69222e-40
17.484448	2.99301e-40
17.469205	3.32741e-40
17.453961	3.69916e-40
17.438717	4.11243e-40
17.423473	4.57187e-40
17.408230	5.08263e-40
17.392986	5.65044e-40
17.377742	6.28167e-40
17.362498	6.9834e-40
17.347255	7.76351e-40
17.332011	8.63076e-40
17.316767	9.59486e-40
17.301523	1.06666e-39
17.286280	1.18581e-39
17.271036	1.31827e-39
17.255792	1.46551e-39
17.240549	1.6292e-39
17.225305	1.81117e-39
17.210061	2.01346e-39
17.194817	2.23835e-39
17.179574	2.48834e-39
17.164330	2.76625e-39
17.149086	3.07519e-39
17.133842	3.41863e-39
17.118599	3.80042e-39
17.103355	4.22483e-39
17.088111	4.69664e-39
17.072868	5.22112e-39
17.057624	5.80416e-39
17.042380	6.4523e-39
17.027136	7.1728e-39
17.011893	7.97374e-39
16.996649	8.86409e-39
16.981405	9.85385e-39
16.966161	1.09541e-38
16.950918	1.21772e-38
16.935674	1.35368e-38
16.920430	1.50482e-38
16.905186	1.67283e-38
16.889943	1.85959e-38
16.874699	2.06721e-38
16.859455	2.29799e-38
16.844212	2.55454e-38
16.828968	2.83972e-38
16.813724	3.15673e-38
16.798480	3.50913e-38
16.783237	3.90085e-38
16.767993	4.3363e-38
16.752749	4.82034e-38
16.737505	5.35841e-38
16.722262	5.95652e-38
16.707018	6.62139e-38
16.691774	7.36044e-38
16.676530	8.18198e-38
16.661287	9.09519e-38
16.646043	1.01103e-37
16.630799	1.12387e-37
16.615556	1.2493e-37
16.600312	1.38873e-37
16.585068	1.54371e-37
16.569824	1.71599e-37
16.554581	1.90748e-37
16.539337	2.12035e-37
16.524093	2.35696e-37
16.508849	2.61997e-37
16.493606	2.91233e-37
16.478362	3.2373e-37
16.463118	3.59853e-37
16.447875	4.00005e-37
16.432631	4.44637e-37
16.417387	4.94247e-37
16.402143	5.49392e-37
16.386900	6.10688e-37
16.371656	6.78821e-37
16.356412	7.54555e-37
16.341168	8.38735e-37
16.325925	9.32305e-37
16.310681	1.03631e-36
16.295437	1.15192e-36
16.280193	1.28042e-36
16.264950	1.42325e-36
16.249706	1.58201e-36
16.234462	1.75848e-36
16.219219	1.95463e-36
16.203975	2.17265e-36
16.188731	2.41499e-36
16.173487	2.68435e-36
16.158244	2.98375e-36
16.143000	3.31653e-36
16.127756	3.68642e-36
16.112512	4.09755e-36
16.097269	4.55453e-36
16.082025	5.06246e-36
16.066781	5.62702e-36
16.051537	6.25452e-36
16.036294	6.95199e-36
16.021050	7.72722e-36
16.005806	8.58887e-36
15.990563	9.54658e-36
15.975319	1.06111e-35
15.960075	1.17942e-35
15.944831	1.31093e-35
15.929588	1.45709e-35
15.914344	1.61954e-35
15.899100	1.80011e-35
15.883856	2.0008e-35
15.868613	2.22386e-35
15.853369	2.47178e-35
15.838125	2.74734e-35
15.822882	3.05361e-35
15.807638	3.39401e-35
15.792394	3.77235e-35
15.777150	4.19285e-35
15.761907	4.66022e-35
15.746663	5.17967e-35
15.731419	5.757e-35
15.716175	6.39868e-35
15.700932	7.11185e-35
15.685688	7.90449e-35
15.670444	8.78546e-35
15.655200	9.76459e-35
15.639957	1.08528e-34
15.624713	1.20623e-34
15.609469	1.34065e-34
15.594226	1.49005e-34
15.578982	1.65609e-34
15.563738	1.84063e-34
15.548494	2.04573e-34
15.533251	2.27368e-34
15.518007	2.52703e-34
15.502763	2.80859e-34
15.487519	3.12152e-34
15.472276	3.4693e-34
15.457032	3.85583e-34
15.441788	4.2854e-34
15.426544	4.76283e-34
15.411301	5.29343e-34
15.396057	5.88312e-34
15.380813	6.53849e-34
15.365570	7.26685e-34
15.350326	8.07632e-34
15.335082	8.97594e-34
15.319838	9.97575e-34
15.304595	1.10869e-33
15.289351	1.23218e-33
15.274107	1.36941e-33
15.258863	1.52193e-33
15.243620	1.69143e-33
15.228376	1.87981e-33
15.213132	2.08915e-33
15.197889	2.32181e-33
15.182645	2.58037e-33
15.167401	2.86771e-33
15.152157	3.18704e-33
15.136914	3.54193e-33
15.121670	3.93632e-33
15.106426	4.37461e-33
15.091182	4.86169e-33
15.075939	5.40299e-33
15.060695	6.00454e-33
15.045451	6.67304e-33
15.030207	7.41596e-33
15.014964	8.24156e-33
14.999720	9.15904e-33
14.984476	1.01786e-32
14.969233	1.13117e-32
14.953989	1.25709e-32
14.938745	1.39702e-32
14.923501	1.55252e-32
14.908258	1.72532e-32
14.893014	1.91735e-32
14.877770	2.13075e-32
14.862526	2.3679e-32
14.847283	2.63143e-32
14.832039	2.92428e-32
14.816795	3.24972e-32
14.801551	3.61136e-32
14.786308	4.01323e-32
14.771064	4.45981e-32
14.755820	4.95607e-32
14.740577	5.50754e-32
14.725333	6.12035e-32
14.710089	6.80132e-32
14.694845	7.55805e-32
14.679602	8.39894e-32
14.664358	9.33336e-32
14.649114	1.03717e-31
14.633870	1.15255e-31
14.618627	1.28077e-31
14.603383	1.42324e-31
14.588139	1.58156e-31
14.572896	1.75749e-31
14.557652	1.95297e-31
14.542408	2.1702e-31
14.527164	2.41158e-31
14.511921	2.6798e-31
14.496677	2.97784e-31
14.481433	3.30902e-31
14.466189	3.67702e-31
14.450946	4.08593e-31
14.435702	4.5403e-31
14.420458	5.04519e-31
14.405214	5.6062e-31
14.389971	6.22958e-31
14.374727	6.92224e-31
14.359483	7.69191e-31
14.344240	8.54712e-31
14.328996	9.49739e-31
14.313752	1.05533e-30
14.298508	1.17265e-30
14.283265	1.30301e-30
14.268021	1.44786e-30
14.252777	1.60881e-30
14.237533	1.78764e-30
14.222290	1.98635e-30
14.207046	2.20714e-30
14.191802	2.45245e-30
14.176558	2.72503e-30
14.161315	3.02789e-30
14.146071	3.3644e-30
14.130827	3.7383e-30
14.115584	4.15373e-30
14.100340	4.61532e-30
14.085096	5.12819e-30
14.069852	5.69802e-30
14.054609	6.33116e-30
14.039365	7.03462e-30
14.024121	7.81622e-30
14.008877	8.68463e-30
13.993634	9.64949e-30
13.978390	1.07215e-29
13.963146	1.19126e-29
13.947903	1.32359e-29
13.932659	1.47062e-29
13.917415	1.63398e-29
13.902171	1.81548e-29
13.886928	2.01713e-29
13.871684	2.24117e-29
13.856440	2.49009e-29
13.841196	2.76664e-29
13.825953	3.0739e-29
13.810709	3.41526e-29
13.795465	3.79453e-29
13.780221	4.21589e-29
13.764978	4.68404e-29
13.749734	5.20414e-29
13.734490	5.78198e-29
13.719247	6.42395e-29
13.704003	7.13717e-29
13.688759	7.92955e-29
13.673515	8.80987e-29
13.658272	9.78789e-29
13.643028	1.08744e-28
13.627784	1.20816e-28
13.612540	1.34226e-28
13.597297	1.49125e-28
13.582053	1.65677e-28
13.566809	1.84065e-28
13.551565	2.04494e-28
13.536322	2.27189e-28
13.521078	2.52401e-28
13.505834	2.80411e-28
13.490591	3.11528e-28
13.475347	3.46096e-28
13.460103	3.84499e-28
13.444859	4.27161e-28
13.429616	4.74555e-28
13.414372	5.27205e-28
13.399128	5.85695e-28
13.383884	6.50671e-28
13.368641	7.22853e-28
13.353397	8.03038e-28
13.338153	8.92116e-28
13.322910	9.9107e-28
13.307666	1.101e-27
13.292422	1.22311e-27
13.277178	1.35876e-27
13.261935	1.50945e-27
13.246691	1.67685e-27
13.231447	1.8628e-27
13.216203	2.06937e-27
13.200960	2.29883e-27
13.185716	2.55373e-27
13.170472	2.83688e-27
13.155228	3.15141e-27
13.139985	3.50079e-27
13.124741	3.8889e-27
13.109497	4.32002e-27
13.094254	4.7989e-27
13.079010	5.33086e-27
13.063766	5.92175e-27
13.048522	6.57812e-27
13.033279	7.3072e-27
13.018035	8.11706e-27
13.002791	9.01663e-27
12.987547	1.00159e-26
12.972304	1.11258e-26
12.957060	1.23586e-26
12.941816	1.37281e-26
12.926572	1.52491e-26
12.911329	1.69387e-26
12.896085	1.88154e-26
12.880841	2.08999e-26
12.865598	2.32152e-26
12.850354	2.57869e-26
12.835110	2.86434e-26
12.819866	3.18161e-26
12.804623	3.53402e-26
12.789379	3.92544e-26
12.774135	4.36019e-26
12.758891	4.84307e-26
12.743648	5.3794e-26
12.728404	5.9751e-26
12.713160	6.63674e-26
12.697917	7.37161e-26
12.682673	8.18781e-26
12.667429	9.09434e-26
12.652185	1.01012e-25
12.636942	1.12195e-25
12.621698	1.24615e-25
12.606454	1.38409e-25
12.591210	1.5373e-25
12.575967	1.70746e-25
12.560723	1.89644e-25
12.545479	2.10633e-25
12.530235	2.33943e-25
12.514992	2.59833e-25
12.499748	2.88586e-25
12.484504	3.20519e-25
12.469261	3.55984e-25
12.454017	3.95371e-25
12.438773	4.39114e-25
12.423529	4.87694e-25
12.408286	5.41646e-25
12.393042	6.01564e-25
12.377798	6.68106e-25
12.362554	7.42006e-25
12.347311	8.24075e-25
12.332067	9.15217e-25
12.316823	1.01643e-24
12.301579	1.12884e-24
12.286336	1.25367e-24
12.271092	1.3923e-24
12.255848	1.54624e-24
12.240605	1.7172e-24
12.225361	1.90706e-24
12.210117	2.11789e-24
12.194873	2.35202e-24
12.179630	2.61201e-24
12.164386	2.90074e-24
12.149142	3.22136e-24
12.133898	3.57739e-24
12.118655	3.97276e-24
12.103411	4.4118e-24
12.088167	4.89934e-24
12.072924	5.44072e-24
12.057680	6.04189e-24
12.042436	6.70945e-24
12.027192	7.45073e-24
12.011949	8.27386e-24
11.996705	9.18788e-24
11.981461	1.02028e-23
11.966217	1.13298e-23
11.950974	1.25812e-23
11.935730	1.39707e-23
11.920486	1.55137e-23
11.905242	1.72269e-23
11.889999	1.91292e-23
11.874755	2.12415e-23
11.859511	2.35868e-23
11.844268	2.6191e-23
11.829024	2.90825e-23
11.813780	3.22931e-23
11.798536	3.58579e-23
11.783293	3.98159e-23
11.768049	4.42107e-23
11.752805	4.90902e-23
11.737561	5.45079e-23
11.722318	6.05231e-23
11.707074	6.72018e-23
11.691830	7.46171e-23
11.676586	8.285e-23
11.661343	9.19908e-23
11.646099	1.02139e-22
11.630855	1.13407e-22
11.615612	1.25917e-22
11.600368	1.39806e-22
11.585124	1.55226e-22
11.569880	1.72345e-22
11.554637	1.91352e-22
11.539393	2.12453e-22
11.524149	2.3588e-22
11.508905	2.61888e-22
11.493662	2.90762e-22
11.478418	3.22818e-22
11.463174	3.58405e-22
11.447931	3.97913e-22
11.432687	4.41773e-22
11.417443	4.90464e-22
11.402199	5.44519e-22
11.386956	6.04527e-22
11.371712	6.71143e-22
11.356468	7.45095e-22
11.341224	8.27191e-22
11.325981	9.18326e-22
11.310737	1.01949e-21
11.295493	1.1318e-21
11.280249	1.25647e-21
11.265006	1.39486e-21
11.249762	1.54849e-21
11.234518	1.71902e-21
11.219275	1.90832e-21
11.204031	2.11846e-21
11.188787	2.35171e-21
11.173543	2.61063e-21
11.158300	2.89803e-21
11.143056	3.21706e-21
11.127812	3.57117e-21
11.112568	3.96424e-21
11.097325	4.40054e-21
11.082081	4.88482e-21
11.066837	5.42236e-21
11.051593	6.01901e-21
11.036350	6.68126e-21
11.021106	7.41632e-21
11.005862	8.23219e-21
10.990619	9.13775e-21
10.975375	1.01428e-20
10.960131	1.12584e-20
10.944887	1.24966e-20
10.929644	1.38708e-20
10.914400	1.53961e-20
10.899156	1.70889e-20
10.883912	1.89677e-20
10.868669	2.10529e-20
10.853425	2.33672e-20
10.838181	2.59356e-20
10.822938	2.87862e-20
10.807694	3.19498e-20
10.792450	3.54608e-20
10.777206	3.93573e-20
10.761963	4.36817e-20
10.746719	4.84808e-20
10.731475	5.38067e-20
10.716231	5.97172e-20
10.700988	6.62764e-20
10.685744	7.35555e-20
10.670500	8.16333e-20
10.655256	9.05976e-20
10.640013	1.00545e-19
10.624769	1.11584e-19
10.609525	1.23834e-19
10.594282	1.37428e-19
10.579038	1.52513e-19
10.563794	1.69252e-19
10.548550	1.87827e-19
10.533307	2.08438e-19
10.518063	2.31309e-19
10.502819	2.56687e-19
10.487575	2.84848e-19
10.472332	3.16095e-19
10.457088	3.50766e-19
10.441844	3.89237e-19
10.426600	4.31924e-19
10.411357	4.79287e-19
10.396113	5.3184e-19
10.380869	5.9015e-19
10.365626	6.54846e-19
10.350382	7.26628e-19
10.335138	8.06272e-19
10.319894	8.94636e-19
10.304651	9.92676e-19
10.289407	1.10145e-18
10.274163	1.22213e-18
10.258919	1.35602e-18
10.243676	1.50456e-18
10.228432	1.66937e-18
10.213188	1.8522e-18
10.197945	2.05504e-18
10.182701	2.28007e-18
10.167457	2.52971e-18
10.152213	2.80666e-18
10.136970	3.11391e-18
10.121726	3.45475e-18
10.106482	3.83286e-18
10.091238	4.25231e-18
10.075995	4.71761e-18
10.060751	5.23378e-18
10.045507	5.80636e-18
10.030263	6.44152e-18
10.015020	7.14608e-18
9.999776	7.92762e-18
9.984532	8.79455e-18
9.969289	9.75618e-18
9.954045	1.08228e-17
9.938801	1.2006e-17
9.923557	1.33183e-17
9.908314	1.4774e-17
9.893070	1.63885e-17
9.877826	1.81793e-17
9.862582	2.01656e-17
9.847339	2.23687e-17
9.832095	2.48121e-17
9.816851	2.75221e-17
9.801607	3.05278e-17
9.786364	3.38614e-17
9.771120	3.75586e-17
9.755876	4.16589e-17
9.740633	4.62064e-17
9.725389	5.12497e-17
9.710145	5.68427e-17
9.694901	6.30454e-17
9.679658	6.99242e-17
9.664414	7.75525e-17
9.649170	8.6012e-17
9.633926	9.53932e-17
9.618683	1.05796e-16
9.603439	1.17332e-16
9.588195	1.30125e-16
9.572952	1.4431e-16
9.557708	1.6004e-16
9.542464	1.77482e-16
9.527220	1.96823e-16
9.511977	2.18268e-16
9.496733	2.42047e-16
9.481489	2.68413e-16
9.466245	2.97647e-16
9.451002	3.30061e-16
9.435758	3.66001e-16
9.420514	4.05848e-16
9.405270	4.50027e-16
9.390027	4.9901e-16
9.374783	5.53316e-16
9.359539	6.13523e-16
9.344296	6.80273e-16
9.329052	7.54275e-16
9.313808	8.36316e-16
9.298564	9.27266e-16
9.283321	1.02809e-15
9.268077	1.13987e-15
9.252833	1.26378e-15
9.237589	1.40114e-15
9.222346	1.55341e-15
9.207102	1.72219e-15
9.191858	1.9093e-15
9.176614	2.11669e-15
9.161371	2.34659e-15
9.146127	2.60141e-15
9.130883	2.88386e-15
9.115640	3.19693e-15
9.100396	3.54393e-15
9.085152	3.92854e-15
9.069908	4.35482e-15
9.054665	4.82728e-15
9.039421	5.35092e-15
9.024177	5.93126e-15
9.008933	6.57444e-15
8.993690	7.28726e-15
8.978446	8.07722e-15
8.963202	8.95268e-15
8.947959	9.92287e-15
8.932715	1.0998e-14
8.917471	1.21895e-14
8.902227	1.35097e-14
8.886984	1.49728e-14
8.871740	1.6594e-14
8.856496	1.83904e-14
8.841252	2.03809e-14
8.826009	2.25866e-14
8.810765	2.50304e-14
8.795521	2.77382e-14
8.780277	3.07385e-14
8.765034	3.40626e-14
8.749790	3.77455e-14
8.734546	4.18258e-14
8.719303	4.63465e-14
8.704059	5.13547e-14
8.688815	5.69032e-14
8.673571	6.30499e-14
8.658328	6.98593e-14
8.643084	7.74027e-14
8.627840	8.57589e-14
8.612596	9.50155e-14
8.597353	1.05269e-13
8.582109	1.16627e-13
8.566865	1.29208e-13
8.551621	1.43143e-13
8.536378	1.58578e-13
8.521134	1.75674e-13
8.505890	1.94608e-13
8.490647	2.1558e-13
8.475403	2.38806e-13
8.460159	2.64529e-13
8.444915	2.93017e-13
8.429672	3.24566e-13
8.414428	3.59504e-13
8.399184	3.98194e-13
8.383940	4.41039e-13
8.368697	4.88483e-13
8.353453	5.41019e-13
8.338209	5.99192e-13
8.322966	6.63606e-13
8.307722	7.34927e-13
8.292478	8.13895e-13
8.277234	9.01328e-13
8.261991	9.98129e-13
8.246747	1.1053e-12
8.231503	1.22395e-12
8.216259	1.35531e-12
8.201016	1.50073e-12
8.185772	1.66171e-12
8.170528	1.83991e-12
8.155284	2.03718e-12
8.140041	2.25553e-12
8.124797	2.49723e-12
8.109553	2.76476e-12
8.094310	3.06088e-12
8.079066	3.38862e-12
8.063822	3.75136e-12
8.048578	4.15282e-12
8.033335	4.59712e-12
8.018091	5.08882e-12
8.002847	5.63296e-12
7.987603	6.23511e-12
7.972360	6.90145e-12
7.957116	7.63878e-12
7.941872	8.45466e-12
7.926628	9.35741e-12
7.911385	1.03563e-11
7.896141	1.14614e-11
7.880897	1.26841e-11
7.865654	1.40368e-11
7.850410	1.55334e-11
7.835166	1.7189e-11
7.819922	1.90204e-11
7.804679	2.10464e-11
7.789435	2.32875e-11
7.774191	2.57664e-11
7.758947	2.85082e-11
7.743704	3.15409e-11
7.728460	3.4895e-11
7.713216	3.86045e-11
7.697973	4.27071e-11
7.682729	4.7244e-11
7.667485	5.22612e-11
7.652241	5.78092e-11
7.636998	6.39441e-11
7.621754	7.07276e-11
7.606510	7.8228e-11
7.591266	8.65207e-11
7.576023	9.56892e-11
7.560779	1.05825e-10
7.545535	1.17031e-10
7.530291	1.29419e-10
7.515048	1.43112e-10
7.499804	1.58248e-10
7.484560	1.74979e-10
7.469317	1.93471e-10
7.454073	2.13909e-10
7.438829	2.36497e-10
7.423585	2.6146e-10
7.408342	2.89046e-10
7.393098	3.1953e-10
7.377854	3.53215e-10
7.362610	3.90434e-10
7.347367	4.31557e-10
7.332123	4.76991e-10
7.316879	5.27186e-10
7.301635	5.82638e-10
7.286392	6.43894e-10
7.271148	7.11559e-10
7.255904	7.863e-10
7.240661	8.68852e-10
7.225417	9.60026e-10
7.210173	1.06072e-09
7.194929	1.17192e-09
7.179686	1.29471e-09
7.164442	1.4303e-09
7.149198	1.58002e-09
7.133954	1.74532e-09
7.118711	1.92782e-09
7.103467	2.12929e-09
7.088223	2.35169e-09
7.072980	2.59719e-09
7.057736	2.86817e-09
7.042492	3.16725e-09
7.027248	3.49733e-09
7.012005	3.8616e-09
6.996761	4.26357e-09
6.981517	4.70712e-09
6.966273	5.19652e-09
6.951030	5.73647e-09
6.935786	6.33215e-09
6.920542	6.98927e-09
6.905298	7.71412e-09
6.890055	8.51362e-09
6.874811	9.3954e-09
6.859567	1.03679e-08
6.844324	1.14402e-08
6.829080	1.26227e-08
6.813836	1.39265e-08
6.798592	1.5364e-08
6.783349	1.69487e-08
6.768105	1.86955e-08
6.752861	2.06209e-08
6.737617	2.27431e-08
6.722374	2.50818e-08
6.707130	2.7659e-08
6.691886	3.04988e-08
6.676642	3.36277e-08
6.661399	3.70747e-08
6.646155	4.08718e-08
6.630911	4.50544e-08
6.615668	4.96609e-08
6.600424	5.47341e-08
6.585180	6.03205e-08
6.569936	6.64715e-08
6.554693	7.32435e-08
6.539449	8.06985e-08
6.524205	8.89044e-08
6.508961	9.7936e-08
6.493718	1.07875e-07
6.478474	1.18812e-07
6.463230	1.30846e-07
6.447987	1.44084e-07
6.432743	1.58647e-07
6.417499	1.74663e-07
6.402255	1.92278e-07
6.387012	2.11647e-07
6.371768	2.32943e-07
6.356524	2.56354e-07
6.341280	2.82088e-07
6.326037	3.1037e-07
6.310793	3.41449e-07
6.295549	3.75598e-07
6.280305	4.13113e-07
6.265062	4.54321e-07
6.249818	4.99578e-07
6.234574	5.49276e-07
6.219331	6.03841e-07
6.204087	6.6374e-07
6.188843	7.29485e-07
6.173599	8.01634e-07
6.158356	8.80798e-07
6.143112	9.67643e-07
6.127868	1.0629e-06
6.112624	1.16736e-06
6.097381	1.2819e-06
6.082137	1.40746e-06
6.066893	1.54507e-06
6.051649	1.69587e-06
6.036406	1.86108e-06
6.021162	2.04205e-06
6.005918	2.24022e-06
5.990675	2.4572e-06
5.975431	2.69471e-06
5.960187	2.95463e-06
5.944943	3.23902e-06
5.929700	3.55008e-06
5.914456	3.89026e-06
5.899212	4.26216e-06
5.883968	4.66864e-06
5.868725	5.1128e-06
5.853481	5.59798e-06
5.838237	6.12782e-06
5.822994	6.70626e-06
5.807750	7.33755e-06
5.792506	8.02631e-06
5.777262	8.77751e-06
5.762019	9.59654e-06
5.746775	1.04892e-05
5.731531	1.14617e-05
5.716287	1.25209e-05
5.701044	1.3674e-05
5.685800	1.49288e-05
5.670556	1.62937e-05
5.655312	1.77778e-05
5.640069	1.93906e-05
5.624825	2.11425e-05
5.609581	2.30446e-05
5.594338	2.51087e-05
5.579094	2.73474e-05
5.563850	2.97741e-05
5.548606	3.2403e-05
5.533363	3.52494e-05
5.518119	3.83291e-05
5.502875	4.16592e-05
5.487631	4.52574e-05
5.472388	4.91425e-05
5.457144	5.33343e-05
5.441900	5.78531e-05
5.426656	6.27204e-05
5.411413	6.79585e-05
5.396169	7.35901e-05
5.380925	7.96389e-05
5.365682	8.61288e-05
5.350438	9.30843e-05
5.335194	0.00010053
5.319950	0.00010849
5.304707	0.000116988
5.289463	0.000126048
5.274219	0.000135692
5.258975	0.000145941
5.243732	0.000156812
5.228488	0.000168322
5.213244	0.000180482
5.198001	0.0001933
5.182757	0.000206778
5.167513	0.00022091
5.152269	0.000235686
5.137026	0.000251082
5.121782	0.000267065
5.106538	0.000283591
5.091294	0.000300598
5.076051	0.000318009
5.060807	0.000335726
5.045563	0.00035363
5.030319	0.000371578
5.015076	0.000389399
4.999832	0.000406891
4.984588	0.000423821
4.969345	0.000439923
4.954101	0.000454894
4.938857	0.0004684
4.923613	0.000480079
4.908370	0.000489554
4.893126	0.000496461
4.877882	0.000500509
&
```
