## Supplementary material for "All-at-once RNA folding with 3D motif prediction framed by evolutionary information": RF01309_sR60.helixcov

```
# RMs = 1 L = 55

# RM_HELIX NESTED 2-3 54-55, nbp = 2 nbp_cov = 0
# pvals: 0.967495,0.967495
# aggregated NONE
NESTED  :<<__________________________________________________>>
        :::::::::::::::::::::::::::::::::::::::::::::::::::::::
```
