## Supplementary material for "All-at-once RNA folding with 3D motif prediction framed by evolutionary information": RF01309_sR60.surv

```
0.000000	0.5
-0.002830	1
&
2.581820	0.000674309
2.581412	0.00134862
2.402571	0.00202293
2.179021	0.00337154
1.436834	0.00404585
1.150690	0.00674309
0.739357	0.00809171
0.560517	0.0107889
0.301198	0.0121376
0.095532	0.0134862
-0.002830	0.968982
-0.047540	0.969656
-0.065424	0.971005
-0.083308	0.973028
-0.092250	0.973702
-0.101192	0.975051
-0.119076	0.977748
-0.128018	0.978422
-0.136960	0.979771
-0.163786	0.980445
-0.208496	0.981794
-0.280032	0.983142
-0.306858	0.983817
-0.387337	0.985165
-0.449931	0.987862
-0.476757	0.988537
-0.485699	0.99056
-0.601945	0.991908
-0.646655	0.994606
-0.709249	0.995954
-0.736075	0.997303
-0.888089	1
&
3.350425	3.367e-06
3.171584	4.0404e-05
3.046396	4.3771e-05
3.019570	5.72391e-05
3.001686	0.00010101
2.956976	0.000104377
2.948034	0.000427609
2.921208	0.00043771
2.885440	0.000441077
2.876498	0.000515152
2.858614	0.000518519
2.849672	0.000531987
2.840730	0.000535354
2.804962	0.000538721
2.787078	0.000552189
2.769194	0.000565657
2.742368	0.000727273
2.733426	0.000740741
2.724484	0.000818182
2.715542	0.000821549
2.706600	0.000912458
2.679774	0.000919192
2.670832	0.000922559
2.652948	0.000929293
2.644006	0.000969697
2.635064	0.000983165
2.626122	0.00103704
2.608238	0.0010404
2.599296	0.00107407
2.590354	0.00113131
2.572470	0.00113805
2.563528	0.00114478
2.554586	0.00116162
2.545644	0.00119529
2.536702	0.00120539
2.527760	0.00120875
2.518818	0.00124579
2.509876	0.00138047
2.500934	0.00138721
2.491992	0.00142088
2.465165	0.00143098
2.456223	0.00144108
2.438339	0.00147138
2.420455	0.00147811
2.393629	0.00152189
2.375745	0.00154209
2.366803	0.00154545
2.357861	0.00154882
2.348919	0.00155556
2.339977	0.00156229
2.313151	0.00157239
2.304209	0.00157576
2.286325	0.00158923
2.268441	0.00166667
2.259499	0.00199327
2.250557	0.00207407
2.241615	0.00208754
2.232673	0.00209091
2.214789	0.00216498
2.205847	0.00220202
2.196905	0.00236027
2.187963	0.00237374
2.170079	0.00238721
2.161137	0.00241077
2.152195	0.00243771
2.143253	0.00245118
2.134311	0.00249158
2.125369	0.00251178
2.116427	0.00261279
2.098543	0.00263973
2.089601	0.0026431
2.080659	0.00265993
2.071717	0.00270707
2.062775	0.00273064
2.044891	0.00277778
2.027007	0.00280471
2.018065	0.00285522
2.009123	0.00285859
2.000181	0.00286869
1.991239	0.00294276
1.982297	0.00295286
1.973355	0.00295623
1.964413	0.00296633
1.955471	0.00297643
1.946529	0.00298653
1.937587	0.00299327
1.928645	0.003
1.919703	0.00302357
1.910761	0.0030303
1.892877	0.00304714
1.883935	0.00306061
1.874993	0.00307744
1.866051	0.00308418
1.857109	0.00308754
1.848167	0.00309091
1.830283	0.00313468
1.821341	0.00313805
1.812399	0.00314478
1.803457	0.00314815
1.794515	0.00315488
1.785573	0.00315825
1.767689	0.00316498
1.758746	0.00316835
1.749804	0.00317508
1.731920	0.00318519
1.696152	0.00319529
1.687210	0.00319865
1.660384	0.00320539
1.624616	0.00320875
1.570964	0.00321212
1.508370	0.00325253
1.499428	0.00330976
1.490486	0.00335017
1.481544	0.00341751
1.472602	0.00357576
1.463660	0.0036532
1.454718	0.00404714
1.445776	0.00457912
1.436834	0.00460269
1.427892	0.00475758
1.418950	0.00483838
1.410008	0.00496633
1.401066	0.00498653
1.392124	0.00501347
1.383182	0.00503367
1.374240	0.00512121
1.365298	0.00516835
1.356356	0.00518855
1.347414	0.00519529
1.338472	0.00520202
1.329530	0.00521549
1.311646	0.00521886
1.293762	0.00522896
1.231168	0.00524579
1.222226	0.00526936
1.213284	0.00527946
1.204342	0.00531313
1.195400	0.00536364
1.186458	0.00549832
1.177516	0.00560269
1.168574	0.0056734
1.159632	0.00574411
1.150690	0.00586195
1.141748	0.00609764
1.132806	0.00629966
1.123864	0.00650505
1.114922	0.00739394
1.105980	0.00743098
1.070212	0.00743434
1.061270	0.00744108
0.989733	0.00744444
0.980791	0.00744781
0.971849	0.00745118
0.900313	0.00745455
0.882429	0.00745791
0.855603	0.00746801
0.846661	0.00747138
0.819835	0.00747475
0.766183	0.00748148
0.757241	0.00748822
0.739357	0.00754545
0.730415	0.00763973
0.721473	0.00764646
0.667821	0.00764983
0.623111	0.0076532
0.596285	0.00766667
0.587343	0.00770707
0.578401	0.00774074
0.569459	0.00777441
0.560517	0.00780471
0.551575	0.0080101
0.542633	0.00813468
0.533691	0.00852862
0.524749	0.00887879
0.515807	0.00960606
0.506865	0.00992256
0.497923	0.0103502
0.488981	0.0103704
0.480039	0.0103805
0.471097	0.0104074
0.462155	0.0104747
0.372735	0.0104781
0.354851	0.0104848
0.345909	0.0104983
0.336967	0.0105185
0.328024	0.010734
0.319082	0.0108047
0.310140	0.0108653
0.301198	0.010963
0.292256	0.0117172
0.283314	0.0123636
0.274372	0.0125051
0.265430	0.0125253
0.256488	0.0126229
0.247546	0.012633
0.238604	0.0126734
0.229662	0.0126835
0.220720	0.0128249
0.211778	0.0129832
0.202836	0.0130572
0.193894	0.013202
0.184952	0.0132155
0.176010	0.013229
0.167068	0.0132727
0.158126	0.0136229
0.149184	0.0136902
0.140242	0.0137374
0.131300	0.0137508
0.122358	0.0138182
0.113416	0.0138754
0.104474	0.0139428
0.095532	0.014633
0.086590	0.0148047
0.077648	0.0151515
0.068706	0.016101
0.059764	0.0165421
0.050822	0.0165926
0.041880	0.0166498
0.032938	0.0166768
0.023996	0.0167205
0.015054	0.0168485
0.006112	0.016963
-0.002830	0.967495
-0.011772	0.967811
-0.020714	0.967855
-0.029656	0.96798
-0.038598	0.968411
-0.047540	0.968582
-0.056482	0.968879
-0.065424	0.969653
-0.074366	0.96996
-0.083308	0.970926
-0.092250	0.971707
-0.101192	0.972158
-0.110134	0.972684
-0.119076	0.97298
-0.128018	0.973448
-0.136960	0.974168
-0.145902	0.974364
-0.154844	0.974892
-0.163786	0.975249
-0.172728	0.977034
-0.181670	0.977498
-0.190612	0.978131
-0.199554	0.978414
-0.208496	0.979444
-0.217438	0.979923
-0.226380	0.9803
-0.235322	0.980458
-0.244264	0.980852
-0.253206	0.981397
-0.262148	0.981502
-0.271090	0.981798
-0.280032	0.98199
-0.288974	0.982148
-0.297916	0.982387
-0.306858	0.982609
-0.315800	0.982663
-0.324742	0.983003
-0.333684	0.983236
-0.342626	0.983923
-0.351568	0.984074
-0.360510	0.98432
-0.369452	0.984414
-0.378395	0.984441
-0.387337	0.984485
-0.396279	0.984646
-0.405221	0.984785
-0.414163	0.98497
-0.423105	0.98502
-0.432047	0.985401
-0.440989	0.985633
-0.449931	0.985684
-0.458873	0.985875
-0.467815	0.98601
-0.476757	0.986084
-0.485699	0.986721
-0.494641	0.987185
-0.503583	0.987562
-0.512525	0.988104
-0.521467	0.9883
-0.530409	0.989125
-0.539351	0.990034
-0.548293	0.990323
-0.557235	0.990825
-0.566177	0.991468
-0.575119	0.99163
-0.584061	0.991798
-0.593003	0.992249
-0.601945	0.992313
-0.610887	0.99238
-0.619829	0.992418
-0.628771	0.993024
-0.637713	0.993118
-0.646655	0.99331
-0.655597	0.993953
-0.664539	0.994114
-0.673481	0.994236
-0.682423	0.995202
-0.691365	0.99562
-0.700307	0.995687
-0.709249	0.995822
-0.718191	0.996064
-0.727133	0.996182
-0.736075	0.996411
-0.745017	0.996532
-0.753959	0.996562
-0.762901	0.997051
-0.771843	0.997162
-0.780785	0.997185
-0.789727	0.997242
-0.798669	0.997444
-0.807611	0.997478
-0.816553	0.997582
-0.825495	0.99763
-0.834437	0.99797
-0.843379	0.998747
-0.852321	0.998842
-0.861263	0.999
-0.870205	0.999098
-0.879147	0.999219
-0.888089	0.999232
-0.897031	0.999333
-0.905973	0.999357
-0.914915	0.999421
-0.923857	0.999455
-0.932799	0.999529
-0.941741	0.999673
-0.950683	0.999694
-0.959625	0.999697
-0.968567	0.999704
-0.977509	0.99971
-0.986451	0.999737
-0.995393	0.999751
-1.004335	0.999771
-1.031161	0.999906
-1.066929	0.99996
-1.075871	0.999963
-1.093756	0.99997
-1.111640	0.999973
-1.174234	0.999993
-1.505088	0.999997
-1.979015	1
&
16.781328	2.47414e-215
16.772386	3.41097e-215
16.763444	4.70252e-215
16.754502	6.4831e-215
16.745560	8.93788e-215
16.736618	1.23221e-214
16.727675	1.69878e-214
16.718733	2.342e-214
16.709791	3.22876e-214
16.700849	4.45128e-214
16.691907	6.13668e-214
16.682965	8.46021e-214
16.674023	1.16635e-213
16.665081	1.60796e-213
16.656139	2.21678e-213
16.647197	3.05611e-213
16.638255	4.21322e-213
16.629313	5.80843e-213
16.620371	8.00762e-213
16.611429	1.10395e-212
16.602487	1.52192e-212
16.593545	2.09814e-212
16.584603	2.89252e-212
16.575661	3.98766e-212
16.566719	5.49743e-212
16.557777	7.57881e-212
16.548835	1.04482e-211
16.539893	1.44039e-211
16.530951	1.98573e-211
16.522009	2.73753e-211
16.513067	3.77396e-211
16.504125	5.20278e-211
16.495183	7.17254e-211
16.486241	9.88802e-211
16.477299	1.36316e-210
16.468357	1.87924e-210
16.459415	2.5907e-210
16.450473	3.57151e-210
16.441531	4.92363e-210
16.432589	6.78764e-210
16.423647	9.35734e-210
16.414705	1.28999e-209
16.405763	1.77835e-209
16.396821	2.45159e-209
16.387879	3.37971e-209
16.378937	4.65918e-209
16.369995	6.42303e-209
16.361053	8.85461e-209
16.352111	1.22067e-208
16.343169	1.68278e-208
16.334227	2.31982e-208
16.325285	3.19802e-208
16.316343	4.40868e-208
16.307401	6.07763e-208
16.298459	8.37838e-208
16.289517	1.15501e-207
16.280575	1.59225e-207
16.271633	2.195e-207
16.262691	3.02592e-207
16.253749	4.17139e-207
16.244807	5.75047e-207
16.235865	7.92729e-207
16.226923	1.09281e-206
16.217981	1.50649e-206
16.209039	2.07677e-206
16.200097	2.86291e-206
16.191155	3.94663e-206
16.182213	5.44058e-206
16.173271	7.50003e-206
16.164329	1.03391e-205
16.155387	1.42527e-205
16.146445	1.96478e-205
16.137503	2.70851e-205
16.128561	3.73375e-205
16.119619	5.14707e-205
16.110677	7.09536e-205
16.101735	9.78111e-205
16.092793	1.34835e-204
16.083851	1.85872e-204
16.074909	2.56228e-204
16.065967	3.53214e-204
16.057025	4.8691e-204
16.048083	6.71211e-204
16.039141	9.25271e-204
16.030199	1.27549e-203
16.021257	1.75828e-203
16.012314	2.42379e-203
16.003372	3.3412e-203
15.994430	4.60585e-203
15.985488	6.34916e-203
15.976546	8.7523e-203
15.967604	1.2065e-202
15.958662	1.66315e-202
15.949720	2.29264e-202
15.940778	3.16039e-202
15.931836	4.35656e-202
15.922894	6.00546e-202
15.913952	8.27843e-202
15.905010	1.14117e-201
15.896068	1.57308e-201
15.887126	2.16846e-201
15.878184	2.98917e-201
15.869242	4.12049e-201
15.860300	5.67999e-201
15.851358	7.82971e-201
15.842416	1.0793e-200
15.833474	1.48779e-200
15.824532	2.05086e-200
15.815590	2.82704e-200
15.806648	3.89697e-200
15.797706	5.37182e-200
15.788764	7.40484e-200
15.779822	1.02073e-199
15.770880	1.40703e-199
15.761938	1.93952e-199
15.752996	2.67353e-199
15.744054	3.68533e-199
15.735112	5.08004e-199
15.726170	7.00257e-199
15.717228	9.65265e-199
15.708286	1.33056e-198
15.699344	1.8341e-198
15.690402	2.5282e-198
15.681460	3.48496e-198
15.672518	4.80379e-198
15.663576	6.62171e-198
15.654634	9.12757e-198
15.645692	1.25817e-197
15.636750	1.7343e-197
15.627808	2.3906e-197
15.618866	3.29526e-197
15.609924	4.54226e-197
15.600982	6.26115e-197
15.592040	8.63048e-197
15.583098	1.18964e-196
15.574156	1.63982e-196
15.565214	2.26034e-196
15.556272	3.11568e-196
15.547330	4.29469e-196
15.538388	5.91982e-196
15.529446	8.15991e-196
15.520504	1.12477e-195
15.511562	1.55038e-195
15.502620	2.13704e-195
15.493678	2.94569e-195
15.484736	4.06032e-195
15.475794	5.59673e-195
15.466852	7.71448e-195
15.457910	1.06336e-194
15.448968	1.46572e-194
15.440026	2.02032e-194
15.431084	2.78478e-194
15.422142	3.83849e-194
15.413200	5.2909e-194
15.404258	7.29286e-194
15.395316	1.00523e-193
15.386374	1.38558e-193
15.377432	1.90985e-193
15.368490	2.63248e-193
15.359548	3.62853e-193
15.350606	5.00144e-193
15.341664	6.8938e-193
15.332722	9.50216e-193
15.323780	1.30974e-192
15.314838	1.80529e-192
15.305896	2.48833e-192
15.296953	3.42981e-192
15.288011	4.72748e-192
15.279069	6.51613e-192
15.270127	8.98149e-192
15.261185	1.23796e-191
15.252243	1.70634e-191
15.243301	2.35192e-191
15.234359	3.24174e-191
15.225417	4.46822e-191
15.216475	6.1587e-191
15.207533	8.48876e-191
15.198591	1.17003e-190
15.189649	1.61269e-190
15.180707	2.22282e-190
15.171765	3.06377e-190
15.162823	4.22287e-190
15.153881	5.82047e-190
15.144939	8.02248e-190
15.135997	1.10575e-189
15.127055	1.52408e-189
15.118113	2.10066e-189
15.109171	2.89536e-189
15.100229	3.9907e-189
15.091287	5.50042e-189
15.082345	7.58126e-189
15.073403	1.04493e-188
15.064461	1.44023e-188
15.055519	1.98506e-188
15.046577	2.73601e-188
15.037635	3.77103e-188
15.028693	5.19758e-188
15.019751	7.16379e-188
15.010809	9.87377e-188
15.001867	1.36089e-187
14.992925	1.87569e-187
14.983983	2.58524e-187
14.975041	3.56318e-187
14.966099	4.91106e-187
14.957157	6.7688e-187
14.948215	9.32927e-187
14.939273	1.28583e-186
14.930331	1.77222e-186
14.921389	2.44259e-186
14.912447	3.36654e-186
14.903505	4.63999e-186
14.894563	6.39512e-186
14.885621	8.81414e-186
14.876679	1.21482e-185
14.867737	1.67433e-185
14.858795	2.30765e-185
14.849853	3.18052e-185
14.840911	4.38355e-185
14.831969	6.04161e-185
14.823027	8.32682e-185
14.814085	1.14764e-184
14.805143	1.58172e-184
14.796201	2.17999e-184
14.787259	3.00454e-184
14.778317	4.14096e-184
14.769375	5.70721e-184
14.760433	7.86585e-184
14.751491	1.08409e-183
14.742549	1.49412e-183
14.733607	2.05924e-183
14.724665	2.83809e-183
14.715723	3.9115e-183
14.706781	5.3909e-183
14.697839	7.42982e-183
14.688897	1.02399e-182
14.679955	1.41127e-182
14.671013	1.94502e-182
14.662071	2.68064e-182
14.653129	3.69447e-182
14.644187	5.09173e-182
14.635245	7.01742e-182
14.626303	9.67139e-182
14.617361	1.33291e-181
14.608419	1.837e-181
14.599477	2.53174e-181
14.590534	3.48921e-181
14.581592	4.80878e-181
14.572650	6.62738e-181
14.563708	9.13374e-181
14.554766	1.25879e-180
14.545824	1.73484e-180
14.536882	2.39091e-180
14.527940	3.29509e-180
14.518998	4.5412e-180
14.510056	6.25853e-180
14.501114	8.6253e-180
14.492172	1.18871e-179
14.483230	1.63823e-179
14.474288	2.25774e-179
14.465346	3.11152e-179
14.456404	4.28816e-179
14.447462	5.90973e-179
14.438520	8.1445e-179
14.429578	1.12243e-178
14.420636	1.54687e-178
14.411694	2.13181e-178
14.402752	2.93794e-178
14.393810	4.04889e-178
14.384868	5.57992e-178
14.375926	7.68988e-178
14.366984	1.05977e-177
14.358042	1.46049e-177
14.349100	2.01275e-177
14.340158	2.77382e-177
14.331216	3.82266e-177
14.322274	5.26808e-177
14.313332	7.26003e-177
14.304390	1.00052e-176
14.295448	1.37882e-176
14.286506	1.90017e-176
14.277564	2.61864e-176
14.268622	3.60877e-176
14.259680	4.97325e-176
14.250738	6.85365e-176
14.241796	9.445e-176
14.232854	1.30161e-175
14.223912	1.79374e-175
14.214970	2.47194e-175
14.206028	3.40656e-175
14.197086	4.69453e-175
14.188144	6.46946e-175
14.179202	8.91545e-175
14.170260	1.22862e-174
14.161318	1.69313e-174
14.152376	2.33327e-174
14.143434	3.21541e-174
14.134492	4.43106e-174
14.125550	6.1063e-174
14.116608	8.41488e-174
14.107666	1.15962e-173
14.098724	1.59803e-173
14.089782	2.20218e-173
14.080840	3.03472e-173
14.071898	4.18201e-173
14.062956	5.76302e-173
14.054014	7.94172e-173
14.045072	1.09441e-172
14.036130	1.50814e-172
14.027188	2.07828e-172
14.018246	2.86395e-172
14.009304	3.94662e-172
14.000362	5.43857e-172
13.991420	7.49452e-172
13.982478	1.03277e-171
13.973536	1.42318e-171
13.964594	1.96117e-171
13.955652	2.70254e-171
13.946710	3.72415e-171
13.937768	5.13194e-171
13.928826	7.07188e-171
13.919884	9.74513e-171
13.910942	1.34289e-170
13.902000	1.85051e-170
13.893058	2.55001e-170
13.884116	3.51391e-170
13.875173	4.84216e-170
13.866231	6.67248e-170
13.857289	9.19463e-170
13.848347	1.26701e-169
13.839405	1.74593e-169
13.830463	2.40586e-169
13.821521	3.31524e-169
13.812579	4.56834e-169
13.803637	6.29507e-169
13.794695	8.67445e-169
13.785753	1.19532e-168
13.776811	1.64711e-168
13.767869	2.26966e-168
13.758927	3.12752e-168
13.749985	4.3096e-168
13.741043	5.93846e-168
13.732101	8.18295e-168
13.723159	1.12757e-167
13.714217	1.55374e-167
13.705275	2.14098e-167
13.696333	2.95016e-167
13.687391	4.06515e-167
13.678449	5.60154e-167
13.669507	7.71858e-167
13.660565	1.06357e-166
13.651623	1.46553e-166
13.642681	2.0194e-166
13.633739	2.78259e-166
13.624797	3.83421e-166
13.615855	5.28324e-166
13.606913	7.27989e-166
13.597971	1.00311e-165
13.589029	1.3822e-165
13.580087	1.90455e-165
13.571145	2.6243e-165
13.562203	3.61604e-165
13.553261	4.98256e-165
13.544319	6.86549e-165
13.535377	9.45995e-165
13.526435	1.30348e-164
13.517493	1.79606e-164
13.508551	2.47478e-164
13.499609	3.40997e-164
13.490667	4.69855e-164
13.481725	6.47405e-164
13.472783	8.92047e-164
13.463841	1.22913e-163
13.454899	1.69359e-163
13.445957	2.33355e-163
13.437015	3.21533e-163
13.428073	4.43029e-163
13.419131	6.10434e-163
13.410189	8.41094e-163
13.401247	1.15891e-162
13.392305	1.59681e-162
13.383363	2.20017e-162
13.374421	3.0315e-162
13.365479	4.17695e-162
13.356537	5.75518e-162
13.347595	7.92973e-162
13.338653	1.09259e-161
13.329711	1.50541e-161
13.320769	2.0742e-161
13.311827	2.8579e-161
13.302885	3.9377e-161
13.293943	5.42546e-161
13.285001	7.47532e-161
13.276059	1.02996e-160
13.267117	1.4191e-160
13.258175	1.95526e-160
13.249233	2.69398e-160
13.240291	3.71178e-160
13.231349	5.11411e-160
13.222407	7.04624e-160
13.213465	9.7083e-160
13.204523	1.33761e-159
13.195581	1.84295e-159
13.186639	2.53919e-159
13.177697	3.49847e-159
13.168755	4.82014e-159
13.159812	6.64111e-159
13.150870	9.14998e-159
13.141928	1.26066e-158
13.132986	1.73691e-158
13.124044	2.39306e-158
13.115102	3.29708e-158
13.106160	4.54261e-158
13.097218	6.25863e-158
13.088276	8.62289e-158
13.079334	1.18802e-157
13.070392	1.6368e-157
13.061450	2.25511e-157
13.052508	3.10697e-157
13.043566	4.28061e-157
13.034624	5.89757e-157
13.025682	8.12531e-157
13.016740	1.11945e-156
13.007798	1.54231e-156
12.998856	2.12488e-156
12.989914	2.9275e-156
12.980972	4.03329e-156
12.972030	5.55675e-156
12.963088	7.65563e-156
12.954146	1.05473e-155
12.945204	1.45311e-155
12.936262	2.00196e-155
12.927320	2.75811e-155
12.918378	3.79986e-155
12.909436	5.23507e-155
12.900494	7.21233e-155
12.891552	9.93639e-155
12.882610	1.36893e-154
12.873668	1.88595e-154
12.864726	2.59825e-154
12.855784	3.57956e-154
12.846842	4.93148e-154
12.837900	6.79397e-154
12.828958	9.35986e-154
12.820016	1.28948e-153
12.811074	1.77647e-153
12.802132	2.44738e-153
12.793190	3.37165e-153
12.784248	4.64498e-153
12.775306	6.39917e-153
12.766364	8.81583e-153
12.757422	1.21451e-152
12.748480	1.67316e-152
12.739538	2.30502e-152
12.730596	3.17548e-152
12.721654	4.37465e-152
12.712712	6.02665e-152
12.703770	8.30249e-152
12.694828	1.14377e-151
12.685886	1.57568e-151
12.676944	2.17069e-151
12.668002	2.99038e-151
12.659060	4.11958e-151
12.650118	5.67518e-151
12.641176	7.81816e-151
12.632234	1.07703e-150
12.623292	1.48372e-150
12.614350	2.04397e-150
12.605408	2.81575e-150
12.596466	3.87895e-150
12.587524	5.34359e-150
12.578582	7.36125e-150
12.569640	1.01407e-149
12.560698	1.39696e-149
12.551756	1.92442e-149
12.542814	2.65102e-149
12.533872	3.65196e-149
12.524930	5.0308e-149
12.515988	6.93024e-149
12.507046	9.5468e-149
12.498104	1.31512e-148
12.489162	1.81165e-148
12.480220	2.49563e-148
12.471278	3.43784e-148
12.462336	4.73577e-148
12.453394	6.5237e-148
12.444451	8.98662e-148
12.435509	1.23793e-147
12.426567	1.70529e-147
12.417625	2.34908e-147
12.408683	3.2359e-147
12.399741	4.45751e-147
12.390799	6.14028e-147
12.381857	8.4583e-147
12.372915	1.16514e-146
12.363973	1.60498e-146
12.355031	2.21086e-146
12.346089	3.04546e-146
12.337147	4.1951e-146
12.328205	5.77871e-146
12.319263	7.96009e-146
12.310321	1.09649e-145
12.301379	1.51039e-145
12.292437	2.08053e-145
12.283495	2.86587e-145
12.274553	3.94765e-145
12.265611	5.43776e-145
12.256669	7.49031e-145
12.247727	1.03176e-144
12.238785	1.4212e-144
12.229843	1.95764e-144
12.220901	2.69655e-144
12.211959	3.71435e-144
12.203017	5.1163e-144
12.194075	7.04739e-144
12.185133	9.70732e-144
12.176191	1.33712e-143
12.167249	1.84178e-143
12.158307	2.53691e-143
12.149365	3.4944e-143
12.140423	4.81324e-143
12.131481	6.62983e-143
12.122539	9.13199e-143
12.113597	1.25785e-142
12.104655	1.73256e-142
12.095713	2.38643e-142
12.086771	3.28706e-142
12.077829	4.52756e-142
12.068887	6.23621e-142
12.059945	8.58967e-142
12.051003	1.18312e-141
12.042061	1.62961e-141
12.033119	2.24458e-141
12.024177	3.09162e-141
12.015235	4.25829e-141
12.006293	5.86522e-141
11.997351	8.07851e-141
11.988409	1.1127e-140
11.979467	1.53258e-140
11.970525	2.11089e-140
11.961583	2.90743e-140
11.952641	4.00452e-140
11.943699	5.51557e-140
11.934757	7.59678e-140
11.925815	1.04633e-139
11.916873	1.44113e-139
11.907931	1.98491e-139
11.898989	2.73385e-139
11.890047	3.76537e-139
11.881105	5.18608e-139
11.872163	7.14283e-139
11.863221	9.83784e-139
11.854279	1.35497e-138
11.845337	1.86619e-138
11.836395	2.57029e-138
11.827453	3.54003e-138
11.818511	4.87563e-138
11.809569	6.71511e-138
11.800627	9.24856e-138
11.791685	1.27378e-137
11.782743	1.75434e-137
11.773801	2.41619e-137
11.764859	3.32772e-137
11.755917	4.58313e-137
11.746975	6.31213e-137
11.738032	8.69339e-137
11.729090	1.19729e-136
11.720148	1.64896e-136
11.711206	2.27101e-136
11.702264	3.12772e-136
11.693322	4.30759e-136
11.684380	5.93253e-136
11.675438	8.17041e-136
11.666496	1.12524e-135
11.657554	1.5497e-135
11.648612	2.13427e-135
11.639670	2.93933e-135
11.630728	4.04805e-135
11.621786	5.57497e-135
11.612844	7.67782e-135
11.603902	1.05738e-134
11.594960	1.45621e-134
11.586018	2.00547e-134
11.577076	2.76189e-134
11.568134	3.80361e-134
11.559192	5.23822e-134
11.550250	7.2139e-134
11.541308	9.93471e-134
11.532366	1.36817e-133
11.523424	1.88418e-133
11.514482	2.59479e-133
11.505540	3.57341e-133
11.496598	4.9211e-133
11.487656	6.77703e-133
11.478714	9.33288e-133
11.469772	1.28526e-132
11.460830	1.76996e-132
11.451888	2.43745e-132
11.442946	3.35666e-132
11.434004	4.6225e-132
11.425062	6.36569e-132
11.416120	8.76622e-132
11.407178	1.2072e-131
11.398236	1.66243e-131
11.389294	2.28931e-131
11.380352	3.15259e-131
11.371410	4.34138e-131
11.362468	5.97842e-131
11.353526	8.23274e-131
11.344584	1.13371e-130
11.335642	1.56119e-130
11.326700	2.14986e-130
11.317758	2.96048e-130
11.308816	4.07674e-130
11.299874	5.61387e-130
11.290932	7.73056e-130
11.281990	1.06453e-129
11.273048	1.4659e-129
11.264106	2.01859e-129
11.255164	2.77965e-129
11.246222	3.82765e-129
11.237280	5.27074e-129
11.228338	7.25789e-129
11.219396	9.9942e-129
11.210454	1.37621e-128
11.201512	1.89504e-128
11.192570	2.60947e-128
11.183628	3.59322e-128
11.174686	4.94782e-128
11.165744	6.81307e-128
11.156802	9.38146e-128
11.147860	1.2918e-127
11.138918	1.77878e-127
11.129976	2.44932e-127
11.121034	3.37262e-127
11.112092	4.64395e-127
11.103150	6.3945e-127
11.094208	8.8049e-127
11.085266	1.21239e-126
11.076324	1.66938e-126
11.067382	2.29863e-126
11.058440	3.16505e-126
11.049498	4.35804e-126
11.040556	6.00068e-126
11.031614	8.26244e-126
11.022671	1.13767e-125
11.013729	1.56646e-125
11.004787	2.15686e-125
10.995845	2.96978e-125
10.986903	4.08908e-125
10.977961	5.6302e-125
10.969019	7.75214e-125
10.960077	1.06738e-124
10.951135	1.46964e-124
10.942193	2.02351e-124
10.933251	2.7861e-124
10.924309	3.83607e-124
10.915367	5.28172e-124
10.906425	7.27215e-124
10.897483	1.00126e-123
10.888541	1.37858e-123
10.879599	1.89808e-123
10.870657	2.61334e-123
10.861715	3.59812e-123
10.852773	4.95398e-123
10.843831	6.82073e-123
10.834889	9.39087e-123
10.825947	1.29294e-122
10.817005	1.78013e-122
10.808063	2.45088e-122
10.799121	3.37436e-122
10.790179	4.64578e-122
10.781237	6.39624e-122
10.772295	8.80621e-122
10.763353	1.21242e-121
10.754411	1.66922e-121
10.745469	2.29812e-121
10.736527	3.16396e-121
10.727585	4.356e-121
10.718643	5.99713e-121
10.709701	8.25652e-121
10.700759	1.13671e-120
10.691817	1.56495e-120
10.682875	2.15451e-120
10.673933	2.96617e-120
10.664991	4.08358e-120
10.656049	5.62193e-120
10.647107	7.73977e-120
10.638165	1.06554e-119
10.629223	1.46693e-119
10.620281	2.01951e-119
10.611339	2.78024e-119
10.602397	3.82751e-119
10.593455	5.26926e-119
10.584513	7.25405e-119
10.575571	9.98643e-119
10.566629	1.3748e-118
10.557687	1.89263e-118
10.548745	2.60549e-118
10.539803	3.58685e-118
10.530861	4.93781e-118
10.521919	6.79758e-118
10.512977	9.35777e-118
10.504035	1.28822e-117
10.495093	1.77339e-117
10.486151	2.44128e-117
10.477209	3.36069e-117
10.468267	4.62635e-117
10.459325	6.36865e-117
10.450383	8.76706e-117
10.441441	1.20687e-116
10.432499	1.66135e-116
10.423557	2.28699e-116
10.414615	3.14821e-116
10.405673	4.33373e-116
10.396731	5.96566e-116
10.387789	8.21208e-116
10.378847	1.13044e-115
10.369905	1.5561e-115
10.360963	2.14204e-115
10.352021	2.9486e-115
10.343079	4.05884e-115
10.334137	5.5871e-115
10.325195	7.69075e-115
10.316253	1.05864e-114
10.307310	1.45723e-114
10.298368	2.00589e-114
10.289426	2.7611e-114
10.280484	3.80064e-114
10.271542	5.23154e-114
10.262600	7.20112e-114
10.253658	9.91217e-114
10.244716	1.36438e-113
10.235774	1.87802e-113
10.226832	2.58502e-113
10.217890	3.55817e-113
10.208948	4.89763e-113
10.200006	6.74131e-113
10.191064	9.279e-113
10.182122	1.27719e-112
10.173180	1.75796e-112
10.164238	2.41969e-112
10.155296	3.33049e-112
10.146354	4.58412e-112
10.137412	6.30959e-112
10.128470	8.68451e-112
10.119528	1.19533e-111
10.110586	1.64523e-111
10.101644	2.26446e-111
10.092702	3.11675e-111
10.083760	4.28979e-111
10.074818	5.90431e-111
10.065876	8.12643e-111
10.056934	1.11848e-110
10.047992	1.53942e-110
10.039050	2.11876e-110
10.030108	2.91611e-110
10.021166	4.01353e-110
10.012224	5.5239e-110
10.003282	7.60262e-110
9.994340	1.04636e-109
9.985398	1.4401e-109
9.976456	1.98201e-109
9.967514	2.72782e-109
9.958572	3.75425e-109
9.949630	5.1669e-109
9.940688	7.11106e-109
9.931746	9.78671e-109
9.922804	1.34691e-108
9.913862	1.85369e-108
9.904920	2.55113e-108
9.895978	3.51097e-108
9.887036	4.83193e-108
9.878094	6.64984e-108
9.869152	9.15166e-108
9.860210	1.25947e-107
9.851268	1.73329e-107
9.842326	2.38536e-107
9.833384	3.28273e-107
9.824442	4.51767e-107
9.815500	6.21716e-107
9.806558	8.55592e-107
9.797616	1.17744e-106
9.788674	1.62036e-106
9.779732	2.22987e-106
9.770790	3.06865e-106
9.761848	4.22291e-106
9.752906	5.81132e-106
9.743964	7.99716e-106
9.735022	1.10051e-105
9.726080	1.51444e-105
9.717138	2.08404e-105
9.708196	2.86787e-105
9.699254	3.94648e-105
9.690312	5.43073e-105
9.681370	7.47317e-105
9.672428	1.02837e-104
9.663486	1.41511e-104
9.654544	1.9473e-104
9.645602	2.6796e-104
9.636660	3.68728e-104
9.627718	5.07388e-104
9.618776	6.98188e-104
9.609834	9.60731e-104
9.600891	1.32199e-103
9.591949	1.81909e-103
9.583007	2.5031e-103
9.574065	3.44429e-103
9.565123	4.73935e-103
9.556181	6.52133e-103
9.547239	8.97328e-103
9.538297	1.23471e-102
9.529355	1.69893e-102
9.520413	2.33767e-102
9.511471	3.21654e-102
9.502529	4.42581e-102
9.493587	6.08969e-102
9.484645	8.37904e-102
9.475703	1.1529e-101
9.466761	1.58631e-101
9.457819	2.18263e-101
9.448877	3.00311e-101
9.439935	4.13199e-101
9.430993	5.6852e-101
9.422051	7.82222e-101
9.413109	1.07625e-100
9.404167	1.48078e-100
9.395225	2.03737e-100
9.386283	2.80314e-100
9.377341	3.85671e-100
9.368399	5.30625e-100
9.359457	7.30056e-100
9.350515	1.00444e-99
9.341573	1.38193e-99
9.332631	1.90129e-99
9.323689	2.61581e-99
9.314747	3.59885e-99
9.305805	4.95129e-99
9.296863	6.81193e-99
9.287921	9.37174e-99
9.278979	1.28934e-98
9.270037	1.77383e-98
9.261095	2.44037e-98
9.252153	3.35735e-98
9.243211	4.61886e-98
9.234269	6.35434e-98
9.225327	8.74186e-98
9.216385	1.20264e-97
9.207443	1.65449e-97
9.198501	2.27609e-97
9.189559	3.13122e-97
9.180617	4.3076e-97
9.171675	5.92589e-97
9.162733	8.15212e-97
9.153791	1.12146e-96
9.144849	1.54275e-96
9.135907	2.1223e-96
9.126965	2.91953e-96
9.118023	4.01622e-96
9.109081	5.52483e-96
9.100139	7.60009e-96
9.091197	1.04548e-95
9.082255	1.43817e-95
9.073313	1.97835e-95
9.064371	2.7214e-95
9.055429	3.74351e-95
9.046487	5.14948e-95
9.037545	7.08346e-95
9.028603	9.74372e-95
9.019661	1.3403e-94
9.010719	1.84364e-94
9.001777	2.53599e-94
8.992835	3.48833e-94
8.983893	4.79826e-94
8.974951	6.60006e-94
8.966009	9.07841e-94
8.957067	1.24873e-93
8.948125	1.71761e-93
8.939183	2.36254e-93
8.930241	3.2496e-93
8.921299	4.4697e-93
8.912357	6.14787e-93
8.903415	8.45606e-93
8.894473	1.16308e-92
8.885530	1.59973e-92
8.876588	2.2003e-92
8.867646	3.02632e-92
8.858704	4.16241e-92
8.849762	5.72496e-92
8.840820	7.87403e-92
8.831878	1.08298e-91
8.822936	1.48949e-91
8.813994	2.04859e-91
8.805052	2.81753e-91
8.796110	3.87507e-91
8.787168	5.32952e-91
8.778226	7.32983e-91
8.769284	1.00808e-90
8.760342	1.38643e-90
8.751400	1.90675e-90
8.742458	2.62234e-90
8.733516	3.60646e-90
8.724574	4.95986e-90
8.715632	6.82112e-90
8.706690	9.38079e-90
8.697748	1.29009e-89
8.688806	1.77418e-89
8.679864	2.4399e-89
8.670922	3.3554e-89
8.661980	4.61439e-89
8.653038	6.34571e-89
8.644096	8.72657e-89
8.635154	1.20006e-88
8.626212	1.6503e-88
8.617270	2.26943e-88
8.608328	3.12082e-88
8.599386	4.29159e-88
8.590444	5.90152e-88
8.581502	8.11534e-88
8.572560	1.11596e-87
8.563618	1.53456e-87
8.554676	2.11018e-87
8.545734	2.90168e-87
8.536792	3.99005e-87
8.527850	5.4866e-87
8.518908	7.54442e-87
8.509966	1.0374e-86
8.501024	1.42647e-86
8.492082	1.96144e-86
8.483140	2.69703e-86
8.474198	3.70845e-86
8.465256	5.09914e-86
8.456314	7.01129e-86
8.447372	9.64041e-86
8.438430	1.32553e-85
8.429488	1.82256e-85
8.420546	2.50594e-85
8.411604	3.44554e-85
8.402662	4.73739e-85
8.393720	6.51356e-85
8.384778	8.9556e-85
8.375836	1.23131e-84
8.366894	1.69292e-84
8.357952	2.32758e-84
8.349010	3.20013e-84
8.340068	4.39975e-84
8.331126	6.04902e-84
8.322184	8.31647e-84
8.313242	1.14338e-83
8.304300	1.57194e-83
8.295358	2.16113e-83
8.286416	2.97113e-83
8.277474	4.0847e-83
8.268532	5.61558e-83
8.259590	7.72014e-83
8.250648	1.06134e-82
8.241706	1.45907e-82
8.232764	2.00585e-82
8.223822	2.75751e-82
8.214880	3.7908e-82
8.205938	5.21125e-82
8.196996	7.1639e-82
8.188054	9.84813e-82
8.179112	1.3538e-81
8.170169	1.86103e-81
8.161227	2.55827e-81
8.152285	3.51672e-81
8.143343	4.8342e-81
8.134401	6.6452e-81
8.125459	9.13458e-81
8.116517	1.25564e-80
8.107575	1.72599e-80
8.098633	2.37251e-80
8.089691	3.26118e-80
8.080749	4.48268e-80
8.071807	6.16165e-80
8.062865	8.46941e-80
8.053923	1.16414e-79
8.044981	1.60013e-79
8.036039	2.19937e-79
8.027097	3.02302e-79
8.018155	4.15507e-79
8.009213	5.71101e-79
8.000271	7.84952e-79
7.991329	1.07887e-78
7.982387	1.48284e-78
7.973445	2.03804e-78
7.964503	2.8011e-78
7.955561	3.84983e-78
7.946619	5.29115e-78
7.937677	7.27202e-78
7.928735	9.99438e-78
7.919793	1.37358e-77
7.910851	1.88776e-77
7.901909	2.5944e-77
7.892967	3.56552e-77
7.884025	4.9001e-77
7.875083	6.73416e-77
7.866141	9.25461e-77
7.857199	1.27183e-76
7.848257	1.74782e-76
7.839315	2.40192e-76
7.830373	3.30079e-76
7.821431	4.536e-76
7.812489	6.23339e-76
7.803547	8.56588e-76
7.794605	1.17711e-75
7.785663	1.61754e-75
7.776721	2.22275e-75
7.767779	3.05437e-75
7.758837	4.1971e-75
7.749895	5.76731e-75
7.740953	7.92488e-75
7.732011	1.08895e-74
7.723069	1.4963e-74
7.714127	2.05602e-74
7.705185	2.82508e-74
7.696243	3.88177e-74
7.687301	5.33366e-74
7.678359	7.32851e-74
7.669417	1.00694e-73
7.660475	1.38352e-73
7.651533	1.90092e-73
7.642591	2.61179e-73
7.633649	3.58846e-73
7.624707	4.93031e-73
7.615765	6.77385e-73
7.606823	9.30665e-73
7.597881	1.27863e-72
7.588939	1.75669e-72
7.579997	2.41346e-72
7.571055	3.31574e-72
7.562113	4.55529e-72
7.553171	6.25817e-72
7.544229	8.59754e-72
7.535287	1.18113e-71
7.526345	1.62261e-71
7.517403	2.2291e-71
7.508461	3.06224e-71
7.499519	4.20672e-71
7.490577	5.77889e-71
7.481635	7.93854e-71
7.472693	1.09052e-70
7.463751	1.49803e-70
7.454808	2.05779e-70
7.445866	2.8267e-70
7.436924	3.88287e-70
7.427982	5.33362e-70
7.419040	7.32633e-70
7.410098	1.00634e-69
7.401156	1.3823e-69
7.392214	1.89868e-69
7.383272	2.60793e-69
7.374330	3.5821e-69
7.365388	4.9201e-69
7.356446	6.7578e-69
7.347504	9.28179e-69
7.338562	1.27483e-68
7.329620	1.75094e-68
7.320678	2.40482e-68
7.311736	3.30286e-68
7.302794	4.53621e-68
7.293852	6.23004e-68
7.284910	8.55626e-68
7.275968	1.17509e-67
7.267026	1.61382e-67
7.258084	2.21632e-67
7.249142	3.04373e-67
7.240200	4.17998e-67
7.231258	5.74033e-67
7.222316	7.88307e-67
7.213374	1.08255e-66
7.204432	1.48661e-66
7.195490	2.04145e-66
7.186548	2.80335e-66
7.177606	3.84954e-66
7.168664	5.28612e-66
7.159722	7.2587e-66
7.150780	9.96727e-66
7.141838	1.36864e-65
7.132896	1.87929e-65
7.123954	2.58045e-65
7.115012	3.54317e-65
7.106070	4.865e-65
7.097128	6.67987e-65
7.088186	9.17166e-65
7.079244	1.25928e-64
7.070302	1.72899e-64
7.061360	2.37386e-64
7.052418	3.25922e-64
7.043476	4.47473e-64
7.034534	6.14348e-64
7.025592	8.43445e-64
7.016650	1.15796e-63
7.007708	1.58973e-63
6.998766	2.18247e-63
6.989824	2.99619e-63
6.980882	4.11323e-63
6.971940	5.64665e-63
6.962998	7.75164e-63
6.954056	1.06412e-62
6.945114	1.46077e-62
6.936172	2.00524e-62
6.927230	2.75263e-62
6.918288	3.77851e-62
6.909346	5.18668e-62
6.900404	7.11953e-62
6.891462	9.77254e-62
6.882520	1.3414e-61
6.873578	1.84121e-61
6.864636	2.52721e-61
6.855694	3.46875e-61
6.846752	4.76102e-61
6.837810	6.53462e-61
6.828868	8.96881e-61
6.819926	1.23096e-60
6.810984	1.68945e-60
6.802042	2.31868e-60
6.793100	3.18223e-60
6.784158	4.36732e-60
6.775216	5.99366e-60
6.766274	8.22551e-60
6.757332	1.12883e-59
6.748389	1.54912e-59
6.739447	2.12588e-59
6.730505	2.91732e-59
6.721563	4.00335e-59
6.712621	5.49359e-59
6.703679	7.53847e-59
6.694737	1.03443e-58
6.685795	1.41944e-58
6.676853	1.94771e-58
6.667911	2.67254e-58
6.658969	3.66705e-58
6.650027	5.03158e-58
6.641085	6.90374e-58
6.632143	9.47236e-58
6.623201	1.29965e-57
6.614259	1.78314e-57
6.605317	2.44646e-57
6.596375	3.35649e-57
6.587433	4.60494e-57
6.578491	6.31767e-57
6.569549	8.66728e-57
6.560607	1.18905e-56
6.551665	1.63122e-56
6.542723	2.23778e-56
6.533781	3.06984e-56
6.524839	4.2112e-56
6.515897	5.77683e-56
6.506955	7.92438e-56
6.498013	1.08701e-55
6.489071	1.49106e-55
6.480129	2.04527e-55
6.471187	2.80542e-55
6.462245	3.84802e-55
6.453303	5.278e-55
6.444361	7.23927e-55
6.435419	9.92915e-55
6.426477	1.36183e-54
6.417535	1.86777e-54
6.408593	2.56165e-54
6.399651	3.51323e-54
6.390709	4.81821e-54
6.381767	6.60781e-54
6.372825	9.06196e-54
6.363883	1.24273e-53
6.354941	1.70422e-53
6.345999	2.33705e-53
6.337057	3.2048e-53
6.328115	4.39466e-53
6.319173	6.02618e-53
6.310231	8.26325e-53
6.301289	1.13306e-52
6.292347	1.55362e-52
6.283405	2.13024e-52
6.274463	2.92082e-52
6.265521	4.00473e-52
6.256579	5.49077e-52
6.247637	7.5281e-52
6.238695	1.03212e-51
6.229753	1.41502e-51
6.220811	1.93995e-51
6.211869	2.65955e-51
6.202927	3.646e-51
6.193985	4.99825e-51
6.185043	6.85188e-51
6.176101	9.39277e-51
6.167159	1.28756e-50
6.158217	1.76496e-50
6.149275	2.41931e-50
6.140333	3.31619e-50
6.131391	4.54548e-50
6.122449	6.23031e-50
6.113507	8.53948e-50
6.104565	1.17043e-49
6.095623	1.60416e-49
6.086681	2.19858e-49
6.077739	3.01319e-49
6.068797	4.12955e-49
6.059855	5.65938e-49
6.050913	7.75578e-49
6.041971	1.06285e-48
6.033028	1.4565e-48
6.024086	1.99591e-48
6.015144	2.73501e-48
6.006202	3.74774e-48
5.997260	5.13534e-48
5.988318	7.03654e-48
5.979376	9.64138e-48
5.970434	1.32102e-47
5.961492	1.80997e-47
5.952550	2.47982e-47
5.943608	3.39752e-47
5.934666	4.65471e-47
5.925724	6.37694e-47
5.916782	8.73621e-47
5.907840	1.1968e-46
5.898898	1.6395e-46
5.889956	2.24591e-46
5.881014	3.07653e-46
5.872072	4.21424e-46
5.863130	5.77254e-46
5.854188	7.90686e-46
5.845246	1.08301e-45
5.836304	1.48336e-45
5.827362	2.03166e-45
5.818420	2.78257e-45
5.809478	3.81091e-45
5.800536	5.21917e-45
5.791594	7.14763e-45
5.782652	9.78841e-45
5.773710	1.34045e-44
5.764768	1.8356e-44
5.755826	2.51359e-44
5.746884	3.44191e-44
5.737942	4.71295e-44
5.729000	6.4532e-44
5.720058	8.83578e-44
5.711116	1.20977e-43
5.702174	1.65634e-43
5.693232	2.2677e-43
5.684290	3.10462e-43
5.675348	4.25029e-43
5.666406	5.81859e-43
5.657464	7.96534e-43
5.648522	1.09038e-42
5.639580	1.49259e-42
5.630638	2.04311e-42
5.621696	2.79659e-42
5.612754	3.82784e-42
5.603812	5.23921e-42
5.594870	7.17076e-42
5.585928	9.81413e-42
5.576986	1.34315e-41
5.568044	1.83818e-41
5.559102	2.51556e-41
5.550160	3.44247e-41
5.541218	4.71076e-41
5.532276	6.44614e-41
5.523334	8.82053e-41
5.514392	1.20691e-40
5.505450	1.65137e-40
5.496508	2.25943e-40
5.487566	3.09128e-40
5.478624	4.22927e-40
5.469682	5.786e-40
5.460740	7.91547e-40
5.451798	1.08283e-39
5.442856	1.48126e-39
5.433914	2.02623e-39
5.424972	2.77159e-39
5.416030	3.79103e-39
5.407088	5.18525e-39
5.398146	7.09198e-39
5.389204	9.69952e-39
5.380262	1.32653e-38
5.371320	1.81414e-38
5.362378	2.4809e-38
5.353436	3.3926e-38
5.344494	4.63916e-38
5.335552	6.34353e-38
5.326610	8.67376e-38
5.317667	1.18595e-37
5.308725	1.62149e-37
5.299783	2.21688e-37
5.290841	3.03078e-37
5.281899	4.14335e-37
5.272957	5.66411e-37
5.264015	7.74277e-37
5.255073	1.05839e-36
5.246131	1.44669e-36
5.237189	1.97737e-36
5.228247	2.70263e-36
5.219305	3.69374e-36
5.210363	5.04812e-36
5.201421	6.89884e-36
5.192479	9.42767e-36
5.183537	1.2883e-35
5.174595	1.76039e-35
5.165653	2.40538e-35
5.156711	3.28656e-35
5.147769	4.49037e-35
5.138827	6.13484e-35
5.129885	8.3812e-35
5.120943	1.14496e-34
5.112001	1.56407e-34
5.103059	2.13651e-34
5.094117	2.91832e-34
5.085175	3.98604e-34
5.076233	5.44416e-34
5.067291	7.43536e-34
5.058349	1.01544e-33
5.049407	1.3867e-33
5.040465	1.89363e-33
5.031523	2.58575e-33
5.022581	3.53068e-33
5.013639	4.82069e-33
5.004697	6.58172e-33
4.995755	8.98564e-33
4.986813	1.2267e-32
4.977871	1.67458e-32
4.968929	2.28587e-32
4.959987	3.12016e-32
4.951045	4.25874e-32
4.942103	5.81249e-32
4.933161	7.93272e-32
4.924219	1.08258e-31
4.915277	1.47732e-31
4.906335	2.0159e-31
4.897393	2.75067e-31
4.888451	3.75306e-31
4.879509	5.12048e-31
4.870567	6.98572e-31
4.861625	9.52991e-31
4.852683	1.3e-30
4.843741	1.77326e-30
4.834799	2.41868e-30
4.825857	3.29882e-30
4.816915	4.499e-30
4.807973	6.13547e-30
4.799031	8.3667e-30
4.790089	1.14087e-29
4.781147	1.55558e-29
4.772205	2.12091e-29
4.763263	2.89152e-29
4.754321	3.9419e-29
4.745379	5.3735e-29
4.736437	7.32457e-29
4.727495	9.98344e-29
4.718553	1.36066e-28
4.709611	1.85436e-28
4.700669	2.52703e-28
4.691727	3.44348e-28
4.682785	4.69199e-28
4.673843	6.39276e-28
4.664901	8.70945e-28
4.655959	1.18649e-27
4.647017	1.61624e-27
4.638075	2.20151e-27
4.629133	2.99851e-27
4.620191	4.08375e-27
4.611248	5.56137e-27
4.602306	7.57311e-27
4.593364	1.03118e-26
4.584422	1.40399e-26
4.575480	1.91145e-26
4.566538	2.60212e-26
4.557596	3.5421e-26
4.548654	4.82127e-26
4.539712	6.56188e-26
4.530770	8.93021e-26
4.521828	1.21524e-25
4.512886	1.65358e-25
4.503944	2.24987e-25
4.495002	3.06092e-25
4.486060	4.16402e-25
4.477118	5.66419e-25
4.468176	7.70417e-25
4.459234	1.0478e-24
4.450292	1.42493e-24
4.441350	1.93763e-24
4.432408	2.63457e-24
4.423466	3.58188e-24
4.414524	4.86939e-24
4.405582	6.61909e-24
4.396640	8.99669e-24
4.387698	1.22272e-23
4.378756	1.66162e-23
4.369814	2.25784e-23
4.360872	3.06772e-23
4.351930	4.16769e-23
4.342988	5.66152e-23
4.334046	7.69002e-23
4.325104	1.04443e-22
4.316162	1.41836e-22
4.307220	1.92596e-22
4.298278	2.61497e-22
4.289336	3.55008e-22
4.280394	4.81908e-22
4.271452	6.541e-22
4.262510	8.8772e-22
4.253568	1.20465e-21
4.244626	1.63454e-21
4.235684	2.2176e-21
4.226742	3.0083e-21
4.217800	4.08044e-21
4.208858	5.53405e-21
4.199916	7.50459e-21
4.190974	1.01756e-20
4.182032	1.37955e-20
4.173090	1.87009e-20
4.164148	2.53474e-20
4.155206	3.43517e-20
4.146264	4.65487e-20
4.137322	6.30682e-20
4.128380	8.54389e-20
4.119438	1.15729e-19
4.110496	1.56737e-19
4.101554	2.12245e-19
4.092612	2.87372e-19
4.083670	3.89036e-19
4.074728	5.2659e-19
4.065786	7.12676e-19
4.056844	9.64377e-19
4.047902	1.30478e-18
4.038960	1.76506e-18
4.030018	2.38735e-18
4.021076	3.22852e-18
4.012134	4.36537e-18
4.003192	5.90159e-18
3.994250	7.97711e-18
3.985308	1.07808e-17
3.976366	1.45673e-17
3.967424	1.96804e-17
3.958482	2.65836e-17
3.949540	3.59017e-17
3.940598	4.84773e-17
3.931656	6.54458e-17
3.922714	8.83373e-17
3.913772	1.19213e-16
3.904830	1.6085e-16
3.895887	2.16986e-16
3.886945	2.92654e-16
3.878003	3.9463e-16
3.869061	5.32031e-16
3.860119	7.1712e-16
3.851177	9.66393e-16
3.842235	1.30203e-15
3.833293	1.75385e-15
3.824351	2.36192e-15
3.815409	3.18009e-15
3.806467	4.28067e-15
3.797525	5.76077e-15
3.788583	7.75076e-15
3.779641	1.04256e-14
3.770699	1.402e-14
3.761757	1.88487e-14
3.752815	2.5334e-14
3.743873	3.40416e-14
3.734931	4.57296e-14
3.725989	6.14137e-14
3.717047	8.24535e-14
3.708105	1.1067e-13
3.699163	1.48497e-13
3.690221	1.99195e-13
3.681279	2.6712e-13
3.672337	3.58093e-13
3.663395	4.79897e-13
3.654453	6.4292e-13
3.645511	8.61034e-13
3.636569	1.15275e-12
3.627627	1.54276e-12
3.618685	2.06399e-12
3.609743	2.7603e-12
3.600801	3.69014e-12
3.591859	4.93132e-12
3.582917	6.58738e-12
3.573975	8.79606e-12
3.565033	1.17405e-11
3.556091	1.56639e-11
3.547149	2.08894e-11
3.538207	2.78457e-11
3.529265	3.71018e-11
3.520323	4.94116e-11
3.511381	6.57742e-11
3.502439	8.75123e-11
3.493497	1.16376e-10
3.484555	1.5468e-10
3.475613	2.05481e-10
3.466671	2.72817e-10
3.457729	3.62016e-10
3.448787	4.80102e-10
3.439845	6.36326e-10
3.430903	8.42868e-10
3.421961	1.11574e-09
3.413019	1.476e-09
3.404077	1.95127e-09
3.395135	2.5778e-09
3.386193	3.40305e-09
3.377251	4.48919e-09
3.368309	5.91747e-09
3.359367	7.79403e-09
3.350425	1.02573e-08
3.341483	1.34878e-08
3.332541	1.77201e-08
3.323599	2.32595e-08
3.314657	3.0502e-08
3.305715	3.99607e-08
3.296773	5.22997e-08
3.287831	6.83769e-08
3.278889	8.92991e-08
3.269947	1.16491e-07
3.261005	1.51784e-07
3.252063	1.97526e-07
3.243121	2.56724e-07
3.234179	3.33217e-07
3.225237	4.31899e-07
3.216295	5.58987e-07
3.207353	7.22366e-07
3.198411	9.32003e-07
3.189469	1.20046e-06
3.180526	1.54352e-06
3.171584	1.98094e-06
3.162642	2.53737e-06
3.153700	3.24341e-06
3.144758	4.13694e-06
3.135816	5.26454e-06
3.126874	6.68327e-06
3.117932	8.46254e-06
3.108990	1.06863e-05
3.100048	1.34554e-05
3.091106	1.68897e-05
3.082164	2.11307e-05
3.073222	2.63437e-05
3.064280	3.27188e-05
3.055338	4.04723e-05
3.046396	4.9845e-05
3.037454	6.11e-05
3.028512	7.45157e-05
3.019570	9.03768e-05
3.010628	0.000108958
3.001686	0.000130503
2.992744	0.000155194
2.983802	0.000183116
2.974860	0.000214208
2.965918	0.000248215
2.956976	0.000284627
2.948034	0.000322635
2.939092	0.00036109
2.930150	0.000398511
2.921208	0.000433147
2.912266	0.000463136
2.903324	0.000486784
2.894382	0.000502997
2.885440	0.000511809
2.876498	0.000514842
&
```
