## Supplementary material for "All-at-once RNA folding with 3D motif prediction framed by evolutionary information": RF01310_sR7.cacofold.helixcov

```
# RMs = 2 L = 60

# RM_HELIX NESTED 17-20 38-41, nbp = 4 nbp_cov = 0
# pvals: 0.790968,0.0111525,0.790968,0.790968
# aggregated NONE
NESTED  ::::::::::::::::<<<<_______________>>>>:::::::::::::::::::
        ::::::::::::::::::::::::::::::::::::::::::::::::::::::::::

# RM_HELIX NESTED 6-13 45-52, nbp = 8 nbp_cov = 0
# pvals: 0.790968,0.790968,0.790968,0.790968,0.790968,0.790968,0.790968,0.0167786
# aggregated NONE
NESTED  :::::<<<<<<<<_____________________________>>>>>>>>::::::::
        ::::::::::::::::::::::::::::::::::::::::::::::::::::::::::
```
