## Supplementary material for "All-at-once RNA folding with 3D motif prediction framed by evolutionary information": RF01310_sR7.cacofold.power

```
# Power analysis of CaCoFold structure 
#
# Powertype = SINGLE SUBSTITUTIONS
# covary  left_pos      right_pos    substitutions      power
#----------------------------------------------------------------
          6		52		1		0.00
          7		51		0		0.00
          8		50		1		0.00
          9		49		0		0.00
          10		48		1		0.00
          11		47		1		0.00
          12		46		2		0.00
          13		45		2		0.00
          17		41		1		0.00
          18		40		2		0.00
          19		39		1		0.00
          20		38		0		0.00
#
# BPAIRS 12
# avg substitutions per BP  1.0
# BPAIRS expected to covary 0.0 +/- 0.0
# BPAIRS observed to covary 0
#
```
