## Supplementary material for "All-at-once RNA folding with 3D motif prediction framed by evolutionary information": RF01310_sR7.surv

```
&
4.305862	0.000604961
3.965247	0.00120992
3.403231	0.00241984
2.790122	0.0030248
2.670907	0.00362976
2.653876	0.00423472
2.619814	0.00483969
2.551691	0.00544465
2.449506	0.00907441
2.415445	0.0114943
2.398414	0.0127042
2.330291	0.015124
2.296229	0.0163339
2.279199	0.0187538
2.228106	0.0199637
2.159983	0.0223835
2.125921	0.0229885
2.108891	0.0241984
1.938583	0.0254083
1.836398	0.0266183
1.768275	0.0338778
1.597967	0.0362976
1.563905	0.0369026
1.529844	0.0375076
1.512813	0.0387175
1.495782	0.0393224
1.444690	0.0417423
1.427659	0.045977
1.410628	0.0477919
1.359536	0.0490018
1.342505	0.0496068
1.325474	0.0508167
1.308444	0.0520266
1.291413	0.0550514
1.155167	0.0562613
1.138136	0.0574713
1.104074	0.0586812
1.035951	0.0598911
0.933766	0.0623109
0.916735	0.0641258
0.899705	0.0677556
0.848612	0.0683606
0.797520	0.0701754
0.780489	0.0725953
0.763458	0.0744102
0.746428	0.0750151
0.729397	0.077435
0.695335	0.0846945
0.627212	0.0852995
0.593150	0.0877193
0.559089	0.0883243
0.542058	0.0889292
0.490966	0.0907441
0.456904	0.091954
0.439873	0.0943739
0.422843	0.101028
0.405812	0.102843
0.371750	0.104658
0.354719	0.108288
0.337689	0.110708
0.320658	0.111313
0.218473	0.111918
0.201442	0.113128
0.184412	0.115547
0.167381	0.119782
0.150350	0.120992
0.133319	0.121597
0.082227	0.122807
0.065196	0.125227
0.048165	0.129462
0.031134	0.130672
0.014104	0.131276
-0.002927	0.813672
-0.036989	0.815487
-0.054019	0.818512
-0.071050	0.819722
-0.088081	0.822142
-0.105112	0.825771
-0.122143	0.832426
-0.139173	0.834241
-0.156204	0.837871
-0.173235	0.838475
-0.190266	0.83908
-0.207297	0.84029
-0.224327	0.8415
-0.241358	0.84513
-0.258389	0.845735
-0.275420	0.84634
-0.292451	0.849365
-0.309481	0.851785
-0.326512	0.854204
-0.343543	0.862674
-0.360574	0.863279
-0.377604	0.869933
-0.394635	0.870538
-0.411666	0.872353
-0.428697	0.874773
-0.445728	0.875983
-0.462758	0.883243
-0.479789	0.884453
-0.496820	0.888687
-0.513851	0.889897
-0.530882	0.892317
-0.564943	0.896552
-0.581974	0.899577
-0.599005	0.906836
-0.616035	0.910466
-0.633066	0.91591
-0.650097	0.91833
-0.667128	0.92317
-0.684159	0.9268
-0.701189	0.934664
-0.769313	0.936479
-0.786343	0.937084
-0.820405	0.941924
-0.854467	0.943134
-0.871497	0.945554
-0.922590	0.946763
-0.956651	0.951603
-0.973682	0.952813
-1.024774	0.954023
-1.058836	0.955233
-1.092898	0.956443
-1.109928	0.957048
-1.126959	0.961283
-1.161021	0.964307
-1.178052	0.966122
-1.314298	0.968542
-1.331329	0.969752
-1.416483	0.970962
-1.484606	0.973382
-1.535698	0.974592
-1.552729	0.975197
-1.603821	0.976407
-1.620852	0.981246
-1.654914	0.987901
-1.740068	0.990926
-1.774129	0.992136
-1.791160	0.99274
-1.893345	0.993345
-1.944437	0.99516
-2.029591	0.995765
-2.114745	0.996975
-2.199899	0.99879
-2.285053	1
&
5.872695	3.0248e-06
5.855664	6.04961e-06
5.753479	9.07441e-06
5.736449	1.20992e-05
5.498018	1.5124e-05
5.174433	1.81488e-05
5.055217	2.41984e-05
5.038186	2.72232e-05
5.021156	3.32728e-05
4.953032	4.83969e-05
4.936002	5.14217e-05
4.918971	5.44465e-05
4.799755	5.74713e-05
4.782724	6.04961e-05
4.748663	6.65457e-05
4.714601	7.56201e-05
4.697571	8.16697e-05
4.680540	9.07441e-05
4.663509	9.37689e-05
4.646478	0.000105868
4.629447	0.000114943
4.612417	0.000117967
4.578355	0.000120992
4.561324	0.000130067
4.544293	0.000133091
4.527263	0.000136116
4.493201	0.000145191
4.476170	0.000148215
4.442109	0.000166364
4.425078	0.000187538
4.408047	0.000199637
4.391016	0.000211736
4.373986	0.000214761
4.356955	0.000217786
4.322893	0.000223835
4.305862	0.00022686
4.288832	0.00023291
4.271801	0.000260133
4.254770	0.000278282
4.237739	0.000287356
4.220708	0.000305505
4.203678	0.00030853
4.186647	0.000320629
4.169616	0.000323654
4.152585	0.000332728
4.135555	0.000350877
4.118524	0.000353902
4.101493	0.000362976
4.084462	0.0003781
4.067431	0.000414398
4.050401	0.000429522
4.033370	0.000453721
4.016339	0.00046582
3.999308	0.000483969
3.982277	0.000514217
3.965247	0.00054144
3.948216	0.000580762
3.931185	0.000601936
3.914154	0.000635209
3.897123	0.000650333
3.880093	0.00068663
3.863062	0.000707804
3.846031	0.000732002
3.829000	0.000789474
3.811970	0.000816697
3.794939	0.00084997
3.777908	0.000901391
3.760877	0.000937689
3.743846	0.000980036
3.726816	0.00108288
3.709785	0.00114943
3.692754	0.00123412
3.675723	0.00133394
3.658692	0.00143376
3.641662	0.00153358
3.624631	0.00162734
3.607600	0.00178161
3.590569	0.0018663
3.573538	0.00193587
3.556508	0.00205082
3.539477	0.00211434
3.522446	0.00219601
3.505415	0.00223835
3.488385	0.00230188
3.471354	0.00239564
3.454323	0.00242589
3.437292	0.00248941
3.420261	0.00255596
3.403231	0.00263763
3.386200	0.00272232
3.369169	0.00279189
3.352138	0.00285541
3.335107	0.00290381
3.318077	0.00298851
3.301046	0.00308832
3.284015	0.00318209
3.266984	0.00321839
3.249954	0.00325771
3.232923	0.00333333
3.215892	0.0034029
3.198861	0.00352692
3.181830	0.00361162
3.164800	0.00367816
3.147769	0.00377193
3.130738	0.00387175
3.113707	0.00399577
3.096676	0.00411071
3.079646	0.00421355
3.062615	0.0042922
3.045584	0.00436479
3.028553	0.00446158
3.011522	0.00451906
2.994492	0.0046098
2.977461	0.00472474
2.960430	0.00490321
2.943399	0.00497278
2.926369	0.00517846
2.909338	0.00535693
2.892307	0.00544162
2.875276	0.00557774
2.858245	0.00572293
2.841215	0.00588022
2.824184	0.00604961
2.807153	0.00630672
2.790122	0.00639443
2.773091	0.00650333
2.756061	0.00663642
2.739030	0.00683606
2.721999	0.00699637
2.704968	0.0072444
2.687937	0.00743799
2.670907	0.00760436
2.653876	0.00780399
2.636845	0.00800665
2.619814	0.00835753
2.602784	0.00859649
2.585753	0.00885662
2.568722	0.00914398
2.551691	0.00939806
2.534660	0.00971264
2.517630	0.0099274
2.500599	0.0102995
2.483568	0.0107108
2.466537	0.0109316
2.449506	0.0111525
2.432476	0.0113037
2.415445	0.011591
2.398414	0.0118633
2.381383	0.0121022
2.364353	0.0123291
2.347322	0.0127284
2.330291	0.0130097
2.313260	0.0133303
2.296229	0.0136812
2.279199	0.0139655
2.262168	0.0143466
2.245137	0.0146975
2.228106	0.0150786
2.211075	0.0156019
2.194045	0.0159226
2.177014	0.0163733
2.159983	0.0167786
2.142952	0.0171022
2.125921	0.0173866
2.108891	0.0177223
2.091860	0.0180944
2.074829	0.0183333
2.057798	0.018775
2.040768	0.019141
2.023737	0.0194495
2.006706	0.0198215
1.989675	0.0201815
1.972644	0.0205203
1.955614	0.02085
1.938583	0.021101
1.921552	0.0214186
1.904521	0.0216485
1.887490	0.0220054
1.870460	0.0223291
1.853429	0.0227284
1.836398	0.0230974
1.819367	0.023542
1.802336	0.0239534
1.785306	0.0245039
1.768275	0.0251301
1.751244	0.0256655
1.734213	0.0263672
1.717183	0.0270236
1.700152	0.0279371
1.683121	0.0286479
1.666090	0.0294162
1.649059	0.0301028
1.632029	0.0306897
1.614998	0.0313097
1.597967	0.0320508
1.580936	0.0327011
1.563905	0.033412
1.546875	0.0340653
1.529844	0.0347913
1.512813	0.0354477
1.495782	0.0360375
1.478751	0.0366818
1.461721	0.0374108
1.444690	0.0381912
1.427659	0.0388264
1.410628	0.0393255
1.393598	0.0399274
1.376567	0.0405112
1.359536	0.0410073
1.342505	0.0415185
1.325474	0.0419419
1.308444	0.0424743
1.291413	0.0429583
1.274382	0.0433969
1.257351	0.0439111
1.240320	0.0443073
1.223290	0.0447005
1.206259	0.0452571
1.189228	0.0458016
1.172197	0.0464156
1.155167	0.0468603
1.138136	0.04732
1.121105	0.0477949
1.104074	0.0483575
1.087043	0.0488082
1.070013	0.0493073
1.052982	0.0498064
1.035951	0.0502813
1.018920	0.0507834
1.001889	0.0513097
0.984859	0.0518814
0.967828	0.0524168
0.950797	0.0529673
0.933766	0.0534574
0.916735	0.0538113
0.899705	0.0542257
0.882674	0.0546219
0.865643	0.0551603
0.848612	0.0557532
0.831582	0.0562281
0.814551	0.0567967
0.797520	0.0573926
0.780489	0.0580641
0.763458	0.0590956
0.746428	0.0602117
0.729397	0.0610375
0.712366	0.0620841
0.695335	0.0630248
0.678304	0.0638596
0.661274	0.0644404
0.644243	0.0650726
0.627212	0.0656594
0.610181	0.0663067
0.593150	0.0670296
0.576120	0.0678463
0.559089	0.0687296
0.542058	0.0697157
0.525027	0.070605
0.507997	0.071591
0.490966	0.0726044
0.473935	0.0736782
0.456904	0.0747852
0.439873	0.075859
0.422843	0.0771658
0.405812	0.0783243
0.388781	0.079507
0.371750	0.0810466
0.354719	0.0825862
0.337689	0.084023
0.320658	0.0855112
0.303627	0.0871355
0.286596	0.0887356
0.269566	0.0904295
0.252535	0.0921839
0.235504	0.0938566
0.218473	0.0954719
0.201442	0.0971143
0.184412	0.0987568
0.167381	0.100505
0.150350	0.102444
0.133319	0.104577
0.116288	0.106688
0.099258	0.108566
0.082227	0.110327
0.065196	0.11206
0.048165	0.114014
0.031134	0.116878
0.014104	0.120121
-0.002927	0.790968
-0.019958	0.795275
-0.036989	0.801482
-0.054019	0.807822
-0.071050	0.814549
-0.088081	0.82082
-0.105112	0.827287
-0.122143	0.833224
-0.139173	0.83892
-0.156204	0.843766
-0.173235	0.848391
-0.190266	0.853209
-0.207297	0.857671
-0.224327	0.862081
-0.241358	0.866056
-0.258389	0.869743
-0.275420	0.873249
-0.292451	0.87686
-0.309481	0.880203
-0.326512	0.883324
-0.343543	0.886709
-0.360574	0.889936
-0.377604	0.893243
-0.394635	0.896479
-0.411666	0.89954
-0.428697	0.902931
-0.445728	0.905886
-0.462758	0.908702
-0.479789	0.911222
-0.496820	0.913884
-0.513851	0.916621
-0.530882	0.918857
-0.547912	0.921068
-0.564943	0.923324
-0.581974	0.925312
-0.599005	0.927305
-0.616035	0.929292
-0.633066	0.931404
-0.650097	0.933019
-0.667128	0.934531
-0.684159	0.936171
-0.701189	0.937686
-0.718220	0.939232
-0.735251	0.940741
-0.752282	0.942066
-0.769313	0.943394
-0.786343	0.944728
-0.803374	0.94605
-0.820405	0.947362
-0.837436	0.948766
-0.854467	0.950064
-0.871497	0.951555
-0.888528	0.95291
-0.905559	0.953981
-0.922590	0.955145
-0.939620	0.956422
-0.956651	0.957756
-0.973682	0.958796
-0.990713	0.960287
-1.007744	0.961349
-1.024774	0.962553
-1.041805	0.963603
-1.058836	0.964758
-1.075867	0.965898
-1.092898	0.966939
-1.109928	0.967883
-1.126959	0.968739
-1.143990	0.969785
-1.161021	0.970538
-1.178052	0.971564
-1.195082	0.97232
-1.212113	0.973152
-1.229144	0.974002
-1.246175	0.97494
-1.263205	0.975735
-1.280236	0.976482
-1.297267	0.97729
-1.314298	0.977979
-1.331329	0.978754
-1.348359	0.979504
-1.365390	0.980206
-1.382421	0.980938
-1.399452	0.98154
-1.416483	0.982045
-1.433513	0.982659
-1.450544	0.983403
-1.467575	0.984083
-1.484606	0.984797
-1.501637	0.985251
-1.518667	0.985871
-1.535698	0.986546
-1.552729	0.98712
-1.569760	0.987698
-1.586790	0.988176
-1.603821	0.988633
-1.620852	0.98905
-1.637883	0.989513
-1.654914	0.990115
-1.671944	0.99056
-1.688975	0.990992
-1.706006	0.991334
-1.723037	0.991739
-1.740068	0.992102
-1.757098	0.992538
-1.774129	0.992955
-1.791160	0.993237
-1.808191	0.993557
-1.825221	0.993962
-1.842252	0.994295
-1.859283	0.994471
-1.876314	0.994737
-1.893345	0.995036
-1.910375	0.995299
-1.927406	0.995535
-1.944437	0.995759
-1.961468	0.995962
-1.978499	0.996171
-1.995529	0.996464
-2.012560	0.996679
-2.029591	0.996845
-2.046622	0.996978
-2.063653	0.997142
-2.080683	0.997338
-2.097714	0.997583
-2.114745	0.997756
-2.131776	0.997901
-2.148806	0.998113
-2.165837	0.99824
-2.182868	0.998415
-2.199899	0.998527
-2.216930	0.998618
-2.233960	0.998727
-2.250991	0.998808
-2.268022	0.998854
-2.285053	0.998944
-2.302084	0.999002
-2.319114	0.999065
-2.336145	0.999192
-2.353176	0.999229
-2.370207	0.999277
-2.387238	0.999335
-2.404268	0.99938
-2.421299	0.999398
-2.438330	0.999443
-2.455361	0.99948
-2.472391	0.99954
-2.489422	0.99957
-2.506453	0.999598
-2.523484	0.999637
-2.557545	0.999664
-2.574576	0.999685
-2.591607	0.999725
-2.608638	0.99974
-2.625669	0.999761
-2.642699	0.999767
-2.659730	0.999779
-2.676761	0.999788
-2.710822	0.999815
-2.727853	0.999822
-2.744884	0.999834
-2.761915	0.999852
-2.778946	0.999882
-2.795976	0.999888
-2.830038	0.999897
-2.847069	0.999906
-2.864100	0.999918
-2.881130	0.99993
-2.932223	0.999933
-2.949254	0.999949
-2.983315	0.999958
-3.000346	0.999961
-3.068469	0.99997
-3.102531	0.999979
-3.119561	0.999988
-3.170654	0.999994
-3.289869	0.999997
-3.323931	1
&
21.898667	2.40462e-27
21.881636	2.53285e-27
21.864605	2.66793e-27
21.847575	2.8102e-27
21.830544	2.96006e-27
21.813513	3.11792e-27
21.796482	3.28419e-27
21.779451	3.45933e-27
21.762421	3.6438e-27
21.745390	3.83812e-27
21.728359	4.04279e-27
21.711328	4.25838e-27
21.694298	4.48546e-27
21.677267	4.72465e-27
21.660236	4.97659e-27
21.643205	5.24197e-27
21.626174	5.5215e-27
21.609144	5.81593e-27
21.592113	6.12606e-27
21.575082	6.45273e-27
21.558051	6.79681e-27
21.541020	7.15925e-27
21.523990	7.541e-27
21.506959	7.94311e-27
21.489928	8.36666e-27
21.472897	8.81279e-27
21.455866	9.28271e-27
21.438836	9.77768e-27
21.421805	1.0299e-26
21.404774	1.08482e-26
21.387743	1.14266e-26
21.370713	1.20359e-26
21.353682	1.26777e-26
21.336651	1.33536e-26
21.319620	1.40657e-26
21.302589	1.48156e-26
21.285559	1.56056e-26
21.268528	1.64377e-26
21.251497	1.73141e-26
21.234466	1.82373e-26
21.217435	1.92097e-26
21.200405	2.02339e-26
21.183374	2.13127e-26
21.166343	2.2449e-26
21.149312	2.3646e-26
21.132282	2.49067e-26
21.115251	2.62346e-26
21.098220	2.76333e-26
21.081189	2.91066e-26
21.064158	3.06585e-26
21.047128	3.22931e-26
21.030097	3.40148e-26
21.013066	3.58282e-26
20.996035	3.77384e-26
20.979004	3.97504e-26
20.961974	4.18696e-26
20.944943	4.41019e-26
20.927912	4.64531e-26
20.910881	4.89296e-26
20.893850	5.15382e-26
20.876820	5.42858e-26
20.859789	5.71799e-26
20.842758	6.02283e-26
20.825727	6.34391e-26
20.808697	6.68212e-26
20.791666	7.03834e-26
20.774635	7.41356e-26
20.757604	7.80878e-26
20.740573	8.22507e-26
20.723543	8.66354e-26
20.706512	9.12539e-26
20.689481	9.61186e-26
20.672450	1.01243e-25
20.655419	1.0664e-25
20.638389	1.12324e-25
20.621358	1.18312e-25
20.604327	1.24619e-25
20.587296	1.31262e-25
20.570265	1.38259e-25
20.553235	1.45629e-25
20.536204	1.53392e-25
20.519173	1.61569e-25
20.502142	1.70182e-25
20.485112	1.79253e-25
20.468081	1.88808e-25
20.451050	1.98873e-25
20.434019	2.09474e-25
20.416988	2.20639e-25
20.399958	2.324e-25
20.382927	2.44788e-25
20.365896	2.57836e-25
20.348865	2.71579e-25
20.331834	2.86055e-25
20.314804	3.01303e-25
20.297773	3.17363e-25
20.280742	3.34279e-25
20.263711	3.52096e-25
20.246681	3.70863e-25
20.229650	3.9063e-25
20.212619	4.11451e-25
20.195588	4.33381e-25
20.178557	4.5648e-25
20.161527	4.80811e-25
20.144496	5.06437e-25
20.127465	5.3343e-25
20.110434	5.61861e-25
20.093403	5.91807e-25
20.076373	6.23349e-25
20.059342	6.56571e-25
20.042311	6.91565e-25
20.025280	7.28423e-25
20.008249	7.67245e-25
19.991219	8.08136e-25
19.974188	8.51206e-25
19.957157	8.96572e-25
19.940126	9.44354e-25
19.923096	9.94683e-25
19.906065	1.04769e-24
19.889034	1.10353e-24
19.872003	1.16234e-24
19.854972	1.22429e-24
19.837942	1.28953e-24
19.820911	1.35826e-24
19.803880	1.43064e-24
19.786849	1.50688e-24
19.769818	1.58719e-24
19.752788	1.67177e-24
19.735757	1.76086e-24
19.718726	1.8547e-24
19.701695	1.95353e-24
19.684664	2.05764e-24
19.667634	2.16729e-24
19.650603	2.28278e-24
19.633572	2.40443e-24
19.616541	2.53256e-24
19.599511	2.66751e-24
19.582480	2.80966e-24
19.565449	2.95938e-24
19.548418	3.11707e-24
19.531387	3.28317e-24
19.514357	3.45812e-24
19.497326	3.64239e-24
19.480295	3.83648e-24
19.463264	4.04091e-24
19.446233	4.25623e-24
19.429203	4.48302e-24
19.412172	4.72189e-24
19.395141	4.97349e-24
19.378110	5.2385e-24
19.361079	5.51762e-24
19.344049	5.81162e-24
19.327018	6.12128e-24
19.309987	6.44743e-24
19.292956	6.79096e-24
19.275926	7.1528e-24
19.258895	7.5339e-24
19.241864	7.93532e-24
19.224833	8.35811e-24
19.207802	8.80343e-24
19.190772	9.27248e-24
19.173741	9.76651e-24
19.156710	1.02869e-23
19.139679	1.08349e-23
19.122648	1.14122e-23
19.105618	1.20202e-23
19.088587	1.26606e-23
19.071556	1.33351e-23
19.054525	1.40456e-23
19.037495	1.47939e-23
19.020464	1.5582e-23
19.003433	1.64122e-23
18.986402	1.72865e-23
18.969371	1.82075e-23
18.952341	1.91775e-23
18.935310	2.01991e-23
18.918279	2.12752e-23
18.901248	2.24086e-23
18.884217	2.36024e-23
18.867187	2.48597e-23
18.850156	2.61841e-23
18.833125	2.75789e-23
18.816094	2.90481e-23
18.799063	3.05955e-23
18.782033	3.22254e-23
18.765002	3.3942e-23
18.747971	3.57501e-23
18.730940	3.76545e-23
18.713910	3.96603e-23
18.696879	4.1773e-23
18.679848	4.39981e-23
18.662817	4.63418e-23
18.645786	4.88103e-23
18.628756	5.14103e-23
18.611725	5.41488e-23
18.594694	5.70331e-23
18.577663	6.0071e-23
18.560632	6.32707e-23
18.543602	6.66408e-23
18.526571	7.01904e-23
18.509540	7.39291e-23
18.492509	7.78668e-23
18.475478	8.20143e-23
18.458448	8.63826e-23
18.441417	9.09836e-23
18.424386	9.58296e-23
18.407355	1.00934e-22
18.390325	1.0631e-22
18.373294	1.11972e-22
18.356263	1.17935e-22
18.339232	1.24217e-22
18.322201	1.30832e-22
18.305171	1.378e-22
18.288140	1.4514e-22
18.271109	1.52869e-22
18.254078	1.61011e-22
18.237047	1.69586e-22
18.220017	1.78618e-22
18.202986	1.8813e-22
18.185955	1.9815e-22
18.168924	2.08702e-22
18.151894	2.19817e-22
18.134863	2.31523e-22
18.117832	2.43853e-22
18.100801	2.56839e-22
18.083770	2.70517e-22
18.066740	2.84923e-22
18.049709	3.00096e-22
18.032678	3.16077e-22
18.015647	3.32909e-22
17.998616	3.50637e-22
17.981586	3.69309e-22
17.964555	3.88975e-22
17.947524	4.09688e-22
17.930493	4.31504e-22
17.913462	4.54481e-22
17.896432	4.78682e-22
17.879401	5.04171e-22
17.862370	5.31017e-22
17.845339	5.59293e-22
17.828309	5.89074e-22
17.811278	6.2044e-22
17.794247	6.53477e-22
17.777216	6.88272e-22
17.760185	7.24919e-22
17.743155	7.63518e-22
17.726124	8.04171e-22
17.709093	8.46989e-22
17.692062	8.92086e-22
17.675031	9.39584e-22
17.658001	9.8961e-22
17.640970	1.0423e-21
17.623939	1.09779e-21
17.606908	1.15624e-21
17.589877	1.2178e-21
17.572847	1.28264e-21
17.555816	1.35093e-21
17.538785	1.42285e-21
17.521754	1.4986e-21
17.504724	1.57838e-21
17.487693	1.66242e-21
17.470662	1.75092e-21
17.453631	1.84413e-21
17.436600	1.94231e-21
17.419570	2.04571e-21
17.402539	2.15462e-21
17.385508	2.26932e-21
17.368477	2.39013e-21
17.351446	2.51737e-21
17.334416	2.65138e-21
17.317385	2.79252e-21
17.300354	2.94117e-21
17.283323	3.09774e-21
17.266293	3.26264e-21
17.249262	3.43632e-21
17.232231	3.61924e-21
17.215200	3.81189e-21
17.198169	4.0148e-21
17.181139	4.22851e-21
17.164108	4.45359e-21
17.147077	4.69065e-21
17.130046	4.94033e-21
17.113015	5.20329e-21
17.095985	5.48025e-21
17.078954	5.77194e-21
17.061923	6.07917e-21
17.044892	6.40274e-21
17.027861	6.74352e-21
17.010831	7.10245e-21
16.993800	7.48047e-21
16.976769	7.87861e-21
16.959738	8.29794e-21
16.942708	8.73958e-21
16.925677	9.20473e-21
16.908646	9.69462e-21
16.891615	1.02106e-20
16.874584	1.0754e-20
16.857554	1.13263e-20
16.840523	1.19291e-20
16.823492	1.2564e-20
16.806461	1.32326e-20
16.789430	1.39368e-20
16.772400	1.46785e-20
16.755369	1.54597e-20
16.738338	1.62824e-20
16.721307	1.71489e-20
16.704276	1.80615e-20
16.687246	1.90226e-20
16.670215	2.00349e-20
16.653184	2.11011e-20
16.636153	2.22239e-20
16.619123	2.34066e-20
16.602092	2.46521e-20
16.585061	2.59639e-20
16.568030	2.73455e-20
16.550999	2.88005e-20
16.533969	3.0333e-20
16.516938	3.19471e-20
16.499907	3.3647e-20
16.482876	3.54373e-20
16.465845	3.73228e-20
16.448815	3.93087e-20
16.431784	4.14002e-20
16.414753	4.3603e-20
16.397722	4.5923e-20
16.380691	4.83663e-20
16.363661	5.09397e-20
16.346630	5.36499e-20
16.329599	5.65043e-20
16.312568	5.95105e-20
16.295538	6.26767e-20
16.278507	6.60112e-20
16.261476	6.95231e-20
16.244445	7.32219e-20
16.227414	7.71173e-20
16.210384	8.122e-20
16.193353	8.55409e-20
16.176322	9.00916e-20
16.159291	9.48843e-20
16.142260	9.9932e-20
16.125230	1.05248e-19
16.108199	1.10847e-19
16.091168	1.16744e-19
16.074137	1.22954e-19
16.057107	1.29494e-19
16.040076	1.36383e-19
16.023045	1.43638e-19
16.006014	1.51278e-19
15.988983	1.59325e-19
15.971953	1.678e-19
15.954922	1.76725e-19
15.937891	1.86126e-19
15.920860	1.96026e-19
15.903829	2.06452e-19
15.886799	2.17433e-19
15.869768	2.28998e-19
15.852737	2.41178e-19
15.835706	2.54006e-19
15.818675	2.67516e-19
15.801645	2.81744e-19
15.784614	2.96729e-19
15.767583	3.1251e-19
15.750552	3.29131e-19
15.733522	3.46636e-19
15.716491	3.65071e-19
15.699460	3.84486e-19
15.682429	4.04934e-19
15.665398	4.26469e-19
15.648368	4.49149e-19
15.631337	4.73035e-19
15.614306	4.98191e-19
15.597275	5.24684e-19
15.580244	5.52586e-19
15.563214	5.81971e-19
15.546183	6.12919e-19
15.529152	6.45512e-19
15.512121	6.79837e-19
15.495090	7.15988e-19
15.478060	7.5406e-19
15.461029	7.94157e-19
15.443998	8.36384e-19
15.426967	8.80857e-19
15.409937	9.27694e-19
15.392906	9.77021e-19
15.375875	1.02897e-18
15.358844	1.08368e-18
15.341813	1.1413e-18
15.324783	1.20198e-18
15.307752	1.26589e-18
15.290721	1.33319e-18
15.273690	1.40407e-18
15.256659	1.47872e-18
15.239629	1.55734e-18
15.222598	1.64014e-18
15.205567	1.72733e-18
15.188536	1.81916e-18
15.171506	1.91588e-18
15.154475	2.01773e-18
15.137444	2.12499e-18
15.120413	2.23796e-18
15.103382	2.35693e-18
15.086352	2.48223e-18
15.069321	2.61418e-18
15.052290	2.75314e-18
15.035259	2.89949e-18
15.018228	3.05362e-18
15.001198	3.21594e-18
14.984167	3.38688e-18
14.967136	3.56691e-18
14.950105	3.75651e-18
14.933074	3.95618e-18
14.916044	4.16646e-18
14.899013	4.38792e-18
14.881982	4.62114e-18
14.864951	4.86676e-18
14.847921	5.12543e-18
14.830890	5.39784e-18
14.813859	5.68472e-18
14.796828	5.98685e-18
14.779797	6.30504e-18
14.762767	6.64013e-18
14.745736	6.99302e-18
14.728705	7.36467e-18
14.711674	7.75605e-18
14.694643	8.16824e-18
14.677613	8.60232e-18
14.660582	9.05946e-18
14.643551	9.5409e-18
14.626520	1.00479e-17
14.609489	1.05818e-17
14.592459	1.11442e-17
14.575428	1.17363e-17
14.558397	1.236e-17
14.541366	1.30167e-17
14.524336	1.37084e-17
14.507305	1.44368e-17
14.490274	1.52039e-17
14.473243	1.60117e-17
14.456212	1.68625e-17
14.439182	1.77584e-17
14.422151	1.8702e-17
14.405120	1.96956e-17
14.388089	2.07421e-17
14.371058	2.18441e-17
14.354028	2.30046e-17
14.336997	2.42268e-17
14.319966	2.55139e-17
14.302935	2.68693e-17
14.285905	2.82968e-17
14.268874	2.98e-17
14.251843	3.13831e-17
14.234812	3.30503e-17
14.217781	3.4806e-17
14.200751	3.66549e-17
14.183720	3.86021e-17
14.166689	4.06526e-17
14.149658	4.2812e-17
14.132627	4.50861e-17
14.115597	4.7481e-17
14.098566	5.0003e-17
14.081535	5.2659e-17
14.064504	5.54559e-17
14.047473	5.84014e-17
14.030443	6.15033e-17
14.013412	6.47699e-17
13.996381	6.821e-17
13.979350	7.18327e-17
13.962320	7.56477e-17
13.945289	7.96653e-17
13.928258	8.38962e-17
13.911227	8.83517e-17
13.894196	9.30438e-17
13.877166	9.79849e-17
13.860135	1.03188e-16
13.843104	1.08668e-16
13.826073	1.14439e-16
13.809042	1.20516e-16
13.792012	1.26915e-16
13.774981	1.33655e-16
13.757950	1.40752e-16
13.740919	1.48225e-16
13.723888	1.56096e-16
13.706858	1.64384e-16
13.689827	1.73112e-16
13.672796	1.82304e-16
13.655765	1.91983e-16
13.638735	2.02176e-16
13.621704	2.1291e-16
13.604673	2.24214e-16
13.587642	2.36118e-16
13.570611	2.48654e-16
13.553581	2.61854e-16
13.536550	2.75756e-16
13.519519	2.90395e-16
13.502488	3.05811e-16
13.485457	3.22045e-16
13.468427	3.39141e-16
13.451396	3.57144e-16
13.434365	3.76102e-16
13.417334	3.96066e-16
13.400303	4.1709e-16
13.383273	4.39229e-16
13.366242	4.62543e-16
13.349211	4.87094e-16
13.332180	5.12947e-16
13.315150	5.40172e-16
13.298119	5.68842e-16
13.281088	5.99033e-16
13.264057	6.30826e-16
13.247026	6.64306e-16
13.229996	6.99561e-16
13.212965	7.36687e-16
13.195934	7.75783e-16
13.178903	8.16953e-16
13.161872	8.60306e-16
13.144842	9.0596e-16
13.127811	9.54035e-16
13.110780	1.00466e-15
13.093749	1.05797e-15
13.076719	1.11411e-15
13.059688	1.17323e-15
13.042657	1.23548e-15
13.025626	1.30103e-15
13.008595	1.37006e-15
12.991565	1.44276e-15
12.974534	1.5193e-15
12.957503	1.59991e-15
12.940472	1.6848e-15
12.923441	1.77418e-15
12.906411	1.8683e-15
12.889380	1.96742e-15
12.872349	2.07179e-15
12.855318	2.1817e-15
12.838287	2.29744e-15
12.821257	2.41931e-15
12.804226	2.54764e-15
12.787195	2.68278e-15
12.770164	2.82509e-15
12.753134	2.97494e-15
12.736103	3.13274e-15
12.719072	3.2989e-15
12.702041	3.47388e-15
12.685010	3.65813e-15
12.667980	3.85214e-15
12.650949	4.05645e-15
12.633918	4.27159e-15
12.616887	4.49813e-15
12.599856	4.73668e-15
12.582826	4.98787e-15
12.565795	5.25239e-15
12.548764	5.53092e-15
12.531733	5.82422e-15
12.514702	6.13306e-15
12.497672	6.45828e-15
12.480641	6.80073e-15
12.463610	7.16133e-15
12.446579	7.54105e-15
12.429549	7.94089e-15
12.412518	8.36193e-15
12.395487	8.80527e-15
12.378456	9.27212e-15
12.361425	9.7637e-15
12.344395	1.02813e-14
12.327364	1.08264e-14
12.310333	1.14003e-14
12.293302	1.20047e-14
12.276271	1.26411e-14
12.259241	1.33112e-14
12.242210	1.40168e-14
12.225179	1.47598e-14
12.208148	1.55422e-14
12.191118	1.6366e-14
12.174087	1.72335e-14
12.157056	1.81469e-14
12.140025	1.91087e-14
12.122994	2.01215e-14
12.105964	2.11879e-14
12.088933	2.23109e-14
12.071902	2.34933e-14
12.054871	2.47383e-14
12.037840	2.60493e-14
12.020810	2.74297e-14
12.003779	2.88833e-14
11.986748	3.04138e-14
11.969717	3.20254e-14
11.952686	3.37224e-14
11.935656	3.55092e-14
11.918625	3.73907e-14
11.901594	3.93718e-14
11.884563	4.14579e-14
11.867533	4.36544e-14
11.850502	4.59672e-14
11.833471	4.84025e-14
11.816440	5.09667e-14
11.799409	5.36667e-14
11.782379	5.65097e-14
11.765348	5.95033e-14
11.748317	6.26553e-14
11.731286	6.59742e-14
11.714255	6.94688e-14
11.697225	7.31484e-14
11.680194	7.70229e-14
11.663163	8.11024e-14
11.646132	8.53979e-14
11.629101	8.99208e-14
11.612071	9.46831e-14
11.595040	9.96976e-14
11.578009	1.04977e-13
11.560978	1.10537e-13
11.543948	1.1639e-13
11.526917	1.22554e-13
11.509886	1.29043e-13
11.492855	1.35876e-13
11.475824	1.43071e-13
11.458794	1.50646e-13
11.441763	1.58622e-13
11.424732	1.67021e-13
11.407701	1.75863e-13
11.390670	1.85174e-13
11.373640	1.94977e-13
11.356609	2.05299e-13
11.339578	2.16168e-13
11.322547	2.27611e-13
11.305517	2.39659e-13
11.288486	2.52345e-13
11.271455	2.65703e-13
11.254424	2.79766e-13
11.237393	2.94574e-13
11.220363	3.10165e-13
11.203332	3.26581e-13
11.186301	3.43865e-13
11.169270	3.62063e-13
11.152239	3.81224e-13
11.135209	4.01398e-13
11.118178	4.2264e-13
11.101147	4.45004e-13
11.084116	4.68552e-13
11.067085	4.93344e-13
11.050055	5.19448e-13
11.033024	5.46932e-13
11.015993	5.75869e-13
10.998962	6.06337e-13
10.981932	6.38415e-13
10.964901	6.72189e-13
10.947870	7.07749e-13
10.930839	7.45189e-13
10.913808	7.84609e-13
10.896778	8.26112e-13
10.879747	8.69809e-13
10.862716	9.15817e-13
10.845685	9.64256e-13
10.828654	1.01526e-12
10.811624	1.06895e-12
10.794593	1.12548e-12
10.777562	1.185e-12
10.760531	1.24767e-12
10.743500	1.31365e-12
10.726470	1.38311e-12
10.709439	1.45625e-12
10.692408	1.53325e-12
10.675377	1.61432e-12
10.658347	1.69967e-12
10.641316	1.78954e-12
10.624285	1.88415e-12
10.607254	1.98376e-12
10.590223	2.08863e-12
10.573193	2.19904e-12
10.556162	2.31528e-12
10.539131	2.43767e-12
10.522100	2.56652e-12
10.505069	2.70217e-12
10.488039	2.84499e-12
10.471008	2.99536e-12
10.453977	3.15366e-12
10.436946	3.32033e-12
10.419915	3.49579e-12
10.402885	3.68053e-12
10.385854	3.87502e-12
10.368823	4.07977e-12
10.351792	4.29534e-12
10.334762	4.52229e-12
10.317731	4.76123e-12
10.300700	5.01277e-12
10.283669	5.2776e-12
10.266638	5.55641e-12
10.249608	5.84993e-12
10.232577	6.15895e-12
10.215546	6.48428e-12
10.198515	6.82678e-12
10.181484	7.18736e-12
10.164454	7.56697e-12
10.147423	7.96661e-12
10.130392	8.38735e-12
10.113361	8.83028e-12
10.096331	9.29659e-12
10.079300	9.7875e-12
10.062269	1.03043e-11
10.045238	1.08484e-11
10.028207	1.14212e-11
10.011177	1.20242e-11
9.994146	1.2659e-11
9.977115	1.33273e-11
9.960084	1.40308e-11
9.943053	1.47715e-11
9.926023	1.55512e-11
9.908992	1.63721e-11
9.891961	1.72362e-11
9.874930	1.81459e-11
9.857899	1.91036e-11
9.840869	2.01118e-11
9.823838	2.11731e-11
9.806807	2.22904e-11
9.789776	2.34667e-11
9.772746	2.47049e-11
9.755715	2.60084e-11
9.738684	2.73806e-11
9.721653	2.88251e-11
9.704622	3.03458e-11
9.687592	3.19466e-11
9.670561	3.36319e-11
9.653530	3.54059e-11
9.636499	3.72734e-11
9.619468	3.92393e-11
9.602438	4.13088e-11
9.585407	4.34874e-11
9.568376	4.57807e-11
9.551345	4.81949e-11
9.534314	5.07362e-11
9.517284	5.34114e-11
9.500253	5.62276e-11
9.483222	5.91921e-11
9.466191	6.23127e-11
9.449161	6.55977e-11
9.432130	6.90557e-11
9.415099	7.26958e-11
9.398068	7.65275e-11
9.381037	8.05611e-11
9.364007	8.4807e-11
9.346976	8.92764e-11
9.329945	9.39812e-11
9.312914	9.89336e-11
9.295883	1.04147e-10
9.278853	1.09634e-10
9.261822	1.15411e-10
9.244791	1.21491e-10
9.227760	1.27892e-10
9.210730	1.34629e-10
9.193699	1.41721e-10
9.176668	1.49185e-10
9.159637	1.57043e-10
9.142606	1.65314e-10
9.125576	1.7402e-10
9.108545	1.83185e-10
9.091514	1.92831e-10
9.074483	2.02985e-10
9.057452	2.13672e-10
9.040422	2.24922e-10
9.023391	2.36763e-10
9.006360	2.49227e-10
8.989329	2.62347e-10
8.972298	2.76156e-10
8.955268	2.90691e-10
8.938237	3.05991e-10
8.921206	3.22094e-10
8.904175	3.39044e-10
8.887145	3.56885e-10
8.870114	3.75664e-10
8.853083	3.9543e-10
8.836052	4.16234e-10
8.819021	4.38131e-10
8.801991	4.61179e-10
8.784960	4.85438e-10
8.767929	5.10971e-10
8.750898	5.37845e-10
8.733867	5.66131e-10
8.716837	5.95903e-10
8.699806	6.27238e-10
8.682775	6.60219e-10
8.665744	6.94932e-10
8.648713	7.31467e-10
8.631683	7.69921e-10
8.614652	8.10393e-10
8.597621	8.5299e-10
8.580590	8.97823e-10
8.563560	9.45009e-10
8.546529	9.94671e-10
8.529498	1.04694e-09
8.512467	1.10195e-09
8.495436	1.15985e-09
8.478406	1.22078e-09
8.461375	1.28492e-09
8.444344	1.35241e-09
8.427313	1.42345e-09
8.410282	1.49821e-09
8.393252	1.57689e-09
8.376221	1.6597e-09
8.359190	1.74685e-09
8.342159	1.83857e-09
8.325129	1.9351e-09
8.308098	2.03669e-09
8.291067	2.1436e-09
8.274036	2.25612e-09
8.257005	2.37453e-09
8.239975	2.49915e-09
8.222944	2.6303e-09
8.205913	2.76832e-09
8.188882	2.91357e-09
8.171851	3.06643e-09
8.154821	3.22729e-09
8.137790	3.39658e-09
8.120759	3.57473e-09
8.103728	3.76222e-09
8.086697	3.95952e-09
8.069667	4.16714e-09
8.052636	4.38564e-09
8.035605	4.61557e-09
8.018574	4.85753e-09
8.001544	5.11216e-09
7.984513	5.38011e-09
7.967482	5.66208e-09
7.950451	5.9588e-09
7.933420	6.27104e-09
7.916390	6.59962e-09
7.899359	6.94537e-09
7.882328	7.30921e-09
7.865297	7.69207e-09
7.848266	8.09494e-09
7.831236	8.51887e-09
7.814205	8.96497e-09
7.797174	9.43437e-09
7.780143	9.92831e-09
7.763112	1.0448e-08
7.746082	1.09949e-08
7.729051	1.15704e-08
7.712020	1.21759e-08
7.694989	1.28131e-08
7.677959	1.34835e-08
7.660928	1.41889e-08
7.643897	1.49312e-08
7.626866	1.57122e-08
7.609835	1.65339e-08
7.592805	1.73985e-08
7.575774	1.83083e-08
7.558743	1.92655e-08
7.541712	2.02727e-08
7.524681	2.13323e-08
7.507651	2.24473e-08
7.490620	2.36204e-08
7.473589	2.48546e-08
7.456558	2.61532e-08
7.439527	2.75195e-08
7.422497	2.8957e-08
7.405466	3.04694e-08
7.388435	3.20606e-08
7.371404	3.37346e-08
7.354374	3.54959e-08
7.337343	3.73489e-08
7.320312	3.92984e-08
7.303281	4.13494e-08
7.286250	4.35071e-08
7.269220	4.57772e-08
7.252189	4.81653e-08
7.235158	5.06778e-08
7.218127	5.33209e-08
7.201096	5.61015e-08
7.184066	5.90268e-08
7.167035	6.21041e-08
7.150004	6.53414e-08
7.132973	6.8747e-08
7.115943	7.23296e-08
7.098912	7.60983e-08
7.081881	8.00629e-08
7.064850	8.42334e-08
7.047819	8.86204e-08
7.030789	9.32353e-08
7.013758	9.80898e-08
6.996727	1.03196e-07
6.979696	1.08568e-07
6.962665	1.14218e-07
6.945635	1.20161e-07
6.928604	1.26413e-07
6.911573	1.32988e-07
6.894542	1.39905e-07
6.877511	1.4718e-07
6.860481	1.54833e-07
6.843450	1.62881e-07
6.826419	1.71347e-07
6.809388	1.80251e-07
6.792358	1.89617e-07
6.775327	1.99467e-07
6.758296	2.09827e-07
6.741265	2.20723e-07
6.724234	2.32183e-07
6.707204	2.44236e-07
6.690173	2.56912e-07
6.673142	2.70244e-07
6.656111	2.84265e-07
6.639080	2.9901e-07
6.622050	3.14517e-07
6.605019	3.30825e-07
6.587988	3.47976e-07
6.570957	3.66011e-07
6.553926	3.84978e-07
6.536896	4.04924e-07
6.519865	4.25898e-07
6.502834	4.47955e-07
6.485803	4.71148e-07
6.468773	4.95538e-07
6.451742	5.21184e-07
6.434711	5.48151e-07
6.417680	5.76508e-07
6.400649	6.06325e-07
6.383619	6.37676e-07
6.366588	6.70641e-07
6.349557	7.05302e-07
6.332526	7.41746e-07
6.315495	7.80063e-07
6.298465	8.2035e-07
6.281434	8.62707e-07
6.264403	9.0724e-07
6.247372	9.5406e-07
6.230342	1.00328e-06
6.213311	1.05503e-06
6.196280	1.10944e-06
6.179249	1.16663e-06
6.162218	1.22676e-06
6.145188	1.28996e-06
6.128157	1.35641e-06
6.111126	1.42625e-06
6.094095	1.49968e-06
6.077064	1.57686e-06
6.060034	1.65798e-06
6.043003	1.74326e-06
6.025972	1.83289e-06
6.008941	1.92711e-06
5.991910	2.02613e-06
5.974880	2.13021e-06
5.957849	2.2396e-06
5.940818	2.35457e-06
5.923787	2.4754e-06
5.906757	2.60239e-06
5.889726	2.73585e-06
5.872695	2.8761e-06
5.855664	3.02349e-06
5.838633	3.17837e-06
5.821603	3.34113e-06
5.804572	3.51216e-06
5.787541	3.69187e-06
5.770510	3.88071e-06
5.753479	4.07912e-06
5.736449	4.2876e-06
5.719418	4.50664e-06
5.702387	4.73678e-06
5.685356	4.97856e-06
5.668325	5.23258e-06
5.651295	5.49944e-06
5.634264	5.77978e-06
5.617233	6.07428e-06
5.600202	6.38365e-06
5.583172	6.70861e-06
5.566141	7.04996e-06
5.549110	7.40849e-06
5.532079	7.78507e-06
5.515048	8.18059e-06
5.498018	8.59599e-06
5.480987	9.03225e-06
5.463956	9.4904e-06
5.446925	9.97153e-06
5.429894	1.04768e-05
5.412864	1.10073e-05
5.395833	1.15644e-05
5.378802	1.21493e-05
5.361771	1.27634e-05
5.344741	1.34081e-05
5.327710	1.4085e-05
5.310679	1.47956e-05
5.293648	1.55416e-05
5.276617	1.63246e-05
5.259587	1.71465e-05
5.242556	1.80091e-05
5.225525	1.89145e-05
5.208494	1.98648e-05
5.191463	2.08619e-05
5.174433	2.19083e-05
5.157402	2.30064e-05
5.140371	2.41585e-05
5.123340	2.53672e-05
5.106309	2.66354e-05
5.089279	2.79657e-05
5.072248	2.93613e-05
5.055217	3.08251e-05
5.038186	3.23604e-05
5.021156	3.39706e-05
5.004125	3.56592e-05
4.987094	3.74298e-05
4.970063	3.92864e-05
4.953032	4.1233e-05
4.936002	4.32736e-05
4.918971	4.54128e-05
4.901940	4.76549e-05
4.884909	5.00049e-05
4.867878	5.24675e-05
4.850848	5.50481e-05
4.833817	5.77518e-05
4.816786	6.05843e-05
4.799755	6.35514e-05
4.782724	6.66591e-05
4.765694	6.99137e-05
4.748663	7.33217e-05
4.731632	7.68897e-05
4.714601	8.06249e-05
4.697571	8.45345e-05
4.680540	8.8626e-05
4.663509	9.29071e-05
4.646478	9.73859e-05
4.629447	0.000102071
4.612417	0.00010697
4.595386	0.000112093
4.578355	0.000117448
4.561324	0.000123045
4.544293	0.000128893
4.527263	0.000135003
4.510232	0.000141384
4.493201	0.000148046
4.476170	0.000154999
4.459139	0.000162255
4.442109	0.000169824
4.425078	0.000177716
4.408047	0.000185943
4.391016	0.000194514
4.373986	0.000203441
4.356955	0.000212733
4.339924	0.0002224
4.322893	0.000232452
4.305862	0.000242898
4.288832	0.000253745
4.271801	0.000264999
4.254770	0.000276668
4.237739	0.000288754
4.220708	0.000301258
4.203678	0.000314181
4.186647	0.000327516
4.169616	0.000341256
4.152585	0.000355386
4.135555	0.000369884
4.118524	0.000384723
4.101493	0.000399859
4.084462	0.000415238
4.067431	0.00043078
4.050401	0.000446378
4.033370	0.00046188
4.016339	0.000477058
3.999308	0.000491549
3.982277	0.000504675
&
```
