## Supplementary material for "All-at-once RNA folding with 3D motif prediction framed by evolutionary information": RF01312_sR9.cacofold.helixcov

```
# RMs = 2 L = 71

# RM_HELIX NESTED 1-4 30-33, nbp = 4 nbp_cov = 0
# pvals: 0.162021,0.187792,0.741907,0.741907
# aggregated NONE
NESTED  <<<<_________________________>>>>::::::::::::::::::::::::::::::::::::::
        :::::::::::::::::::::::::::::::::::::::::::::::::::::::::::::::::::::::

# RM_HELIX NESTED 38-43 66-71, nbp = 6 nbp_cov = 0
# pvals: 0.603722,0.729171,0.544783,0.370412,0.544783,0.230068
# aggregated NONE
NESTED  :::::::::::::::::::::::::::::::::::::<<<<<<______________________>>>>>>
        :::::::::::::::::::::::::::::::::::::::::::::::::::::::::::::::::::::::
```
