## Supplementary material for "All-at-once RNA folding with 3D motif prediction framed by evolutionary information": RF01312_sR9.cacofold.power

```
# Power analysis of CaCoFold structure 
#
# Powertype = SINGLE SUBSTITUTIONS
# covary  left_pos      right_pos    substitutions      power
#----------------------------------------------------------------
          1		33		1		0.00
          2		32		2		0.00
          3		31		1		0.00
          4		30		1		0.00
          38		71		1		0.00
          39		70		3		0.02
          40		69		2		0.00
          41		68		0		0.00
          42		67		2		0.00
          43		66		1		0.00
#
# BPAIRS 10
# avg substitutions per BP  1.4
# BPAIRS expected to covary 0.0 +/- 0.1
# BPAIRS observed to covary 0
#
```
