## Supplementary material for "All-at-once RNA folding with 3D motif prediction framed by evolutionary information": RF01312_sR9.helixcov

```
# RMs = 1 L = 71

# RM_HELIX NESTED 15-15 70-70, nbp = 1 nbp_cov = 0
# pvals: 0.971827
# aggregated NONE
NESTED  ::::::::::::::<______________________________________________________>:
        :::::::::::::::::::::::::::::::::::::::::::::::::::::::::::::::::::::::
```
