## Supplementary material for "All-at-once RNA folding with 3D motif prediction framed by evolutionary information": RF01312_sR9.surv

```
-0.864815	1
&
3.014014	0.000402576
2.361501	0.00120773
2.071495	0.00362319
2.059411	0.00402576
2.035244	0.00442834
1.962743	0.00523349
1.938576	0.00764895
1.914408	0.00885668
1.866074	0.00925926
1.853991	0.0100644
1.841907	0.0108696
1.817740	0.013285
1.793573	0.0140902
1.781489	0.0152979
1.757322	0.0161031
1.721071	0.0185185
1.708988	0.020934
1.696904	0.0217391
1.624403	0.0225443
1.600235	0.0245572
1.563985	0.0257649
1.503567	0.02657
1.455232	0.0273752
1.406898	0.0277778
1.358564	0.0281804
1.334397	0.0293881
1.298146	0.0297907
1.201477	0.0318035
1.177310	0.0338164
1.153143	0.0382448
1.141059	0.0422705
1.104809	0.0426731
1.080642	0.0454911
1.044391	0.0458937
1.032307	0.0466989
1.008140	0.047504
0.983973	0.0515298
0.971889	0.0543478
0.959806	0.0555556
0.947722	0.0595813
0.935639	0.0652174
0.923555	0.0680354
0.911471	0.0704509
0.875221	0.0728663
0.851054	0.0849436
0.826886	0.0897746
0.802719	0.0905797
0.778552	0.0954106
0.766468	0.0966184
0.754385	0.0970209
0.730218	0.0978261
0.681883	0.102254
0.657716	0.10306
0.633549	0.105072
0.573131	0.108696
0.561048	0.109903
0.536880	0.113124
0.524797	0.113527
0.512713	0.114332
0.488546	0.115137
0.440212	0.117552
0.428128	0.118357
0.416045	0.119968
0.403961	0.12037
0.379794	0.122383
0.367710	0.128422
0.331460	0.134058
0.319376	0.134863
0.307292	0.135668
0.283125	0.136071
0.271042	0.136473
0.258958	0.138084
0.246875	0.138486
0.234791	0.144122
0.222707	0.152174
0.210624	0.156602
0.198540	0.16868
0.186457	0.173913
0.174373	0.18277
0.162290	0.196457
0.150206	0.203704
0.138122	0.215781
0.126039	0.224638
0.113955	0.232287
0.101872	0.243559
0.089788	0.244767
0.077704	0.256844
0.065621	0.258857
0.053537	0.263688
0.041454	0.271337
0.029370	0.272544
0.017287	0.288647
0.005203	0.311997
-0.006881	0.366747
-0.018964	0.399758
-0.031048	0.487923
-0.043131	0.559984
-0.055215	0.586151
-0.067298	0.605878
-0.079382	0.615137
-0.091466	0.617955
-0.103549	0.624396
-0.115633	0.634058
-0.127716	0.641304
-0.139800	0.655395
-0.151884	0.680354
-0.163967	0.692834
-0.176051	0.703301
-0.188134	0.717794
-0.200218	0.73591
-0.212301	0.760467
-0.224385	0.762077
-0.236469	0.7657
-0.248552	0.796699
-0.260636	0.799114
-0.272719	0.800322
-0.284803	0.810386
-0.296886	0.818035
-0.308970	0.830515
-0.321054	0.845411
-0.333137	0.85789
-0.345221	0.860306
-0.357304	0.869163
-0.369388	0.882448
-0.381471	0.890499
-0.393555	0.896538
-0.405639	0.898953
-0.417722	0.901369
-0.429806	0.90942
-0.441889	0.910628
-0.453973	0.914654
-0.466057	0.917069
-0.478140	0.919082
-0.490224	0.924316
-0.502307	0.926731
-0.526474	0.928744
-0.538558	0.929147
-0.550642	0.931562
-0.562725	0.933575
-0.586892	0.93438
-0.598976	0.935185
-0.611059	0.937198
-0.623143	0.939614
-0.647310	0.942029
-0.659394	0.944847
-0.671477	0.946055
-0.707728	0.947665
-0.719812	0.949275
-0.731895	0.950483
-0.743979	0.951288
-0.756062	0.952093
-0.780230	0.955314
-0.792313	0.956522
-0.816480	0.956924
-0.828564	0.957729
-0.852731	0.958535
-0.864815	0.95934
-0.876898	0.964573
-0.888982	0.965781
-0.901065	0.966586
-0.925233	0.969404
-0.937316	0.97182
-0.973567	0.972625
-0.997734	0.973833
-1.021901	0.974235
-1.046068	0.975443
-1.082319	0.975845
-1.106486	0.977053
-1.118570	0.982287
-1.166904	0.9843
-1.178988	0.984702
-1.191071	0.985105
-1.203155	0.986312
-1.227322	0.987118
-1.239406	0.988325
-1.275656	0.98913
-1.287740	0.990338
-1.299823	0.990741
-1.336074	0.993156
-1.360241	0.993559
-1.420659	0.995974
-1.432743	0.996377
-1.481077	0.997182
-1.505244	0.997987
-1.529411	0.999195
-1.771083	1
&
4.077369	1.34138e-06
3.944450	2.68276e-06
3.726945	4.02414e-06
3.714862	5.36553e-06
3.702778	6.70691e-06
3.678611	8.04829e-06
3.630277	9.38967e-06
3.618193	1.07311e-05
3.581942	1.34138e-05
3.521524	1.47552e-05
3.461106	1.60966e-05
3.436939	1.7438e-05
3.400689	1.87793e-05
3.364438	2.01207e-05
3.352354	2.14621e-05
3.340271	2.28035e-05
3.328187	2.41449e-05
3.316104	2.54863e-05
3.304020	2.95104e-05
3.291936	3.35345e-05
3.279853	3.48759e-05
3.267769	3.62173e-05
3.255686	4.02414e-05
3.243602	4.29242e-05
3.219435	4.5607e-05
3.195268	4.82897e-05
3.183184	5.09725e-05
3.171101	5.23139e-05
3.159017	5.6338e-05
3.146933	6.17036e-05
3.134850	6.97518e-05
3.122766	7.51174e-05
3.110683	8.31657e-05
3.098599	9.38967e-05
3.086516	0.000105969
3.074432	0.000111335
3.062348	0.000119383
3.050265	0.000128773
3.038181	0.000139504
3.026098	0.0001556
3.014014	0.000166331
3.001930	0.00017438
2.989847	0.000187793
2.977763	0.000209256
2.965680	0.000219987
2.953596	0.000224011
2.941513	0.000236083
2.929429	0.000250838
2.917345	0.000270959
2.905262	0.000292421
2.893178	0.000305835
2.881095	0.000328638
2.869011	0.00033937
2.856928	0.000358149
2.844844	0.000375587
2.832760	0.000399732
2.820677	0.000419852
2.808593	0.00043729
2.796510	0.000461435
2.784426	0.000480215
2.772342	0.000498994
2.760259	0.000520456
2.748175	0.000548625
2.736092	0.000574111
2.724008	0.000603622
2.711925	0.000645205
2.699841	0.000666667
2.687757	0.00069886
2.675674	0.000720322
2.663590	0.000763246
2.651507	0.000803488
2.639423	0.000847753
2.627340	0.000881288
2.615256	0.000904091
2.603172	0.000945674
2.591089	0.000999329
2.579005	0.00105567
2.566922	0.00110932
2.554838	0.00113749
2.542755	0.00118846
2.530671	0.0012448
2.518587	0.00129175
2.506504	0.0013387
2.494420	0.00137626
2.482337	0.00142052
2.470253	0.00146881
2.458169	0.00150637
2.446086	0.00155332
2.434002	0.0015882
2.421919	0.00162173
2.409835	0.00166197
2.397752	0.00169416
2.385668	0.00173038
2.373584	0.00176526
2.361501	0.00179745
2.349417	0.00182294
2.337334	0.00184306
2.325250	0.00187525
2.313167	0.00191683
2.301083	0.00194098
2.288999	0.00197049
2.276916	0.00199866
2.264832	0.00205366
2.252749	0.00209792
2.240665	0.00217438
2.228581	0.0022334
2.216498	0.00228706
2.204414	0.00232461
2.192331	0.0024118
2.180247	0.00246144
2.168164	0.00251911
2.156080	0.00257948
2.143996	0.00265728
2.131913	0.00272703
2.119829	0.00281824
2.107746	0.00289202
2.095662	0.00293494
2.083579	0.00299128
2.071495	0.00311871
2.059411	0.00321261
2.047328	0.00330516
2.035244	0.00338028
2.023161	0.00348089
2.011077	0.00358551
1.998993	0.00368209
1.986910	0.00382025
1.974826	0.00394634
1.962743	0.00403756
1.950659	0.00421462
1.938576	0.00434205
1.926492	0.00445741
1.914408	0.00460228
1.902325	0.00477264
1.890241	0.00491348
1.878158	0.00510932
1.866074	0.0052448
1.853991	0.00544601
1.841907	0.00562844
1.829823	0.00583769
1.817740	0.00606439
1.805656	0.00625889
1.793573	0.00645339
1.781489	0.00665325
1.769405	0.00684909
1.757322	0.00705969
1.745238	0.0072998
1.733155	0.00749832
1.721071	0.00769551
1.708988	0.00792622
1.696904	0.00812609
1.684820	0.00834474
1.672737	0.00859423
1.660653	0.0088558
1.648570	0.00911066
1.636486	0.00939235
1.624403	0.00965661
1.612319	0.00992757
1.600235	0.0101757
1.588152	0.0104453
1.576068	0.0107954
1.563985	0.0111522
1.551901	0.0114769
1.539817	0.0119182
1.527734	0.01233
1.515650	0.0127928
1.503567	0.0132046
1.491483	0.0137304
1.479400	0.0142562
1.467316	0.0147176
1.455232	0.0152059
1.443149	0.0157009
1.431065	0.0161717
1.418982	0.016664
1.406898	0.0171174
1.394815	0.0176888
1.382731	0.0182361
1.370647	0.0187592
1.358564	0.0192743
1.346480	0.019886
1.334397	0.0206761
1.322313	0.0213655
1.310229	0.0220362
1.298146	0.0227243
1.286062	0.0234849
1.273979	0.0243206
1.261895	0.0251442
1.249812	0.0261395
1.237728	0.0272046
1.225644	0.0282428
1.213561	0.0292958
1.201477	0.0306747
1.189394	0.0320174
1.177310	0.0334594
1.165227	0.0348397
1.153143	0.0360563
1.141059	0.0375332
1.128976	0.038896
1.116892	0.0402978
1.104809	0.041992
1.092725	0.0436566
1.080642	0.0454943
1.068558	0.0474433
1.056474	0.0494058
1.044391	0.0514889
1.032307	0.0533897
1.020224	0.0553964
1.008140	0.0574326
0.996056	0.0594809
0.983973	0.0615278
0.971889	0.063501
0.959806	0.0655681
0.947722	0.0673333
0.935639	0.0693776
0.923555	0.0712327
0.911471	0.0728196
0.899388	0.0745392
0.887304	0.0761113
0.875221	0.0777277
0.863137	0.0791898
0.851054	0.0806023
0.838970	0.0821328
0.826886	0.0834594
0.814803	0.0847552
0.802719	0.0859987
0.790636	0.0872287
0.778552	0.0883984
0.766468	0.0895278
0.754385	0.0907901
0.742301	0.092165
0.730218	0.0932998
0.718134	0.0944386
0.706051	0.0954245
0.693967	0.0967029
0.681883	0.0977344
0.669800	0.0989403
0.657716	0.100189
0.645633	0.10152
0.633549	0.102911
0.621466	0.104358
0.609382	0.105874
0.597298	0.107333
0.585215	0.10886
0.573131	0.110456
0.561048	0.111822
0.548964	0.113288
0.536880	0.114951
0.524797	0.116732
0.512713	0.118346
0.500630	0.120138
0.488546	0.121933
0.476463	0.123753
0.464379	0.125514
0.452295	0.127321
0.440212	0.129203
0.428128	0.130987
0.416045	0.13272
0.403961	0.134601
0.391878	0.13613
0.379794	0.137783
0.367710	0.139359
0.355627	0.140918
0.343543	0.14253
0.331460	0.144294
0.319376	0.146211
0.307292	0.147878
0.295209	0.149619
0.283125	0.151438
0.271042	0.153402
0.258958	0.155308
0.246875	0.157459
0.234791	0.159646
0.222707	0.162021
0.210624	0.164252
0.198540	0.166435
0.186457	0.168952
0.174373	0.171367
0.162290	0.173631
0.150206	0.176058
0.138122	0.178463
0.126039	0.181206
0.113955	0.184188
0.101872	0.187792
0.089788	0.192453
0.077704	0.198899
0.065621	0.21246
0.053537	0.230068
0.041454	0.249952
0.029370	0.259003
0.017287	0.26662
0.005203	0.281421
-0.006881	0.370412
-0.018964	0.544783
-0.031048	0.582075
-0.043131	0.593791
-0.055215	0.598284
-0.067298	0.603722
-0.079382	0.610711
-0.091466	0.619272
-0.103549	0.630011
-0.115633	0.642211
-0.127716	0.655116
-0.139800	0.669473
-0.151884	0.684476
-0.163967	0.699793
-0.176051	0.714716
-0.188134	0.729171
-0.200218	0.741907
-0.212301	0.754677
-0.224385	0.766099
-0.236469	0.77737
-0.248552	0.787933
-0.260636	0.798129
-0.272719	0.807765
-0.284803	0.817124
-0.296886	0.82582
-0.308970	0.834581
-0.321054	0.842423
-0.333137	0.850055
-0.345221	0.857408
-0.357304	0.86417
-0.369388	0.870842
-0.381471	0.877029
-0.393555	0.882966
-0.405639	0.888484
-0.417722	0.893561
-0.429806	0.898119
-0.441889	0.902487
-0.453973	0.906782
-0.466057	0.910887
-0.478140	0.914629
-0.490224	0.91822
-0.502307	0.921278
-0.514391	0.924211
-0.526474	0.927076
-0.538558	0.929765
-0.550642	0.932255
-0.562725	0.934716
-0.574809	0.936858
-0.586892	0.939053
-0.598976	0.941162
-0.611059	0.943172
-0.623143	0.945002
-0.635227	0.946716
-0.647310	0.948575
-0.659394	0.95027
-0.671477	0.951752
-0.683561	0.953278
-0.695645	0.954757
-0.707728	0.956263
-0.719812	0.957795
-0.731895	0.959214
-0.743979	0.960605
-0.756062	0.961933
-0.768146	0.963178
-0.780230	0.964359
-0.792313	0.965626
-0.804397	0.966767
-0.816480	0.967907
-0.828564	0.96888
-0.840647	0.969875
-0.852731	0.970897
-0.864815	0.971827
-0.876898	0.972761
-0.888982	0.973748
-0.901065	0.974638
-0.913149	0.975443
-0.925233	0.97627
-0.937316	0.977089
-0.949400	0.977866
-0.961483	0.978606
-0.973567	0.979344
-0.985650	0.979999
-0.997734	0.980763
-1.009818	0.981437
-1.021901	0.982055
-1.033985	0.982699
-1.046068	0.983337
-1.058152	0.983936
-1.070235	0.984447
-1.082319	0.984986
-1.094403	0.985539
-1.106486	0.986019
-1.118570	0.98661
-1.130653	0.987064
-1.142737	0.987497
-1.154821	0.987968
-1.166904	0.988461
-1.178988	0.988895
-1.191071	0.989311
-1.203155	0.989665
-1.215238	0.990063
-1.227322	0.990425
-1.239406	0.990748
-1.251489	0.991139
-1.263573	0.9915
-1.275656	0.991826
-1.287740	0.99216
-1.299823	0.992514
-1.311907	0.992822
-1.323991	0.993116
-1.336074	0.993423
-1.348158	0.99371
-1.360241	0.993949
-1.372325	0.994223
-1.384409	0.9945
-1.396492	0.99477
-1.408576	0.994967
-1.420659	0.995221
-1.432743	0.995426
-1.444826	0.995607
-1.456910	0.995807
-1.468994	0.996023
-1.481077	0.996254
-1.493161	0.996464
-1.505244	0.996645
-1.517328	0.996817
-1.529411	0.996968
-1.541495	0.997125
-1.553579	0.997288
-1.565662	0.997445
-1.577746	0.997599
-1.589829	0.997772
-1.601913	0.997911
-1.613997	0.998035
-1.626080	0.99818
-1.638164	0.998268
-1.650247	0.998392
-1.662331	0.998465
-1.674414	0.998571
-1.686498	0.998692
-1.698582	0.998806
-1.710665	0.998911
-1.722749	0.99901
-1.734832	0.999092
-1.746916	0.99917
-1.758999	0.999264
-1.771083	0.999359
-1.783167	0.999431
-1.795250	0.999482
-1.807334	0.999543
-1.819417	0.999584
-1.831501	0.999632
-1.843584	0.999659
-1.855668	0.999697
-1.867752	0.999736
-1.879835	0.999768
-1.891919	0.999793
-1.904002	0.999814
-1.916086	0.999838
-1.928170	0.999859
-1.940253	0.999881
-1.952337	0.999893
-1.964420	0.999911
-1.976504	0.999922
-1.988587	0.999928
-2.000671	0.999942
-2.012755	0.999945
-2.036922	0.999949
-2.049005	0.999952
-2.061089	0.99996
-2.073172	0.999961
-2.085256	0.999968
-2.109423	0.999972
-2.121507	0.999977
-2.133590	0.99998
-2.157758	0.999983
-2.169841	0.999984
-2.181925	0.999987
-2.194008	0.999988
-2.218175	0.999991
-2.242343	0.999992
-2.254426	0.999993
-2.290677	0.999996
-2.375262	0.999997
-2.399429	0.999999
-2.653184	1
&
```
