## Supplementary material for "All-at-once RNA folding with 3D motif prediction framed by evolutionary information": RF01313_AHBV_epsilon.cacofold.helixcov

```
# RMs = 2 L = 57

# RM_HELIX NESTED 14-24 32-43, nbp = 11 nbp_cov = 0
# pvals: 0.972146,0.972146,0.972146,0.972146,0.972146,0.972146,0.972146,0.00662594,0.972146,0.972146,0.972146
# aggregated NONE
NESTED  :::::::::::::<<<<<<<<<<<_______>>>>>>>->>>>::::::::::::::
        :::::::::::::::::::::::::::::::::::::::::::::::::::::::::

# RM_HELIX NESTED 2-11 46-56, nbp = 10 nbp_cov = 0
# pvals: 0.972146,0.972146,0.972146,0.972146,0.972146,0.972146,0.972146,0.972146,0.972146,0.972146
# aggregated NONE
NESTED  :<<<<<<<<<<__________________________________>>>>>>>->>>:
        :::::::::::::::::::::::::::::::::::::::::::::::::::::::::
```
