## Supplementary material for "All-at-once RNA folding with 3D motif prediction framed by evolutionary information": RF01313_AHBV_epsilon.cacofold.power

```
# Power analysis of CaCoFold structure 
#
# Powertype = SINGLE SUBSTITUTIONS
# covary  left_pos      right_pos    substitutions      power
#----------------------------------------------------------------
          2		56		0		0.00
          3		55		0		0.00
          4		54		0		0.00
          5		52		0		0.00
          6		51		0		0.00
          7		50		0		0.00
          8		49		0		0.00
          9		48		0		0.00
          10		47		0		0.00
          11		46		0		0.00
          14		43		0		0.00
          15		42		0		0.00
          16		41		0		0.00
          17		40		2		0.00
          18		38		2		0.00
          19		37		3		0.02
          20		36		2		0.00
          21		35		3		0.02
          22		34		0		0.00
          23		33		0		0.00
          24		32		1		0.00
#
# BPAIRS 21
# avg substitutions per BP  0.6
# BPAIRS expected to covary 0.0 +/- 0.2
# BPAIRS observed to covary 0
#
```
