## Supplementary material for "All-at-once RNA folding with 3D motif prediction framed by evolutionary information": RF01313_AHBV_epsilon.helixcov

```
# RMs = 3 L = 57

# RM_HELIX NESTED 27-28 33-34, nbp = 2 nbp_cov = 0
# pvals: 0.972146,0.972146
# aggregated NONE
NESTED  ::::::::::::::::::::::::::<<____>>:::::::::::::::::::::::
        :::::::::::::::::::::::::::::::::::::::::::::::::::::::::

# RM_HELIX NESTED 18-20 42-44, nbp = 3 nbp_cov = 0
# pvals: 0.972146,0.972146,0.972146
# aggregated NONE
NESTED  :::::::::::::::::<<<_____________________>>>:::::::::::::
        :::::::::::::::::::::::::::::::::::::::::::::::::::::::::

# RM_HELIX NESTED 1-11 46-57, nbp = 11 nbp_cov = 0
# pvals: 0.972146,0.972146,0.972146,0.972146,0.972146,0.972146,0.972146,0.972146,0.972146,0.972146,0.972146
# aggregated NONE
NESTED  <<<<<<<<<<<__________________________________>>>>>->>>>>>
        :::::::::::::::::::::::::::::::::::::::::::::::::::::::::
```
