## Supplementary material for "All-at-once RNA folding with 3D motif prediction framed by evolutionary information": RF01313_AHBV_epsilon.power

```
# Power analysis of given structure 
#
# Powertype = SINGLE SUBSTITUTIONS
# covary  left_pos      right_pos    substitutions      power
#----------------------------------------------------------------
          1		57		0		0.00
          2		56		0		0.00
          3		55		0		0.00
          4		54		0		0.00
          5		53		0		0.00
          6		52		0		0.00
          7		50		0		0.00
          8		49		0		0.00
          9		48		0		0.00
          10		47		0		0.00
          11		46		0		0.00
          18		44		0		0.00
          19		43		0		0.00
          20		42		0		0.00
          27		34		0		0.00
          28		33		0		0.00
#
# BPAIRS 16
# avg substitutions per BP  0.0
# BPAIRS expected to covary 0.0 +/- 0.0
# BPAIRS observed to covary 0
#
```
