## Supplementary material for "All-at-once RNA folding with 3D motif prediction framed by evolutionary information": RF01313_AHBV_epsilon.surv

```
0.000000	0.0625
-0.013292	1
&
5.825931	0.000632911
4.980062	0.00126582
4.625343	0.00189873
4.188766	0.00253165
3.970477	0.00316456
3.779474	0.00379747
3.752188	0.00443038
3.424755	0.00822785
1.814876	0.0107595
0.505144	0.0132911
0.259569	0.0139241
0.204997	0.014557
-0.013292	0.991772
-0.286153	0.994304
-1.595885	0.994937
-1.732315	0.997468
-2.632756	1
&
8.924702	3.13283e-06
8.909259	1.25313e-05
8.881973	1.56642e-05
8.854687	1.8797e-05
8.827401	2.19298e-05
8.800115	5.32581e-05
8.772829	6.89223e-05
8.745543	7.5188e-05
8.718256	7.83208e-05
8.690970	0.000203634
8.663684	0.000225564
8.636398	0.000228697
8.609112	0.000241228
8.581826	0.000250627
8.554540	0.000288221
8.527254	0.000297619
8.499968	0.000303885
8.472682	0.000363409
8.445396	0.000432331
8.418109	0.000469925
8.390823	0.000532581
8.363537	0.000554511
8.336251	0.000598371
8.308965	0.000607769
8.281679	0.000610902
8.254393	0.000661028
8.227107	0.000733083
8.199821	0.00075188
8.172535	0.000770677
8.145249	0.000780075
8.117962	0.00087406
8.090676	0.000892857
8.063390	0.000924185
8.036104	0.000930451
8.008818	0.00103697
7.981532	0.0010495
7.954246	0.00108396
7.926960	0.00110902
7.899674	0.00136278
7.872388	0.00138784
7.845102	0.00147243
7.817816	0.0014881
7.790529	0.00152256
7.763243	0.00154135
7.735957	0.00156328
7.708671	0.00156642
7.681385	0.00158835
7.654099	0.00159774
7.626813	0.00161967
7.599527	0.00163847
7.572241	0.00165727
7.544955	0.00180138
7.517669	0.00182957
7.490382	0.0018703
7.463096	0.00193609
7.435810	0.00195489
7.408524	0.00201441
7.381238	0.0020708
7.353952	0.00207393
7.326666	0.00207707
7.299380	0.00208647
7.272094	0.00212093
7.244808	0.00213033
7.217522	0.00214599
7.162949	0.00215539
7.135663	0.00221491
7.053805	0.00222744
7.026519	0.00223684
6.971947	0.00225564
6.944661	0.00226817
6.917375	0.0022713
6.890089	0.00227444
6.862802	0.00227757
6.835516	0.00229637
6.808230	0.0023183
6.753658	0.00232143
6.726372	0.00232456
6.699086	0.00233083
6.671800	0.00233709
6.644514	0.00234023
6.617228	0.00234649
6.562655	0.00235589
6.535369	0.00239035
6.508083	0.00239348
6.480797	0.00240602
6.453511	0.0024718
6.426225	0.00247494
6.398939	0.0025
6.371653	0.0025094
6.344367	0.00251253
6.289795	0.00251566
6.262509	0.0025282
6.235222	0.00253133
6.207936	0.00254386
6.180650	0.00254699
6.153364	0.00255013
6.126078	0.00255639
6.098792	0.00257832
6.071506	0.00258459
5.989648	0.00259398
5.962362	0.00260025
5.935075	0.00261278
5.880503	0.00262845
5.853217	0.00264724
5.825931	0.00265664
5.798645	0.00266604
5.771359	0.00272243
5.716787	0.00273496
5.689501	0.0027381
5.634928	0.00278822
5.607642	0.00279762
5.580356	0.00280388
5.498498	0.00280702
5.471212	0.00282268
5.443926	0.00283835
5.416640	0.00285088
5.389354	0.00285401
5.362068	0.00287907
5.334782	0.00288847
5.280209	0.00294799
5.252923	0.00295739
5.198351	0.00296679
5.171065	0.00297619
5.089207	0.00297932
5.061921	0.00300439
5.007348	0.00301378
4.980062	0.00301692
4.952776	0.00303571
4.898204	0.00305451
4.843632	0.00306078
4.816346	0.00306391
4.761774	0.00308584
4.734488	0.00317982
4.679915	0.00318922
4.598057	0.00319236
4.570771	0.00322368
4.543485	0.00325501
4.516199	0.00327381
4.488913	0.00328321
4.407055	0.00332393
4.379768	0.00333647
4.325196	0.00334273
4.297910	0.00335526
4.270624	0.00338972
4.243338	0.00343358
4.216052	0.00350564
4.188766	0.00350877
4.161480	0.00351504
4.106908	0.0035495
4.079621	0.00362782
4.052335	0.00378446
4.025049	0.00379073
3.997763	0.00384085
3.970477	0.00391917
3.943191	0.00399123
3.915905	0.00435464
3.888619	0.0043985
3.861333	0.00452694
3.834047	0.00453321
3.806761	0.00453634
3.779474	0.00454887
3.752188	0.0045802
3.724902	0.00466165
3.697616	0.00489975
3.670330	0.00496241
3.643044	0.00527882
3.615758	0.00532268
3.588472	0.00544486
3.561186	0.00552945
3.533900	0.00571742
3.506614	0.00621241
3.479328	0.00638784
3.452041	0.00652882
3.424755	0.00662594
3.397469	0.00673872
3.370183	0.0068515
3.342897	0.00713033
3.315611	0.00837093
3.288325	0.00881892
3.261039	0.00935777
3.233753	0.00938596
3.206467	0.00968045
3.179181	0.00972744
3.151894	0.00986842
3.124608	0.0100376
3.097322	0.0101535
3.070036	0.0105294
3.042750	0.0111435
3.015464	0.0113659
2.988178	0.0114599
2.960892	0.0123528
2.933606	0.0124029
2.906320	0.012594
2.879034	0.0127256
2.851747	0.013089
2.824461	0.013136
2.797175	0.0133239
2.769889	0.0133365
2.742603	0.013468
2.660745	0.0134712
2.606173	0.013537
2.578887	0.0135401
2.551601	0.0135432
2.524314	0.0135495
2.497028	0.0135558
2.442456	0.0135871
2.415170	0.0135902
2.387884	0.0135965
2.360598	0.013609
2.333312	0.0136435
2.306026	0.0136466
2.278740	0.0136529
2.251454	0.0136748
2.224167	0.0136967
2.196881	0.0137312
2.169595	0.0137375
2.142309	0.01375
2.115023	0.0137625
2.087737	0.0137688
2.060451	0.0137813
2.033165	0.0138127
2.005879	0.0138252
1.978593	0.0138283
1.951307	0.0138659
1.924020	0.0139004
1.896734	0.0139662
1.869448	0.0140288
1.842162	0.0140508
1.814876	0.0140695
1.787590	0.0141103
1.760304	0.0141447
1.733018	0.014198
1.705732	0.0142607
1.678446	0.0142857
1.651160	0.0142982
1.623874	0.0143108
1.596587	0.0143233
1.569301	0.0143766
1.542015	0.0143828
1.514729	0.0143891
1.487443	0.014411
1.460157	0.0144361
1.432871	0.0144424
1.405585	0.0144549
1.378299	0.0145144
1.351013	0.0145332
1.323727	0.0145896
1.296440	0.0147494
1.269154	0.0147838
1.214582	0.0147932
1.187296	0.0148496
1.160010	0.0148716
1.132724	0.0148997
1.105438	0.0149499
1.078152	0.0150627
1.050866	0.0151378
1.023580	0.0152162
0.996294	0.015235
0.969007	0.0153634
0.941721	0.0153853
0.914435	0.0155138
0.887149	0.0155827
0.859863	0.0158396
0.832577	0.0159336
0.805291	0.0160025
0.778005	0.0161122
0.750719	0.01651
0.723433	0.0168672
0.696147	0.0171898
0.668860	0.017688
0.641574	0.0178822
0.614288	0.018255
0.587002	0.0186059
0.559716	0.0187751
0.532430	0.019693
0.505144	0.0200282
0.477858	0.0205357
0.450572	0.0206516
0.423286	0.0210495
0.396000	0.0211591
0.368713	0.0213283
0.341427	0.0215382
0.314141	0.0217168
0.286855	0.0219455
0.259569	0.0221805
0.232283	0.0224906
0.204997	0.022807
0.177711	0.0228979
0.150425	0.0233177
0.123139	0.0234774
0.095853	0.0235589
0.068567	0.0236497
0.041280	0.0238471
0.013994	0.0239536
-0.013292	0.972146
-0.040578	0.972387
-0.067864	0.972704
-0.095150	0.972779
-0.122436	0.973036
-0.149722	0.97318
-0.177008	0.97343
-0.204294	0.973628
-0.231580	0.973741
-0.258867	0.97401
-0.286153	0.974486
-0.313439	0.974753
-0.340725	0.974994
-0.368011	0.975194
-0.395297	0.975523
-0.422583	0.975786
-0.449869	0.976291
-0.477155	0.976889
-0.504441	0.977318
-0.531727	0.977682
-0.559014	0.977854
-0.586300	0.978145
-0.613586	0.97854
-0.640872	0.978734
-0.668158	0.978882
-0.695444	0.978982
-0.722730	0.97922
-0.750016	0.979314
-0.777302	0.979445
-0.804588	0.97963
-0.831874	0.979778
-0.859160	0.979831
-0.886447	0.979953
-0.913733	0.980147
-0.941019	0.980388
-0.968305	0.981256
-0.995591	0.982027
-1.022877	0.982105
-1.050163	0.982384
-1.077449	0.982616
-1.104735	0.982807
-1.132021	0.983575
-1.159307	0.983853
-1.186594	0.983922
-1.213880	0.984167
-1.241166	0.984245
-1.268452	0.984352
-1.295738	0.984455
-1.323024	0.984593
-1.350310	0.984812
-1.377596	0.985517
-1.404882	0.985583
-1.432168	0.985614
-1.459454	0.986425
-1.486741	0.986526
-1.514027	0.986604
-1.541313	0.986864
-1.568599	0.986933
-1.595885	0.987312
-1.623171	0.987372
-1.650457	0.987419
-1.677743	0.98765
-1.705029	0.987845
-1.732315	0.98786
-1.759601	0.98787
-1.786887	0.987907
-1.814174	0.988014
-1.841460	0.988239
-1.868746	0.988315
-1.896032	0.98839
-1.923318	0.988531
-1.950604	0.988634
-1.977890	0.989236
-2.005176	0.98932
-2.032462	0.989552
-2.059748	0.989734
-2.087034	0.989771
-2.114321	0.990674
-2.141607	0.990768
-2.168893	0.990912
-2.196179	0.991096
-2.223465	0.991288
-2.250751	0.991595
-2.278037	0.992115
-2.305323	0.992274
-2.332609	0.992325
-2.359895	0.99255
-2.387181	0.992666
-2.414468	0.992785
-2.441754	0.992807
-2.469040	0.992813
-2.496326	0.992816
-2.523612	0.992967
-2.550898	0.993133
-2.578184	0.993261
-2.605470	0.993324
-2.632756	0.993355
-2.660042	0.99369
-2.687328	0.993716
-2.714614	0.993963
-2.741901	0.994524
-2.769187	0.995025
-2.796473	0.995216
-2.823759	0.995263
-2.851045	0.996494
-2.878331	0.996798
-2.905617	0.997152
-2.932903	0.99724
-2.960189	0.997378
-2.987475	0.998202
-3.014761	0.998324
-3.042048	0.998402
-3.069334	0.998712
-3.096620	0.999145
-3.123906	0.99917
-3.151192	0.999314
-3.178478	0.999803
-3.205764	0.999809
-3.233050	0.999859
-3.260336	0.999862
-3.287622	0.999878
-3.314908	0.999944
-3.342195	0.999947
-3.369481	1
&
28.064093	3.79847e-83
28.036807	4.92195e-83
28.009521	6.37772e-83
27.982235	8.26404e-83
27.954949	1.07082e-82
27.927662	1.38753e-82
27.900376	1.79791e-82
27.873090	2.32965e-82
27.845804	3.01865e-82
27.818518	3.91141e-82
27.791232	5.0682e-82
27.763946	6.56709e-82
27.736660	8.50926e-82
27.709374	1.10258e-81
27.682088	1.42865e-81
27.654802	1.85114e-81
27.627515	2.39858e-81
27.600229	3.10791e-81
27.572943	4.02699e-81
27.545657	5.21785e-81
27.518371	6.76086e-81
27.491085	8.76014e-81
27.463799	1.13506e-80
27.436513	1.47071e-80
27.409227	1.9056e-80
27.381941	2.4691e-80
27.354655	3.19921e-80
27.327369	4.1452e-80
27.300082	5.37091e-80
27.272796	6.95903e-80
27.245510	9.01673e-80
27.218224	1.16828e-79
27.190938	1.51372e-79
27.163652	1.96129e-79
27.136366	2.5412e-79
27.109080	3.29256e-79
27.081794	4.26607e-79
27.054508	5.52739e-79
27.027222	7.16163e-79
26.999935	9.27903e-79
26.972649	1.20224e-78
26.945363	1.55769e-78
26.918077	2.01822e-78
26.890791	2.6149e-78
26.863505	3.38797e-78
26.836219	4.38959e-78
26.808933	5.68732e-78
26.781647	7.36867e-78
26.754361	9.54708e-78
26.727075	1.23694e-77
26.699788	1.60261e-77
26.672502	2.07638e-77
26.645216	2.69019e-77
26.617930	3.48545e-77
26.590644	4.51578e-77
26.563358	5.85068e-77
26.536072	7.58016e-77
26.508786	9.82086e-77
26.481500	1.27239e-76
26.454214	1.6485e-76
26.426928	2.13578e-76
26.399642	2.76708e-76
26.372355	3.58499e-76
26.345069	4.64464e-76
26.317783	6.01749e-76
26.290497	7.7961e-76
26.263211	1.01004e-75
26.235925	1.30857e-75
26.208639	1.69534e-75
26.181353	2.19641e-75
26.154067	2.84557e-75
26.126781	3.68659e-75
26.099495	4.77616e-75
26.072208	6.18773e-75
26.044922	8.01646e-75
26.017636	1.03856e-74
25.990350	1.3455e-74
25.963064	1.74313e-74
25.935778	2.25828e-74
25.908492	2.92565e-74
25.881206	3.79024e-74
25.853920	4.91032e-74
25.826634	6.36139e-74
25.799348	8.24124e-74
25.772061	1.06766e-73
25.744775	1.38315e-73
25.717489	1.79187e-73
25.690203	2.32136e-73
25.662917	3.00731e-73
25.635631	3.89593e-73
25.608345	5.04712e-73
25.581059	6.53845e-73
25.553773	8.4704e-73
25.526487	1.09732e-72
25.499201	1.42154e-72
25.471915	1.84156e-72
25.444628	2.38567e-72
25.417342	3.09054e-72
25.390056	4.00365e-72
25.362770	5.18653e-72
25.335484	6.71887e-72
25.308198	8.70391e-72
25.280912	1.12754e-71
25.253626	1.46065e-71
25.226340	1.89218e-71
25.199054	2.45118e-71
25.171768	3.17531e-71
25.144481	4.11336e-71
25.117195	5.32852e-71
25.089909	6.90263e-71
25.062623	8.94172e-71
25.035337	1.15831e-70
25.008051	1.50048e-70
24.980765	1.94372e-70
24.953479	2.51787e-70
24.926193	3.26162e-70
24.898907	4.22506e-70
24.871621	5.47305e-70
24.844335	7.08966e-70
24.817048	9.18375e-70
24.789762	1.18963e-69
24.762476	1.54101e-69
24.735190	1.99616e-69
24.707904	2.58574e-69
24.680618	3.34944e-69
24.653332	4.33869e-69
24.626046	5.62009e-69
24.598760	7.27992e-69
24.571474	9.42994e-69
24.544188	1.22149e-68
24.516901	1.58223e-68
24.489615	2.04949e-68
24.462329	2.65475e-68
24.435043	3.43873e-68
24.407757	4.45422e-68
24.380471	5.76958e-68
24.353185	7.47334e-68
24.325899	9.68019e-68
24.298613	1.25387e-67
24.271327	1.62412e-67
24.244041	2.1037e-67
24.216754	2.72488e-67
24.189468	3.52946e-67
24.162182	4.57161e-67
24.134896	5.92145e-67
24.107610	7.66983e-67
24.080324	9.93441e-67
24.053038	1.28676e-66
24.025752	1.66667e-66
23.998466	2.15874e-66
23.971180	2.79609e-66
23.943894	3.62159e-66
23.916608	4.6908e-66
23.889321	6.07565e-66
23.862035	7.86931e-66
23.834749	1.01925e-65
23.807463	1.32014e-65
23.780177	1.70985e-65
23.752891	2.21461e-65
23.725605	2.86836e-65
23.698319	3.71508e-65
23.671033	4.81173e-65
23.643747	6.23208e-65
23.616461	8.07166e-65
23.589174	1.04542e-64
23.561888	1.354e-64
23.534602	1.75365e-64
23.507316	2.27126e-64
23.480030	2.94164e-64
23.452744	3.80986e-64
23.425458	4.93433e-64
23.398172	6.39065e-64
23.370886	8.27677e-64
23.343600	1.07195e-63
23.316314	1.38831e-63
23.289027	1.79803e-63
23.261741	2.32866e-63
23.234455	3.01588e-63
23.207169	3.90589e-63
23.179883	5.05852e-63
23.152597	6.55128e-63
23.125311	8.4845e-63
23.098025	1.09882e-62
23.070739	1.42306e-62
23.043453	1.84297e-62
23.016167	2.38678e-62
22.988881	3.09104e-62
22.961594	4.00308e-62
22.934308	5.18422e-62
22.907022	6.71382e-62
22.879736	8.69471e-62
22.852450	1.126e-61
22.825164	1.45821e-61
22.797878	1.88843e-61
22.770592	2.44556e-61
22.743306	3.16705e-61
22.716020	4.10137e-61
22.688734	5.31132e-61
22.661447	6.87817e-61
22.634161	8.90722e-61
22.606875	1.15348e-60
22.579589	1.49374e-60
22.552303	1.93437e-60
22.525017	2.50496e-60
22.497731	3.24385e-60
22.470445	4.20068e-60
22.443159	5.43971e-60
22.415873	7.04418e-60
22.388587	9.12185e-60
22.361300	1.18123e-59
22.334014	1.52962e-59
22.306728	1.98075e-59
22.279442	2.56493e-59
22.252156	3.32138e-59
22.224870	4.3009e-59
22.197584	5.56928e-59
22.170298	7.21168e-59
22.143012	9.3384e-59
22.115726	1.20922e-58
22.088440	1.5658e-58
22.061154	2.02753e-58
22.033867	2.6254e-58
22.006581	3.39955e-58
21.979295	4.40195e-58
21.952009	5.69989e-58
21.924723	7.38051e-58
21.897437	9.55662e-58
21.870151	1.23743e-57
21.842865	1.60226e-57
21.815579	2.07466e-57
21.788293	2.68631e-57
21.761007	3.47827e-57
21.733720	4.5037e-57
21.706434	5.8314e-57
21.679148	7.55048e-57
21.651862	9.77629e-57
21.624576	1.26582e-56
21.597290	1.63895e-56
21.570004	2.12207e-56
21.542718	2.74759e-56
21.515432	3.55746e-56
21.488146	4.60603e-56
21.460860	5.96365e-56
21.433573	7.72137e-56
21.406287	9.99712e-56
21.379001	1.29435e-55
21.351715	1.67583e-55
21.324429	2.16972e-55
21.297143	2.80915e-55
21.269857	3.63701e-55
21.242571	4.70882e-55
21.215285	6.09645e-55
21.187999	7.89296e-55
21.160713	1.02188e-54
21.133427	1.323e-54
21.106140	1.71283e-54
21.078854	2.21753e-54
21.051568	2.87092e-54
21.024282	3.71681e-54
20.996996	4.81191e-54
20.969710	6.22963e-54
20.942424	8.065e-54
20.915138	1.04411e-53
20.887852	1.35171e-53
20.860566	1.74992e-53
20.833280	2.26543e-53
20.805993	2.9328e-53
20.778707	3.79673e-53
20.751421	4.91514e-53
20.724135	6.36297e-53
20.696849	8.23723e-53
20.669563	1.06635e-52
20.642277	1.38044e-52
20.614991	1.78702e-52
20.587705	2.31335e-52
20.560419	2.99468e-52
20.533133	3.87666e-52
20.505846	5.01835e-52
20.478560	6.49625e-52
20.451274	8.40934e-52
20.423988	1.08858e-51
20.396702	1.40913e-51
20.369416	1.82408e-51
20.342130	2.3612e-51
20.314844	3.05647e-51
20.287558	3.95643e-51
20.260272	5.12135e-51
20.232986	6.62923e-51
20.205700	8.58103e-51
20.178413	1.11074e-50
20.151127	1.43775e-50
20.123841	1.86102e-50
20.096555	2.40889e-50
20.069269	3.11803e-50
20.041983	4.0359e-50
20.014697	5.22393e-50
19.987411	6.76165e-50
19.960125	8.75195e-50
19.932839	1.1328e-49
19.905553	1.46622e-49
19.878266	1.89777e-49
19.850980	2.45632e-49
19.823694	3.17924e-49
19.796408	4.1149e-49
19.769122	5.32589e-49
19.741836	6.89322e-49
19.714550	8.92173e-49
19.687264	1.15471e-48
19.659978	1.4945e-48
19.632692	1.93425e-48
19.605406	2.50339e-48
19.578119	3.23997e-48
19.550833	4.19325e-48
19.523547	5.42698e-48
19.496261	7.02363e-48
19.468975	9.08998e-48
19.441689	1.17642e-47
19.414403	1.52249e-47
19.387117	1.97037e-47
19.359831	2.54998e-47
19.332545	3.30007e-47
19.305259	4.27076e-47
19.277973	5.52695e-47
19.250686	7.15257e-47
19.223400	9.25626e-47
19.196114	1.19786e-46
19.168828	1.55015e-46
19.141542	2.00603e-46
19.114256	2.59597e-46
19.086970	3.35936e-46
19.059684	4.34722e-46
19.032398	5.62553e-46
19.005112	7.27967e-46
18.977826	9.42013e-46
18.950539	1.21899e-45
18.923253	1.57738e-45
18.895967	2.04114e-45
18.868681	2.64122e-45
18.841395	3.4177e-45
18.814109	4.42241e-45
18.786823	5.72244e-45
18.759537	7.40456e-45
18.732251	9.58109e-45
18.704965	1.23973e-44
18.677679	1.60411e-44
18.650393	2.07558e-44
18.623106	2.6856e-44
18.595820	3.47488e-44
18.568534	4.49608e-44
18.541248	5.81735e-44
18.513962	7.52684e-44
18.486676	9.73861e-44
18.459390	1.26002e-43
18.432104	1.63025e-43
18.404818	2.10925e-43
18.377532	2.72896e-43
18.350246	3.53072e-43
18.322959	4.56799e-43
18.295673	5.90995e-43
18.268387	7.64607e-43
18.241101	9.89212e-43
18.213815	1.27978e-42
18.186529	1.6557e-42
18.159243	2.142e-42
18.131957	2.77113e-42
18.104671	3.585e-42
18.077385	4.63785e-42
18.050099	5.99986e-42
18.022812	7.76179e-42
17.995526	1.0041e-41
17.968240	1.29895e-41
17.940954	1.68035e-41
17.913668	2.17373e-41
17.886382	2.81194e-41
17.859096	3.63749e-41
17.831810	4.70538e-41
17.804524	6.08672e-41
17.777238	7.8735e-41
17.749952	1.01847e-40
17.722666	1.31742e-40
17.695379	1.70411e-40
17.668093	2.20427e-40
17.640807	2.8512e-40
17.613521	3.68797e-40
17.586235	4.77027e-40
17.558949	6.17012e-40
17.531663	7.98068e-40
17.504377	1.03224e-39
17.477091	1.33512e-39
17.449805	1.72685e-39
17.422519	2.23348e-39
17.395232	2.88873e-39
17.367946	3.73617e-39
17.340660	4.83218e-39
17.313374	6.24962e-39
17.286088	8.08277e-39
17.258802	1.04535e-38
17.231516	1.35195e-38
17.204230	1.74845e-38
17.176944	2.26121e-38
17.149658	2.92431e-38
17.122372	3.78183e-38
17.095085	4.89075e-38
17.067799	6.32477e-38
17.040513	8.17917e-38
17.013227	1.05771e-37
16.985941	1.3678e-37
16.958655	1.76877e-37
16.931369	2.28727e-37
16.904083	2.95772e-37
16.876797	3.82465e-37
16.849511	4.94563e-37
16.822225	6.39508e-37
16.794939	8.26924e-37
16.767652	1.06925e-36
16.740366	1.38258e-36
16.713080	1.78769e-36
16.685794	2.31149e-36
16.658508	2.98872e-36
16.631222	3.86433e-36
16.603936	4.99639e-36
16.576650	6.46002e-36
16.549364	8.3523e-36
16.522078	1.07987e-35
16.494792	1.39616e-35
16.467505	1.80505e-35
16.440219	2.33367e-35
16.412933	3.01707e-35
16.385647	3.90053e-35
16.358361	5.04263e-35
16.331075	6.51906e-35
16.303789	8.42766e-35
16.276503	1.08949e-34
16.249217	1.40842e-34
16.221931	1.8207e-34
16.194645	2.35362e-34
16.167358	3.04249e-34
16.140072	3.93293e-34
16.112786	5.0839e-34
16.085500	6.5716e-34
16.058214	8.49454e-34
16.030928	1.098e-33
16.003642	1.41925e-33
15.976356	1.83446e-33
15.949070	2.37111e-33
15.921784	3.06471e-33
15.894498	3.96115e-33
15.867212	5.11971e-33
15.839925	6.61704e-33
15.812639	8.55215e-33
15.785353	1.1053e-32
15.758067	1.4285e-32
15.730781	1.84617e-32
15.703495	2.38592e-32
15.676209	3.08344e-32
15.648923	3.9848e-32
15.621637	5.14958e-32
15.594351	6.65471e-32
15.567065	8.59964e-32
15.539778	1.11128e-31
15.512492	1.43602e-31
15.485206	1.85563e-31
15.457920	2.39781e-31
15.430634	3.09834e-31
15.403348	4.00348e-31
15.376062	5.17296e-31
15.348776	6.68394e-31
15.321490	8.63612e-31
15.294204	1.11583e-30
15.266918	1.44168e-30
15.239631	1.86265e-30
15.212345	2.40651e-30
15.185059	3.10911e-30
15.157773	4.01677e-30
15.130487	5.1893e-30
15.103201	6.70399e-30
15.075915	8.66065e-30
15.048629	1.11882e-29
15.021343	1.4453e-29
14.994057	1.86703e-29
14.966771	2.41177e-29
14.939485	3.11538e-29
14.912198	4.02419e-29
14.884912	5.19802e-29
14.857626	6.71411e-29
14.830340	8.67222e-29
14.803054	1.12012e-28
14.775768	1.44673e-28
14.748482	1.86855e-28
14.721196	2.4133e-28
14.693910	3.1168e-28
14.666624	4.02529e-28
14.639338	5.19849e-28
14.612051	6.71349e-28
14.584765	8.66981e-28
14.557479	1.1196e-27
14.530193	1.44579e-27
14.502907	1.86697e-27
14.475621	2.4108e-27
14.448335	3.11297e-27
14.421049	4.01956e-27
14.393763	5.19007e-27
14.366477	6.70128e-27
14.339191	8.65231e-27
14.311904	1.11711e-26
14.284618	1.44228e-26
14.257332	1.86206e-26
14.230046	2.40396e-26
14.202760	3.10349e-26
14.175474	4.00648e-26
14.148188	5.17208e-26
14.120902	6.67661e-26
14.093616	8.61858e-26
14.066330	1.11251e-25
14.039044	1.43603e-25
14.011758	1.85357e-25
13.984471	2.39246e-25
13.957185	3.08795e-25
13.929899	3.9855e-25
13.902613	5.14379e-25
13.875327	6.63854e-25
13.848041	8.56742e-25
13.820755	1.10565e-24
13.793469	1.42682e-24
13.766183	1.84124e-24
13.738897	2.37596e-24
13.711611	3.06589e-24
13.684324	3.95604e-24
13.657038	5.10448e-24
13.629752	6.58612e-24
13.602466	8.49758e-24
13.575180	1.09635e-23
13.547894	1.41445e-23
13.520608	1.82479e-23
13.493322	2.3541e-23
13.466036	3.03686e-23
13.438750	3.9175e-23
13.411464	5.05336e-23
13.384178	6.51835e-23
13.356891	8.40776e-23
13.329605	1.08445e-22
13.302319	1.39869e-22
13.275033	1.80394e-22
13.247747	2.32652e-22
13.220461	3.00038e-22
13.193175	3.86928e-22
13.165889	4.98963e-22
13.138603	6.43416e-22
13.111317	8.29659e-22
13.084031	1.06977e-21
13.056744	1.37933e-21
13.029458	1.77839e-21
13.002172	2.29282e-21
12.974886	2.95595e-21
12.947600	3.81071e-21
12.920314	4.91246e-21
12.893028	6.33249e-21
12.865742	8.16269e-21
12.838456	1.05214e-20
12.811170	1.35611e-20
12.783884	1.74784e-20
12.756597	2.25262e-20
12.729311	2.90306e-20
12.702025	3.74115e-20
12.674739	4.82099e-20
12.647453	6.21223e-20
12.620167	8.00459e-20
12.592881	1.03136e-19
12.565595	1.32881e-19
12.538309	1.71197e-19
12.511023	2.20551e-19
12.483737	2.84118e-19
12.456451	3.6599e-19
12.429164	4.71432e-19
12.401878	6.07221e-19
12.374592	7.82083e-19
12.347306	1.00725e-18
12.320020	1.29717e-18
12.292734	1.67046e-18
12.265448	2.15106e-18
12.238162	2.76978e-18
12.210876	3.56627e-18
12.183590	4.59156e-18
12.156304	5.91127e-18
12.129017	7.60987e-18
12.101731	9.796e-18
12.074445	1.26094e-17
12.047159	1.62299e-17
12.019873	2.08886e-17
11.992587	2.6883e-17
11.965301	3.45955e-17
11.938015	4.45178e-17
11.910729	5.72823e-17
11.883443	7.37019e-17
11.856157	9.4822e-17
11.828870	1.21986e-16
11.801584	1.56921e-16
11.774298	2.01848e-16
11.747012	2.59619e-16
11.719726	3.33901e-16
11.692440	4.29406e-16
11.665154	5.52188e-16
11.637868	7.10024e-16
11.610582	9.12907e-16
11.583296	1.17367e-15
11.556010	1.50881e-15
11.528724	1.93948e-15
11.501437	2.49289e-15
11.474151	3.20395e-15
11.446865	4.11748e-15
11.419579	5.29103e-15
11.392293	6.79848e-15
11.365007	8.73465e-15
11.337721	1.12212e-14
11.310435	1.44144e-14
11.283149	1.85145e-14
11.255863	2.37786e-14
11.228577	3.05365e-14
11.201290	3.92112e-14
11.174004	5.03451e-14
11.146718	6.4634e-14
11.119432	8.29698e-14
11.092146	1.06496e-13
11.064860	1.36678e-13
11.037574	1.75396e-13
11.010288	2.25056e-13
10.983002	2.88743e-13
10.955716	3.70411e-13
10.928430	4.75121e-13
10.901143	6.09357e-13
10.873857	7.81422e-13
10.846571	1.00195e-12
10.819285	1.28455e-12
10.791999	1.64663e-12
10.764713	2.1105e-12
10.737427	2.70467e-12
10.710141	3.46564e-12
10.682855	4.44007e-12
10.655569	5.68765e-12
10.628283	7.28469e-12
10.600997	9.32873e-12
10.573710	1.19445e-11
10.546424	1.52911e-11
10.519138	1.95723e-11
10.491852	2.5048e-11
10.464566	3.20499e-11
10.437280	4.1002e-11
10.409994	5.2445e-11
10.382708	6.70692e-11
10.355422	8.57549e-11
10.328136	1.09625e-10
10.300850	1.40112e-10
10.273563	1.79039e-10
10.246277	2.28734e-10
10.218991	2.92159e-10
10.191705	3.73087e-10
10.164419	4.76323e-10
10.137133	6.07981e-10
10.109847	7.75841e-10
10.082561	9.89798e-10
10.055275	1.26243e-09
10.027989	1.60974e-09
10.000703	2.05202e-09
9.973416	2.61508e-09
9.946130	3.33167e-09
9.918844	4.24335e-09
9.891558	5.40281e-09
9.864272	6.87686e-09
9.836986	8.75017e-09
9.809700	1.11299e-08
9.782414	1.41519e-08
9.755128	1.79877e-08
9.727842	2.28544e-08
9.700556	2.90263e-08
9.673270	3.68497e-08
9.645983	4.67617e-08
9.618697	5.93134e-08
9.591411	7.51992e-08
9.564125	9.52937e-08
9.536839	1.20697e-07
9.509553	1.52792e-07
9.482267	1.93316e-07
9.454981	2.44447e-07
9.427695	3.08917e-07
9.400409	3.90145e-07
9.373123	4.92408e-07
9.345836	6.21047e-07
9.318550	7.82723e-07
9.291264	9.85737e-07
9.263978	1.24041e-06
9.236692	1.55955e-06
9.209406	1.95906e-06
9.182120	2.45857e-06
9.154834	3.08235e-06
9.127548	3.86027e-06
9.100262	4.82905e-06
9.072976	6.03367e-06
9.045689	7.52908e-06
9.018403	9.38215e-06
8.991117	1.1674e-05
8.963831	1.45026e-05
8.936545	1.79857e-05
8.909259	2.2264e-05
8.881973	2.75045e-05
8.854687	3.39042e-05
8.827401	4.1693e-05
8.800115	5.11365e-05
8.772829	6.25376e-05
8.745543	7.62359e-05
8.718256	9.26036e-05
8.690970	0.000112036
8.663684	0.000134937
8.636398	0.000161689
8.609112	0.000192611
8.581826	0.000227893
8.554540	0.000267506
8.527254	0.000311063
8.499968	0.000357643
8.472682	0.000405546
8.445396	0.000451989
8.418109	0.00049276
8.390823	0.000521957
&
```
