## Supplementary material for "All-at-once RNA folding with 3D motif prediction framed by evolutionary information": RF01314_mir-1227.cacofold.helixcov

```
# RMs = 4 L = 88

# RM_HELIX NESTED 10-16 22-28, nbp = 7 nbp_cov = 0
# pvals: 0.993588,0.993588,0.993588,0.000734568,0.993588,0.993588,0.993588
# aggregated NONE
NESTED  :::::::::<<<<<<<_____>>>>>>>::::::::::::::::::::::::::::::::::::::::::::::::::::::::::::
        ::::::::::::::::::::::::::::::::::::::::::::::::::::::::::::::::::::::::::::::::::::::::

# RM_HELIX NESTED 39-46 57-64, nbp = 7 nbp_cov = 0
# pvals: 0.993588,0.993588,0.993588,0.993588,0.993588,0.993588,0.993588
# aggregated NONE
NESTED  ::::::::::::::::::::::::::::::::::::::<<<<-<<<__________>>>->>>>::::::::::::::::::::::::
        ::::::::::::::::::::::::::::::::::::::::::::::::::::::::::::::::::::::::::::::::::::::::

# RM_HELIX NESTED 29-36 67-74, nbp = 7 nbp_cov = 0
# pvals: 0.993588,0.993588,0.993588,0.993588,0.993588,0.993588,0.993588
# aggregated NONE
NESTED  ::::::::::::::::::::::::::::<<-<<<<<______________________________>>>>>->>::::::::::::::
        ::::::::::::::::::::::::::::::::::::::::::::::::::::::::::::::::::::::::::::::::::::::::

# RM_HELIX NESTED 2-6 83-87, nbp = 5 nbp_cov = 0
# pvals: 0.993588,0.993588,0.993588,0.993588,0.993588
# aggregated NONE
NESTED  :<<<<<____________________________________________________________________________>>>>>:
        ::::::::::::::::::::::::::::::::::::::::::::::::::::::::::::::::::::::::::::::::::::::::
```
