## Supplementary material for "All-at-once RNA folding with 3D motif prediction framed by evolutionary information": RF01314_mir-1227.cacofold.power

```
# Power analysis of CaCoFold structure 
#
# Powertype = SINGLE SUBSTITUTIONS
# covary  left_pos      right_pos    substitutions      power
#----------------------------------------------------------------
          2		87		0		0.00
          3		86		0		0.00
          4		85		0		0.00
          5		84		0		0.00
          6		83		0		0.00
          10		28		0		0.00
          11		27		0		0.00
          12		26		0		0.00
          13		25		2		0.00
          14		24		0		0.00
          15		23		0		0.00
          16		22		0		0.00
          29		74		0		0.00
          30		73		0		0.00
          32		71		0		0.00
          33		70		1		0.00
          34		69		0		0.00
          35		68		1		0.00
          36		67		0		0.00
          39		64		0		0.00
          40		63		0		0.00
          41		62		1		0.00
          42		61		1		0.00
          44		59		0		0.00
          45		58		0		0.00
          46		57		0		0.00
#
# BPAIRS 26
# avg substitutions per BP  0.2
# BPAIRS expected to covary 0.0 +/- 0.0
# BPAIRS observed to covary 0
#
```
