## Supplementary material for "All-at-once RNA folding with 3D motif prediction framed by evolutionary information": RF01314_mir-1227.power

```
# Power analysis of given structure 
#
# Powertype = SINGLE SUBSTITUTIONS
# covary  left_pos      right_pos    substitutions      power
#----------------------------------------------------------------
          2		87		0		0.00
          3		86		0		0.00
          4		85		0		0.00
          5		84		0		0.00
          6		83		0		0.00
          9		80		1		0.00
          10		79		0		0.00
          11		78		0		0.00
          13		77		1		0.00
          14		76		1		0.00
          15		75		0		0.00
          16		74		0		0.00
          17		73		0		0.00
          18		72		0		0.00
          19		68		1		0.00
          20		67		0		0.00
          21		66		0		0.00
          22		64		0		0.00
          23		63		0		0.00
          24		57		0		0.00
          25		56		2		0.00
          26		55		0		0.00
          27		54		0		0.00
          28		53		0		0.00
          30		50		0		0.00
          32		48		0		0.00
          33		47		0		0.00
          34		46		0		0.00
          35		45		0		0.00
#
# BPAIRS 29
# avg substitutions per BP  0.2
# BPAIRS expected to covary 0.0 +/- 0.0
# BPAIRS observed to covary 0
#
```
