## Supplementary material for "All-at-once RNA folding with 3D motif prediction framed by evolutionary information": RF01314_mir-1227.surv

```
0.014872	0.0344828
-0.000161	1
&
0.539802	0.000263227
0.538542	0.00105291
0.523508	0.00131614
0.505969	0.00157936
0.478408	0.00184259
0.167714	0.00210582
0.072501	0.00236904
0.027400	0.00263227
0.019883	0.0028955
0.014872	0.00368518
0.012366	0.00421163
-0.000161	0.993156
-0.005173	0.993419
-0.012689	0.993946
-0.017701	0.994472
-0.020206	0.994735
-0.022712	0.995262
-0.032734	0.995525
-0.055285	0.995788
-0.065307	0.996052
-0.080341	0.996578
-0.082846	0.997105
-0.117925	0.997631
-0.122936	0.997894
-0.153003	0.998421
-0.180564	0.998947
-0.220654	0.99921
-0.255732	0.999737
-0.463697	1
&
0.911876	1.30617e-06
0.876798	3.9185e-06
0.633755	5.22466e-06
0.598676	6.53083e-06
0.596171	1.82863e-05
0.586148	3.26541e-05
0.581137	3.78788e-05
0.573620	4.04911e-05
0.566103	4.17973e-05
0.561092	4.31034e-05
0.551070	4.44096e-05
0.548564	8.09822e-05
0.546059	8.35946e-05
0.543553	0.000167189
0.538542	0.000935214
0.536036	0.000937827
0.533531	0.000956113
0.531025	0.00100575
0.528520	0.00104232
0.526014	0.00104363
0.523508	0.00123694
0.518497	0.00126698
0.515992	0.00128135
0.510980	0.00128527
0.505969	0.00147727
0.503464	0.00149033
0.498452	0.00149164
0.495947	0.00149948
0.493441	0.00150993
0.485924	0.00152821
0.478408	0.00172022
0.455857	0.00172153
0.450846	0.00172283
0.445835	0.00173589
0.433307	0.00174896
0.217825	0.00175026
0.192769	0.00177638
0.167714	0.00196839
0.165208	0.00198668
0.160197	0.00199974
0.157691	0.00200104
0.152680	0.00200366
0.147669	0.00200888
0.145163	0.00202325
0.142658	0.00202456
0.107579	0.00202586
0.102568	0.00204023
0.100062	0.00204284
0.072501	0.00223746
0.069995	0.00227926
0.067490	0.00228056
0.062478	0.00228187
0.054962	0.00228448
0.044939	0.00228579
0.042434	0.00231191
0.039928	0.00231452
0.034917	0.00234065
0.032411	0.00236808
0.029906	0.00241249
0.027400	0.0026058
0.022389	0.00261886
0.019883	0.00284875
0.014872	0.00361677
0.012366	0.00403736
0.009861	0.00405042
0.007355	0.00408699
0.004850	0.00416014
0.002344	0.00416144
-0.000161	0.993588
-0.002667	0.993597
-0.005173	0.993822
-0.007678	0.993838
-0.010184	0.993861
-0.012689	0.994276
-0.015195	0.99431
-0.017701	0.994726
-0.020206	0.994937
-0.022712	0.995449
-0.025217	0.995511
-0.027723	0.995539
-0.030229	0.995556
-0.032734	0.995754
-0.037745	0.995778
-0.042757	0.995781
-0.045262	0.995807
-0.050273	0.995809
-0.052779	0.995816
-0.055285	0.996008
-0.057790	0.996028
-0.060296	0.996054
-0.062801	0.996055
-0.065307	0.996247
-0.067813	0.996266
-0.070318	0.996274
-0.077835	0.996288
-0.080341	0.99669
-0.082846	0.997098
-0.085352	0.997134
-0.087857	0.997149
-0.090363	0.99718
-0.092869	0.997181
-0.095374	0.997187
-0.102891	0.9972
-0.105397	0.997205
-0.107902	0.997234
-0.110408	0.997237
-0.115419	0.997316
-0.117925	0.997701
-0.120430	0.997747
-0.122936	0.997939
-0.127947	0.997952
-0.130453	0.997975
-0.132958	0.997981
-0.137969	0.997983
-0.147992	0.998007
-0.153003	0.998391
-0.158014	0.998459
-0.160520	0.998461
-0.165531	0.998463
-0.170542	0.998467
-0.173048	0.998472
-0.178059	0.99849
-0.180564	0.998874
-0.188081	0.998913
-0.190587	0.998918
-0.193092	0.99892
-0.198104	0.998921
-0.203115	0.998922
-0.210632	0.998928
-0.213137	0.998951
-0.215643	0.998954
-0.220654	0.999198
-0.228171	0.999216
-0.233182	0.999218
-0.235688	0.999254
-0.238193	0.999283
-0.248216	0.999286
-0.255732	0.99967
-0.258238	0.999672
-0.273272	0.999673
-0.278283	0.999675
-0.280788	0.999688
-0.285800	0.999701
-0.293316	0.999715
-0.298328	0.999717
-0.303339	0.999718
-0.308350	0.999719
-0.310856	0.999731
-0.320878	0.999732
-0.335912	0.999734
-0.338417	0.999748
-0.343428	0.999749
-0.345934	0.999774
-0.428619	0.999775
-0.438641	0.999781
-0.456180	0.999783
-0.458686	0.999801
-0.463697	0.999993
-0.518820	0.999996
-0.674167	1
&
11.846302	2.18663e-162
11.843797	2.37044e-162
11.841291	2.56971e-162
11.838785	2.78572e-162
11.836280	3.01989e-162
11.833774	3.27375e-162
11.831269	3.54894e-162
11.828763	3.84727e-162
11.826257	4.17068e-162
11.823752	4.52127e-162
11.821246	4.90133e-162
11.818741	5.31335e-162
11.816235	5.75999e-162
11.813729	6.24419e-162
11.811224	6.76908e-162
11.808718	7.3381e-162
11.806213	7.95495e-162
11.803707	8.62365e-162
11.801201	9.34857e-162
11.798696	1.01344e-161
11.796190	1.09863e-161
11.793685	1.19099e-161
11.791179	1.2911e-161
11.788673	1.39963e-161
11.786168	1.51729e-161
11.783662	1.64484e-161
11.781157	1.7831e-161
11.778651	1.93299e-161
11.776145	2.09548e-161
11.773640	2.27163e-161
11.771134	2.46259e-161
11.768629	2.6696e-161
11.766123	2.89401e-161
11.763617	3.13728e-161
11.761112	3.40101e-161
11.758606	3.6869e-161
11.756101	3.99683e-161
11.753595	4.33281e-161
11.751089	4.69703e-161
11.748584	5.09187e-161
11.746078	5.5199e-161
11.743573	5.98391e-161
11.741067	6.48693e-161
11.738561	7.03223e-161
11.736056	7.62338e-161
11.733550	8.26421e-161
11.731045	8.95891e-161
11.728539	9.71201e-161
11.726033	1.05284e-160
11.723528	1.14135e-160
11.721022	1.23729e-160
11.718517	1.3413e-160
11.716011	1.45405e-160
11.713505	1.57628e-160
11.711000	1.70878e-160
11.708494	1.85243e-160
11.705989	2.00815e-160
11.703483	2.17695e-160
11.700978	2.35995e-160
11.698472	2.55833e-160
11.695966	2.77339e-160
11.693461	3.00653e-160
11.690955	3.25926e-160
11.688450	3.53324e-160
11.685944	3.83025e-160
11.683438	4.15223e-160
11.680933	4.50127e-160
11.678427	4.87966e-160
11.675922	5.28985e-160
11.673416	5.73453e-160
11.670910	6.21658e-160
11.668405	6.73916e-160
11.665899	7.30567e-160
11.663394	7.9198e-160
11.660888	8.58555e-160
11.658382	9.30727e-160
11.655877	1.00897e-159
11.653371	1.09378e-159
11.650866	1.18573e-159
11.648360	1.2854e-159
11.645854	1.39345e-159
11.643349	1.51059e-159
11.640843	1.63757e-159
11.638338	1.77523e-159
11.635832	1.92446e-159
11.633326	2.08623e-159
11.630821	2.26161e-159
11.628315	2.45172e-159
11.625810	2.65782e-159
11.623304	2.88124e-159
11.620798	3.12344e-159
11.618293	3.38601e-159
11.615787	3.67064e-159
11.613282	3.9792e-159
11.610776	4.3137e-159
11.608270	4.67632e-159
11.605765	5.06942e-159
11.603259	5.49557e-159
11.600754	5.95754e-159
11.598248	6.45834e-159
11.595742	7.00125e-159
11.593237	7.58979e-159
11.590731	8.2278e-159
11.588226	8.91945e-159
11.585720	9.66923e-159
11.583214	1.04821e-158
11.580709	1.13632e-158
11.578203	1.23184e-158
11.575698	1.33539e-158
11.573192	1.44765e-158
11.570686	1.56934e-158
11.568181	1.70126e-158
11.565675	1.84427e-158
11.563170	1.99931e-158
11.560664	2.16738e-158
11.558158	2.34957e-158
11.555653	2.54708e-158
11.553147	2.76119e-158
11.550642	2.99331e-158
11.548136	3.24493e-158
11.545630	3.51771e-158
11.543125	3.81341e-158
11.540619	4.13398e-158
11.538114	4.48149e-158
11.535608	4.85821e-158
11.533102	5.26661e-158
11.530597	5.70933e-158
11.528091	6.18927e-158
11.525586	6.70955e-158
11.523080	7.27357e-158
11.520575	7.88501e-158
11.518069	8.54784e-158
11.515563	9.26639e-158
11.513058	1.00453e-157
11.510552	1.08898e-157
11.508047	1.18052e-157
11.505541	1.27976e-157
11.503035	1.38734e-157
11.500530	1.50396e-157
11.498024	1.63039e-157
11.495519	1.76744e-157
11.493013	1.91602e-157
11.490507	2.07708e-157
11.488002	2.25169e-157
11.485496	2.44097e-157
11.482991	2.64616e-157
11.480485	2.86861e-157
11.477979	3.10975e-157
11.475474	3.37116e-157
11.472968	3.65455e-157
11.470463	3.96176e-157
11.467957	4.2948e-157
11.465451	4.65583e-157
11.462946	5.04721e-157
11.460440	5.47149e-157
11.457935	5.93144e-157
11.455429	6.43006e-157
11.452923	6.97058e-157
11.450418	7.55655e-157
11.447912	8.19177e-157
11.445407	8.88039e-157
11.442901	9.6269e-157
11.440395	1.04362e-156
11.437890	1.13135e-156
11.435384	1.22645e-156
11.432879	1.32955e-156
11.430373	1.44131e-156
11.427867	1.56247e-156
11.425362	1.69382e-156
11.422856	1.83621e-156
11.420351	1.99056e-156
11.417845	2.1579e-156
11.415339	2.3393e-156
11.412834	2.53594e-156
11.410328	2.74912e-156
11.407823	2.98022e-156
11.405317	3.23075e-156
11.402811	3.50233e-156
11.400306	3.79675e-156
11.397800	4.11591e-156
11.395295	4.46191e-156
11.392789	4.83699e-156
11.390283	5.2436e-156
11.387778	5.68439e-156
11.385272	6.16224e-156
11.382767	6.68026e-156
11.380261	7.24182e-156
11.377755	7.85059e-156
11.375250	8.51053e-156
11.372744	9.22595e-156
11.370239	1.00015e-155
11.367733	1.08423e-155
11.365227	1.17537e-155
11.362722	1.27418e-155
11.360216	1.38129e-155
11.357711	1.4974e-155
11.355205	1.62328e-155
11.352699	1.75974e-155
11.350194	1.90766e-155
11.347688	2.06803e-155
11.345183	2.24187e-155
11.342677	2.43033e-155
11.340172	2.63463e-155
11.337666	2.85611e-155
11.335160	3.0962e-155
11.332655	3.35648e-155
11.330149	3.63863e-155
11.327644	3.94451e-155
11.325138	4.2761e-155
11.322632	4.63556e-155
11.320127	5.02524e-155
11.317621	5.44767e-155
11.315116	5.90562e-155
11.312610	6.40207e-155
11.310104	6.94025e-155
11.307599	7.52367e-155
11.305093	8.15613e-155
11.302588	8.84176e-155
11.300082	9.58503e-155
11.297576	1.03908e-154
11.295071	1.12643e-154
11.292565	1.22112e-154
11.290060	1.32377e-154
11.287554	1.43505e-154
11.285048	1.55568e-154
11.282543	1.68646e-154
11.280037	1.82823e-154
11.277532	1.98191e-154
11.275026	2.14852e-154
11.272520	2.32913e-154
11.270015	2.52493e-154
11.267509	2.73718e-154
11.265004	2.96728e-154
11.262498	3.21672e-154
11.259992	3.48713e-154
11.257487	3.78026e-154
11.254981	4.09805e-154
11.252476	4.44254e-154
11.249970	4.816e-154
11.247464	5.22085e-154
11.244959	5.65973e-154
11.242453	6.13551e-154
11.239948	6.65128e-154
11.237442	7.21041e-154
11.234936	7.81654e-154
11.232431	8.47362e-154
11.229925	9.18595e-154
11.227420	9.95815e-154
11.224914	1.07953e-153
11.222408	1.17028e-153
11.219903	1.26865e-153
11.217397	1.3753e-153
11.214892	1.49091e-153
11.212386	1.61624e-153
11.209880	1.75211e-153
11.207375	1.8994e-153
11.204869	2.05907e-153
11.202364	2.23216e-153
11.199858	2.41981e-153
11.197352	2.62322e-153
11.194847	2.84374e-153
11.192341	3.0828e-153
11.189836	3.34195e-153
11.187330	3.62289e-153
11.184824	3.92744e-153
11.182319	4.25759e-153
11.179813	4.6155e-153
11.177308	5.0035e-153
11.174802	5.42411e-153
11.172296	5.88008e-153
11.169791	6.37438e-153
11.167285	6.91024e-153
11.164780	7.49114e-153
11.162274	8.12087e-153
11.159769	8.80354e-153
11.157263	9.5436e-153
11.154757	1.03459e-152
11.152252	1.12156e-152
11.149746	1.21584e-152
11.147241	1.31805e-152
11.144735	1.42885e-152
11.142229	1.54896e-152
11.139724	1.67918e-152
11.137218	1.82033e-152
11.134713	1.97336e-152
11.132207	2.13925e-152
11.129701	2.31908e-152
11.127196	2.51403e-152
11.124690	2.72537e-152
11.122185	2.95448e-152
11.119679	3.20284e-152
11.117173	3.47208e-152
11.114668	3.76396e-152
11.112162	4.08037e-152
11.109657	4.42339e-152
11.107151	4.79523e-152
11.104645	5.19834e-152
11.102140	5.63533e-152
11.099634	6.10906e-152
11.097129	6.62261e-152
11.094623	7.17934e-152
11.092117	7.78286e-152
11.089612	8.43712e-152
11.087106	9.14638e-152
11.084601	9.91526e-152
11.082095	1.07488e-151
11.079589	1.16524e-151
11.077084	1.26319e-151
11.074578	1.36938e-151
11.072073	1.4845e-151
11.069567	1.60929e-151
11.067061	1.74457e-151
11.064556	1.89123e-151
11.062050	2.05021e-151
11.059545	2.22256e-151
11.057039	2.4094e-151
11.054533	2.61194e-151
11.052028	2.83151e-151
11.049522	3.06954e-151
11.047017	3.32758e-151
11.044511	3.60731e-151
11.042005	3.91056e-151
11.039500	4.2393e-151
11.036994	4.59567e-151
11.034489	4.982e-151
11.031983	5.40081e-151
11.029477	5.85482e-151
11.026972	6.34701e-151
11.024466	6.88056e-151
11.021961	7.45897e-151
11.019455	8.086e-151
11.016949	8.76575e-151
11.014444	9.50264e-151
11.011938	1.03015e-150
11.009433	1.11675e-150
11.006927	1.21062e-150
11.004421	1.31239e-150
11.001916	1.42272e-150
10.999410	1.54232e-150
10.996905	1.67197e-150
10.994399	1.81253e-150
10.991893	1.9649e-150
10.989388	2.13007e-150
10.986882	2.30914e-150
10.984377	2.50325e-150
10.981871	2.71369e-150
10.979366	2.94181e-150
10.976860	3.18912e-150
10.974354	3.45721e-150
10.971849	3.74784e-150
10.969343	4.0629e-150
10.966838	4.40444e-150
10.964332	4.7747e-150
10.961826	5.17608e-150
10.959321	5.61121e-150
10.956815	6.08291e-150
10.954310	6.59427e-150
10.951804	7.14861e-150
10.949298	7.74956e-150
10.946793	8.40102e-150
10.944287	9.10725e-150
10.941782	9.87285e-150
10.939276	1.07028e-149
10.936770	1.16025e-149
10.934265	1.25779e-149
10.931759	1.36353e-149
10.929254	1.47815e-149
10.926748	1.60241e-149
10.924242	1.73712e-149
10.921737	1.88315e-149
10.919231	2.04145e-149
10.916726	2.21307e-149
10.914220	2.39911e-149
10.911714	2.60079e-149
10.909209	2.81942e-149
10.906703	3.05644e-149
10.904198	3.31337e-149
10.901692	3.59191e-149
10.899186	3.89387e-149
10.896681	4.2212e-149
10.894175	4.57606e-149
10.891670	4.96074e-149
10.889164	5.37777e-149
10.886658	5.82985e-149
10.884153	6.31993e-149
10.881647	6.85122e-149
10.879142	7.42716e-149
10.876636	8.05153e-149
10.874130	8.72838e-149
10.871625	9.46213e-149
10.869119	1.02576e-148
10.866614	1.11199e-148
10.864108	1.20547e-148
10.861602	1.3068e-148
10.859097	1.41666e-148
10.856591	1.53575e-148
10.854086	1.66485e-148
10.851580	1.80481e-148
10.849074	1.95653e-148
10.846569	2.12101e-148
10.844063	2.29931e-148
10.841558	2.4926e-148
10.839052	2.70214e-148
10.836546	2.9293e-148
10.834041	3.17555e-148
10.831535	3.4425e-148
10.829030	3.7319e-148
10.826524	4.04562e-148
10.824018	4.38571e-148
10.821513	4.7544e-148
10.819007	5.15408e-148
10.816502	5.58736e-148
10.813996	6.05706e-148
10.811490	6.56624e-148
10.808985	7.11824e-148
10.806479	7.71663e-148
10.803974	8.36533e-148
10.801468	9.06857e-148
10.798963	9.83092e-148
10.796457	1.06574e-147
10.793951	1.15533e-147
10.791446	1.25245e-147
10.788940	1.35774e-147
10.786435	1.47188e-147
10.783929	1.59561e-147
10.781423	1.72974e-147
10.778918	1.87516e-147
10.776412	2.03279e-147
10.773907	2.20368e-147
10.771401	2.38893e-147
10.768895	2.58976e-147
10.766390	2.80747e-147
10.763884	3.04348e-147
10.761379	3.29933e-147
10.758873	3.57669e-147
10.756367	3.87736e-147
10.753862	4.20332e-147
10.751356	4.55667e-147
10.748851	4.93973e-147
10.746345	5.35499e-147
10.743839	5.80516e-147
10.741334	6.29317e-147
10.738828	6.82221e-147
10.736323	7.39572e-147
10.733817	8.01745e-147
10.731311	8.69144e-147
10.728806	9.42209e-147
10.726300	1.02142e-146
10.723795	1.10728e-146
10.721289	1.20037e-146
10.718783	1.30128e-146
10.716278	1.41067e-146
10.713772	1.52926e-146
10.711267	1.65781e-146
10.708761	1.79718e-146
10.706255	1.94826e-146
10.703750	2.11204e-146
10.701244	2.28959e-146
10.698739	2.48207e-146
10.696233	2.69073e-146
10.693727	2.91692e-146
10.691222	3.16214e-146
10.688716	3.42796e-146
10.686211	3.71614e-146
10.683705	4.02854e-146
10.681199	4.3672e-146
10.678694	4.73433e-146
10.676188	5.13233e-146
10.673683	5.56378e-146
10.671177	6.0315e-146
10.668671	6.53854e-146
10.666166	7.08821e-146
10.663660	7.68409e-146
10.661155	8.33006e-146
10.658649	9.03033e-146
10.656143	9.78947e-146
10.653638	1.06124e-145
10.651132	1.15046e-145
10.648627	1.24717e-145
10.646121	1.35202e-145
10.643615	1.46567e-145
10.641110	1.58889e-145
10.638604	1.72246e-145
10.636099	1.86726e-145
10.633593	2.02423e-145
10.631087	2.1944e-145
10.628582	2.37888e-145
10.626076	2.57886e-145
10.623571	2.79565e-145
10.621065	3.03067e-145
10.618560	3.28545e-145
10.616054	3.56164e-145
10.613548	3.86106e-145
10.611043	4.18564e-145
10.608537	4.53751e-145
10.606032	4.91896e-145
10.603526	5.33248e-145
10.601020	5.78076e-145
10.598515	6.26672e-145
10.596009	6.79354e-145
10.593504	7.36465e-145
10.590998	7.98376e-145
10.588492	8.65493e-145
10.585987	9.38251e-145
10.583481	1.01713e-144
10.580976	1.10263e-144
10.578470	1.19533e-144
10.575964	1.29581e-144
10.573459	1.40475e-144
10.570953	1.52284e-144
10.568448	1.65086e-144
10.565942	1.78964e-144
10.563436	1.94009e-144
10.560931	2.10318e-144
10.558425	2.27999e-144
10.555920	2.47166e-144
10.553414	2.67944e-144
10.550908	2.90469e-144
10.548403	3.14888e-144
10.545897	3.4136e-144
10.543392	3.70057e-144
10.540886	4.01166e-144
10.538380	4.3489e-144
10.535875	4.7145e-144
10.533369	5.11083e-144
10.530864	5.54048e-144
10.528358	6.00625e-144
10.525852	6.51117e-144
10.523347	7.05854e-144
10.520841	7.65193e-144
10.518336	8.2952e-144
10.515830	8.99255e-144
10.513324	9.74852e-144
10.510819	1.0568e-143
10.508313	1.14565e-143
10.505808	1.24196e-143
10.503302	1.34636e-143
10.500796	1.45955e-143
10.498291	1.58225e-143
10.495785	1.71526e-143
10.493280	1.85946e-143
10.490774	2.01577e-143
10.488268	2.18523e-143
10.485763	2.36894e-143
10.483257	2.56809e-143
10.480752	2.78398e-143
10.478246	3.01802e-143
10.475740	3.27173e-143
10.473235	3.54677e-143
10.470729	3.84494e-143
10.468224	4.16817e-143
10.465718	4.51857e-143
10.463212	4.89844e-143
10.460707	5.31023e-143
10.458201	5.75665e-143
10.455696	6.24059e-143
10.453190	6.76521e-143
10.450685	7.33394e-143
10.448179	7.95048e-143
10.445673	8.61885e-143
10.443168	9.34341e-143
10.440662	1.01289e-142
10.438157	1.09804e-142
10.435651	1.19035e-142
10.433145	1.29042e-142
10.430640	1.3989e-142
10.428134	1.5165e-142
10.425629	1.64398e-142
10.423123	1.78219e-142
10.420617	1.93201e-142
10.418112	2.09443e-142
10.415606	2.2705e-142
10.413101	2.46138e-142
10.410595	2.6683e-142
10.408089	2.89261e-142
10.405584	3.13579e-142
10.403078	3.3994e-142
10.400573	3.68518e-142
10.398067	3.99498e-142
10.395561	4.33083e-142
10.393056	4.69491e-142
10.390550	5.08959e-142
10.388045	5.51746e-142
10.385539	5.9813e-142
10.383033	6.48413e-142
10.380528	7.02923e-142
10.378022	7.62015e-142
10.375517	8.26076e-142
10.373011	8.95522e-142
10.370505	9.70805e-142
10.368000	1.05242e-141
10.365494	1.14089e-141
10.362989	1.2368e-141
10.360483	1.34078e-141
10.357977	1.45349e-141
10.355472	1.57568e-141
10.352966	1.70815e-141
10.350461	1.85175e-141
10.347955	2.00742e-141
10.345449	2.17618e-141
10.342944	2.35912e-141
10.340438	2.55745e-141
10.337933	2.77244e-141
10.335427	3.00551e-141
10.332921	3.25818e-141
10.330416	3.53209e-141
10.327910	3.82902e-141
10.325405	4.15091e-141
10.322899	4.49987e-141
10.320393	4.87816e-141
10.317888	5.28826e-141
10.315382	5.73283e-141
10.312877	6.21477e-141
10.310371	6.73723e-141
10.307865	7.30361e-141
10.305360	7.91761e-141
10.302854	8.58322e-141
10.300349	9.30479e-141
10.297843	1.0087e-140
10.295337	1.0935e-140
10.292832	1.18543e-140
10.290326	1.28508e-140
10.287821	1.39312e-140
10.285315	1.51023e-140
10.282809	1.6372e-140
10.280304	1.77483e-140
10.277798	1.92404e-140
10.275293	2.08579e-140
10.272787	2.26113e-140
10.270282	2.45122e-140
10.267776	2.65729e-140
10.265270	2.88068e-140
10.262765	3.12285e-140
10.260259	3.38538e-140
10.257754	3.66998e-140
10.255248	3.97851e-140
10.252742	4.31297e-140
10.250237	4.67555e-140
10.247731	5.06862e-140
10.245226	5.49472e-140
10.242720	5.95665e-140
10.240214	6.45741e-140
10.237709	7.00027e-140
10.235203	7.58877e-140
10.232698	8.22674e-140
10.230192	8.91835e-140
10.227686	9.66809e-140
10.225181	1.04809e-139
10.222675	1.1362e-139
10.220170	1.23171e-139
10.217664	1.33526e-139
10.215158	1.44751e-139
10.212653	1.5692e-139
10.210147	1.70112e-139
10.207642	1.84413e-139
10.205136	1.99917e-139
10.202630	2.16723e-139
10.200125	2.34943e-139
10.197619	2.54694e-139
10.195114	2.76105e-139
10.192608	2.99317e-139
10.190102	3.2448e-139
10.187597	3.51758e-139
10.185091	3.8133e-139
10.182586	4.13387e-139
10.180080	4.4814e-139
10.177574	4.85814e-139
10.175069	5.26656e-139
10.172563	5.7093e-139
10.170058	6.18927e-139
10.167552	6.70959e-139
10.165046	7.27366e-139
10.162541	7.88514e-139
10.160035	8.54803e-139
10.157530	9.26664e-139
10.155024	1.00457e-138
10.152518	1.08902e-138
10.150013	1.18057e-138
10.147507	1.27982e-138
10.145002	1.38741e-138
10.142496	1.50405e-138
10.139990	1.63049e-138
10.137485	1.76756e-138
10.134979	1.91616e-138
10.132474	2.07725e-138
10.129968	2.25188e-138
10.127462	2.44119e-138
10.124957	2.64642e-138
10.122451	2.86889e-138
10.119946	3.11008e-138
10.117440	3.37154e-138
10.114934	3.65498e-138
10.112429	3.96224e-138
10.109923	4.29534e-138
10.107418	4.65644e-138
10.104912	5.0479e-138
10.102406	5.47227e-138
10.099901	5.93232e-138
10.097395	6.43104e-138
10.094890	6.97169e-138
10.092384	7.55778e-138
10.089879	8.19315e-138
10.087373	8.88194e-138
10.084867	9.62863e-138
10.082362	1.04381e-137
10.079856	1.13156e-137
10.077351	1.22669e-137
10.074845	1.32982e-137
10.072339	1.44161e-137
10.069834	1.5628e-137
10.067328	1.69419e-137
10.064823	1.83662e-137
10.062317	1.99102e-137
10.059811	2.1584e-137
10.057306	2.33985e-137
10.054800	2.53656e-137
10.052295	2.74981e-137
10.049789	2.98098e-137
10.047283	3.23158e-137
10.044778	3.50326e-137
10.042272	3.79777e-137
10.039767	4.11705e-137
10.037261	4.46316e-137
10.034755	4.83837e-137
10.032250	5.24513e-137
10.029744	5.68608e-137
10.027239	6.1641e-137
10.024733	6.68231e-137
10.022227	7.24408e-137
10.019722	7.85308e-137
10.017216	8.51328e-137
10.014711	9.22898e-137
10.012205	1.00049e-136
10.009699	1.08459e-136
10.007194	1.17578e-136
10.004688	1.27462e-136
10.002183	1.38178e-136
9.999677	1.49794e-136
9.997171	1.62387e-136
9.994666	1.76039e-136
9.992160	1.90838e-136
9.989655	2.06882e-136
9.987149	2.24274e-136
9.984643	2.43129e-136
9.982138	2.63568e-136
9.979632	2.85726e-136
9.977127	3.09747e-136
9.974621	3.35787e-136
9.972115	3.64016e-136
9.969610	3.94619e-136
9.967104	4.27794e-136
9.964599	4.63758e-136
9.962093	5.02746e-136
9.959587	5.45011e-136
9.957082	5.9083e-136
9.954576	6.405e-136
9.952071	6.94346e-136
9.949565	7.52719e-136
9.947059	8.16e-136
9.944554	8.846e-136
9.942048	9.58968e-136
9.939543	1.03959e-135
9.937037	1.12698e-135
9.934531	1.22173e-135
9.932026	1.32444e-135
9.929520	1.43578e-135
9.927015	1.55649e-135
9.924509	1.68734e-135
9.922003	1.82919e-135
9.919498	1.98297e-135
9.916992	2.14968e-135
9.914487	2.3304e-135
9.911981	2.52632e-135
9.909476	2.7387e-135
9.906970	2.96895e-135
9.904464	3.21854e-135
9.901959	3.48912e-135
9.899453	3.78245e-135
9.896948	4.10044e-135
9.894442	4.44516e-135
9.891936	4.81886e-135
9.889431	5.22398e-135
9.886925	5.66316e-135
9.884420	6.13926e-135
9.881914	6.65538e-135
9.879408	7.21489e-135
9.876903	7.82145e-135
9.874397	8.47899e-135
9.871892	9.19181e-135
9.869386	9.96457e-135
9.866880	1.08023e-134
9.864375	1.17104e-134
9.861869	1.26949e-134
9.859364	1.37622e-134
9.856858	1.49191e-134
9.854352	1.61734e-134
9.851847	1.75331e-134
9.849341	1.90071e-134
9.846836	2.0605e-134
9.844330	2.23373e-134
9.841824	2.42151e-134
9.839319	2.62509e-134
9.836813	2.84578e-134
9.834308	3.08502e-134
9.831802	3.34438e-134
9.829296	3.62554e-134
9.826791	3.93034e-134
9.824285	4.26076e-134
9.821780	4.61896e-134
9.819274	5.00728e-134
9.816768	5.42824e-134
9.814263	5.88459e-134
9.811757	6.37931e-134
9.809252	6.91561e-134
9.806746	7.49701e-134
9.804240	8.12728e-134
9.801735	8.81054e-134
9.799229	9.55124e-134
9.796724	1.03542e-133
9.794218	1.12247e-133
9.791712	1.21683e-133
9.789207	1.31913e-133
9.786701	1.43003e-133
9.784196	1.55026e-133
9.781690	1.68059e-133
9.779184	1.82187e-133
9.776679	1.97504e-133
9.774173	2.14108e-133
9.771668	2.32108e-133
9.769162	2.51621e-133
9.766656	2.72775e-133
9.764151	2.95707e-133
9.761645	3.20567e-133
9.759140	3.47517e-133
9.756634	3.76733e-133
9.754128	4.08405e-133
9.751623	4.4274e-133
9.749117	4.79961e-133
9.746612	5.20311e-133
9.744106	5.64054e-133
9.741600	6.11474e-133
9.739095	6.62881e-133
9.736589	7.18609e-133
9.734084	7.79023e-133
9.731578	8.44516e-133
9.729073	9.15514e-133
9.726567	9.92482e-133
9.724061	1.07592e-132
9.721556	1.16637e-132
9.719050	1.26443e-132
9.716545	1.37073e-132
9.714039	1.48597e-132
9.711533	1.61089e-132
9.709028	1.74632e-132
9.706522	1.89314e-132
9.704017	2.05229e-132
9.701511	2.22483e-132
9.699005	2.41187e-132
9.696500	2.61464e-132
9.693994	2.83445e-132
9.691489	3.07275e-132
9.688983	3.33107e-132
9.686477	3.61112e-132
9.683972	3.91471e-132
9.681466	4.24382e-132
9.678961	4.6006e-132
9.676455	4.98737e-132
9.673949	5.40666e-132
9.671444	5.86121e-132
9.668938	6.35396e-132
9.666433	6.88814e-132
9.663927	7.46723e-132
9.661421	8.095e-132
9.658916	8.77556e-132
9.656410	9.51332e-132
9.653905	1.03131e-131
9.651399	1.11801e-131
9.648893	1.21201e-131
9.646388	1.3139e-131
9.643882	1.42436e-131
9.641377	1.54411e-131
9.638871	1.67392e-131
9.636365	1.81465e-131
9.633860	1.96721e-131
9.631354	2.13259e-131
9.628849	2.31188e-131
9.626343	2.50624e-131
9.623837	2.71695e-131
9.621332	2.94536e-131
9.618826	3.19298e-131
9.616321	3.46142e-131
9.613815	3.75242e-131
9.611309	4.06789e-131
9.608804	4.40988e-131
9.606298	4.78062e-131
9.603793	5.18253e-131
9.601287	5.61823e-131
9.598781	6.09056e-131
9.596276	6.6026e-131
9.593770	7.15769e-131
9.591265	7.75944e-131
9.588759	8.41179e-131
9.586253	9.11897e-131
9.583748	9.88562e-131
9.581242	1.07167e-130
9.578737	1.16177e-130
9.576231	1.25944e-130
9.573725	1.36532e-130
9.571220	1.4801e-130
9.568714	1.60454e-130
9.566209	1.73943e-130
9.563703	1.88567e-130
9.561197	2.0442e-130
9.558692	2.21606e-130
9.556186	2.40236e-130
9.553681	2.60433e-130
9.551175	2.82328e-130
9.548670	3.06064e-130
9.546164	3.31795e-130
9.543658	3.5969e-130
9.541153	3.89929e-130
9.538647	4.22711e-130
9.536142	4.58249e-130
9.533636	4.96774e-130
9.531130	5.38539e-130
9.528625	5.83814e-130
9.526119	6.32896e-130
9.523614	6.86105e-130
9.521108	7.43786e-130
9.518602	8.06318e-130
9.516097	8.74106e-130
9.513591	9.47593e-130
9.511086	1.02726e-129
9.508580	1.11362e-129
9.506074	1.20725e-129
9.503569	1.30874e-129
9.501063	1.41877e-129
9.498558	1.53805e-129
9.496052	1.66735e-129
9.493546	1.80753e-129
9.491041	1.95949e-129
9.488535	2.12423e-129
9.486030	2.30281e-129
9.483524	2.49641e-129
9.481018	2.70629e-129
9.478513	2.93381e-129
9.476007	3.18046e-129
9.473502	3.44785e-129
9.470996	3.73772e-129
9.468490	4.05195e-129
9.465985	4.39261e-129
9.463479	4.7619e-129
9.460974	5.16224e-129
9.458468	5.59624e-129
9.455962	6.06672e-129
9.453457	6.57676e-129
9.450951	7.12968e-129
9.448446	7.72909e-129
9.445940	8.37889e-129
9.443434	9.08331e-129
9.440929	9.84696e-129
9.438423	1.06748e-128
9.435918	1.15723e-128
9.433412	1.25452e-128
9.430906	1.35999e-128
9.428401	1.47432e-128
9.425895	1.59827e-128
9.423390	1.73264e-128
9.420884	1.87831e-128
9.418378	2.03622e-128
9.415873	2.20741e-128
9.413367	2.39299e-128
9.410862	2.59417e-128
9.408356	2.81227e-128
9.405850	3.0487e-128
9.403345	3.30501e-128
9.400839	3.58287e-128
9.398334	3.88409e-128
9.395828	4.21064e-128
9.393322	4.56463e-128
9.390817	4.94839e-128
9.388311	5.36441e-128
9.385806	5.81541e-128
9.383300	6.30432e-128
9.380794	6.83434e-128
9.378289	7.40892e-128
9.375783	8.0318e-128
9.373278	8.70705e-128
9.370772	9.43907e-128
9.368267	1.02326e-127
9.365761	1.10929e-127
9.363255	1.20255e-127
9.360750	1.30365e-127
9.358244	1.41325e-127
9.355739	1.53207e-127
9.353233	1.66087e-127
9.350727	1.80051e-127
9.348222	1.95188e-127
9.345716	2.11598e-127
9.343211	2.29387e-127
9.340705	2.48673e-127
9.338199	2.69579e-127
9.335694	2.92243e-127
9.333188	3.16813e-127
9.330683	3.43448e-127
9.328177	3.72323e-127
9.325671	4.03625e-127
9.323166	4.37558e-127
9.320660	4.74345e-127
9.318155	5.14224e-127
9.315649	5.57456e-127
9.313143	6.04323e-127
9.310638	6.5513e-127
9.308132	7.10208e-127
9.305627	7.69917e-127
9.303121	8.34646e-127
9.300615	9.04817e-127
9.298110	9.80887e-127
9.295604	1.06335e-126
9.293099	1.15275e-126
9.290593	1.24967e-126
9.288087	1.35473e-126
9.285582	1.46863e-126
9.283076	1.5921e-126
9.280571	1.72595e-126
9.278065	1.87105e-126
9.275559	2.02836e-126
9.273054	2.19889e-126
9.270548	2.38375e-126
9.268043	2.58416e-126
9.265537	2.80142e-126
9.263031	3.03694e-126
9.260526	3.29227e-126
9.258020	3.56906e-126
9.255515	3.86912e-126
9.253009	4.1944e-126
9.250503	4.54704e-126
9.247998	4.92932e-126
9.245492	5.34374e-126
9.242987	5.79301e-126
9.240481	6.28004e-126
9.237975	6.80803e-126
9.235470	7.3804e-126
9.232964	8.00089e-126
9.230459	8.67355e-126
9.227953	9.40276e-126
9.225447	1.01933e-125
9.222942	1.10503e-125
9.220436	1.19793e-125
9.217931	1.29864e-125
9.215425	1.40782e-125
9.212919	1.52618e-125
9.210414	1.65449e-125
9.207908	1.79359e-125
9.205403	1.94438e-125
9.202897	2.10785e-125
9.200391	2.28507e-125
9.197886	2.47718e-125
9.195380	2.68545e-125
9.192875	2.91122e-125
9.190369	3.15597e-125
9.187864	3.42131e-125
9.185358	3.70895e-125
9.182852	4.02077e-125
9.180347	4.35881e-125
9.177841	4.72527e-125
9.175336	5.12254e-125
9.172830	5.55321e-125
9.170324	6.02008e-125
9.167819	6.52621e-125
9.165313	7.07489e-125
9.162808	7.6697e-125
9.160302	8.31452e-125
9.157796	9.01355e-125
9.155291	9.77135e-125
9.152785	1.05929e-124
9.150280	1.14834e-124
9.147774	1.24489e-124
9.145268	1.34955e-124
9.142763	1.46301e-124
9.140257	1.58601e-124
9.137752	1.71935e-124
9.135246	1.86391e-124
9.132740	2.02061e-124
9.130235	2.19049e-124
9.127729	2.37465e-124
9.125224	2.5743e-124
9.122718	2.79073e-124
9.120212	3.02536e-124
9.117707	3.27971e-124
9.115201	3.55545e-124
9.112696	3.85437e-124
9.110190	4.17842e-124
9.107684	4.52971e-124
9.105179	4.91054e-124
9.102673	5.32339e-124
9.100168	5.77095e-124
9.097662	6.25613e-124
9.095156	6.78211e-124
9.092651	7.3523e-124
9.090145	7.97044e-124
9.087640	8.64054e-124
9.085134	9.36699e-124
9.082628	1.01545e-123
9.080123	1.10082e-123
9.077617	1.19337e-123
9.075112	1.29371e-123
9.072606	1.40247e-123
9.070100	1.52038e-123
9.067595	1.64821e-123
9.065089	1.78678e-123
9.062584	1.937e-123
9.060078	2.09985e-123
9.057572	2.2764e-123
9.055067	2.46778e-123
9.052561	2.67526e-123
9.050056	2.90018e-123
9.047550	3.14401e-123
9.045044	3.40834e-123
9.042539	3.69489e-123
9.040033	4.00553e-123
9.037528	4.34229e-123
9.035022	4.70737e-123
9.032516	5.10314e-123
9.030011	5.53218e-123
9.027505	5.99729e-123
9.025000	6.50151e-123
9.022494	7.04812e-123
9.019988	7.64068e-123
9.017483	8.28307e-123
9.014977	8.97946e-123
9.012472	9.7344e-123
9.009966	1.05528e-122
9.007461	1.144e-122
9.004955	1.24018e-122
9.002449	1.34445e-122
8.999944	1.45749e-122
8.997438	1.58002e-122
8.994933	1.71286e-122
8.992427	1.85687e-122
8.989921	2.01299e-122
8.987416	2.18223e-122
8.984910	2.3657e-122
8.982405	2.56459e-122
8.979899	2.78021e-122
8.977393	3.01395e-122
8.974888	3.26735e-122
8.972382	3.54205e-122
8.969877	3.83984e-122
8.967371	4.16268e-122
8.964865	4.51265e-122
8.962360	4.89205e-122
8.959854	5.30335e-122
8.957349	5.74923e-122
8.954843	6.23259e-122
8.952337	6.75659e-122
8.949832	7.32465e-122
8.947326	7.94047e-122
8.944821	8.60806e-122
8.942315	9.33178e-122
8.939809	1.01163e-121
8.937304	1.09669e-121
8.934798	1.18889e-121
8.932293	1.28885e-121
8.929787	1.39721e-121
8.927281	1.51468e-121
8.924776	1.64202e-121
8.922270	1.78007e-121
8.919765	1.92973e-121
8.917259	2.09198e-121
8.914753	2.26786e-121
8.912248	2.45853e-121
8.909742	2.66523e-121
8.907237	2.88931e-121
8.904731	3.13223e-121
8.902225	3.39557e-121
8.899720	3.68105e-121
8.897214	3.99053e-121
8.894709	4.32604e-121
8.892203	4.68975e-121
8.889697	5.08404e-121
8.887192	5.51148e-121
8.884686	5.97486e-121
8.882181	6.4772e-121
8.879675	7.02177e-121
8.877169	7.61212e-121
8.874664	8.25211e-121
8.872158	8.94591e-121
8.869653	9.69804e-121
8.867147	1.05134e-120
8.864641	1.13973e-120
8.862136	1.23555e-120
8.859630	1.33943e-120
8.857125	1.45205e-120
8.854619	1.57413e-120
8.852113	1.70647e-120
8.849608	1.84995e-120
8.847102	2.00548e-120
8.844597	2.17409e-120
8.842091	2.35688e-120
8.839585	2.55504e-120
8.837080	2.76985e-120
8.834574	3.00273e-120
8.832069	3.25518e-120
8.829563	3.52886e-120
8.827058	3.82555e-120
8.824552	4.14719e-120
8.822046	4.49587e-120
8.819541	4.87386e-120
8.817035	5.28363e-120
8.814530	5.72785e-120
8.812024	6.20942e-120
8.809518	6.73149e-120
8.807013	7.29744e-120
8.804507	7.91097e-120
8.802002	8.57609e-120
8.799496	9.29713e-120
8.796990	1.00788e-119
8.794485	1.09262e-119
8.791979	1.18448e-119
8.789474	1.28407e-119
8.786968	1.39202e-119
8.784462	1.50906e-119
8.781957	1.63594e-119
8.779451	1.77348e-119
8.776946	1.92258e-119
8.774440	2.08423e-119
8.771934	2.25946e-119
8.769429	2.44943e-119
8.766923	2.65536e-119
8.764418	2.87862e-119
8.761912	3.12064e-119
8.759406	3.38301e-119
8.756901	3.66744e-119
8.754395	3.97578e-119
8.751890	4.31005e-119
8.749384	4.67242e-119
8.746878	5.06526e-119
8.744373	5.49112e-119
8.741867	5.95279e-119
8.739362	6.45328e-119
8.736856	6.99585e-119
8.734350	7.58403e-119
8.731845	8.22166e-119
8.729339	8.91291e-119
8.726834	9.66227e-119
8.724328	1.04746e-118
8.721822	1.13553e-118
8.719317	1.231e-118
8.716811	1.3345e-118
8.714306	1.4467e-118
8.711800	1.56833e-118
8.709294	1.70019e-118
8.706789	1.84314e-118
8.704283	1.9981e-118
8.701778	2.16609e-118
8.699272	2.34821e-118
8.696766	2.54564e-118
8.694261	2.75967e-118
8.691755	2.99169e-118
8.689250	3.24322e-118
8.686744	3.5159e-118
8.684238	3.8115e-118
8.681733	4.13196e-118
8.679227	4.47936e-118
8.676722	4.85596e-118
8.674216	5.26424e-118
8.671710	5.70683e-118
8.669205	6.18665e-118
8.666699	6.7068e-118
8.664194	7.27068e-118
8.661688	7.88197e-118
8.659182	8.54466e-118
8.656677	9.26307e-118
8.654171	1.00419e-117
8.651666	1.08862e-117
8.649160	1.18014e-117
8.646655	1.27937e-117
8.644149	1.38693e-117
8.641643	1.50354e-117
8.639138	1.62995e-117
8.636632	1.76699e-117
8.634127	1.91555e-117
8.631621	2.07661e-117
8.629115	2.2512e-117
8.626610	2.44048e-117
8.624104	2.64566e-117
8.621599	2.8681e-117
8.619093	3.10924e-117
8.616587	3.37066e-117
8.614082	3.65405e-117
8.611576	3.96127e-117
8.609071	4.29432e-117
8.606565	4.65538e-117
8.604059	5.04679e-117
8.601554	5.47111e-117
8.599048	5.9311e-117
8.596543	6.42977e-117
8.594037	6.97036e-117
8.591531	7.55641e-117
8.589026	8.19173e-117
8.586520	8.88046e-117
8.584015	9.62711e-117
8.581509	1.04365e-116
8.579003	1.1314e-116
8.576498	1.22652e-116
8.573992	1.32965e-116
8.571487	1.44144e-116
8.568981	1.56263e-116
8.566475	1.69401e-116
8.563970	1.83644e-116
8.561464	1.99084e-116
8.558959	2.15823e-116
8.556453	2.33969e-116
8.553947	2.5364e-116
8.551442	2.74965e-116
8.548936	2.98084e-116
8.546431	3.23146e-116
8.543925	3.50315e-116
8.541419	3.79769e-116
8.538914	4.11699e-116
8.536408	4.46313e-116
8.533903	4.83838e-116
8.531397	5.24518e-116
8.528891	5.68618e-116
8.526386	6.16426e-116
8.523880	6.68253e-116
8.521375	7.24438e-116
8.518869	7.85347e-116
8.516363	8.51377e-116
8.513858	9.22959e-116
8.511352	1.00056e-115
8.508847	1.08468e-115
8.506341	1.17588e-115
8.503835	1.27475e-115
8.501330	1.38192e-115
8.498824	1.49811e-115
8.496319	1.62407e-115
8.493813	1.76062e-115
8.491307	1.90865e-115
8.488802	2.06912e-115
8.486296	2.24309e-115
8.483791	2.43168e-115
8.481285	2.63613e-115
8.478779	2.85777e-115
8.476274	3.09805e-115
8.473768	3.35852e-115
8.471263	3.6409e-115
8.468757	3.94702e-115
8.466252	4.27888e-115
8.463746	4.63863e-115
8.461240	5.02864e-115
8.458735	5.45144e-115
8.456229	5.90978e-115
8.453724	6.40667e-115
8.451218	6.94532e-115
8.448712	7.52927e-115
8.446207	8.16232e-115
8.443701	8.84859e-115
8.441196	9.59256e-115
8.438690	1.03991e-114
8.436184	1.12734e-114
8.433679	1.22213e-114
8.431173	1.32488e-114
8.428668	1.43627e-114
8.426162	1.55703e-114
8.423656	1.68795e-114
8.421151	1.82987e-114
8.418645	1.98372e-114
8.416140	2.1505e-114
8.413634	2.33131e-114
8.411128	2.52733e-114
8.408623	2.73982e-114
8.406117	2.97018e-114
8.403612	3.21991e-114
8.401106	3.49063e-114
8.398600	3.78412e-114
8.396095	4.10228e-114
8.393589	4.44719e-114
8.391084	4.8211e-114
8.388578	5.22646e-114
8.386072	5.66589e-114
8.383567	6.14227e-114
8.381061	6.6587e-114
8.378556	7.21855e-114
8.376050	7.82548e-114
8.373544	8.48343e-114
8.371039	9.1967e-114
8.368533	9.96995e-114
8.366028	1.08082e-113
8.363522	1.17169e-113
8.361016	1.27021e-113
8.358511	1.37701e-113
8.356005	1.49278e-113
8.353500	1.61829e-113
8.350994	1.75436e-113
8.348488	1.90186e-113
8.345983	2.06177e-113
8.343477	2.23512e-113
8.340972	2.42304e-113
8.338466	2.62677e-113
8.335960	2.84763e-113
8.333455	3.08705e-113
8.330949	3.34661e-113
8.328444	3.62799e-113
8.325938	3.93302e-113
8.323432	4.26371e-113
8.320927	4.62219e-113
8.318421	5.01082e-113
8.315916	5.43213e-113
8.313410	5.88885e-113
8.310904	6.38398e-113
8.308399	6.92074e-113
8.305893	7.50263e-113
8.303388	8.13344e-113
8.300882	8.81729e-113
8.298376	9.55864e-113
8.295871	1.03623e-112
8.293365	1.12336e-112
8.290860	1.21781e-112
8.288354	1.3202e-112
8.285849	1.4312e-112
8.283343	1.55154e-112
8.280837	1.68199e-112
8.278332	1.82341e-112
8.275826	1.97672e-112
8.273321	2.14292e-112
8.270815	2.3231e-112
8.268309	2.51842e-112
8.265804	2.73017e-112
8.263298	2.95972e-112
8.260793	3.20857e-112
8.258287	3.47834e-112
8.255781	3.7708e-112
8.253276	4.08784e-112
8.250770	4.43155e-112
8.248265	4.80415e-112
8.245759	5.20808e-112
8.243253	5.64597e-112
8.240748	6.12068e-112
8.238242	6.63531e-112
8.235737	7.1932e-112
8.233231	7.798e-112
8.230725	8.45365e-112
8.228220	9.16443e-112
8.225714	9.93497e-112
8.223209	1.07703e-111
8.220703	1.16759e-111
8.218197	1.26576e-111
8.215692	1.37218e-111
8.213186	1.48755e-111
8.210681	1.61263e-111
8.208175	1.74821e-111
8.205669	1.8952e-111
8.203164	2.05455e-111
8.200658	2.2273e-111
8.198153	2.41457e-111
8.195647	2.61759e-111
8.193141	2.83767e-111
8.190636	3.07626e-111
8.188130	3.33491e-111
8.185625	3.61531e-111
8.183119	3.91929e-111
8.180613	4.24882e-111
8.178108	4.60606e-111
8.175602	4.99334e-111
8.173097	5.41318e-111
8.170591	5.86832e-111
8.168085	6.36173e-111
8.165580	6.89662e-111
8.163074	7.47649e-111
8.160569	8.10511e-111
8.158063	8.78659e-111
8.155557	9.52537e-111
8.153052	1.03263e-110
8.150546	1.11945e-110
8.148041	1.21357e-110
8.145535	1.31561e-110
8.143029	1.42623e-110
8.140524	1.54614e-110
8.138018	1.67614e-110
8.135513	1.81708e-110
8.133007	1.96986e-110
8.130501	2.13548e-110
8.127996	2.31503e-110
8.125490	2.50968e-110
8.122985	2.7207e-110
8.120479	2.94945e-110
8.117973	3.19744e-110
8.115468	3.46629e-110
8.112962	3.75773e-110
8.110457	4.07369e-110
8.107951	4.4162e-110
8.105446	4.78752e-110
8.102940	5.19006e-110
8.100434	5.62644e-110
8.097929	6.09951e-110
8.095423	6.61236e-110
8.092918	7.16833e-110
8.090412	7.77105e-110
8.087906	8.42445e-110
8.085401	9.13278e-110
8.082895	9.90067e-110
8.080390	1.07331e-109
8.077884	1.16356e-109
8.075378	1.26139e-109
8.072873	1.36745e-109
8.070367	1.48242e-109
8.067862	1.60707e-109
8.065356	1.74219e-109
8.062850	1.88868e-109
8.060345	2.04748e-109
8.057839	2.21963e-109
8.055334	2.40626e-109
8.052828	2.60858e-109
8.050322	2.82791e-109
8.047817	3.06568e-109
8.045311	3.32345e-109
8.042806	3.60289e-109
8.040300	3.90582e-109
8.037794	4.23423e-109
8.035289	4.59025e-109
8.032783	4.9762e-109
8.030278	5.3946e-109
8.027772	5.84819e-109
8.025266	6.33991e-109
8.022761	6.87298e-109
8.020255	7.45086e-109
8.017750	8.07734e-109
8.015244	8.75649e-109
8.012738	9.49275e-109
8.010233	1.02909e-108
8.007727	1.11562e-108
8.005222	1.20942e-108
8.002716	1.31111e-108
8.000210	1.42135e-108
7.997705	1.54086e-108
7.995199	1.67042e-108
7.992694	1.81087e-108
7.990188	1.96313e-108
7.987682	2.12819e-108
7.985177	2.30713e-108
7.982671	2.50112e-108
7.980166	2.71142e-108
7.977660	2.93939e-108
7.975154	3.18654e-108
7.972649	3.45447e-108
7.970143	3.74493e-108
7.967638	4.05981e-108
7.965132	4.40116e-108
7.962626	4.77122e-108
7.960121	5.17239e-108
7.957615	5.6073e-108
7.955110	6.07877e-108
7.952604	6.58988e-108
7.950098	7.14397e-108
7.947593	7.74464e-108
7.945087	8.39583e-108
7.942582	9.10176e-108
7.940076	9.86705e-108
7.937570	1.06967e-107
7.935065	1.15961e-107
7.932559	1.25711e-107
7.930054	1.36281e-107
7.927548	1.4774e-107
7.925043	1.60162e-107
7.922537	1.73629e-107
7.920031	1.88228e-107
7.917526	2.04055e-107
7.915020	2.21212e-107
7.912515	2.39812e-107
7.910009	2.59976e-107
7.907503	2.81835e-107
7.904998	3.05532e-107
7.902492	3.31222e-107
7.899987	3.59072e-107
7.897481	3.89263e-107
7.894975	4.21993e-107
7.892470	4.57475e-107
7.889964	4.95941e-107
7.887459	5.37641e-107
7.884953	5.82847e-107
7.882447	6.31854e-107
7.879942	6.84981e-107
7.877436	7.42576e-107
7.874931	8.05014e-107
7.872425	8.72701e-107
7.869919	9.4608e-107
7.867414	1.02563e-106
7.864908	1.11187e-106
7.862403	1.20535e-106
7.859897	1.3067e-106
7.857391	1.41657e-106
7.854886	1.53568e-106
7.852380	1.66481e-106
7.849875	1.80479e-106
7.847369	1.95654e-106
7.844863	2.12105e-106
7.842358	2.29939e-106
7.839852	2.49273e-106
7.837347	2.70233e-106
7.834841	2.92954e-106
7.832335	3.17587e-106
7.829830	3.4429e-106
7.827324	3.73239e-106
7.824819	4.04622e-106
7.822313	4.38644e-106
7.819807	4.75526e-106
7.817302	5.1551e-106
7.814796	5.58855e-106
7.812291	6.05845e-106
7.809785	6.56787e-106
7.807279	7.12011e-106
7.804774	7.71879e-106
7.802268	8.36781e-106
7.799763	9.0714e-106
7.797257	9.83415e-106
7.794751	1.0661e-105
7.792246	1.15574e-105
7.789740	1.25292e-105
7.787235	1.35827e-105
7.784729	1.47248e-105
7.782223	1.59629e-105
7.779718	1.73051e-105
7.777212	1.87602e-105
7.774707	2.03376e-105
7.772201	2.20476e-105
7.769695	2.39015e-105
7.767190	2.59112e-105
7.764684	2.80899e-105
7.762179	3.04518e-105
7.759673	3.30123e-105
7.757167	3.5788e-105
7.754662	3.87972e-105
7.752156	4.20594e-105
7.749651	4.55959e-105
7.747145	4.94298e-105
7.744640	5.3586e-105
7.742134	5.80917e-105
7.739628	6.29762e-105
7.737123	6.82715e-105
7.734617	7.4012e-105
7.732112	8.02351e-105
7.729606	8.69816e-105
7.727100	9.42953e-105
7.724595	1.02224e-104
7.722089	1.10819e-104
7.719584	1.20137e-104
7.717078	1.30239e-104
7.714572	1.4119e-104
7.712067	1.53062e-104
7.709561	1.65932e-104
7.707056	1.79884e-104
7.704550	1.95009e-104
7.702044	2.11406e-104
7.699539	2.29182e-104
7.697033	2.48453e-104
7.694528	2.69343e-104
7.692022	2.91991e-104
7.689516	3.16543e-104
7.687011	3.43159e-104
7.684505	3.72013e-104
7.682000	4.03293e-104
7.679494	4.37203e-104
7.676988	4.73965e-104
7.674483	5.13818e-104
7.671977	5.57022e-104
7.669472	6.03859e-104
7.666966	6.54633e-104
7.664460	7.09678e-104
7.661955	7.6935e-104
7.659449	8.3404e-104
7.656944	9.0417e-104
7.654438	9.80196e-104
7.651932	1.06262e-103
7.649427	1.15196e-103
7.646921	1.24883e-103
7.644416	1.35383e-103
7.641910	1.46767e-103
7.639404	1.59108e-103
7.636899	1.72486e-103
7.634393	1.8699e-103
7.631888	2.02712e-103
7.629382	2.19757e-103
7.626876	2.38235e-103
7.624371	2.58267e-103
7.621865	2.79984e-103
7.619360	3.03526e-103
7.616854	3.29048e-103
7.614348	3.56715e-103
7.611843	3.8671e-103
7.609337	4.19226e-103
7.606832	4.54476e-103
7.604326	4.92691e-103
7.601820	5.34119e-103
7.599315	5.7903e-103
7.596809	6.27717e-103
7.594304	6.80499e-103
7.591798	7.37718e-103
7.589292	7.99749e-103
7.586787	8.66996e-103
7.584281	9.39897e-103
7.581776	1.01893e-102
7.579270	1.1046e-102
7.576764	1.19748e-102
7.574259	1.29817e-102
7.571753	1.40733e-102
7.569248	1.52567e-102
7.566742	1.65395e-102
7.564237	1.79302e-102
7.561731	1.94379e-102
7.559225	2.10723e-102
7.556720	2.28442e-102
7.554214	2.47651e-102
7.551709	2.68474e-102
7.549203	2.91049e-102
7.546697	3.15522e-102
7.544192	3.42053e-102
7.541686	3.70814e-102
7.539181	4.01994e-102
7.536675	4.35796e-102
7.534169	4.7244e-102
7.531664	5.12165e-102
7.529158	5.55231e-102
7.526653	6.01917e-102
7.524147	6.5253e-102
7.521641	7.07398e-102
7.519136	7.6688e-102
7.516630	8.31363e-102
7.514125	9.01268e-102
7.511619	9.77052e-102
7.509113	1.05921e-101
7.506608	1.14827e-101
7.504102	1.24482e-101
7.501597	1.3495e-101
7.499091	1.46297e-101
7.496585	1.58598e-101
7.494080	1.71934e-101
7.491574	1.86391e-101
7.489069	2.02064e-101
7.486563	2.19055e-101
7.484057	2.37474e-101
7.481552	2.57442e-101
7.479046	2.7909e-101
7.476541	3.02557e-101
7.474035	3.27998e-101
7.471529	3.55578e-101
7.469024	3.85477e-101
7.466518	4.1789e-101
7.464013	4.53029e-101
7.461507	4.91122e-101
7.459001	5.32418e-101
7.456496	5.77187e-101
7.453990	6.2572e-101
7.451485	6.78335e-101
7.448979	7.35373e-101
7.446473	7.97208e-101
7.443968	8.64242e-101
7.441462	9.36912e-101
7.438957	1.01569e-100
7.436451	1.1011e-100
7.433945	1.19369e-100
7.431440	1.29406e-100
7.428934	1.40287e-100
7.426429	1.52083e-100
7.423923	1.64871e-100
7.421417	1.78735e-100
7.418912	1.93764e-100
7.416406	2.10057e-100
7.413901	2.2772e-100
7.411395	2.46868e-100
7.408889	2.67626e-100
7.406384	2.9013e-100
7.403878	3.14526e-100
7.401373	3.40973e-100
7.398867	3.69644e-100
7.396361	4.00726e-100
7.393856	4.34422e-100
7.391350	4.70951e-100
7.388845	5.10552e-100
7.386339	5.53482e-100
7.383834	6.00023e-100
7.381328	6.50477e-100
7.378822	7.05173e-100
7.376317	7.64469e-100
7.373811	8.2875e-100
7.371306	8.98437e-100
7.368800	9.73984e-100
7.366294	1.05588e-99
7.363789	1.14467e-99
7.361283	1.24092e-99
7.358778	1.34526e-99
7.356272	1.45838e-99
7.353766	1.58101e-99
7.351261	1.71396e-99
7.348755	1.85808e-99
7.346250	2.01432e-99
7.343744	2.1837e-99
7.341238	2.36732e-99
7.338733	2.56638e-99
7.336227	2.78218e-99
7.333722	3.01612e-99
7.331216	3.26974e-99
7.328710	3.54468e-99
7.326205	3.84274e-99
7.323699	4.16587e-99
7.321194	4.51616e-99
7.318688	4.89592e-99
7.316182	5.3076e-99
7.313677	5.7539e-99
7.311171	6.23773e-99
7.308666	6.76224e-99
7.306160	7.33086e-99
7.303654	7.94729e-99
7.301149	8.61556e-99
7.298643	9.34002e-99
7.296138	1.01254e-98
7.293632	1.09768e-98
7.291126	1.18998e-98
7.288621	1.29005e-98
7.286115	1.39852e-98
7.283610	1.51612e-98
7.281104	1.64361e-98
7.278598	1.78181e-98
7.276093	1.93164e-98
7.273587	2.09407e-98
7.271082	2.27016e-98
7.268576	2.46105e-98
7.266070	2.66799e-98
7.263565	2.89234e-98
7.261059	3.13555e-98
7.258554	3.39921e-98
7.256048	3.68504e-98
7.253542	3.99491e-98
7.251037	4.33083e-98
7.248531	4.695e-98
7.246026	5.08979e-98
7.243520	5.51778e-98
7.241014	5.98176e-98
7.238509	6.48475e-98
7.236003	7.03004e-98
7.233498	7.62119e-98
7.230992	8.26204e-98
7.228486	8.95678e-98
7.225981	9.70993e-98
7.223475	1.05264e-97
7.220970	1.14116e-97
7.218464	1.23711e-97
7.215958	1.34114e-97
7.213453	1.45392e-97
7.210947	1.57617e-97
7.208442	1.70871e-97
7.205936	1.85239e-97
7.203431	2.00816e-97
7.200925	2.17702e-97
7.198419	2.36008e-97
7.195914	2.55854e-97
7.193408	2.77368e-97
7.190903	3.00692e-97
7.188397	3.25976e-97
7.185891	3.53387e-97
7.183386	3.83103e-97
7.180880	4.15317e-97
7.178375	4.50241e-97
7.175869	4.88101e-97
7.173363	5.29145e-97
7.170858	5.7364e-97
7.168352	6.21876e-97
7.165847	6.74169e-97
7.163341	7.30859e-97
7.160835	7.92316e-97
7.158330	8.58941e-97
7.155824	9.31168e-97
7.153319	1.00947e-96
7.150813	1.09435e-96
7.148307	1.18638e-96
7.145802	1.28614e-96
7.143296	1.39429e-96
7.140791	1.51153e-96
7.138285	1.63864e-96
7.135779	1.77643e-96
7.133274	1.9258e-96
7.130768	2.08774e-96
7.128263	2.2633e-96
7.125757	2.45362e-96
7.123251	2.65994e-96
7.120746	2.88361e-96
7.118240	3.12609e-96
7.115735	3.38896e-96
7.113229	3.67394e-96
7.110723	3.98288e-96
7.108218	4.31779e-96
7.105712	4.68087e-96
7.103207	5.07449e-96
7.100701	5.5012e-96
7.098195	5.96379e-96
7.095690	6.46528e-96
7.093184	7.00894e-96
7.090679	7.59832e-96
7.088173	8.23726e-96
7.085667	8.92992e-96
7.083162	9.68084e-96
7.080656	1.04949e-95
7.078151	1.13774e-95
7.075645	1.23341e-95
7.073139	1.33713e-95
7.070634	1.44957e-95
7.068128	1.57146e-95
7.065623	1.70361e-95
7.063117	1.84686e-95
7.060611	2.00216e-95
7.058106	2.17053e-95
7.055600	2.35304e-95
7.053095	2.55091e-95
7.050589	2.76542e-95
7.048083	2.99796e-95
7.045578	3.25006e-95
7.043072	3.52336e-95
7.040567	3.81963e-95
7.038061	4.14083e-95
7.035555	4.48903e-95
7.033050	4.86651e-95
7.030544	5.27574e-95
7.028039	5.71937e-95
7.025533	6.20032e-95
7.023028	6.7217e-95
7.020522	7.28693e-95
7.018016	7.89969e-95
7.015511	8.56398e-95
7.013005	9.28412e-95
7.010500	1.00648e-94
7.007994	1.09112e-94
7.005488	1.18287e-94
7.002983	1.28234e-94
7.000477	1.39017e-94
6.997972	1.50707e-94
6.995466	1.6338e-94
6.992960	1.77119e-94
6.990455	1.92013e-94
6.987949	2.08159e-94
6.985444	2.25663e-94
6.982938	2.4464e-94
6.980432	2.65212e-94
6.977927	2.87513e-94
6.975421	3.1169e-94
6.972916	3.37901e-94
6.970410	3.66315e-94
6.967904	3.97119e-94
6.965399	4.30513e-94
6.962893	4.66715e-94
6.960388	5.05961e-94
6.957882	5.48508e-94
6.955376	5.94632e-94
6.952871	6.44636e-94
6.950365	6.98844e-94
6.947860	7.5761e-94
6.945354	8.21318e-94
6.942848	8.90384e-94
6.940343	9.65257e-94
6.937837	1.04643e-93
6.935332	1.13442e-93
6.932826	1.22982e-93
6.930320	1.33323e-93
6.927815	1.44535e-93
6.925309	1.56689e-93
6.922804	1.69865e-93
6.920298	1.84149e-93
6.917792	1.99634e-93
6.915287	2.16422e-93
6.912781	2.34621e-93
6.910276	2.5435e-93
6.907770	2.75739e-93
6.905264	2.98926e-93
6.902759	3.24064e-93
6.900253	3.51314e-93
6.897748	3.80857e-93
6.895242	4.12884e-93
6.892736	4.47604e-93
6.890231	4.85244e-93
6.887725	5.26048e-93
6.885220	5.70285e-93
6.882714	6.18241e-93
6.880208	6.7023e-93
6.877703	7.2659e-93
6.875197	7.87691e-93
6.872692	8.53929e-93
6.870186	9.25737e-93
6.867680	1.00358e-92
6.865175	1.08798e-92
6.862669	1.17947e-92
6.860164	1.27865e-92
6.857658	1.38618e-92
6.855152	1.50274e-92
6.852647	1.62911e-92
6.850141	1.7661e-92
6.847636	1.91462e-92
6.845130	2.07562e-92
6.842625	2.25017e-92
6.840119	2.43939e-92
6.837613	2.64452e-92
6.835108	2.86691e-92
6.832602	3.10799e-92
6.830097	3.36935e-92
6.827591	3.65268e-92
6.825085	3.95985e-92
6.822580	4.29284e-92
6.820074	4.65383e-92
6.817569	5.04519e-92
6.815063	5.46945e-92
6.812557	5.92939e-92
6.810052	6.428e-92
6.807546	6.96855e-92
6.805041	7.55455e-92
6.802535	8.18983e-92
6.800029	8.87854e-92
6.797524	9.62515e-92
6.795018	1.04346e-91
6.792513	1.1312e-91
6.790007	1.22633e-91
6.787501	1.32945e-91
6.784996	1.44125e-91
6.782490	1.56245e-91
6.779985	1.69384e-91
6.777479	1.83628e-91
6.774973	1.9907e-91
6.772468	2.1581e-91
6.769962	2.33958e-91
6.767457	2.53632e-91
6.764951	2.74961e-91
6.762445	2.98083e-91
6.759940	3.2315e-91
6.757434	3.50325e-91
6.754929	3.79785e-91
6.752423	4.11722e-91
6.749917	4.46345e-91
6.747412	4.8388e-91
6.744906	5.2457e-91
6.742401	5.68683e-91
6.739895	6.16506e-91
6.737389	6.6835e-91
6.734884	7.24553e-91
6.732378	7.85483e-91
6.729873	8.51537e-91
6.727367	9.23146e-91
6.724861	1.00078e-90
6.722356	1.08494e-90
6.719850	1.17617e-90
6.717345	1.27508e-90
6.714839	1.38231e-90
6.712333	1.49855e-90
6.709828	1.62457e-90
6.707322	1.76118e-90
6.704817	1.90929e-90
6.702311	2.06984e-90
6.699805	2.24391e-90
6.697300	2.4326e-90
6.694794	2.63717e-90
6.692289	2.85894e-90
6.689783	3.09936e-90
6.687277	3.36e-90
6.684772	3.64255e-90
6.682266	3.94887e-90
6.679761	4.28094e-90
6.677255	4.64094e-90
6.674749	5.03122e-90
6.672244	5.45431e-90
6.669738	5.91299e-90
6.667233	6.41024e-90
6.664727	6.9493e-90
6.662222	7.53369e-90
6.659716	8.16723e-90
6.657210	8.85405e-90
6.654705	9.59862e-90
6.652199	1.04058e-89
6.649694	1.12809e-89
6.647188	1.22295e-89
6.644682	1.3258e-89
6.642177	1.43729e-89
6.639671	1.55816e-89
6.637166	1.68919e-89
6.634660	1.83124e-89
6.632154	1.98524e-89
6.629649	2.15219e-89
6.627143	2.33317e-89
6.624638	2.52938e-89
6.622132	2.74209e-89
6.619626	2.97268e-89
6.617121	3.22267e-89
6.614615	3.49368e-89
6.612110	3.78748e-89
6.609604	4.10598e-89
6.607098	4.45128e-89
6.604593	4.8256e-89
6.602087	5.23141e-89
6.599582	5.67135e-89
6.597076	6.14828e-89
6.594570	6.66532e-89
6.592065	7.22584e-89
6.589559	7.83349e-89
6.587054	8.49225e-89
6.584548	9.20641e-89
6.582042	9.98062e-89
6.579537	1.08199e-88
6.577031	1.17298e-88
6.574526	1.27163e-88
6.572020	1.37856e-88
6.569514	1.4945e-88
6.567009	1.62018e-88
6.564503	1.75642e-88
6.561998	1.90413e-88
6.559492	2.06426e-88
6.556986	2.23785e-88
6.554481	2.42605e-88
6.551975	2.63007e-88
6.549470	2.85124e-88
6.546964	3.09102e-88
6.544458	3.35096e-88
6.541953	3.63276e-88
6.539447	3.93826e-88
6.536942	4.26945e-88
6.534436	4.62849e-88
6.531930	5.01773e-88
6.529425	5.4397e-88
6.526919	5.89715e-88
6.524414	6.39308e-88
6.521908	6.93071e-88
6.519402	7.51355e-88
6.516897	8.14541e-88
6.514391	8.83041e-88
6.511886	9.57301e-88
6.509380	1.03781e-87
6.506874	1.12508e-87
6.504369	1.2197e-87
6.501863	1.32227e-87
6.499358	1.43347e-87
6.496852	1.55401e-87
6.494346	1.6847e-87
6.491841	1.82638e-87
6.489335	1.97997e-87
6.486830	2.14648e-87
6.484324	2.32699e-87
6.481819	2.52268e-87
6.479313	2.73483e-87
6.476807	2.96481e-87
6.474302	3.21415e-87
6.471796	3.48444e-87
6.469291	3.77747e-87
6.466785	4.09514e-87
6.464279	4.43953e-87
6.461774	4.81288e-87
6.459268	5.21763e-87
6.456763	5.65641e-87
6.454257	6.1321e-87
6.451751	6.64779e-87
6.449246	7.20684e-87
6.446740	7.81291e-87
6.444235	8.46995e-87
6.441729	9.18225e-87
6.439223	9.95445e-87
6.436718	1.07916e-86
6.434212	1.16991e-86
6.431707	1.2683e-86
6.429201	1.37496e-86
6.426695	1.49059e-86
6.424190	1.61594e-86
6.421684	1.75184e-86
6.419179	1.89916e-86
6.416673	2.05888e-86
6.414167	2.23202e-86
6.411662	2.41973e-86
6.409156	2.62322e-86
6.406651	2.84383e-86
6.404145	3.08298e-86
6.401639	3.34226e-86
6.399134	3.62333e-86
6.396628	3.92804e-86
6.394123	4.25838e-86
6.391617	4.6165e-86
6.389111	5.00473e-86
6.386606	5.42562e-86
6.384100	5.8819e-86
6.381595	6.37655e-86
6.379089	6.91281e-86
6.376583	7.49416e-86
6.374078	8.1244e-86
6.371572	8.80764e-86
6.369067	9.54834e-86
6.366561	1.03513e-85
6.364055	1.12219e-85
6.361550	1.21656e-85
6.359044	1.31887e-85
6.356539	1.42978e-85
6.354033	1.55003e-85
6.351527	1.68038e-85
6.349022	1.8217e-85
6.346516	1.9749e-85
6.344011	2.14098e-85
6.341505	2.32103e-85
6.338999	2.51623e-85
6.336494	2.72784e-85
6.333988	2.95724e-85
6.331483	3.20594e-85
6.328977	3.47556e-85
6.326471	3.76785e-85
6.323966	4.08472e-85
6.321460	4.42823e-85
6.318955	4.80064e-85
6.316449	5.20437e-85
6.313943	5.64204e-85
6.311438	6.11653e-85
6.308932	6.63092e-85
6.306427	7.18857e-85
6.303921	7.79312e-85
6.301416	8.44851e-85
6.298910	9.15902e-85
6.296404	9.92928e-85
6.293899	1.07643e-84
6.291393	1.16696e-84
6.288888	1.2651e-84
6.286382	1.37149e-84
6.283876	1.48683e-84
6.281371	1.61187e-84
6.278865	1.74743e-84
6.276360	1.89439e-84
6.273854	2.0537e-84
6.271348	2.22642e-84
6.268843	2.41366e-84
6.266337	2.61664e-84
6.263832	2.8367e-84
6.261326	3.07526e-84
6.258820	3.33389e-84
6.256315	3.61427e-84
6.253809	3.91823e-84
6.251304	4.24775e-84
6.248798	4.60498e-84
6.246292	4.99225e-84
6.243787	5.4121e-84
6.241281	5.86725e-84
6.238776	6.36068e-84
6.236270	6.89561e-84
6.233764	7.47553e-84
6.231259	8.10422e-84
6.228753	8.78578e-84
6.226248	9.52466e-84
6.223742	1.03257e-83
6.221236	1.11941e-83
6.218731	1.21355e-83
6.216225	1.31561e-83
6.213720	1.42625e-83
6.211214	1.5462e-83
6.208708	1.67623e-83
6.206203	1.8172e-83
6.203697	1.97003e-83
6.201192	2.13571e-83
6.198686	2.31532e-83
6.196180	2.51004e-83
6.193675	2.72113e-83
6.191169	2.94998e-83
6.188664	3.19808e-83
6.186158	3.46703e-83
6.183652	3.75861e-83
6.181147	4.07471e-83
6.178641	4.4174e-83
6.176136	4.7889e-83
6.173630	5.19165e-83
6.171124	5.62827e-83
6.168619	6.10161e-83
6.166113	6.61476e-83
6.163608	7.17106e-83
6.161102	7.77415e-83
6.158596	8.42796e-83
6.156091	9.13675e-83
6.153585	9.90516e-83
6.151080	1.07382e-82
6.148574	1.16413e-82
6.146068	1.26203e-82
6.143563	1.36817e-82
6.141057	1.48323e-82
6.138552	1.60797e-82
6.136046	1.74321e-82
6.133540	1.88981e-82
6.131035	2.04875e-82
6.128529	2.22105e-82
6.126024	2.40784e-82
6.123518	2.61034e-82
6.121013	2.82987e-82
6.118507	3.06787e-82
6.116001	3.32588e-82
6.113496	3.60559e-82
6.110990	3.90883e-82
6.108485	4.23756e-82
6.105979	4.59395e-82
6.103473	4.9803e-82
6.100968	5.39915e-82
6.098462	5.85323e-82
6.095957	6.3455e-82
6.093451	6.87916e-82
6.090945	7.45771e-82
6.088440	8.08491e-82
6.085934	8.76486e-82
6.083429	9.502e-82
6.080923	1.03011e-81
6.078417	1.11675e-81
6.075912	1.21067e-81
6.073406	1.31249e-81
6.070901	1.42287e-81
6.068395	1.54254e-81
6.065889	1.67227e-81
6.063384	1.81291e-81
6.060878	1.96538e-81
6.058373	2.13067e-81
6.055867	2.30986e-81
6.053361	2.50412e-81
6.050856	2.71473e-81
6.048350	2.94304e-81
6.045845	3.19056e-81
6.043339	3.45889e-81
6.040833	3.74979e-81
6.038328	4.06515e-81
6.035822	4.40704e-81
6.033317	4.77769e-81
6.030811	5.1795e-81
6.028305	5.61511e-81
6.025800	6.08735e-81
6.023294	6.59931e-81
6.020789	7.15433e-81
6.018283	7.75603e-81
6.015777	8.40833e-81
6.013272	9.11549e-81
6.010766	9.88213e-81
6.008261	1.07132e-80
6.005755	1.16143e-80
6.003249	1.2591e-80
6.000744	1.365e-80
5.998238	1.4798e-80
5.995733	1.60425e-80
5.993227	1.73918e-80
5.990721	1.88545e-80
5.988216	2.04402e-80
5.985710	2.21593e-80
5.983205	2.40229e-80
5.980699	2.60433e-80
5.978193	2.82336e-80
5.975688	3.06082e-80
5.973182	3.31824e-80
5.970677	3.59732e-80
5.968171	3.89986e-80
5.965665	4.22785e-80
5.963160	4.58343e-80
5.960654	4.96891e-80
5.958149	5.38681e-80
5.955643	5.83986e-80
5.953137	6.33102e-80
5.950632	6.86348e-80
5.948126	7.44072e-80
5.945621	8.06651e-80
5.943115	8.74493e-80
5.940610	9.48041e-80
5.938104	1.02778e-79
5.935598	1.11421e-79
5.933093	1.20792e-79
5.930587	1.30952e-79
5.928082	1.41965e-79
5.925576	1.53905e-79
5.923070	1.66849e-79
5.920565	1.80882e-79
5.918059	1.96094e-79
5.915554	2.12587e-79
5.913048	2.30466e-79
5.910542	2.49849e-79
5.908037	2.70863e-79
5.905531	2.93643e-79
5.903026	3.1834e-79
5.900520	3.45114e-79
5.898014	3.74139e-79
5.895509	4.05606e-79
5.893003	4.39719e-79
5.890498	4.76701e-79
5.887992	5.16794e-79
5.885486	5.60259e-79
5.882981	6.07379e-79
5.880475	6.58462e-79
5.877970	7.13842e-79
5.875464	7.7388e-79
5.872958	8.38966e-79
5.870453	9.09527e-79
5.867947	9.86023e-79
5.865442	1.06895e-78
5.862936	1.15886e-78
5.860430	1.25632e-78
5.857925	1.36198e-78
5.855419	1.47653e-78
5.852914	1.60072e-78
5.850408	1.73535e-78
5.847902	1.8813e-78
5.845397	2.03952e-78
5.842891	2.21106e-78
5.840386	2.39702e-78
5.837880	2.59862e-78
5.835374	2.81718e-78
5.832869	3.05412e-78
5.830363	3.31099e-78
5.827858	3.58946e-78
5.825352	3.89135e-78
5.822846	4.21864e-78
5.820341	4.57345e-78
5.817835	4.9581e-78
5.815330	5.3751e-78
5.812824	5.82718e-78
5.810318	6.31728e-78
5.807813	6.8486e-78
5.805307	7.4246e-78
5.802802	8.04905e-78
5.800296	8.72603e-78
5.797790	9.45994e-78
5.795285	1.02556e-77
5.792779	1.11181e-77
5.790274	1.20532e-77
5.787768	1.3067e-77
5.785262	1.4166e-77
5.782757	1.53574e-77
5.780251	1.66491e-77
5.777746	1.80494e-77
5.775240	1.95674e-77
5.772734	2.12132e-77
5.770229	2.29973e-77
5.767723	2.49316e-77
5.765218	2.70285e-77
5.762712	2.93017e-77
5.760207	3.17662e-77
5.757701	3.44379e-77
5.755195	3.73344e-77
5.752690	4.04745e-77
5.750184	4.38786e-77
5.747679	4.75691e-77
5.745173	5.157e-77
5.742667	5.59074e-77
5.740162	6.06096e-77
5.737656	6.57073e-77
5.735151	7.12337e-77
5.732645	7.72249e-77
5.730139	8.37201e-77
5.727634	9.07615e-77
5.725128	9.83952e-77
5.722623	1.06671e-76
5.720117	1.15643e-76
5.717611	1.25369e-76
5.715106	1.35914e-76
5.712600	1.47345e-76
5.710095	1.59738e-76
5.707589	1.73173e-76
5.705083	1.87738e-76
5.702578	2.03528e-76
5.700072	2.20646e-76
5.697567	2.39204e-76
5.695061	2.59323e-76
5.692555	2.81134e-76
5.690050	3.04779e-76
5.687544	3.30414e-76
5.685039	3.58204e-76
5.682533	3.88332e-76
5.680027	4.20993e-76
5.677522	4.56402e-76
5.675016	4.94789e-76
5.672511	5.36405e-76
5.670005	5.81521e-76
5.667499	6.30431e-76
5.664994	6.83456e-76
5.662488	7.4094e-76
5.659983	8.03259e-76
5.657477	8.70819e-76
5.654971	9.44062e-76
5.652466	1.02347e-75
5.649960	1.10955e-75
5.647455	1.20287e-75
5.644949	1.30404e-75
5.642443	1.41372e-75
5.639938	1.53263e-75
5.637432	1.66153e-75
5.634927	1.80128e-75
5.632421	1.95279e-75
5.629915	2.11703e-75
5.627410	2.29509e-75
5.624904	2.48813e-75
5.622399	2.6974e-75
5.619893	2.92428e-75
5.617387	3.17024e-75
5.614882	3.43688e-75
5.612376	3.72595e-75
5.609871	4.03934e-75
5.607365	4.37909e-75
5.604859	4.74741e-75
5.602354	5.14671e-75
5.599848	5.57959e-75
5.597343	6.04889e-75
5.594837	6.55765e-75
5.592331	7.10921e-75
5.589826	7.70716e-75
5.587320	8.3554e-75
5.584815	9.05817e-75
5.582309	9.82005e-75
5.579804	1.0646e-74
5.577298	1.15414e-74
5.574792	1.25122e-74
5.572287	1.35646e-74
5.569781	1.47055e-74
5.567276	1.59424e-74
5.564770	1.72833e-74
5.562264	1.8737e-74
5.559759	2.03129e-74
5.557253	2.20214e-74
5.554748	2.38737e-74
5.552242	2.58817e-74
5.549736	2.80586e-74
5.547231	3.04186e-74
5.544725	3.29771e-74
5.542220	3.57508e-74
5.539714	3.87578e-74
5.537208	4.20177e-74
5.534703	4.55518e-74
5.532197	4.93832e-74
5.529692	5.35369e-74
5.527186	5.80399e-74
5.524680	6.29216e-74
5.522175	6.8214e-74
5.519669	7.39515e-74
5.517164	8.01716e-74
5.514658	8.69149e-74
5.512152	9.42253e-74
5.509647	1.02151e-73
5.507141	1.10743e-73
5.504636	1.20057e-73
5.502130	1.30155e-73
5.499624	1.41103e-73
5.497119	1.52971e-73
5.494613	1.65838e-73
5.492108	1.79786e-73
5.489602	1.94908e-73
5.487096	2.11302e-73
5.484591	2.29075e-73
5.482085	2.48343e-73
5.479580	2.69232e-73
5.477074	2.91877e-73
5.474568	3.16427e-73
5.472063	3.43042e-73
5.469557	3.71896e-73
5.467052	4.03177e-73
5.464546	4.37088e-73
5.462040	4.73852e-73
5.459535	5.13709e-73
5.457029	5.56918e-73
5.454524	6.03761e-73
5.452018	6.54544e-73
5.449512	7.09599e-73
5.447007	7.69285e-73
5.444501	8.33991e-73
5.441996	9.04139e-73
5.439490	9.80188e-73
5.436984	1.06263e-72
5.434479	1.15201e-72
5.431973	1.24891e-72
5.429468	1.35396e-72
5.426962	1.46785e-72
5.424456	1.59131e-72
5.421951	1.72516e-72
5.419445	1.87026e-72
5.416940	2.02758e-72
5.414434	2.19812e-72
5.411928	2.38301e-72
5.409423	2.58345e-72
5.406917	2.80075e-72
5.404412	3.03633e-72
5.401906	3.29172e-72
5.399401	3.5686e-72
5.396895	3.86876e-72
5.394389	4.19418e-72
5.391884	4.54696e-72
5.389378	4.92942e-72
5.386873	5.34405e-72
5.384367	5.79355e-72
5.381861	6.28086e-72
5.379356	6.80916e-72
5.376850	7.3819e-72
5.374345	8.00282e-72
5.371839	8.67596e-72
5.369333	9.40572e-72
5.366828	1.01969e-71
5.364322	1.10546e-71
5.361817	1.19844e-71
5.359311	1.29924e-71
5.356805	1.40853e-71
5.354300	1.527e-71
5.351794	1.65545e-71
5.349289	1.79469e-71
5.346783	1.94565e-71
5.344277	2.10931e-71
5.341772	2.28673e-71
5.339266	2.47907e-71
5.336761	2.6876e-71
5.334255	2.91366e-71
5.331749	3.15874e-71
5.329244	3.42443e-71
5.326738	3.71248e-71
5.324233	4.02475e-71
5.321727	4.36329e-71
5.319221	4.7303e-71
5.316716	5.12819e-71
5.314210	5.55954e-71
5.311705	6.02718e-71
5.309199	6.53415e-71
5.306693	7.08376e-71
5.304188	7.67961e-71
5.301682	8.32558e-71
5.299177	9.02588e-71
5.296671	9.78509e-71
5.294165	1.06082e-70
5.291660	1.15005e-70
5.289154	1.24678e-70
5.286649	1.35165e-70
5.284143	1.46535e-70
5.281637	1.58861e-70
5.279132	1.72223e-70
5.276626	1.8671e-70
5.274121	2.02415e-70
5.271615	2.19441e-70
5.269109	2.37899e-70
5.266604	2.5791e-70
5.264098	2.79604e-70
5.261593	3.03123e-70
5.259087	3.28621e-70
5.256581	3.56263e-70
5.254076	3.8623e-70
5.251570	4.18718e-70
5.249065	4.53938e-70
5.246559	4.92122e-70
5.244053	5.33517e-70
5.241548	5.78394e-70
5.239042	6.27046e-70
5.236537	6.7979e-70
5.234031	7.36971e-70
5.231525	7.98962e-70
5.229020	8.66168e-70
5.226514	9.39026e-70
5.224009	1.01801e-69
5.221503	1.10364e-69
5.218998	1.19648e-69
5.216492	1.29712e-69
5.213986	1.40623e-69
5.211481	1.52452e-69
5.208975	1.65275e-69
5.206470	1.79178e-69
5.203964	1.9425e-69
5.201458	2.10589e-69
5.198953	2.28303e-69
5.196447	2.47507e-69
5.193942	2.68327e-69
5.191436	2.90898e-69
5.188930	3.15367e-69
5.186425	3.41895e-69
5.183919	3.70654e-69
5.181414	4.01832e-69
5.178908	4.35633e-69
5.176402	4.72277e-69
5.173897	5.12003e-69
5.171391	5.55072e-69
5.168886	6.01763e-69
5.166380	6.52381e-69
5.163874	7.07258e-69
5.161369	7.6675e-69
5.158863	8.31247e-69
5.156358	9.01169e-69
5.153852	9.76973e-69
5.151346	1.05915e-68
5.148841	1.14825e-68
5.146335	1.24484e-68
5.143830	1.34955e-68
5.141324	1.46307e-68
5.138818	1.58614e-68
5.136313	1.71956e-68
5.133807	1.86421e-68
5.131302	2.02102e-68
5.128796	2.19102e-68
5.126290	2.37533e-68
5.123785	2.57514e-68
5.121279	2.79175e-68
5.118774	3.02659e-68
5.116268	3.28118e-68
5.113762	3.55719e-68
5.111257	3.85641e-68
5.108751	4.18081e-68
5.106246	4.53249e-68
5.103740	4.91376e-68
5.101234	5.32709e-68
5.098729	5.7752e-68
5.096223	6.261e-68
5.093718	6.78767e-68
5.091212	7.35864e-68
5.088706	7.97764e-68
5.086201	8.64871e-68
5.083695	9.37623e-68
5.081190	1.01649e-67
5.078684	1.102e-67
5.076178	1.1947e-67
5.073673	1.2952e-67
5.071167	1.40415e-67
5.068662	1.52226e-67
5.066156	1.65032e-67
5.063650	1.78914e-67
5.061145	1.93964e-67
5.058639	2.1028e-67
5.056134	2.27969e-67
5.053628	2.47145e-67
5.051122	2.67935e-67
5.048617	2.90474e-67
5.046111	3.14908e-67
5.043606	3.41398e-67
5.041100	3.70117e-67
5.038595	4.01251e-67
5.036089	4.35004e-67
5.033583	4.71597e-67
5.031078	5.11267e-67
5.028572	5.54275e-67
5.026067	6.00901e-67
5.023561	6.51449e-67
5.021055	7.06249e-67
5.018550	7.65659e-67
5.016044	8.30066e-67
5.013539	8.99891e-67
5.011033	9.75591e-67
5.008527	1.05766e-66
5.006022	1.14663e-66
5.003516	1.24308e-66
5.001011	1.34765e-66
4.998505	1.46102e-66
4.995999	1.58392e-66
4.993494	1.71716e-66
4.990988	1.86161e-66
4.988483	2.01821e-66
4.985977	2.18798e-66
4.983471	2.37204e-66
4.980966	2.57158e-66
4.978460	2.7879e-66
4.975955	3.02242e-66
4.973449	3.27667e-66
4.970943	3.55231e-66
4.968438	3.85114e-66
4.965932	4.1751e-66
4.963427	4.52632e-66
4.960921	4.90708e-66
4.958415	5.31987e-66
4.955910	5.76738e-66
4.953404	6.25255e-66
4.950899	6.77852e-66
4.948393	7.34874e-66
4.945887	7.96693e-66
4.943382	8.63713e-66
4.940876	9.3637e-66
4.938371	1.01514e-65
4.935865	1.10053e-65
4.933359	1.19311e-65
4.930854	1.29348e-65
4.928348	1.40229e-65
4.925843	1.52026e-65
4.923337	1.64814e-65
4.920831	1.78679e-65
4.918326	1.9371e-65
4.915820	2.10005e-65
4.913315	2.27671e-65
4.910809	2.46824e-65
4.908303	2.67587e-65
4.905798	2.90097e-65
4.903292	3.14501e-65
4.900787	3.40958e-65
4.898281	3.6964e-65
4.895775	4.00736e-65
4.893270	4.34447e-65
4.890764	4.70994e-65
4.888259	5.10615e-65
4.885753	5.5357e-65
4.883247	6.00138e-65
4.880742	6.50624e-65
4.878236	7.05356e-65
4.875731	7.64693e-65
4.873225	8.29022e-65
4.870719	8.98762e-65
4.868214	9.7437e-65
4.865708	1.05634e-64
4.863203	1.1452e-64
4.860697	1.24154e-64
4.858192	1.34598e-64
4.855686	1.45921e-64
4.853180	1.58197e-64
4.850675	1.71505e-64
4.848169	1.85932e-64
4.845664	2.01574e-64
4.843158	2.18531e-64
4.840652	2.36915e-64
4.838147	2.56845e-64
4.835641	2.78452e-64
4.833136	3.01877e-64
4.830630	3.27272e-64
4.828124	3.54804e-64
4.825619	3.84651e-64
4.823113	4.1701e-64
4.820608	4.52091e-64
4.818102	4.90123e-64
4.815596	5.31354e-64
4.813091	5.76055e-64
4.810585	6.24515e-64
4.808080	6.77053e-64
4.805574	7.3401e-64
4.803068	7.95758e-64
4.800563	8.62702e-64
4.798057	9.35277e-64
4.795552	1.01396e-63
4.793046	1.09926e-63
4.790540	1.19173e-63
4.788035	1.29199e-63
4.785529	1.40068e-63
4.783024	1.51851e-63
4.780518	1.64626e-63
4.778012	1.78475e-63
4.775507	1.93489e-63
4.773001	2.09767e-63
4.770496	2.27413e-63
4.767990	2.46545e-63
4.765484	2.67286e-63
4.762979	2.89771e-63
4.760473	3.14149e-63
4.757968	3.40577e-63
4.755462	3.69228e-63
4.752956	4.0029e-63
4.750451	4.33965e-63
4.747945	4.70473e-63
4.745440	5.10052e-63
4.742934	5.52961e-63
4.740428	5.9948e-63
4.737923	6.49913e-63
4.735417	7.04588e-63
4.732912	7.63862e-63
4.730406	8.28124e-63
4.727900	8.97791e-63
4.725395	9.7332e-63
4.722889	1.0552e-62
4.720384	1.14397e-62
4.717878	1.24021e-62
4.715372	1.34455e-62
4.712867	1.45766e-62
4.710361	1.58029e-62
4.707856	1.71324e-62
4.705350	1.85737e-62
4.702844	2.01362e-62
4.700339	2.18303e-62
4.697833	2.36668e-62
4.695328	2.56578e-62
4.692822	2.78164e-62
4.690316	3.01565e-62
4.687811	3.26935e-62
4.685305	3.5444e-62
4.682800	3.84258e-62
4.680294	4.16585e-62
4.677789	4.51631e-62
4.675283	4.89626e-62
4.672777	5.30818e-62
4.670272	5.75475e-62
4.667766	6.23889e-62
4.665261	6.76375e-62
4.662755	7.33278e-62
4.660249	7.94968e-62
4.657744	8.61847e-62
4.655238	9.34354e-62
4.652733	1.01296e-61
4.650227	1.09818e-61
4.647721	1.19057e-61
4.645216	1.29073e-61
4.642710	1.39932e-61
4.640205	1.51704e-61
4.637699	1.64467e-61
4.635193	1.78303e-61
4.632688	1.93304e-61
4.630182	2.09566e-61
4.627677	2.27197e-61
4.625171	2.46311e-61
4.622665	2.67033e-61
4.620160	2.89499e-61
4.617654	3.13854e-61
4.615149	3.40259e-61
4.612643	3.68885e-61
4.610137	3.99919e-61
4.607632	4.33564e-61
4.605126	4.7004e-61
4.602621	5.09584e-61
4.600115	5.52456e-61
4.597609	5.98934e-61
4.595104	6.49323e-61
4.592598	7.03951e-61
4.590093	7.63174e-61
4.587587	8.27381e-61
4.585081	8.96989e-61
4.582576	9.72453e-61
4.580070	1.05427e-60
4.577565	1.14296e-60
4.575059	1.23912e-60
4.572553	1.34337e-60
4.570048	1.45639e-60
4.567542	1.57892e-60
4.565037	1.71175e-60
4.562531	1.85576e-60
4.560025	2.01189e-60
4.557520	2.18116e-60
4.555014	2.36466e-60
4.552509	2.5636e-60
4.550003	2.77928e-60
4.547497	3.01311e-60
4.544992	3.26661e-60
4.542486	3.54143e-60
4.539981	3.83938e-60
4.537475	4.16239e-60
4.534969	4.51258e-60
4.532464	4.89224e-60
4.529958	5.30383e-60
4.527453	5.75006e-60
4.524947	6.23382e-60
4.522441	6.75829e-60
4.519936	7.32688e-60
4.517430	7.94331e-60
4.514925	8.6116e-60
4.512419	9.33612e-60
4.509913	1.01216e-59
4.507408	1.09731e-59
4.504902	1.18963e-59
4.502397	1.28972e-59
4.499891	1.39823e-59
4.497386	1.51587e-59
4.494880	1.6434e-59
4.492374	1.78167e-59
4.489869	1.93156e-59
4.487363	2.09407e-59
4.484858	2.27026e-59
4.482352	2.46126e-59
4.479846	2.66833e-59
4.477341	2.89283e-59
4.474835	3.13622e-59
4.472330	3.40008e-59
4.469824	3.68614e-59
4.467318	3.99627e-59
4.464813	4.33249e-59
4.462307	4.697e-59
4.459802	5.09218e-59
4.457296	5.5206e-59
4.454790	5.98508e-59
4.452285	6.48863e-59
4.449779	7.03454e-59
4.447274	7.62639e-59
4.444768	8.26803e-59
4.442262	8.96366e-59
4.439757	9.71782e-59
4.437251	1.05354e-58
4.434746	1.14218e-58
4.432240	1.23828e-58
4.429734	1.34246e-58
4.427229	1.45541e-58
4.424723	1.57786e-58
4.422218	1.71061e-58
4.419712	1.85454e-58
4.417206	2.01057e-58
4.414701	2.17973e-58
4.412195	2.36312e-58
4.409690	2.56194e-58
4.407184	2.7775e-58
4.404678	3.01118e-58
4.402173	3.26453e-58
4.399667	3.53919e-58
4.397162	3.83697e-58
4.394656	4.15979e-58
4.392150	4.50978e-58
4.389645	4.88922e-58
4.387139	5.30058e-58
4.384634	5.74655e-58
4.382128	6.23004e-58
4.379622	6.75422e-58
4.377117	7.32249e-58
4.374611	7.93858e-58
4.372106	8.60651e-58
4.369600	9.33063e-58
4.367094	1.01157e-57
4.364589	1.09668e-57
4.362083	1.18895e-57
4.359578	1.28898e-57
4.357072	1.39744e-57
4.354566	1.51501e-57
4.352061	1.64248e-57
4.349555	1.78067e-57
4.347050	1.9305e-57
4.344544	2.09292e-57
4.342038	2.26902e-57
4.339533	2.45993e-57
4.337027	2.6669e-57
4.334522	2.89129e-57
4.332016	3.13455e-57
4.329510	3.39829e-57
4.327005	3.68421e-57
4.324499	3.9942e-57
4.321994	4.33026e-57
4.319488	4.6946e-57
4.316983	5.0896e-57
4.314477	5.51783e-57
4.311971	5.98209e-57
4.309466	6.48541e-57
4.306960	7.03108e-57
4.304455	7.62267e-57
4.301949	8.26403e-57
4.299443	8.95936e-57
4.296938	9.71319e-57
4.294432	1.05304e-56
4.291927	1.14165e-56
4.289421	1.2377e-56
4.286915	1.34184e-56
4.284410	1.45475e-56
4.281904	1.57715e-56
4.279399	1.70985e-56
4.276893	1.85371e-56
4.274387	2.00968e-56
4.271882	2.17878e-56
4.269376	2.3621e-56
4.266871	2.56085e-56
4.264365	2.77632e-56
4.261859	3.00992e-56
4.259354	3.26317e-56
4.256848	3.53773e-56
4.254343	3.8354e-56
4.251837	4.15811e-56
4.249331	4.50798e-56
4.246826	4.88728e-56
4.244320	5.2985e-56
4.241815	5.74432e-56
4.239309	6.22765e-56
4.236803	6.75165e-56
4.234298	7.31974e-56
4.231792	7.93563e-56
4.229287	8.60334e-56
4.226781	9.32723e-56
4.224275	1.0112e-55
4.221770	1.09629e-55
4.219264	1.18853e-55
4.216759	1.28854e-55
4.214253	1.39695e-55
4.211747	1.5145e-55
4.209242	1.64193e-55
4.206736	1.78008e-55
4.204231	1.92986e-55
4.201725	2.09225e-55
4.199219	2.26829e-55
4.196714	2.45915e-55
4.194208	2.66607e-55
4.191703	2.8904e-55
4.189197	3.1336e-55
4.186691	3.39727e-55
4.184186	3.68313e-55
4.181680	3.99303e-55
4.179175	4.32902e-55
4.176669	4.69327e-55
4.174163	5.08818e-55
4.171658	5.51631e-55
4.169152	5.98047e-55
4.166647	6.48369e-55
4.164141	7.02925e-55
4.161635	7.62071e-55
4.159130	8.26194e-55
4.156624	8.95713e-55
4.154119	9.71081e-55
4.151613	1.05279e-54
4.149107	1.14138e-54
4.146602	1.23742e-54
4.144096	1.34154e-54
4.141591	1.45442e-54
4.139085	1.5768e-54
4.136580	1.70948e-54
4.134074	1.85332e-54
4.131568	2.00927e-54
4.129063	2.17834e-54
4.126557	2.36163e-54
4.124052	2.56035e-54
4.121546	2.77579e-54
4.119040	3.00936e-54
4.116535	3.26258e-54
4.114029	3.53711e-54
4.111524	3.83474e-54
4.109018	4.15741e-54
4.106512	4.50724e-54
4.104007	4.8865e-54
4.101501	5.29768e-54
4.098996	5.74345e-54
4.096490	6.22674e-54
4.093984	6.75069e-54
4.091479	7.31873e-54
4.088973	7.93457e-54
4.086468	8.60223e-54
4.083962	9.32607e-54
4.081456	1.01108e-53
4.078951	1.09616e-53
4.076445	1.1884e-53
4.073940	1.2884e-53
4.071434	1.39681e-53
4.068928	1.51435e-53
4.066423	1.64178e-53
4.063917	1.77993e-53
4.061412	1.9297e-53
4.058906	2.09208e-53
4.056400	2.26812e-53
4.053895	2.45898e-53
4.051389	2.66589e-53
4.048884	2.89022e-53
4.046378	3.13342e-53
4.043872	3.39709e-53
4.041367	3.68295e-53
4.038861	3.99286e-53
4.036356	4.32885e-53
4.033850	4.69311e-53
4.031344	5.08802e-53
4.028839	5.51617e-53
4.026333	5.98034e-53
4.023828	6.48358e-53
4.021322	7.02916e-53
4.018816	7.62065e-53
4.016311	8.26191e-53
4.013805	8.95714e-53
4.011300	9.71086e-53
4.008794	1.0528e-52
4.006288	1.14139e-52
4.003783	1.23744e-52
4.001277	1.34157e-52
3.998772	1.45446e-52
3.996266	1.57685e-52
3.993760	1.70954e-52
3.991255	1.8534e-52
3.988749	2.00936e-52
3.986244	2.17845e-52
3.983738	2.36176e-52
3.981232	2.56051e-52
3.978727	2.77597e-52
3.976221	3.00957e-52
3.973716	3.26282e-52
3.971210	3.53739e-52
3.968704	3.83506e-52
3.966199	4.15778e-52
3.963693	4.50766e-52
3.961188	4.88698e-52
3.958682	5.29822e-52
3.956177	5.74407e-52
3.953671	6.22743e-52
3.951165	6.75148e-52
3.948660	7.31962e-52
3.946154	7.93557e-52
3.943649	8.60335e-52
3.941143	9.32734e-52
3.938637	1.01122e-51
3.936132	1.09632e-51
3.933626	1.18858e-51
3.931121	1.2886e-51
3.928615	1.39703e-51
3.926109	1.5146e-51
3.923604	1.64205e-51
3.921098	1.78023e-51
3.918593	1.93004e-51
3.916087	2.09246e-51
3.913581	2.26855e-51
3.911076	2.45945e-51
3.908570	2.66642e-51
3.906065	2.8908e-51
3.903559	3.13407e-51
3.901053	3.39781e-51
3.898548	3.68375e-51
3.896042	3.99374e-51
3.893537	4.32983e-51
3.891031	4.69419e-51
3.888525	5.08923e-51
3.886020	5.5175e-51
3.883514	5.98181e-51
3.881009	6.4852e-51
3.878503	7.03096e-51
3.875997	7.62264e-51
3.873492	8.26411e-51
3.870986	8.95956e-51
3.868481	9.71354e-51
3.865975	1.0531e-50
3.863469	1.14172e-50
3.860964	1.2378e-50
3.858458	1.34197e-50
3.855953	1.4549e-50
3.853447	1.57733e-50
3.850941	1.71007e-50
3.848436	1.85399e-50
3.845930	2.01001e-50
3.843425	2.17916e-50
3.840919	2.36255e-50
3.838413	2.56137e-50
3.835908	2.77692e-50
3.833402	3.01061e-50
3.830897	3.26397e-50
3.828391	3.53865e-50
3.825885	3.83644e-50
3.823380	4.1593e-50
3.820874	4.50933e-50
3.818369	4.88882e-50
3.815863	5.30024e-50
3.813357	5.74629e-50
3.810852	6.22987e-50
3.808346	6.75415e-50
3.805841	7.32256e-50
3.803335	7.9388e-50
3.800829	8.6069e-50
3.798324	9.33123e-50
3.795818	1.01165e-49
3.793313	1.09679e-49
3.790807	1.18909e-49
3.788301	1.28916e-49
3.785796	1.39765e-49
3.783290	1.51528e-49
3.780785	1.6428e-49
3.778279	1.78105e-49
3.775774	1.93094e-49
3.773268	2.09344e-49
3.770762	2.26962e-49
3.768257	2.46063e-49
3.765751	2.66771e-49
3.763246	2.89222e-49
3.760740	3.13562e-49
3.758234	3.39951e-49
3.755729	3.68561e-49
3.753223	3.99579e-49
3.750718	4.33206e-49
3.748212	4.69665e-49
3.745706	5.09191e-49
3.743201	5.52044e-49
3.740695	5.98503e-49
3.738190	6.48873e-49
3.735684	7.03481e-49
3.733178	7.62686e-49
3.730673	8.26873e-49
3.728167	8.96462e-49
3.725662	9.71908e-49
3.723156	1.0537e-48
3.720650	1.14238e-48
3.718145	1.23853e-48
3.715639	1.34276e-48
3.713134	1.45577e-48
3.710628	1.57829e-48
3.708122	1.71111e-48
3.705617	1.85512e-48
3.703111	2.01125e-48
3.700606	2.18052e-48
3.698100	2.36403e-48
3.695594	2.56299e-48
3.693089	2.7787e-48
3.690583	3.01256e-48
3.688078	3.2661e-48
3.685572	3.54097e-48
3.683066	3.83899e-48
3.680561	4.16208e-48
3.678055	4.51237e-48
3.675550	4.89214e-48
3.673044	5.30387e-48
3.670538	5.75026e-48
3.668033	6.23421e-48
3.665527	6.7589e-48
3.663022	7.32774e-48
3.660516	7.94446e-48
3.658010	8.61309e-48
3.655505	9.33799e-48
3.652999	1.01239e-47
3.650494	1.0976e-47
3.647988	1.18997e-47
3.645482	1.29012e-47
3.642977	1.39871e-47
3.640471	1.51643e-47
3.637966	1.64405e-47
3.635460	1.78242e-47
3.632954	1.93244e-47
3.630449	2.09508e-47
3.627943	2.27141e-47
3.625438	2.46258e-47
3.622932	2.66984e-47
3.620426	2.89455e-47
3.617921	3.13816e-47
3.615415	3.40228e-47
3.612910	3.68864e-47
3.610404	3.99909e-47
3.607898	4.33567e-47
3.605393	4.70058e-47
3.602887	5.09621e-47
3.600382	5.52513e-47
3.597876	5.99016e-47
3.595371	6.49432e-47
3.592865	7.04092e-47
3.590359	7.63352e-47
3.587854	8.276e-47
3.585348	8.97256e-47
3.582843	9.72775e-47
3.580337	1.05465e-46
3.577831	1.14342e-46
3.575326	1.23965e-46
3.572820	1.34399e-46
3.570315	1.45711e-46
3.567809	1.57975e-46
3.565303	1.71271e-46
3.562798	1.85686e-46
3.560292	2.01315e-46
3.557787	2.18259e-46
3.555281	2.3663e-46
3.552775	2.56546e-46
3.550270	2.78139e-46
3.547764	3.01549e-46
3.545259	3.2693e-46
3.542753	3.54447e-46
3.540247	3.8428e-46
3.537742	4.16624e-46
3.535236	4.51691e-46
3.532731	4.89709e-46
3.530225	5.30927e-46
3.527719	5.75614e-46
3.525214	6.24063e-46
3.522708	6.76589e-46
3.520203	7.33537e-46
3.517697	7.95278e-46
3.515191	8.62216e-46
3.512686	9.34789e-46
3.510180	1.01347e-45
3.507675	1.09877e-45
3.505169	1.19126e-45
3.502663	1.29152e-45
3.500158	1.40023e-45
3.497652	1.51809e-45
3.495147	1.64587e-45
3.492641	1.7844e-45
3.490135	1.93459e-45
3.487630	2.09743e-45
3.485124	2.27397e-45
3.482619	2.46537e-45
3.480113	2.67289e-45
3.477607	2.89787e-45
3.475102	3.14178e-45
3.472596	3.40623e-45
3.470091	3.69294e-45
3.467585	4.00378e-45
3.465079	4.34078e-45
3.462574	4.70616e-45
3.460068	5.10228e-45
3.457563	5.53175e-45
3.455057	5.99737e-45
3.452551	6.50218e-45
3.450046	7.04949e-45
3.447540	7.64286e-45
3.445035	8.28618e-45
3.442529	8.98366e-45
3.440023	9.73984e-45
3.437518	1.05597e-44
3.435012	1.14485e-44
3.432507	1.24122e-44
3.430001	1.34569e-44
3.427495	1.45897e-44
3.424990	1.58177e-44
3.422484	1.71492e-44
3.419979	1.85927e-44
3.417473	2.01577e-44
3.414968	2.18545e-44
3.412462	2.36941e-44
3.409956	2.56885e-44
3.407451	2.78508e-44
3.404945	3.01952e-44
3.402440	3.27368e-44
3.399934	3.54925e-44
3.397428	3.848e-44
3.394923	4.17191e-44
3.392417	4.52308e-44
3.389912	4.90382e-44
3.387406	5.3166e-44
3.384900	5.76413e-44
3.382395	6.24933e-44
3.379889	6.77538e-44
3.377384	7.3457e-44
3.374878	7.96404e-44
3.372372	8.63442e-44
3.369867	9.36124e-44
3.367361	1.01492e-43
3.364856	1.10036e-43
3.362350	1.19298e-43
3.359844	1.2934e-43
3.357339	1.40228e-43
3.354833	1.52032e-43
3.352328	1.6483e-43
3.349822	1.78705e-43
3.347316	1.93748e-43
3.344811	2.10057e-43
3.342305	2.27739e-43
3.339800	2.4691e-43
3.337294	2.67694e-43
3.334788	2.90228e-43
3.332283	3.14659e-43
3.329777	3.41147e-43
3.327272	3.69865e-43
3.324766	4.00999e-43
3.322260	4.34755e-43
3.319755	4.71353e-43
3.317249	5.11031e-43
3.314744	5.54049e-43
3.312238	6.00689e-43
3.309732	6.51255e-43
3.307227	7.06078e-43
3.304721	7.65516e-43
3.302216	8.29957e-43
3.299710	8.99824e-43
3.297204	9.75571e-43
3.294699	1.0577e-42
3.292193	1.14673e-42
3.289688	1.24327e-42
3.287182	1.34793e-42
3.284676	1.4614e-42
3.282171	1.58442e-42
3.279665	1.7178e-42
3.277160	1.86241e-42
3.274654	2.01919e-42
3.272148	2.18917e-42
3.269643	2.37346e-42
3.267137	2.57326e-42
3.264632	2.78988e-42
3.262126	3.02474e-42
3.259620	3.27937e-42
3.257115	3.55544e-42
3.254609	3.85475e-42
3.252104	4.17926e-42
3.249598	4.53108e-42
3.247092	4.91252e-42
3.244587	5.32608e-42
3.242081	5.77445e-42
3.239576	6.26056e-42
3.237070	6.7876e-42
3.234565	7.35901e-42
3.232059	7.97853e-42
3.229553	8.6502e-42
3.227048	9.37841e-42
3.224542	1.01679e-41
3.222037	1.10239e-41
3.219531	1.1952e-41
3.217025	1.29582e-41
3.214520	1.4049e-41
3.212014	1.52318e-41
3.209509	1.65141e-41
3.207003	1.79043e-41
3.204497	1.94116e-41
3.201992	2.10458e-41
3.199486	2.28176e-41
3.196981	2.47385e-41
3.194475	2.68212e-41
3.191969	2.90792e-41
3.189464	3.15273e-41
3.186958	3.41815e-41
3.184453	3.70591e-41
3.181947	4.0179e-41
3.179441	4.35616e-41
3.176936	4.7229e-41
3.174430	5.12051e-41
3.171925	5.55159e-41
3.169419	6.01897e-41
3.166913	6.5257e-41
3.164408	7.07509e-41
3.161902	7.67073e-41
3.159397	8.31652e-41
3.156891	9.01668e-41
3.154385	9.77579e-41
3.151880	1.05988e-40
3.149374	1.14911e-40
3.146869	1.24586e-40
3.144363	1.35074e-40
3.141857	1.46446e-40
3.139352	1.58776e-40
3.136846	1.72143e-40
3.134341	1.86636e-40
3.131835	2.02349e-40
3.129329	2.19385e-40
3.126824	2.37855e-40
3.124318	2.5788e-40
3.121813	2.79591e-40
3.119307	3.03131e-40
3.116801	3.28652e-40
3.114296	3.56322e-40
3.111790	3.86321e-40
3.109285	4.18846e-40
3.106779	4.5411e-40
3.104273	4.92342e-40
3.101768	5.33794e-40
3.099262	5.78736e-40
3.096757	6.27461e-40
3.094251	6.80289e-40
3.091745	7.37565e-40
3.089240	7.99663e-40
3.086734	8.66989e-40
3.084229	9.39985e-40
3.081723	1.01913e-39
3.079217	1.10493e-39
3.076712	1.19796e-39
3.074206	1.29882e-39
3.071701	1.40817e-39
3.069195	1.52673e-39
3.066689	1.65528e-39
3.064184	1.79464e-39
3.061678	1.94575e-39
3.059173	2.10957e-39
3.056667	2.28718e-39
3.054162	2.47976e-39
3.051656	2.68854e-39
3.049150	2.91491e-39
3.046645	3.16033e-39
3.044139	3.42642e-39
3.041634	3.71491e-39
3.039128	4.0277e-39
3.036622	4.36682e-39
3.034117	4.73449e-39
3.031611	5.13312e-39
3.029106	5.56532e-39
3.026600	6.0339e-39
3.024094	6.54195e-39
3.021589	7.09277e-39
3.019083	7.68996e-39
3.016578	8.33745e-39
3.014072	9.03945e-39
3.011566	9.80056e-39
3.009061	1.06258e-38
3.006555	1.15204e-38
3.004050	1.24904e-38
3.001544	1.35421e-38
2.999038	1.46824e-38
2.996533	1.59186e-38
2.994027	1.7259e-38
2.991522	1.87122e-38
2.989016	2.02878e-38
2.986510	2.1996e-38
2.984005	2.38481e-38
2.981499	2.58561e-38
2.978994	2.80332e-38
2.976488	3.03937e-38
2.973982	3.29528e-38
2.971477	3.57275e-38
2.968971	3.87359e-38
2.966466	4.19975e-38
2.963960	4.55338e-38
2.961454	4.93678e-38
2.958949	5.35247e-38
2.956443	5.80316e-38
2.953938	6.29181e-38
2.951432	6.8216e-38
2.948926	7.396e-38
2.946421	8.01877e-38
2.943915	8.69398e-38
2.941410	9.42604e-38
2.938904	1.02198e-37
2.936398	1.10803e-37
2.933893	1.20133e-37
2.931387	1.30249e-37
2.928882	1.41216e-37
2.926376	1.53108e-37
2.923870	1.66e-37
2.921365	1.79978e-37
2.918859	1.95133e-37
2.916354	2.11565e-37
2.913848	2.2938e-37
2.911342	2.48695e-37
2.908837	2.69636e-37
2.906331	2.92342e-37
2.903826	3.16959e-37
2.901320	3.43649e-37
2.898814	3.72586e-37
2.896309	4.03961e-37
2.893803	4.37977e-37
2.891298	4.74858e-37
2.888792	5.14845e-37
2.886286	5.58199e-37
2.883781	6.05204e-37
2.881275	6.56168e-37
2.878770	7.11423e-37
2.876264	7.71331e-37
2.873759	8.36284e-37
2.871253	9.06707e-37
2.868747	9.8306e-37
2.866242	1.06584e-36
2.863736	1.1556e-36
2.861231	1.25291e-36
2.858725	1.35842e-36
2.856219	1.47281e-36
2.853714	1.59684e-36
2.851208	1.73131e-36
2.848703	1.8771e-36
2.846197	2.03518e-36
2.843691	2.20656e-36
2.841186	2.39238e-36
2.838680	2.59385e-36
2.836175	2.81228e-36
2.833669	3.04911e-36
2.831163	3.30588e-36
2.828658	3.58428e-36
2.826152	3.88612e-36
2.823647	4.21338e-36
2.821141	4.56821e-36
2.818635	4.95291e-36
2.816130	5.37001e-36
2.813624	5.82224e-36
2.811119	6.31256e-36
2.808613	6.84417e-36
2.806107	7.42054e-36
2.803602	8.04546e-36
2.801096	8.72301e-36
2.798591	9.45762e-36
2.796085	1.02541e-35
2.793579	1.11177e-35
2.791074	1.20539e-35
2.788568	1.30691e-35
2.786063	1.41697e-35
2.783557	1.5363e-35
2.781051	1.66568e-35
2.778546	1.80596e-35
2.776040	1.95806e-35
2.773535	2.12296e-35
2.771029	2.30175e-35
2.768523	2.4956e-35
2.766018	2.70577e-35
2.763512	2.93364e-35
2.761007	3.18071e-35
2.758501	3.44859e-35
2.755995	3.73902e-35
2.753490	4.05392e-35
2.750984	4.39534e-35
2.748479	4.76551e-35
2.745973	5.16686e-35
2.743467	5.60201e-35
2.740962	6.07381e-35
2.738456	6.58535e-35
2.735951	7.13997e-35
2.733445	7.74131e-35
2.730939	8.39329e-35
2.728434	9.10018e-35
2.725928	9.86661e-35
2.723423	1.06976e-34
2.720917	1.15986e-34
2.718411	1.25754e-34
2.715906	1.36346e-34
2.713400	1.47829e-34
2.710895	1.60279e-34
2.708389	1.73779e-34
2.705883	1.88415e-34
2.703378	2.04284e-34
2.700872	2.21489e-34
2.698367	2.40144e-34
2.695861	2.6037e-34
2.693356	2.823e-34
2.690850	3.06076e-34
2.688344	3.31855e-34
2.685839	3.59806e-34
2.683333	3.90111e-34
2.680828	4.22968e-34
2.678322	4.58593e-34
2.675816	4.97218e-34
2.673311	5.39097e-34
2.670805	5.84504e-34
2.668300	6.33735e-34
2.665794	6.87112e-34
2.663288	7.44986e-34
2.660783	8.07734e-34
2.658277	8.75768e-34
2.655772	9.49532e-34
2.653266	1.02951e-33
2.650760	1.11622e-33
2.648255	1.21024e-33
2.645749	1.31218e-33
2.643244	1.4227e-33
2.640738	1.54254e-33
2.638232	1.67246e-33
2.635727	1.81333e-33
2.633221	1.96607e-33
2.630716	2.13167e-33
2.628210	2.31123e-33
2.625704	2.5059e-33
2.623199	2.71698e-33
2.620693	2.94583e-33
2.618188	3.19396e-33
2.615682	3.463e-33
2.613176	3.75469e-33
2.610671	4.07096e-33
2.608165	4.41387e-33
2.605660	4.78566e-33
2.603154	5.18877e-33
2.600648	5.62584e-33
2.598143	6.09973e-33
2.595637	6.61353e-33
2.593132	7.17061e-33
2.590626	7.77463e-33
2.588120	8.42952e-33
2.585615	9.13958e-33
2.583109	9.90945e-33
2.580604	1.07442e-32
2.578098	1.16492e-32
2.575592	1.26305e-32
2.573087	1.36945e-32
2.570581	1.4848e-32
2.568076	1.60988e-32
2.565570	1.74549e-32
2.563064	1.89252e-32
2.560559	2.05194e-32
2.558053	2.2248e-32
2.555548	2.41221e-32
2.553042	2.61541e-32
2.550536	2.83573e-32
2.548031	3.07461e-32
2.545525	3.33361e-32
2.543020	3.61443e-32
2.540514	3.91891e-32
2.538008	4.24903e-32
2.535503	4.60697e-32
2.532997	4.99507e-32
2.530492	5.41585e-32
2.527986	5.87209e-32
2.525480	6.36676e-32
2.522975	6.90311e-32
2.520469	7.48464e-32
2.517964	8.11516e-32
2.515458	8.7988e-32
2.512953	9.54004e-32
2.510447	1.03437e-31
2.507941	1.12151e-31
2.505436	1.21599e-31
2.502930	1.31843e-31
2.500425	1.4295e-31
2.497919	1.54993e-31
2.495413	1.6805e-31
2.492908	1.82207e-31
2.490402	1.97557e-31
2.487897	2.14201e-31
2.485391	2.32246e-31
2.482885	2.51812e-31
2.480380	2.73026e-31
2.477874	2.96028e-31
2.475369	3.20967e-31
2.472863	3.48007e-31
2.470357	3.77326e-31
2.467852	4.09115e-31
2.465346	4.43582e-31
2.462841	4.80953e-31
2.460335	5.21473e-31
2.457829	5.65406e-31
2.455324	6.13041e-31
2.452818	6.6469e-31
2.450313	7.20689e-31
2.447807	7.81408e-31
2.445301	8.47241e-31
2.442796	9.18622e-31
2.440290	9.96017e-31
2.437785	1.07993e-30
2.435279	1.17092e-30
2.432773	1.26957e-30
2.430268	1.37653e-30
2.427762	1.49251e-30
2.425257	1.61826e-30
2.422751	1.7546e-30
2.420245	1.90243e-30
2.417740	2.06272e-30
2.415234	2.23651e-30
2.412729	2.42495e-30
2.410223	2.62926e-30
2.407717	2.85079e-30
2.405212	3.09098e-30
2.402706	3.35141e-30
2.400201	3.63379e-30
2.397695	3.93995e-30
2.395189	4.27192e-30
2.392684	4.63186e-30
2.390178	5.02212e-30
2.387673	5.44528e-30
2.385167	5.90408e-30
2.382661	6.40155e-30
2.380156	6.94093e-30
2.377650	7.52576e-30
2.375145	8.15987e-30
2.372639	8.84742e-30
2.370133	9.5929e-30
2.367628	1.04012e-29
2.365122	1.12776e-29
2.362617	1.22279e-29
2.360111	1.32582e-29
2.357605	1.43753e-29
2.355100	1.55866e-29
2.352594	1.69e-29
2.350089	1.8324e-29
2.347583	1.9868e-29
2.345077	2.15422e-29
2.342572	2.33574e-29
2.340066	2.53255e-29
2.337561	2.74596e-29
2.335055	2.97734e-29
2.332550	3.22822e-29
2.330044	3.50025e-29
2.327538	3.7952e-29
2.325033	4.115e-29
2.322527	4.46175e-29
2.320022	4.83773e-29
2.317516	5.24539e-29
2.315010	5.6874e-29
2.312505	6.16666e-29
2.309999	6.68631e-29
2.307494	7.24975e-29
2.304988	7.86067e-29
2.302482	8.52307e-29
2.299977	9.2413e-29
2.297471	1.00201e-28
2.294966	1.08644e-28
2.292460	1.178e-28
2.289954	1.27727e-28
2.287449	1.38491e-28
2.284943	1.50161e-28
2.282438	1.62815e-28
2.279932	1.76536e-28
2.277426	1.91413e-28
2.274921	2.07544e-28
2.272415	2.25034e-28
2.269910	2.43999e-28
2.267404	2.64561e-28
2.264898	2.86857e-28
2.262393	3.11031e-28
2.259887	3.37243e-28
2.257382	3.65664e-28
2.254876	3.96481e-28
2.252370	4.29894e-28
2.249865	4.66124e-28
2.247359	5.05407e-28
2.244854	5.48001e-28
2.242348	5.94185e-28
2.239842	6.44261e-28
2.237337	6.98558e-28
2.234831	7.57431e-28
2.232326	8.21266e-28
2.229820	8.90482e-28
2.227314	9.65531e-28
2.224809	1.04691e-27
2.222303	1.13514e-27
2.219798	1.23081e-27
2.217292	1.33454e-27
2.214786	1.44702e-27
2.212281	1.56897e-27
2.209775	1.70121e-27
2.207270	1.84459e-27
2.204764	2.00006e-27
2.202258	2.16863e-27
2.199753	2.35141e-27
2.197247	2.54959e-27
2.194742	2.76449e-27
2.192236	2.99749e-27
2.189730	3.25013e-27
2.187225	3.52407e-27
2.184719	3.8211e-27
2.182214	4.14316e-27
2.179708	4.49238e-27
2.177202	4.87102e-27
2.174697	5.28159e-27
2.172191	5.72676e-27
2.169686	6.20946e-27
2.167180	6.73285e-27
2.164674	7.30035e-27
2.162169	7.91569e-27
2.159663	8.5829e-27
2.157158	9.30635e-27
2.154652	1.00908e-26
2.152147	1.09414e-26
2.149641	1.18636e-26
2.147135	1.28636e-26
2.144630	1.39479e-26
2.142124	1.51236e-26
2.139619	1.63984e-26
2.137113	1.77807e-26
2.134607	1.92795e-26
2.132102	2.09047e-26
2.129596	2.26668e-26
2.127091	2.45775e-26
2.124585	2.66493e-26
2.122079	2.88957e-26
2.119574	3.13315e-26
2.117068	3.39727e-26
2.114563	3.68365e-26
2.112057	3.99417e-26
2.109551	4.33087e-26
2.107046	4.69596e-26
2.104540	5.09182e-26
2.102035	5.52106e-26
2.099529	5.98648e-26
2.097023	6.49114e-26
2.094518	7.03835e-26
2.092012	7.63169e-26
2.089507	8.27505e-26
2.087001	8.97265e-26
2.084495	9.72907e-26
2.081990	1.05493e-25
2.079484	1.14386e-25
2.076979	1.24029e-25
2.074473	1.34485e-25
2.071967	1.45823e-25
2.069462	1.58117e-25
2.066956	1.71447e-25
2.064451	1.85901e-25
2.061945	2.01573e-25
2.059439	2.18567e-25
2.056934	2.36994e-25
2.054428	2.56975e-25
2.051923	2.7864e-25
2.049417	3.02132e-25
2.046911	3.27604e-25
2.044406	3.55224e-25
2.041900	3.85173e-25
2.039395	4.17647e-25
2.036889	4.5286e-25
2.034383	4.91041e-25
2.031878	5.32442e-25
2.029372	5.77333e-25
2.026867	6.2601e-25
2.024361	6.78791e-25
2.021855	7.36022e-25
2.019350	7.9808e-25
2.016844	8.6537e-25
2.014339	9.38334e-25
2.011833	1.01745e-24
2.009327	1.10324e-24
2.006822	1.19626e-24
2.004316	1.29712e-24
2.001811	1.4065e-24
1.999305	1.52509e-24
1.996799	1.65368e-24
1.994294	1.79312e-24
1.991788	1.94432e-24
1.989283	2.10826e-24
1.986777	2.28603e-24
1.984271	2.47879e-24
1.981766	2.68781e-24
1.979260	2.91445e-24
1.976755	3.16021e-24
1.974249	3.42669e-24
1.971744	3.71564e-24
1.969238	4.02896e-24
1.966732	4.3687e-24
1.964227	4.73709e-24
1.961721	5.13655e-24
1.959216	5.5697e-24
1.956710	6.03938e-24
1.954204	6.54866e-24
1.951699	7.1009e-24
1.949193	7.69971e-24
1.946688	8.34902e-24
1.944182	9.05309e-24
1.941676	9.81654e-24
1.939171	1.06444e-23
1.936665	1.1542e-23
1.934160	1.25154e-23
1.931654	1.35708e-23
1.929148	1.47153e-23
1.926643	1.59563e-23
1.924137	1.7302e-23
1.921632	1.87611e-23
1.919126	2.03433e-23
1.916620	2.2059e-23
1.914115	2.39194e-23
1.911609	2.59367e-23
1.909104	2.81241e-23
1.906598	3.0496e-23
1.904092	3.3068e-23
1.901587	3.58569e-23
1.899081	3.88811e-23
1.896576	4.21603e-23
1.894070	4.57162e-23
1.891564	4.95719e-23
1.889059	5.37529e-23
1.886553	5.82866e-23
1.884048	6.32027e-23
1.881542	6.85334e-23
1.879036	7.43138e-23
1.876531	8.05818e-23
1.874025	8.73785e-23
1.871520	9.47485e-23
1.869014	1.0274e-22
1.866508	1.11406e-22
1.864003	1.20803e-22
1.861497	1.30993e-22
1.858992	1.42042e-22
1.856486	1.54023e-22
1.853980	1.67015e-22
1.851475	1.81102e-22
1.848969	1.96379e-22
1.846464	2.12944e-22
1.843958	2.30906e-22
1.841452	2.50384e-22
1.838947	2.71505e-22
1.836441	2.94407e-22
1.833936	3.19242e-22
1.831430	3.46172e-22
1.828924	3.75374e-22
1.826419	4.07039e-22
1.823913	4.41376e-22
1.821408	4.7861e-22
1.818902	5.18985e-22
1.816396	5.62767e-22
1.813891	6.10242e-22
1.811385	6.61722e-22
1.808880	7.17546e-22
1.806374	7.7808e-22
1.803868	8.43721e-22
1.801363	9.14901e-22
1.798857	9.92086e-22
1.796352	1.07578e-21
1.793846	1.16654e-21
1.791341	1.26496e-21
1.788835	1.37168e-21
1.786329	1.4874e-21
1.783824	1.61289e-21
1.781318	1.74897e-21
1.778813	1.89653e-21
1.776307	2.05654e-21
1.773801	2.23006e-21
1.771296	2.41821e-21
1.768790	2.62224e-21
1.766285	2.84349e-21
1.763779	3.0834e-21
1.761273	3.34356e-21
1.758768	3.62568e-21
1.756262	3.9316e-21
1.753757	4.26333e-21
1.751251	4.62306e-21
1.748745	5.01314e-21
1.746240	5.43615e-21
1.743734	5.89485e-21
1.741229	6.39225e-21
1.738723	6.93164e-21
1.736217	7.51654e-21
1.733712	8.15081e-21
1.731206	8.8386e-21
1.728701	9.58443e-21
1.726195	1.03932e-20
1.723689	1.12702e-20
1.721184	1.22213e-20
1.718678	1.32526e-20
1.716173	1.4371e-20
1.713667	1.55837e-20
1.711161	1.68988e-20
1.708656	1.83249e-20
1.706150	1.98713e-20
1.703645	2.15483e-20
1.701139	2.33668e-20
1.698633	2.53388e-20
1.696128	2.74773e-20
1.693622	2.97962e-20
1.691117	3.23109e-20
1.688611	3.50378e-20
1.686105	3.79948e-20
1.683600	4.12015e-20
1.681094	4.46789e-20
1.678589	4.84497e-20
1.676083	5.25389e-20
1.673577	5.69732e-20
1.671072	6.17819e-20
1.668566	6.69964e-20
1.666061	7.26512e-20
1.663555	7.87832e-20
1.661049	8.54329e-20
1.658544	9.2644e-20
1.656038	1.00464e-19
1.653533	1.08944e-19
1.651027	1.18139e-19
1.648521	1.28111e-19
1.646016	1.38925e-19
1.643510	1.50652e-19
1.641005	1.63369e-19
1.638499	1.77159e-19
1.635993	1.92114e-19
1.633488	2.08331e-19
1.630982	2.25918e-19
1.628477	2.44989e-19
1.625971	2.6567e-19
1.623465	2.88097e-19
1.620960	3.12418e-19
1.618454	3.38792e-19
1.615949	3.67393e-19
1.613443	3.98409e-19
1.610938	4.32044e-19
1.608432	4.68518e-19
1.605926	5.08073e-19
1.603421	5.50967e-19
1.600915	5.97483e-19
1.598410	6.47926e-19
1.595904	7.0263e-19
1.593398	7.61952e-19
1.590893	8.26283e-19
1.588387	8.96047e-19
1.585882	9.71702e-19
1.583376	1.05374e-18
1.580870	1.14272e-18
1.578365	1.2392e-18
1.575859	1.34383e-18
1.573354	1.4573e-18
1.570848	1.58035e-18
1.568342	1.7138e-18
1.565837	1.85851e-18
1.563331	2.01544e-18
1.560826	2.18563e-18
1.558320	2.37019e-18
1.555814	2.57033e-18
1.553309	2.78738e-18
1.550803	3.02277e-18
1.548298	3.27803e-18
1.545792	3.55485e-18
1.543286	3.85505e-18
1.540781	4.18061e-18
1.538275	4.53366e-18
1.535770	4.91654e-18
1.533264	5.33175e-18
1.530758	5.78204e-18
1.528253	6.27036e-18
1.525747	6.79993e-18
1.523242	7.37423e-18
1.520736	7.99704e-18
1.518230	8.67246e-18
1.515725	9.40494e-18
1.513219	1.01993e-17
1.510714	1.10608e-17
1.508208	1.1995e-17
1.505702	1.30081e-17
1.503197	1.41069e-17
1.500691	1.52984e-17
1.498186	1.65907e-17
1.495680	1.79921e-17
1.493174	1.95118e-17
1.490669	2.116e-17
1.488163	2.29475e-17
1.485658	2.48859e-17
1.483152	2.69882e-17
1.480646	2.9268e-17
1.478141	3.17405e-17
1.475635	3.44219e-17
1.473130	3.73298e-17
1.470624	4.04835e-17
1.468118	4.39036e-17
1.465613	4.76127e-17
1.463107	5.16352e-17
1.460602	5.59976e-17
1.458096	6.07287e-17
1.455590	6.58595e-17
1.453085	7.14239e-17
1.450579	7.74585e-17
1.448074	8.40031e-17
1.445568	9.11008e-17
1.443062	9.87983e-17
1.440557	1.07146e-16
1.438051	1.162e-16
1.435546	1.26018e-16
1.433040	1.36667e-16
1.430535	1.48215e-16
1.428029	1.6074e-16
1.425523	1.74323e-16
1.423018	1.89054e-16
1.420512	2.0503e-16
1.418007	2.22356e-16
1.415501	2.41147e-16
1.412995	2.61527e-16
1.410490	2.83629e-16
1.407984	3.07599e-16
1.405479	3.33595e-16
1.402973	3.61789e-16
1.400467	3.92366e-16
1.397962	4.25528e-16
1.395456	4.61493e-16
1.392951	5.00499e-16
1.390445	5.42802e-16
1.387939	5.88682e-16
1.385434	6.3844e-16
1.382928	6.92405e-16
1.380423	7.50933e-16
1.377917	8.14409e-16
1.375411	8.83252e-16
1.372906	9.57915e-16
1.370400	1.03889e-15
1.367895	1.12671e-15
1.365389	1.22196e-15
1.362883	1.32527e-15
1.360378	1.4373e-15
1.357872	1.55881e-15
1.355367	1.6906e-15
1.352861	1.83353e-15
1.350355	1.98855e-15
1.347850	2.15668e-15
1.345344	2.33902e-15
1.342839	2.53679e-15
1.340333	2.75128e-15
1.337827	2.98391e-15
1.335322	3.23621e-15
1.332816	3.50986e-15
1.330311	3.80665e-15
1.327805	4.12854e-15
1.325299	4.47766e-15
1.322794	4.8563e-15
1.320288	5.26698e-15
1.317783	5.71239e-15
1.315277	6.19548e-15
1.312771	6.71943e-15
1.310266	7.28771e-15
1.307760	7.90406e-15
1.305255	8.57255e-15
1.302749	9.29759e-15
1.300243	1.0084e-14
1.297738	1.09369e-14
1.295232	1.18619e-14
1.292727	1.28653e-14
1.290221	1.39535e-14
1.287715	1.51338e-14
1.285210	1.6414e-14
1.282704	1.78024e-14
1.280199	1.93084e-14
1.277693	2.09418e-14
1.275187	2.27134e-14
1.272682	2.4635e-14
1.270176	2.67191e-14
1.267671	2.89796e-14
1.265165	3.14314e-14
1.262659	3.40907e-14
1.260154	3.69751e-14
1.257648	4.01036e-14
1.255143	4.34969e-14
1.252637	4.71773e-14
1.250132	5.11693e-14
1.247626	5.54992e-14
1.245120	6.01956e-14
1.242615	6.52895e-14
1.240109	7.08145e-14
1.237604	7.68073e-14
1.235098	8.33075e-14
1.232592	9.03578e-14
1.230087	9.80051e-14
1.227581	1.063e-13
1.225076	1.15297e-13
1.222570	1.25055e-13
1.220064	1.3564e-13
1.217559	1.47121e-13
1.215053	1.59574e-13
1.212548	1.73082e-13
1.210042	1.87734e-13
1.207536	2.03626e-13
1.205031	2.20864e-13
1.202525	2.39561e-13
1.200020	2.59843e-13
1.197514	2.81841e-13
1.195008	3.05703e-13
1.192503	3.31586e-13
1.189997	3.59661e-13
1.187492	3.90114e-13
1.184986	4.23146e-13
1.182480	4.58976e-13
1.179975	4.97842e-13
1.177469	5.39999e-13
1.174964	5.85728e-13
1.172458	6.35331e-13
1.169952	6.89136e-13
1.167447	7.475e-13
1.164941	8.10808e-13
1.162436	8.79481e-13
1.159930	9.53971e-13
1.157424	1.03477e-12
1.154919	1.12242e-12
1.152413	1.2175e-12
1.149908	1.32063e-12
1.147402	1.43251e-12
1.144896	1.55386e-12
1.142391	1.6855e-12
1.139885	1.82829e-12
1.137380	1.98319e-12
1.134874	2.15122e-12
1.132368	2.33349e-12
1.129863	2.53121e-12
1.127357	2.74569e-12
1.124852	2.97835e-12
1.122346	3.23073e-12
1.119840	3.50452e-12
1.117335	3.80151e-12
1.114829	4.12368e-12
1.112324	4.47317e-12
1.109818	4.85229e-12
1.107312	5.26356e-12
1.104807	5.70971e-12
1.102301	6.19369e-12
1.099796	6.71871e-12
1.097290	7.28825e-12
1.094784	7.9061e-12
1.092279	8.57636e-12
1.089773	9.30346e-12
1.087268	1.00922e-11
1.084762	1.09479e-11
1.082256	1.18762e-11
1.079751	1.28832e-11
1.077245	1.39757e-11
1.074740	1.51608e-11
1.072234	1.64465e-11
1.069729	1.78413e-11
1.067223	1.93544e-11
1.064717	2.09959e-11
1.062212	2.27768e-11
1.059706	2.47087e-11
1.057201	2.68046e-11
1.054695	2.90784e-11
1.052189	3.15452e-11
1.049684	3.42214e-11
1.047178	3.71247e-11
1.044673	4.02745e-11
1.042167	4.36917e-11
1.039661	4.7399e-11
1.037156	5.14211e-11
1.034650	5.57846e-11
1.032145	6.05187e-11
1.029639	6.56547e-11
1.027133	7.12269e-11
1.024628	7.72723e-11
1.022122	8.38312e-11
1.019617	9.09471e-11
1.017111	9.86674e-11
1.014605	1.07044e-10
1.012100	1.16131e-10
1.009594	1.25991e-10
1.007089	1.36688e-10
1.004583	1.48294e-10
1.002077	1.60887e-10
0.999572	1.74549e-10
0.997066	1.89372e-10
0.994561	2.05455e-10
0.992055	2.22905e-10
0.989549	2.41838e-10
0.987044	2.6238e-10
0.984538	2.84669e-10
0.982033	3.08852e-10
0.979527	3.35091e-10
0.977021	3.63561e-10
0.974516	3.94452e-10
0.972010	4.27969e-10
0.969505	4.64337e-10
0.966999	5.03798e-10
0.964493	5.46614e-10
0.961988	5.93073e-10
0.959482	6.43483e-10
0.956977	6.98182e-10
0.954471	7.57534e-10
0.951965	8.21936e-10
0.949460	8.91817e-10
0.946954	9.67645e-10
0.944449	1.04993e-09
0.941943	1.13921e-09
0.939437	1.23609e-09
0.936932	1.34122e-09
0.934426	1.4553e-09
0.931921	1.57909e-09
0.929415	1.71342e-09
0.926909	1.85919e-09
0.924404	2.01737e-09
0.921898	2.18902e-09
0.919393	2.3753e-09
0.916887	2.57743e-09
0.914381	2.79679e-09
0.911876	3.03484e-09
0.909370	3.29316e-09
0.906865	3.5735e-09
0.904359	3.87773e-09
0.901853	4.20789e-09
0.899348	4.56618e-09
0.896842	4.95502e-09
0.894337	5.377e-09
0.891831	5.83497e-09
0.889326	6.33198e-09
0.886820	6.87138e-09
0.884314	7.45677e-09
0.881809	8.0921e-09
0.879303	8.78163e-09
0.876798	9.52998e-09
0.874292	1.03422e-08
0.871786	1.12237e-08
0.869281	1.21804e-08
0.866775	1.32188e-08
0.864270	1.43458e-08
0.861764	1.55691e-08
0.859258	1.68968e-08
0.856753	1.83379e-08
0.854247	1.9902e-08
0.851742	2.15997e-08
0.849236	2.34425e-08
0.846730	2.54427e-08
0.844225	2.76138e-08
0.841719	2.99705e-08
0.839214	3.25286e-08
0.836708	3.53054e-08
0.834202	3.83195e-08
0.831697	4.15914e-08
0.829191	4.51432e-08
0.826686	4.89987e-08
0.824180	5.3184e-08
0.821674	5.77274e-08
0.819169	6.26597e-08
0.816663	6.8014e-08
0.814158	7.38267e-08
0.811652	8.01371e-08
0.809146	8.69878e-08
0.806641	9.44252e-08
0.804135	1.025e-07
0.801630	1.11266e-07
0.799124	1.20783e-07
0.796618	1.31117e-07
0.794113	1.42336e-07
0.791607	1.54516e-07
0.789102	1.67742e-07
0.786596	1.82102e-07
0.784090	1.97693e-07
0.781585	2.14623e-07
0.779079	2.33006e-07
0.776574	2.52967e-07
0.774068	2.74641e-07
0.771562	2.98177e-07
0.769057	3.23735e-07
0.766551	3.51489e-07
0.764046	3.81629e-07
0.761540	4.14359e-07
0.759034	4.49903e-07
0.756529	4.88505e-07
0.754023	5.30428e-07
0.751518	5.75958e-07
0.749012	6.25408e-07
0.746506	6.79115e-07
0.744001	7.37448e-07
0.741495	8.00807e-07
0.738990	8.69625e-07
0.736484	9.44377e-07
0.733978	1.02557e-06
0.731473	1.11378e-06
0.728967	1.20959e-06
0.726462	1.31367e-06
0.723956	1.42674e-06
0.721450	1.54958e-06
0.718945	1.68303e-06
0.716439	1.82802e-06
0.713934	1.98555e-06
0.711428	2.1567e-06
0.708923	2.34267e-06
0.706417	2.54474e-06
0.703911	2.76431e-06
0.701406	3.00292e-06
0.698900	3.26221e-06
0.696395	3.54399e-06
0.693889	3.85023e-06
0.691383	4.18306e-06
0.688878	4.5448e-06
0.686372	4.93798e-06
0.683867	5.36537e-06
0.681361	5.82994e-06
0.678855	6.33497e-06
0.676350	6.88399e-06
0.673844	7.48088e-06
0.671339	8.12985e-06
0.668833	8.83546e-06
0.666327	9.60273e-06
0.663822	1.04371e-05
0.661316	1.13444e-05
0.658811	1.23312e-05
0.656305	1.34045e-05
0.653799	1.45718e-05
0.651294	1.58417e-05
0.648788	1.72232e-05
0.646283	1.87262e-05
0.643777	2.03615e-05
0.641271	2.21409e-05
0.638766	2.40774e-05
0.636260	2.61849e-05
0.633755	2.84788e-05
0.631249	3.09759e-05
0.628743	3.36944e-05
0.626238	3.66544e-05
0.623732	3.98776e-05
0.621227	4.3388e-05
0.618721	4.72116e-05
0.616215	5.13769e-05
0.613710	5.59154e-05
0.611204	6.08611e-05
0.608699	6.62516e-05
0.606193	7.21279e-05
0.603687	7.85352e-05
0.601182	8.55229e-05
0.598676	9.31453e-05
0.596171	0.000101462
0.593665	0.00011054
0.591159	0.00012045
0.588654	0.000131272
0.586148	0.000143095
0.583643	0.000156017
0.581137	0.000170145
0.578631	0.0001856
0.576126	0.000202515
0.573620	0.000221039
0.571115	0.000241339
0.568609	0.000263602
0.566103	0.000288041
0.563598	0.000314897
0.561092	0.000344444
0.558587	0.000377002
0.556081	0.000412942
0.553575	0.000452706
0.551070	0.000496832
0.548564	0.00054599
0.546059	0.00060106
0.543553	0.000663273
0.541047	0.000734568
0.538542	0.000818787
&
```
