## Supplementary material for "All-at-once RNA folding with 3D motif prediction framed by evolutionary information": RF01315_CRISPR-DR2.cacofold.cov

```
#
# Method Target_E-val [cov_min,cov_max] [FP | TP True Found | Sen PPV F] 
# GTp    0.05           [-2.86,7.66]    [0 | 1 32 1 | 3.12 100.00 6.06] 
#
# in_CaCoFold in_given  left_pos      right_pos  score            E-value       pvalue       substitutions    power
#------------------------------------------------------------------------------------------------------------------------
*	*	        12	        16	7.66366	0.000565135	9.41892e-05	4		0.07
```
