## Supplementary material for "All-at-once RNA folding with 3D motif prediction framed by evolutionary information": RF01315_CRISPR-DR2.cacofold.helixcov

```
# RMs = 2 L = 30

# RM_HELIX NESTED 10-12 16-18, nbp = 3 nbp_cov = 1
# pvals: 0.559418,0.559418,9.41892e-05
# aggregated NONE
NESTED  :::::::::<<<___>>>::::::::::::
        :::::::::::<___>::::::::::::::

# RM_HL U-turn 13-15, nbp = 0 nbp_cov = 0 nhl_b_cov 1/1
# aggregated NONE
RM_HL   ::::::::::::XXX::::::::::::::: U-turn
```
