## Supplementary material for "All-at-once RNA folding with 3D motif prediction framed by evolutionary information": RF01315_CRISPR-DR2.surv

```
7.657350	0.166667
-0.010687	1
&
5.753382	0.002331
4.553621	0.004662
4.540580	0.00699301
4.123272	0.00932401
4.005904	0.011655
3.145206	0.013986
2.884388	0.016317
2.753980	0.018648
2.610530	0.020979
1.541178	0.02331
1.162992	0.025641
0.771766	0.027972
0.680480	0.030303
0.667439	0.032634
0.628316	0.034965
0.615275	0.037296
0.589194	0.039627
0.471826	0.041958
0.367499	0.044289
0.354458	0.04662
0.328376	0.0512821
0.289253	0.0536131
0.184926	0.0582751
0.158845	0.0629371
0.145804	0.0675991
0.132763	0.0699301
0.119722	0.0722611
0.093640	0.0792541
0.080599	0.0815851
0.067559	0.0839161
0.054518	0.0862471
0.041477	0.100233
0.028436	0.102564
0.015395	0.104895
0.002354	0.11655
-0.010687	0.722611
-0.023728	0.731935
-0.036768	0.752914
-0.049809	0.759907
-0.062850	0.771562
-0.075891	0.780886
-0.088932	0.785548
-0.101973	0.787879
-0.115014	0.794872
-0.128055	0.804196
-0.141096	0.808858
-0.154136	0.825175
-0.167177	0.83683
-0.180218	0.853147
-0.193259	0.86014
-0.206300	0.867133
-0.219341	0.874126
-0.232382	0.881119
-0.271504	0.88345
-0.297586	0.885781
-0.310627	0.890443
-0.362790	0.892774
-0.375831	0.897436
-0.427995	0.902098
-0.441036	0.904429
-0.467117	0.909091
-0.480158	0.911422
-0.493199	0.913753
-0.519281	0.916084
-0.532322	0.918415
-0.558404	0.920746
-0.571445	0.923077
-0.584485	0.927739
-0.597526	0.93007
-0.636649	0.934732
-0.675772	0.939394
-0.688812	0.941725
-0.714894	0.948718
-0.793139	0.951049
-0.806180	0.95338
-0.832262	0.955711
-0.858344	0.960373
-0.884426	0.969697
-0.949630	0.972028
-0.962671	0.97669
-0.975712	0.979021
-1.001794	0.981352
-1.066998	0.986014
-1.132202	0.990676
-1.210448	0.993007
-1.223488	0.995338
-1.471265	0.997669
-2.866639	1
&
10.422016	7.66284e-06
9.248337	1.53257e-05
8.870152	2.29885e-05
8.817988	3.06513e-05
8.570212	3.83142e-05
8.518048	4.5977e-05
8.335476	5.36398e-05
8.165944	6.13027e-05
8.152903	6.89655e-05
8.139863	7.66284e-05
7.866004	8.42912e-05
7.774718	9.1954e-05
7.657350	9.96169e-05
7.513900	0.00010728
7.487819	0.000114943
7.474778	0.000122605
7.383492	0.000130268
7.344369	0.000137931
7.279165	0.000145594
7.200919	0.000153257
7.161797	0.00016092
7.148756	0.000168582
7.122674	0.000183908
7.109633	0.000191571
7.083551	0.000206897
7.031388	0.000214559
7.018347	0.000222222
7.005306	0.000237548
6.979224	0.000245211
6.966183	0.000252874
6.914020	0.000260536
6.900979	0.000268199
6.887938	0.000275862
6.835775	0.000283525
6.822734	0.000291188
6.796652	0.000298851
6.783611	0.000306513
6.744489	0.000321839
6.705366	0.000337165
6.692325	0.00035249
6.679284	0.000360153
6.666243	0.000367816
6.627121	0.000398467
6.614080	0.000413793
6.587998	0.000421456
6.561916	0.000436782
6.548875	0.000452107
6.535834	0.000475096
6.522794	0.000490421
6.509753	0.000498084
6.496712	0.000505747
6.470630	0.00051341
6.457589	0.000521073
6.444548	0.000528736
6.418467	0.000544061
6.405426	0.00056705
6.392385	0.000582375
6.379344	0.000605364
6.366303	0.00062069
6.353262	0.000643678
6.340221	0.000681992
6.327180	0.000697318
6.314140	0.000712644
6.301099	0.000727969
6.288058	0.000735632
6.275017	0.000743295
6.261976	0.000750958
6.248935	0.000781609
6.235894	0.000796935
6.222853	0.000827586
6.209813	0.000835249
6.196772	0.000850575
6.183731	0.000881226
6.170690	0.000927203
6.157649	0.000934866
6.144608	0.000965517
6.131567	0.00097318
6.118526	0.00101149
6.092445	0.00106513
6.079404	0.0010728
6.066363	0.00108812
6.053322	0.00109579
6.040281	0.00111877
6.027240	0.0011341
6.014199	0.00116475
6.001158	0.00118008
5.988118	0.00120307
5.962036	0.00122605
5.948995	0.00126437
5.935954	0.00131801
5.922913	0.00132567
5.909872	0.001341
5.896831	0.00136398
5.870750	0.00143295
5.857709	0.00147126
5.844668	0.00153257
5.831627	0.00156322
5.818586	0.00160153
5.805545	0.00162452
5.792504	0.00164751
5.779464	0.00167816
5.766423	0.00171648
5.753382	0.00176245
5.740341	0.00178544
5.727300	0.0017931
5.714259	0.00182375
5.701218	0.00183908
5.688177	0.00185441
5.675136	0.00189272
5.662096	0.0019387
5.649055	0.00195402
5.636014	0.00196935
5.622973	0.00205364
5.609932	0.00208429
5.596891	0.00213027
5.583850	0.00216092
5.570809	0.00219157
5.557769	0.00222222
5.544728	0.00226054
5.531687	0.00232184
5.518646	0.00235249
5.505605	0.00237548
5.479523	0.00244444
5.466482	0.00248276
5.453442	0.00249808
5.440401	0.00254406
5.427360	0.00257471
5.414319	0.00259004
5.401278	0.00262835
5.388237	0.00266667
5.375196	0.00270498
5.362155	0.00278161
5.349115	0.00279693
5.336074	0.00282759
5.323033	0.00283525
5.309992	0.00287356
5.296951	0.00291188
5.283910	0.00293487
5.270869	0.00298851
5.257828	0.00308046
5.244787	0.00309579
5.231747	0.00311111
5.218706	0.00314176
5.205665	0.00318774
5.192624	0.00321073
5.179583	0.00326437
5.166542	0.00328736
5.153501	0.00331801
5.140460	0.00335632
5.127420	0.00340996
5.088297	0.00345594
5.075256	0.00350192
5.062215	0.0035249
5.049174	0.00355556
5.036133	0.00357854
5.023093	0.00363985
5.010052	0.00369349
4.997011	0.00370881
4.983970	0.0037318
4.970929	0.00377011
4.957888	0.00378544
4.944847	0.00380843
4.931806	0.00381609
4.918766	0.00383908
4.905725	0.00386973
4.892684	0.00388506
4.879643	0.00390805
4.866602	0.0039387
4.853561	0.00396169
4.840520	0.00399234
4.827479	0.00402299
4.814438	0.00403065
4.801398	0.00403831
4.788357	0.00405364
4.775316	0.00406897
4.762275	0.00408429
4.749234	0.00412261
4.736193	0.00416092
4.723152	0.00417625
4.710111	0.0042069
4.697071	0.00426054
4.684030	0.00428352
4.670989	0.00429885
4.657948	0.00431418
4.644907	0.00434483
4.631866	0.0043908
4.618825	0.00441379
4.605784	0.00442912
4.592744	0.00445977
4.579703	0.00449808
4.566662	0.00454406
4.553621	0.00459004
4.540580	0.00462835
4.527539	0.00463602
4.514498	0.00468199
4.501457	0.00473563
4.488417	0.00476628
4.475376	0.00478161
4.462335	0.00481226
4.449294	0.00484291
4.436253	0.00485824
4.423212	0.00489655
4.410171	0.00493487
4.397130	0.00497318
4.384089	0.00498084
4.371049	0.00499617
4.358008	0.00504981
4.344967	0.00508812
4.331926	0.00512644
4.318885	0.00514176
4.305844	0.00521073
4.292803	0.00521839
4.279762	0.00523372
4.266722	0.0052567
4.253681	0.00529502
4.240640	0.00537165
4.227599	0.00541762
4.214558	0.00543295
4.201517	0.00550958
4.188476	0.00553257
4.175435	0.00555556
4.162395	0.00557854
4.149354	0.00561686
4.136313	0.00565517
4.123272	0.00570115
4.110231	0.00576245
4.097190	0.00582375
4.084149	0.00590038
4.071108	0.00594636
4.058067	0.00602299
4.045027	0.00610728
4.031986	0.00622222
4.018945	0.00633716
4.005904	0.0064751
3.992863	0.00656705
3.979822	0.00666667
3.966781	0.00677395
3.953740	0.00687356
3.940700	0.00698851
3.927659	0.00705747
3.914618	0.00718008
3.901577	0.00726437
3.888536	0.00743295
3.875495	0.00750192
3.862454	0.00766284
3.849413	0.00771648
3.836373	0.00782375
3.823332	0.00790805
3.810291	0.00797701
3.797250	0.00808429
3.784209	0.00813027
3.771168	0.00816092
3.758127	0.00825287
3.745086	0.00832184
3.732046	0.00839847
3.719005	0.00845977
3.705964	0.00855172
3.692923	0.00861303
3.679882	0.008659
3.666841	0.00870498
3.653800	0.00877395
3.640759	0.00883525
3.627718	0.00891188
3.614678	0.00898851
3.601637	0.00908046
3.588596	0.00916475
3.575555	0.00921073
3.562514	0.00927203
3.549473	0.00934866
3.536432	0.00945594
3.523391	0.00951724
3.510351	0.00962452
3.497310	0.0097318
3.484269	0.00981609
3.471228	0.00988506
3.458187	0.00996935
3.445146	0.010046
3.432105	0.010092
3.419064	0.0102222
3.406024	0.0102759
3.392983	0.0103525
3.379942	0.0103908
3.366901	0.0104444
3.353860	0.0105594
3.340819	0.0106513
3.327778	0.0107203
3.314737	0.0108046
3.301697	0.0108812
3.288656	0.0109962
3.275615	0.0110728
3.262574	0.0111418
3.249533	0.0112644
3.236492	0.011387
3.223451	0.0114636
3.210410	0.0115249
3.197369	0.0116628
3.184329	0.0117241
3.171288	0.0118008
3.158247	0.0118927
3.145206	0.0119923
3.132165	0.0120843
3.119124	0.0121533
3.106083	0.0122299
3.093042	0.0123525
3.080002	0.0124521
3.066961	0.0125594
3.053920	0.0126437
3.040879	0.012751
3.027838	0.0128659
3.014797	0.0129885
3.001756	0.0131648
2.988715	0.0132874
2.975675	0.0133487
2.962634	0.01341
2.949593	0.0134943
2.936552	0.0135939
2.923511	0.0136475
2.910470	0.0137778
2.897429	0.0138314
2.884388	0.0139004
2.871348	0.0140077
2.858307	0.0140996
2.845266	0.0141916
2.832225	0.0143142
2.819184	0.0144061
2.806143	0.0145211
2.793102	0.0146207
2.780061	0.0147356
2.767020	0.0148506
2.753980	0.0149425
2.740939	0.0150345
2.727898	0.0151954
2.714857	0.0153103
2.701816	0.0154253
2.688775	0.0155096
2.675734	0.0156398
2.662693	0.0157395
2.649653	0.0158544
2.636612	0.0160153
2.623571	0.0161149
2.610530	0.0162682
2.597489	0.0164215
2.584448	0.0166437
2.571407	0.0167739
2.558366	0.0168966
2.545326	0.0171111
2.532285	0.0172797
2.519244	0.0174943
2.506203	0.0176935
2.493162	0.0177778
2.480121	0.0179464
2.467080	0.0181073
2.454039	0.0182912
2.440999	0.0184751
2.427958	0.0186284
2.414917	0.0187893
2.401876	0.0190115
2.388835	0.0192261
2.375794	0.0193487
2.362753	0.0196015
2.349712	0.0197625
2.336671	0.019908
2.323631	0.0200536
2.310590	0.0202605
2.297549	0.0204215
2.284508	0.020567
2.271467	0.020728
2.258426	0.0208812
2.245385	0.0211188
2.232344	0.0213103
2.219304	0.0215096
2.206263	0.0216322
2.193222	0.0218008
2.180181	0.0219157
2.167140	0.0220843
2.154099	0.0222989
2.141058	0.0224444
2.128017	0.02259
2.114977	0.0227586
2.101936	0.0229502
2.088895	0.0231034
2.075854	0.0232874
2.062813	0.0235096
2.049772	0.0236782
2.036731	0.0238621
2.023690	0.023977
2.010650	0.0241226
1.997609	0.0242835
1.984568	0.0244521
1.971527	0.0246513
1.958486	0.0248506
1.945445	0.0250268
1.932404	0.0252031
1.919363	0.025433
1.906322	0.0256322
1.893282	0.0258161
1.880241	0.025954
1.867200	0.0261533
1.854159	0.0263372
1.841118	0.026567
1.828077	0.0267203
1.815036	0.0269655
1.801995	0.0271034
1.788955	0.027364
1.775914	0.0275785
1.762873	0.0277548
1.749832	0.0278927
1.736791	0.028092
1.723750	0.0282912
1.710709	0.0284751
1.697668	0.028636
1.684628	0.0288276
1.671587	0.0291264
1.658546	0.0293257
1.645505	0.0295326
1.632464	0.0297318
1.619423	0.0299693
1.606382	0.0301916
1.593341	0.0303755
1.580300	0.030636
1.567260	0.0309272
1.554219	0.0312107
1.541178	0.0315249
1.528137	0.0317471
1.515096	0.0320077
1.502055	0.0322989
1.489014	0.0325364
1.475973	0.0327356
1.462933	0.0329655
1.449892	0.0332414
1.436851	0.0334943
1.423810	0.0337701
1.410769	0.0341533
1.397728	0.0344138
1.384687	0.0347816
1.371646	0.0350805
1.358606	0.035387
1.345565	0.0357011
1.332524	0.036069
1.319483	0.0364674
1.306442	0.0368506
1.293401	0.0372414
1.280360	0.0376552
1.267319	0.038046
1.254279	0.0384215
1.241238	0.0387816
1.228197	0.0391801
1.215156	0.0396245
1.202115	0.0400077
1.189074	0.0404981
1.176033	0.0408276
1.162992	0.041364
1.149951	0.0418084
1.136911	0.0422989
1.123870	0.0427356
1.110829	0.0431877
1.097788	0.0436935
1.084747	0.0441456
1.071706	0.0446054
1.058665	0.0452107
1.045624	0.0456782
1.032584	0.0462912
1.019543	0.0467126
1.006502	0.0472414
0.993461	0.0476935
0.980420	0.0482835
0.967379	0.0488429
0.954338	0.0494943
0.941297	0.0499693
0.928257	0.0504751
0.915216	0.0510115
0.902175	0.0516245
0.889134	0.0522605
0.876093	0.0528429
0.863052	0.0534483
0.850011	0.0540766
0.836970	0.0546973
0.823930	0.0553027
0.810889	0.0558238
0.797848	0.056567
0.784807	0.0571111
0.771766	0.0578008
0.758725	0.0584598
0.745684	0.0590881
0.732643	0.0598084
0.719602	0.0605517
0.706562	0.0610805
0.693521	0.0617854
0.680480	0.062636
0.667439	0.0635556
0.654398	0.0644828
0.641357	0.0654023
0.628316	0.0662299
0.615275	0.0671264
0.602235	0.0680077
0.589194	0.0689119
0.576153	0.0698697
0.563112	0.0709119
0.550071	0.0718697
0.537030	0.0728736
0.523989	0.073908
0.510948	0.0748812
0.497908	0.0761686
0.484867	0.0773257
0.471826	0.0783218
0.458785	0.0795632
0.445744	0.0807663
0.432703	0.0819464
0.419662	0.083272
0.406621	0.0844674
0.393581	0.0856322
0.380540	0.0869808
0.367499	0.0884828
0.354458	0.090092
0.341417	0.0916475
0.328376	0.0930728
0.315335	0.094705
0.302294	0.0964368
0.289253	0.0979157
0.276213	0.099364
0.263172	0.101272
0.250131	0.103057
0.237090	0.104866
0.224049	0.106751
0.211008	0.108621
0.197967	0.110659
0.184926	0.112705
0.171886	0.114766
0.158845	0.116973
0.145804	0.119571
0.132763	0.122184
0.119722	0.125027
0.106681	0.12836
0.093640	0.131625
0.080599	0.134981
0.067559	0.138644
0.054518	0.142207
0.041477	0.146238
0.028436	0.150414
0.015395	0.15567
0.002354	0.163364
-0.010687	0.559418
-0.023728	0.582927
-0.036768	0.604284
-0.049809	0.622766
-0.062850	0.639241
-0.075891	0.654506
-0.088932	0.667908
-0.101973	0.681272
-0.115014	0.693992
-0.128055	0.706199
-0.141096	0.717732
-0.154136	0.728713
-0.167177	0.739326
-0.180218	0.749165
-0.193259	0.758935
-0.206300	0.768023
-0.219341	0.777257
-0.232382	0.785678
-0.245423	0.793594
-0.258463	0.801088
-0.271504	0.808766
-0.284545	0.815747
-0.297586	0.822674
-0.310627	0.828927
-0.323668	0.835149
-0.336709	0.840904
-0.349750	0.846935
-0.362790	0.85246
-0.375831	0.857762
-0.388872	0.862575
-0.401913	0.86731
-0.414954	0.872192
-0.427995	0.876958
-0.441036	0.881218
-0.454077	0.885693
-0.467117	0.889648
-0.480158	0.893724
-0.493199	0.897241
-0.506240	0.901195
-0.519281	0.904659
-0.532322	0.908215
-0.545363	0.911701
-0.558404	0.914743
-0.571445	0.917739
-0.584485	0.920789
-0.597526	0.923663
-0.610567	0.92649
-0.623608	0.929471
-0.636649	0.932314
-0.649690	0.935019
-0.662731	0.937609
-0.675772	0.940161
-0.688812	0.942613
-0.701853	0.944805
-0.714894	0.94692
-0.727935	0.948912
-0.740976	0.951119
-0.754017	0.952912
-0.767058	0.954766
-0.780099	0.956498
-0.793139	0.958375
-0.806180	0.959939
-0.819221	0.961533
-0.832262	0.963211
-0.845303	0.964506
-0.858344	0.965954
-0.871385	0.967295
-0.884426	0.968598
-0.897467	0.969931
-0.910507	0.971257
-0.923548	0.972536
-0.936589	0.973755
-0.949630	0.974843
-0.962671	0.975885
-0.975712	0.976881
-0.988753	0.97777
-1.001794	0.978805
-1.014834	0.979954
-1.027875	0.980705
-1.040916	0.981793
-1.053957	0.982582
-1.066998	0.983379
-1.080039	0.9841
-1.093080	0.984866
-1.106121	0.98554
-1.119161	0.986192
-1.132202	0.986805
-1.145243	0.987479
-1.158284	0.988061
-1.171325	0.988644
-1.184366	0.989211
-1.197407	0.989678
-1.210448	0.990176
-1.223488	0.990544
-1.236529	0.991057
-1.249570	0.991379
-1.262611	0.991793
-1.275652	0.992176
-1.288693	0.992582
-1.301734	0.992989
-1.314775	0.993349
-1.327816	0.993648
-1.340856	0.993969
-1.353897	0.994276
-1.366938	0.994559
-1.379979	0.994835
-1.393020	0.99505
-1.406061	0.995349
-1.419102	0.995602
-1.432143	0.995793
-1.445183	0.996069
-1.458224	0.996322
-1.471265	0.996483
-1.484306	0.99672
-1.497347	0.996912
-1.510388	0.997111
-1.523429	0.99728
-1.536470	0.997387
-1.549510	0.997533
-1.562551	0.99767
-1.575592	0.99777
-1.588633	0.997893
-1.601674	0.998
-1.614715	0.99813
-1.627756	0.998192
-1.640797	0.99836
-1.653837	0.998437
-1.666878	0.99849
-1.679919	0.998644
-1.692960	0.998759
-1.706001	0.998843
-1.719042	0.99892
-1.732083	0.998989
-1.745124	0.999019
-1.758165	0.999057
-1.771205	0.999126
-1.784246	0.999188
-1.797287	0.999218
-1.810328	0.99928
-1.823369	0.999295
-1.836410	0.999333
-1.849451	0.999379
-1.862492	0.999402
-1.875532	0.999433
-1.888573	0.999464
-1.901614	0.999502
-1.914655	0.999525
-1.927696	0.99954
-1.940737	0.999563
-1.953778	0.999571
-1.966819	0.999594
-1.979859	0.999632
-1.992900	0.999655
-2.005941	0.999678
-2.018982	0.999701
-2.032023	0.999732
-2.045064	0.999747
-2.058105	0.999785
-2.084186	0.999801
-2.097227	0.999808
-2.110268	0.999816
-2.123309	0.999854
-2.162432	0.99987
-2.175473	0.999877
-2.188514	0.999893
-2.201554	0.999908
-2.214595	0.999916
-2.227636	0.999923
-2.266759	0.999939
-2.279800	0.999946
-2.318922	0.999954
-2.331963	0.999962
-2.371086	0.999969
-2.410208	0.999985
-2.514535	0.999992
-2.527576	1
&
30.961401	4.94551e-18
30.948360	5.03049e-18
30.935319	5.11692e-18
30.922278	5.20485e-18
30.909237	5.29428e-18
30.896196	5.38525e-18
30.883155	5.47779e-18
30.870115	5.57191e-18
30.857074	5.66765e-18
30.844033	5.76504e-18
30.830992	5.8641e-18
30.817951	5.96486e-18
30.804910	6.06735e-18
30.791869	6.17161e-18
30.778828	6.27766e-18
30.765788	6.38553e-18
30.752747	6.49525e-18
30.739706	6.60686e-18
30.726665	6.72038e-18
30.713624	6.83586e-18
30.700583	6.95332e-18
30.687542	7.0728e-18
30.674501	7.19434e-18
30.661461	7.31796e-18
30.648420	7.44371e-18
30.635379	7.57161e-18
30.622338	7.70172e-18
30.609297	7.83406e-18
30.596256	7.96868e-18
30.583215	8.10561e-18
30.570174	8.24489e-18
30.557133	8.38656e-18
30.544093	8.53067e-18
30.531052	8.67726e-18
30.518011	8.82637e-18
30.504970	8.97803e-18
30.491929	9.13231e-18
30.478888	9.28923e-18
30.465847	9.44886e-18
30.452806	9.61122e-18
30.439766	9.77638e-18
30.426725	9.94437e-18
30.413684	1.01153e-17
30.400643	1.02891e-17
30.387602	1.04659e-17
30.374561	1.06457e-17
30.361520	1.08287e-17
30.348479	1.10147e-17
30.335439	1.1204e-17
30.322398	1.13965e-17
30.309357	1.15924e-17
30.296316	1.17916e-17
30.283275	1.19942e-17
30.270234	1.22003e-17
30.257193	1.241e-17
30.244152	1.26232e-17
30.231112	1.28401e-17
30.218071	1.30608e-17
30.205030	1.32852e-17
30.191989	1.35135e-17
30.178948	1.37457e-17
30.165907	1.39819e-17
30.152866	1.42222e-17
30.139825	1.44666e-17
30.126784	1.47152e-17
30.113744	1.49681e-17
30.100703	1.52253e-17
30.087662	1.54869e-17
30.074621	1.57531e-17
30.061580	1.60238e-17
30.048539	1.62991e-17
30.035498	1.65792e-17
30.022457	1.68641e-17
30.009417	1.71539e-17
29.996376	1.74487e-17
29.983335	1.77486e-17
29.970294	1.80536e-17
29.957253	1.83638e-17
29.944212	1.86794e-17
29.931171	1.90004e-17
29.918130	1.93269e-17
29.905090	1.9659e-17
29.892049	1.99969e-17
29.879008	2.03405e-17
29.865967	2.06901e-17
29.852926	2.10456e-17
29.839885	2.14073e-17
29.826844	2.17752e-17
29.813803	2.21494e-17
29.800763	2.253e-17
29.787722	2.29172e-17
29.774681	2.3311e-17
29.761640	2.37116e-17
29.748599	2.41191e-17
29.735558	2.45336e-17
29.722517	2.49552e-17
29.709476	2.5384e-17
29.696435	2.58203e-17
29.683395	2.6264e-17
29.670354	2.67154e-17
29.657313	2.71745e-17
29.644272	2.76415e-17
29.631231	2.81165e-17
29.618190	2.85997e-17
29.605149	2.90912e-17
29.592108	2.95911e-17
29.579068	3.00996e-17
29.566027	3.06169e-17
29.552986	3.11431e-17
29.539945	3.16783e-17
29.526904	3.22227e-17
29.513863	3.27765e-17
29.500822	3.33398e-17
29.487781	3.39127e-17
29.474741	3.44955e-17
29.461700	3.50884e-17
29.448659	3.56914e-17
29.435618	3.63047e-17
29.422577	3.69287e-17
29.409536	3.75633e-17
29.396495	3.82089e-17
29.383454	3.88655e-17
29.370414	3.95335e-17
29.357373	4.02129e-17
29.344332	4.0904e-17
29.331291	4.16069e-17
29.318250	4.2322e-17
29.305209	4.30493e-17
29.292168	4.37892e-17
29.279127	4.45417e-17
29.266086	4.53072e-17
29.253046	4.60859e-17
29.240005	4.68779e-17
29.226964	4.76836e-17
29.213923	4.85031e-17
29.200882	4.93367e-17
29.187841	5.01846e-17
29.174800	5.10471e-17
29.161759	5.19244e-17
29.148719	5.28168e-17
29.135678	5.37245e-17
29.122637	5.46478e-17
29.109596	5.5587e-17
29.096555	5.65423e-17
29.083514	5.75141e-17
29.070473	5.85026e-17
29.057432	5.9508e-17
29.044392	6.05308e-17
29.031351	6.15711e-17
29.018310	6.26293e-17
29.005269	6.37057e-17
28.992228	6.48005e-17
28.979187	6.59142e-17
28.966146	6.70471e-17
28.953105	6.81994e-17
28.940065	6.93715e-17
28.927024	7.05638e-17
28.913983	7.17766e-17
28.900942	7.30102e-17
28.887901	7.4265e-17
28.874860	7.55414e-17
28.861819	7.68397e-17
28.848778	7.81603e-17
28.835737	7.95037e-17
28.822697	8.08701e-17
28.809656	8.226e-17
28.796615	8.36738e-17
28.783574	8.5112e-17
28.770533	8.65748e-17
28.757492	8.80628e-17
28.744451	8.95763e-17
28.731410	9.11159e-17
28.718370	9.26819e-17
28.705329	9.42748e-17
28.692288	9.58952e-17
28.679247	9.75434e-17
28.666206	9.92199e-17
28.653165	1.00925e-16
28.640124	1.0266e-16
28.627083	1.04424e-16
28.614043	1.06219e-16
28.601002	1.08045e-16
28.587961	1.09902e-16
28.574920	1.11791e-16
28.561879	1.13712e-16
28.548838	1.15667e-16
28.535797	1.17655e-16
28.522756	1.19677e-16
28.509716	1.21734e-16
28.496675	1.23826e-16
28.483634	1.25954e-16
28.470593	1.28119e-16
28.457552	1.30321e-16
28.444511	1.32561e-16
28.431470	1.3484e-16
28.418429	1.37157e-16
28.405388	1.39515e-16
28.392348	1.41913e-16
28.379307	1.44352e-16
28.366266	1.46833e-16
28.353225	1.49357e-16
28.340184	1.51924e-16
28.327143	1.54535e-16
28.314102	1.57191e-16
28.301061	1.59893e-16
28.288021	1.62642e-16
28.274980	1.65437e-16
28.261939	1.68281e-16
28.248898	1.71173e-16
28.235857	1.74115e-16
28.222816	1.77108e-16
28.209775	1.80152e-16
28.196734	1.83249e-16
28.183694	1.86399e-16
28.170653	1.89603e-16
28.157612	1.92861e-16
28.144571	1.96176e-16
28.131530	1.99548e-16
28.118489	2.02978e-16
28.105448	2.06467e-16
28.092407	2.10016e-16
28.079366	2.13626e-16
28.066326	2.17298e-16
28.053285	2.21033e-16
28.040244	2.24833e-16
28.027203	2.28697e-16
28.014162	2.32628e-16
28.001121	2.36627e-16
27.988080	2.40694e-16
27.975039	2.44831e-16
27.961999	2.4904e-16
27.948958	2.53321e-16
27.935917	2.57675e-16
27.922876	2.62104e-16
27.909835	2.66609e-16
27.896794	2.71192e-16
27.883753	2.75854e-16
27.870712	2.80595e-16
27.857672	2.85419e-16
27.844631	2.90325e-16
27.831590	2.95315e-16
27.818549	3.00392e-16
27.805508	3.05555e-16
27.792467	3.10807e-16
27.779426	3.1615e-16
27.766385	3.21584e-16
27.753345	3.27112e-16
27.740304	3.32735e-16
27.727263	3.38455e-16
27.714222	3.44273e-16
27.701181	3.50191e-16
27.688140	3.5621e-16
27.675099	3.62333e-16
27.662058	3.68562e-16
27.649017	3.74897e-16
27.635977	3.81342e-16
27.622936	3.87897e-16
27.609895	3.94565e-16
27.596854	4.01347e-16
27.583813	4.08246e-16
27.570772	4.15264e-16
27.557731	4.22402e-16
27.544690	4.29663e-16
27.531650	4.37049e-16
27.518609	4.44562e-16
27.505568	4.52204e-16
27.492527	4.59978e-16
27.479486	4.67885e-16
27.466445	4.75928e-16
27.453404	4.84109e-16
27.440363	4.92431e-16
27.427323	5.00896e-16
27.414282	5.09507e-16
27.401241	5.18265e-16
27.388200	5.27174e-16
27.375159	5.36237e-16
27.362118	5.45455e-16
27.349077	5.54832e-16
27.336036	5.64369e-16
27.322996	5.74071e-16
27.309955	5.8394e-16
27.296914	5.93978e-16
27.283873	6.04189e-16
27.270832	6.14575e-16
27.257791	6.2514e-16
27.244750	6.35887e-16
27.231709	6.46818e-16
27.218668	6.57938e-16
27.205628	6.69248e-16
27.192587	6.80753e-16
27.179546	6.92456e-16
27.166505	7.0436e-16
27.153464	7.16468e-16
27.140423	7.28785e-16
27.127382	7.41314e-16
27.114341	7.54058e-16
27.101301	7.67021e-16
27.088260	7.80207e-16
27.075219	7.93619e-16
27.062178	8.07263e-16
27.049137	8.21141e-16
27.036096	8.35257e-16
27.023055	8.49616e-16
27.010014	8.64222e-16
26.996974	8.79079e-16
26.983933	8.94192e-16
26.970892	9.09564e-16
26.957851	9.25201e-16
26.944810	9.41107e-16
26.931769	9.57286e-16
26.918728	9.73743e-16
26.905687	9.90483e-16
26.892647	1.00751e-15
26.879606	1.02483e-15
26.866565	1.04245e-15
26.853524	1.06037e-15
26.840483	1.0786e-15
26.827442	1.09714e-15
26.814401	1.11601e-15
26.801360	1.13519e-15
26.788319	1.15471e-15
26.775279	1.17456e-15
26.762238	1.19475e-15
26.749197	1.21529e-15
26.736156	1.23619e-15
26.723115	1.25744e-15
26.710074	1.27906e-15
26.697033	1.30105e-15
26.683992	1.32342e-15
26.670952	1.34617e-15
26.657911	1.36931e-15
26.644870	1.39285e-15
26.631829	1.4168e-15
26.618788	1.44116e-15
26.605747	1.46594e-15
26.592706	1.49114e-15
26.579665	1.51677e-15
26.566625	1.54285e-15
26.553584	1.56938e-15
26.540543	1.59636e-15
26.527502	1.6238e-15
26.514461	1.65172e-15
26.501420	1.68012e-15
26.488379	1.70901e-15
26.475338	1.73839e-15
26.462298	1.76828e-15
26.449257	1.79868e-15
26.436216	1.8296e-15
26.423175	1.86106e-15
26.410134	1.89305e-15
26.397093	1.9256e-15
26.384052	1.95871e-15
26.371011	1.99239e-15
26.357970	2.02664e-15
26.344930	2.06148e-15
26.331889	2.09693e-15
26.318848	2.13298e-15
26.305807	2.16965e-15
26.292766	2.20696e-15
26.279725	2.2449e-15
26.266684	2.2835e-15
26.253643	2.32276e-15
26.240603	2.3627e-15
26.227562	2.40332e-15
26.214521	2.44464e-15
26.201480	2.48667e-15
26.188439	2.52943e-15
26.175398	2.57292e-15
26.162357	2.61716e-15
26.149316	2.66215e-15
26.136276	2.70793e-15
26.123235	2.75449e-15
26.110194	2.80185e-15
26.097153	2.85002e-15
26.084112	2.89902e-15
26.071071	2.94887e-15
26.058030	2.99957e-15
26.044989	3.05115e-15
26.031949	3.10361e-15
26.018908	3.15697e-15
26.005867	3.21125e-15
25.992826	3.26647e-15
25.979785	3.32263e-15
25.966744	3.37976e-15
25.953703	3.43787e-15
25.940662	3.49698e-15
25.927621	3.55711e-15
25.914581	3.61827e-15
25.901540	3.68049e-15
25.888499	3.74377e-15
25.875458	3.80814e-15
25.862417	3.87362e-15
25.849376	3.94023e-15
25.836335	4.00798e-15
25.823294	4.07689e-15
25.810254	4.14699e-15
25.797213	4.2183e-15
25.784172	4.29083e-15
25.771131	4.36461e-15
25.758090	4.43966e-15
25.745049	4.516e-15
25.732008	4.59365e-15
25.718967	4.67264e-15
25.705927	4.75299e-15
25.692886	4.83471e-15
25.679845	4.91785e-15
25.666804	5.00241e-15
25.653763	5.08843e-15
25.640722	5.17592e-15
25.627681	5.26492e-15
25.614640	5.35545e-15
25.601600	5.44754e-15
25.588559	5.54121e-15
25.575518	5.6365e-15
25.562477	5.73342e-15
25.549436	5.83201e-15
25.536395	5.93229e-15
25.523354	6.0343e-15
25.510313	6.13806e-15
25.497272	6.24361e-15
25.484232	6.35097e-15
25.471191	6.46018e-15
25.458150	6.57127e-15
25.445109	6.68427e-15
25.432068	6.79921e-15
25.419027	6.91613e-15
25.405986	7.03505e-15
25.392945	7.15603e-15
25.379905	7.27908e-15
25.366864	7.40425e-15
25.353823	7.53158e-15
25.340782	7.66109e-15
25.327741	7.79283e-15
25.314700	7.92684e-15
25.301659	8.06315e-15
25.288618	8.2018e-15
25.275578	8.34284e-15
25.262537	8.48631e-15
25.249496	8.63224e-15
25.236455	8.78069e-15
25.223414	8.93168e-15
25.210373	9.08527e-15
25.197332	9.24151e-15
25.184291	9.40043e-15
25.171250	9.56209e-15
25.158210	9.72652e-15
25.145169	9.89378e-15
25.132128	1.00639e-14
25.119087	1.0237e-14
25.106046	1.0413e-14
25.093005	1.05921e-14
25.079964	1.07743e-14
25.066923	1.09595e-14
25.053883	1.1148e-14
25.040842	1.13397e-14
25.027801	1.15347e-14
25.014760	1.17331e-14
25.001719	1.19349e-14
24.988678	1.21401e-14
24.975637	1.23489e-14
24.962596	1.25613e-14
24.949556	1.27773e-14
24.936515	1.2997e-14
24.923474	1.32205e-14
24.910433	1.34479e-14
24.897392	1.36792e-14
24.884351	1.39144e-14
24.871310	1.41537e-14
24.858269	1.43971e-14
24.845229	1.46447e-14
24.832188	1.48965e-14
24.819147	1.51527e-14
24.806106	1.54133e-14
24.793065	1.56784e-14
24.780024	1.5948e-14
24.766983	1.62223e-14
24.753942	1.65013e-14
24.740901	1.67851e-14
24.727861	1.70738e-14
24.714820	1.73674e-14
24.701779	1.76661e-14
24.688738	1.79699e-14
24.675697	1.82789e-14
24.662656	1.85933e-14
24.649615	1.89131e-14
24.636574	1.92384e-14
24.623534	1.95692e-14
24.610493	1.99058e-14
24.597452	2.02481e-14
24.584411	2.05964e-14
24.571370	2.09506e-14
24.558329	2.13109e-14
24.545288	2.16774e-14
24.532247	2.20502e-14
24.519207	2.24295e-14
24.506166	2.28152e-14
24.493125	2.32076e-14
24.480084	2.36068e-14
24.467043	2.40128e-14
24.454002	2.44258e-14
24.440961	2.48459e-14
24.427920	2.52732e-14
24.414880	2.57079e-14
24.401839	2.615e-14
24.388798	2.65998e-14
24.375757	2.70573e-14
24.362716	2.75226e-14
24.349675	2.7996e-14
24.336634	2.84775e-14
24.323593	2.89673e-14
24.310552	2.94655e-14
24.297512	2.99723e-14
24.284471	3.04878e-14
24.271430	3.10122e-14
24.258389	3.15456e-14
24.245348	3.20882e-14
24.232307	3.26401e-14
24.219266	3.32015e-14
24.206225	3.37725e-14
24.193185	3.43534e-14
24.180144	3.49443e-14
24.167103	3.55453e-14
24.154062	3.61567e-14
24.141021	3.67786e-14
24.127980	3.74112e-14
24.114939	3.80546e-14
24.101898	3.87092e-14
24.088858	3.9375e-14
24.075817	4.00522e-14
24.062776	4.07411e-14
24.049735	4.14419e-14
24.036694	4.21547e-14
24.023653	4.28798e-14
24.010612	4.36173e-14
23.997571	4.43676e-14
23.984531	4.51307e-14
23.971490	4.5907e-14
23.958449	4.66966e-14
23.945408	4.74998e-14
23.932367	4.83169e-14
23.919326	4.91479e-14
23.906285	4.99933e-14
23.893244	5.08533e-14
23.880203	5.1728e-14
23.867163	5.26177e-14
23.854122	5.35228e-14
23.841081	5.44435e-14
23.828040	5.53799e-14
23.814999	5.63325e-14
23.801958	5.73015e-14
23.788917	5.82872e-14
23.775876	5.92898e-14
23.762836	6.03096e-14
23.749795	6.13471e-14
23.736754	6.24023e-14
23.723713	6.34757e-14
23.710672	6.45676e-14
23.697631	6.56783e-14
23.684590	6.6808e-14
23.671549	6.79572e-14
23.658509	6.91262e-14
23.645468	7.03153e-14
23.632427	7.15248e-14
23.619386	7.27552e-14
23.606345	7.40067e-14
23.593304	7.52798e-14
23.580263	7.65747e-14
23.567222	7.7892e-14
23.554182	7.92319e-14
23.541141	8.05948e-14
23.528100	8.19812e-14
23.515059	8.33915e-14
23.502018	8.4826e-14
23.488977	8.62852e-14
23.475936	8.77695e-14
23.462895	8.92794e-14
23.449854	9.08152e-14
23.436814	9.23774e-14
23.423773	9.39665e-14
23.410732	9.5583e-14
23.397691	9.72273e-14
23.384650	9.88999e-14
23.371609	1.00601e-13
23.358568	1.02332e-13
23.345527	1.04092e-13
23.332487	1.05883e-13
23.319446	1.07704e-13
23.306405	1.09557e-13
23.293364	1.11442e-13
23.280323	1.13359e-13
23.267282	1.15309e-13
23.254241	1.17293e-13
23.241200	1.19311e-13
23.228160	1.21363e-13
23.215119	1.23451e-13
23.202078	1.25575e-13
23.189037	1.27735e-13
23.175996	1.29933e-13
23.162955	1.32168e-13
23.149914	1.34442e-13
23.136873	1.36755e-13
23.123833	1.39107e-13
23.110792	1.415e-13
23.097751	1.43935e-13
23.084710	1.46411e-13
23.071669	1.4893e-13
23.058628	1.51492e-13
23.045587	1.54098e-13
23.032546	1.56749e-13
23.019505	1.59446e-13
23.006465	1.62189e-13
22.993424	1.6498e-13
22.980383	1.67818e-13
22.967342	1.70705e-13
22.954301	1.73642e-13
22.941260	1.76629e-13
22.928219	1.79668e-13
22.915178	1.82759e-13
22.902138	1.85904e-13
22.889097	1.89102e-13
22.876056	1.92355e-13
22.863015	1.95665e-13
22.849974	1.99031e-13
22.836933	2.02456e-13
22.823892	2.05939e-13
22.810851	2.09482e-13
22.797811	2.13086e-13
22.784770	2.16752e-13
22.771729	2.20481e-13
22.758688	2.24275e-13
22.745647	2.28134e-13
22.732606	2.32059e-13
22.719565	2.36051e-13
22.706524	2.40113e-13
22.693483	2.44244e-13
22.680443	2.48446e-13
22.667402	2.52721e-13
22.654361	2.57069e-13
22.641320	2.61492e-13
22.628279	2.65991e-13
22.615238	2.70568e-13
22.602197	2.75223e-13
22.589156	2.79959e-13
22.576116	2.84775e-13
22.563075	2.89675e-13
22.550034	2.94659e-13
22.536993	2.99729e-13
22.523952	3.04887e-13
22.510911	3.10132e-13
22.497870	3.15469e-13
22.484829	3.20897e-13
22.471789	3.26418e-13
22.458748	3.32035e-13
22.445707	3.37748e-13
22.432666	3.43559e-13
22.419625	3.49471e-13
22.406584	3.55484e-13
22.393543	3.616e-13
22.380502	3.67822e-13
22.367462	3.74151e-13
22.354421	3.80589e-13
22.341380	3.87138e-13
22.328339	3.938e-13
22.315298	4.00576e-13
22.302257	4.07468e-13
22.289216	4.1448e-13
22.276175	4.21612e-13
22.263134	4.28867e-13
22.250094	4.36246e-13
22.237053	4.43753e-13
22.224012	4.51389e-13
22.210971	4.59156e-13
22.197930	4.67057e-13
22.184889	4.75094e-13
22.171848	4.83269e-13
22.158807	4.91585e-13
22.145767	5.00044e-13
22.132726	5.08648e-13
22.119685	5.17401e-13
22.106644	5.26304e-13
22.093603	5.35361e-13
22.080562	5.44574e-13
22.067521	5.53945e-13
22.054480	5.63477e-13
22.041440	5.73173e-13
22.028399	5.83037e-13
22.015358	5.9307e-13
22.002317	6.03275e-13
21.989276	6.13657e-13
21.976235	6.24217e-13
21.963194	6.34959e-13
21.950153	6.45886e-13
21.937113	6.57e-13
21.924072	6.68306e-13
21.911031	6.79807e-13
21.897990	6.91506e-13
21.884949	7.03406e-13
21.871908	7.15511e-13
21.858867	7.27824e-13
21.845826	7.40349e-13
21.832785	7.5309e-13
21.819745	7.6605e-13
21.806704	7.79233e-13
21.793663	7.92643e-13
21.780622	8.06284e-13
21.767581	8.20159e-13
21.754540	8.34274e-13
21.741499	8.48631e-13
21.728458	8.63236e-13
21.715418	8.78092e-13
21.702377	8.93204e-13
21.689336	9.08575e-13
21.676295	9.24212e-13
21.663254	9.40117e-13
21.650213	9.56297e-13
21.637172	9.72755e-13
21.624131	9.89496e-13
21.611091	1.00653e-12
21.598050	1.02385e-12
21.585009	1.04147e-12
21.571968	1.05939e-12
21.558927	1.07762e-12
21.545886	1.09617e-12
21.532845	1.11504e-12
21.519804	1.13423e-12
21.506764	1.15375e-12
21.493723	1.1736e-12
21.480682	1.1938e-12
21.467641	1.21435e-12
21.454600	1.23525e-12
21.441559	1.25651e-12
21.428518	1.27814e-12
21.415477	1.30013e-12
21.402436	1.32251e-12
21.389396	1.34527e-12
21.376355	1.36843e-12
21.363314	1.39198e-12
21.350273	1.41594e-12
21.337232	1.44031e-12
21.324191	1.4651e-12
21.311150	1.49031e-12
21.298109	1.51596e-12
21.285069	1.54206e-12
21.272028	1.5686e-12
21.258987	1.5956e-12
21.245946	1.62306e-12
21.232905	1.65099e-12
21.219864	1.67941e-12
21.206823	1.70832e-12
21.193782	1.73772e-12
21.180742	1.76763e-12
21.167701	1.79806e-12
21.154660	1.829e-12
21.141619	1.86049e-12
21.128578	1.89251e-12
21.115537	1.92508e-12
21.102496	1.95822e-12
21.089455	1.99193e-12
21.076415	2.02621e-12
21.063374	2.06109e-12
21.050333	2.09657e-12
21.037292	2.13265e-12
21.024251	2.16936e-12
21.011210	2.2067e-12
20.998169	2.24469e-12
20.985128	2.28333e-12
20.972087	2.32263e-12
20.959047	2.36261e-12
20.946006	2.40328e-12
20.932965	2.44465e-12
20.919924	2.48673e-12
20.906883	2.52953e-12
20.893842	2.57308e-12
20.880801	2.61737e-12
20.867760	2.66242e-12
20.854720	2.70825e-12
20.841679	2.75487e-12
20.828638	2.8023e-12
20.815597	2.85053e-12
20.802556	2.8996e-12
20.789515	2.94952e-12
20.776474	3.00029e-12
20.763433	3.05194e-12
20.750393	3.10448e-12
20.737352	3.15792e-12
20.724311	3.21228e-12
20.711270	3.26758e-12
20.698229	3.32383e-12
20.685188	3.38105e-12
20.672147	3.43925e-12
20.659106	3.49846e-12
20.646066	3.55868e-12
20.633025	3.61995e-12
20.619984	3.68226e-12
20.606943	3.74565e-12
20.593902	3.81014e-12
20.580861	3.87573e-12
20.567820	3.94245e-12
20.554779	4.01032e-12
20.541738	4.07936e-12
20.528698	4.14959e-12
20.515657	4.22103e-12
20.502616	4.2937e-12
20.489575	4.36761e-12
20.476534	4.44281e-12
20.463493	4.51929e-12
20.450452	4.5971e-12
20.437411	4.67624e-12
20.424371	4.75675e-12
20.411330	4.83864e-12
20.398289	4.92194e-12
20.385248	5.00668e-12
20.372207	5.09288e-12
20.359166	5.18056e-12
20.346125	5.26975e-12
20.333084	5.36048e-12
20.320044	5.45277e-12
20.307003	5.54665e-12
20.293962	5.64214e-12
20.280921	5.73928e-12
20.267880	5.8381e-12
20.254839	5.93861e-12
20.241798	6.04086e-12
20.228757	6.14486e-12
20.215716	6.25066e-12
20.202676	6.35828e-12
20.189635	6.46775e-12
20.176594	6.57911e-12
20.163553	6.69239e-12
20.150512	6.80762e-12
20.137471	6.92483e-12
20.124430	7.04406e-12
20.111389	7.16534e-12
20.098349	7.28871e-12
20.085308	7.41421e-12
20.072267	7.54187e-12
20.059226	7.67173e-12
20.046185	7.80382e-12
20.033144	7.93819e-12
20.020103	8.07487e-12
20.007062	8.21391e-12
19.994022	8.35534e-12
19.980981	8.49921e-12
19.967940	8.64555e-12
19.954899	8.79442e-12
19.941858	8.94585e-12
19.928817	9.09988e-12
19.915776	9.25657e-12
19.902735	9.41596e-12
19.889695	9.5781e-12
19.876654	9.74303e-12
19.863613	9.91079e-12
19.850572	1.00815e-11
19.837531	1.0255e-11
19.824490	1.04316e-11
19.811449	1.06113e-11
19.798408	1.0794e-11
19.785367	1.09799e-11
19.772327	1.11689e-11
19.759286	1.13613e-11
19.746245	1.15569e-11
19.733204	1.17559e-11
19.720163	1.19583e-11
19.707122	1.21643e-11
19.694081	1.23737e-11
19.681040	1.25868e-11
19.668000	1.28036e-11
19.654959	1.30241e-11
19.641918	1.32483e-11
19.628877	1.34765e-11
19.615836	1.37086e-11
19.602795	1.39446e-11
19.589754	1.41848e-11
19.576713	1.4429e-11
19.563673	1.46775e-11
19.550632	1.49303e-11
19.537591	1.51874e-11
19.524550	1.5449e-11
19.511509	1.5715e-11
19.498468	1.59857e-11
19.485427	1.6261e-11
19.472386	1.6541e-11
19.459346	1.68259e-11
19.446305	1.71156e-11
19.433264	1.74104e-11
19.420223	1.77102e-11
19.407182	1.80152e-11
19.394141	1.83255e-11
19.381100	1.86411e-11
19.368059	1.89622e-11
19.355018	1.92887e-11
19.341978	1.96209e-11
19.328937	1.99588e-11
19.315896	2.03026e-11
19.302855	2.06523e-11
19.289814	2.10079e-11
19.276773	2.13698e-11
19.263732	2.17378e-11
19.250691	2.21122e-11
19.237651	2.24931e-11
19.224610	2.28805e-11
19.211569	2.32745e-11
19.198528	2.36754e-11
19.185487	2.40832e-11
19.172446	2.4498e-11
19.159405	2.49199e-11
19.146364	2.53491e-11
19.133324	2.57857e-11
19.120283	2.62299e-11
19.107242	2.66817e-11
19.094201	2.71412e-11
19.081160	2.76087e-11
19.068119	2.80842e-11
19.055078	2.8568e-11
19.042037	2.906e-11
19.028997	2.95606e-11
19.015956	3.00698e-11
19.002915	3.05877e-11
18.989874	3.11146e-11
18.976833	3.16505e-11
18.963792	3.21957e-11
18.950751	3.27503e-11
18.937710	3.33144e-11
18.924669	3.38882e-11
18.911629	3.4472e-11
18.898588	3.50658e-11
18.885547	3.56698e-11
18.872506	3.62842e-11
18.859465	3.69092e-11
18.846424	3.7545e-11
18.833383	3.81918e-11
18.820342	3.88497e-11
18.807302	3.95189e-11
18.794261	4.01997e-11
18.781220	4.08921e-11
18.768179	4.15966e-11
18.755138	4.23131e-11
18.742097	4.3042e-11
18.729056	4.37835e-11
18.716015	4.45377e-11
18.702975	4.5305e-11
18.689934	4.60854e-11
18.676893	4.68793e-11
18.663852	4.76869e-11
18.650811	4.85084e-11
18.637770	4.93441e-11
18.624729	5.01942e-11
18.611688	5.10589e-11
18.598648	5.19385e-11
18.585607	5.28333e-11
18.572566	5.37435e-11
18.559525	5.46694e-11
18.546484	5.56112e-11
18.533443	5.65693e-11
18.520402	5.75438e-11
18.507361	5.85352e-11
18.494320	5.95437e-11
18.481280	6.05695e-11
18.468239	6.1613e-11
18.455198	6.26745e-11
18.442157	6.37543e-11
18.429116	6.48527e-11
18.416075	6.59701e-11
18.403034	6.71067e-11
18.389993	6.82628e-11
18.376953	6.94389e-11
18.363912	7.06353e-11
18.350871	7.18523e-11
18.337830	7.30903e-11
18.324789	7.43496e-11
18.311748	7.56306e-11
18.298707	7.69337e-11
18.285666	7.82592e-11
18.272626	7.96076e-11
18.259585	8.09793e-11
18.246544	8.23746e-11
18.233503	8.37939e-11
18.220462	8.52377e-11
18.207421	8.67064e-11
18.194380	8.82003e-11
18.181339	8.97201e-11
18.168299	9.1266e-11
18.155258	9.28386e-11
18.142217	9.44383e-11
18.129176	9.60656e-11
18.116135	9.77209e-11
18.103094	9.94047e-11
18.090053	1.01118e-10
18.077012	1.0286e-10
18.063971	1.04632e-10
18.050931	1.06435e-10
18.037890	1.08269e-10
18.024849	1.10135e-10
18.011808	1.12033e-10
17.998767	1.13964e-10
17.985726	1.15927e-10
17.972685	1.17925e-10
17.959644	1.19957e-10
17.946604	1.22024e-10
17.933563	1.24127e-10
17.920522	1.26266e-10
17.907481	1.28442e-10
17.894440	1.30655e-10
17.881399	1.32907e-10
17.868358	1.35197e-10
17.855317	1.37527e-10
17.842277	1.39897e-10
17.829236	1.42308e-10
17.816195	1.44761e-10
17.803154	1.47255e-10
17.790113	1.49793e-10
17.777072	1.52375e-10
17.764031	1.55001e-10
17.750990	1.57672e-10
17.737950	1.60389e-10
17.724909	1.63153e-10
17.711868	1.65965e-10
17.698827	1.68826e-10
17.685786	1.71735e-10
17.672745	1.74695e-10
17.659704	1.77706e-10
17.646663	1.80768e-10
17.633622	1.83884e-10
17.620582	1.87053e-10
17.607541	1.90277e-10
17.594500	1.93557e-10
17.581459	1.96893e-10
17.568418	2.00286e-10
17.555377	2.03738e-10
17.542336	2.0725e-10
17.529295	2.10822e-10
17.516255	2.14456e-10
17.503214	2.18152e-10
17.490173	2.21912e-10
17.477132	2.25737e-10
17.464091	2.29628e-10
17.451050	2.33586e-10
17.438009	2.37612e-10
17.424968	2.41708e-10
17.411928	2.45874e-10
17.398887	2.50112e-10
17.385846	2.54423e-10
17.372805	2.58809e-10
17.359764	2.6327e-10
17.346723	2.67808e-10
17.333682	2.72424e-10
17.320641	2.7712e-10
17.307600	2.81897e-10
17.294560	2.86757e-10
17.281519	2.917e-10
17.268478	2.96728e-10
17.255437	3.01843e-10
17.242396	3.07046e-10
17.229355	3.12339e-10
17.216314	3.17724e-10
17.203273	3.23201e-10
17.190233	3.28772e-10
17.177192	3.3444e-10
17.164151	3.40205e-10
17.151110	3.4607e-10
17.138069	3.52036e-10
17.125028	3.58105e-10
17.111987	3.64279e-10
17.098946	3.70559e-10
17.085906	3.76947e-10
17.072865	3.83446e-10
17.059824	3.90056e-10
17.046783	3.96781e-10
17.033742	4.03621e-10
17.020701	4.1058e-10
17.007660	4.17659e-10
16.994619	4.24859e-10
16.981579	4.32184e-10
16.968538	4.39635e-10
16.955497	4.47215e-10
16.942456	4.54925e-10
16.929415	4.62769e-10
16.916374	4.70748e-10
16.903333	4.78864e-10
16.890292	4.8712e-10
16.877251	4.95519e-10
16.864211	5.04063e-10
16.851170	5.12754e-10
16.838129	5.21595e-10
16.825088	5.30588e-10
16.812047	5.39737e-10
16.799006	5.49043e-10
16.785965	5.5851e-10
16.772924	5.6814e-10
16.759884	5.77936e-10
16.746843	5.87902e-10
16.733802	5.98039e-10
16.720761	6.08351e-10
16.707720	6.18841e-10
16.694679	6.29512e-10
16.681638	6.40367e-10
16.668597	6.51409e-10
16.655557	6.62642e-10
16.642516	6.74069e-10
16.629475	6.85692e-10
16.616434	6.97517e-10
16.603393	7.09545e-10
16.590352	7.21781e-10
16.577311	7.34227e-10
16.564270	7.46889e-10
16.551230	7.59769e-10
16.538189	7.72871e-10
16.525148	7.86199e-10
16.512107	7.99758e-10
16.499066	8.1355e-10
16.486025	8.2758e-10
16.472984	8.41852e-10
16.459943	8.56371e-10
16.446902	8.71139e-10
16.433862	8.86163e-10
16.420821	9.01446e-10
16.407780	9.16993e-10
16.394739	9.32808e-10
16.381698	9.48895e-10
16.368657	9.65261e-10
16.355616	9.81909e-10
16.342575	9.98844e-10
16.329535	1.01607e-09
16.316494	1.0336e-09
16.303453	1.05142e-09
16.290412	1.06956e-09
16.277371	1.088e-09
16.264330	1.10677e-09
16.251289	1.12586e-09
16.238248	1.14528e-09
16.225208	1.16503e-09
16.212167	1.18513e-09
16.199126	1.20557e-09
16.186085	1.22636e-09
16.173044	1.24752e-09
16.160003	1.26904e-09
16.146962	1.29092e-09
16.133921	1.31319e-09
16.120881	1.33584e-09
16.107840	1.35889e-09
16.094799	1.38233e-09
16.081758	1.40617e-09
16.068717	1.43043e-09
16.055676	1.4551e-09
16.042635	1.4802e-09
16.029594	1.50574e-09
16.016553	1.53171e-09
16.003513	1.55814e-09
15.990472	1.58502e-09
15.977431	1.61236e-09
15.964390	1.64017e-09
15.951349	1.66847e-09
15.938308	1.69725e-09
15.925267	1.72653e-09
15.912226	1.75632e-09
15.899186	1.78662e-09
15.886145	1.81744e-09
15.873104	1.8488e-09
15.860063	1.88069e-09
15.847022	1.91314e-09
15.833981	1.94615e-09
15.820940	1.97972e-09
15.807899	2.01388e-09
15.794859	2.04862e-09
15.781818	2.08397e-09
15.768777	2.11993e-09
15.755736	2.1565e-09
15.742695	2.19371e-09
15.729654	2.23156e-09
15.716613	2.27006e-09
15.703572	2.30923e-09
15.690532	2.34907e-09
15.677491	2.38961e-09
15.664450	2.43084e-09
15.651409	2.47278e-09
15.638368	2.51545e-09
15.625327	2.55885e-09
15.612286	2.60301e-09
15.599245	2.64792e-09
15.586204	2.69362e-09
15.573164	2.7401e-09
15.560123	2.78738e-09
15.547082	2.83548e-09
15.534041	2.88441e-09
15.521000	2.93418e-09
15.507959	2.98482e-09
15.494918	3.03632e-09
15.481877	3.08872e-09
15.468837	3.14202e-09
15.455796	3.19625e-09
15.442755	3.25141e-09
15.429714	3.30752e-09
15.416673	3.3646e-09
15.403632	3.42266e-09
15.390591	3.48173e-09
15.377550	3.54182e-09
15.364510	3.60295e-09
15.351469	3.66513e-09
15.338428	3.72838e-09
15.325387	3.79273e-09
15.312346	3.85819e-09
15.299305	3.92478e-09
15.286264	3.99252e-09
15.273223	4.06143e-09
15.260183	4.13153e-09
15.247142	4.20284e-09
15.234101	4.27538e-09
15.221060	4.34917e-09
15.208019	4.42424e-09
15.194978	4.5006e-09
15.181937	4.57829e-09
15.168896	4.65731e-09
15.155855	4.7377e-09
15.142815	4.81948e-09
15.129774	4.90267e-09
15.116733	4.9873e-09
15.103692	5.07339e-09
15.090651	5.16097e-09
15.077610	5.25006e-09
15.064569	5.34069e-09
15.051528	5.43288e-09
15.038488	5.52667e-09
15.025447	5.62207e-09
15.012406	5.71913e-09
14.999365	5.81786e-09
14.986324	5.91829e-09
14.973283	6.02046e-09
14.960242	6.1244e-09
14.947201	6.23013e-09
14.934161	6.33769e-09
14.921120	6.4471e-09
14.908079	6.55841e-09
14.895038	6.67164e-09
14.881997	6.78682e-09
14.868956	6.904e-09
14.855915	7.0232e-09
14.842874	7.14446e-09
14.829833	7.26781e-09
14.816793	7.3933e-09
14.803752	7.52095e-09
14.790711	7.65081e-09
14.777670	7.78291e-09
14.764629	7.91729e-09
14.751588	8.054e-09
14.738547	8.19307e-09
14.725506	8.33454e-09
14.712466	8.47845e-09
14.699425	8.62485e-09
14.686384	8.77379e-09
14.673343	8.92529e-09
14.660302	9.07941e-09
14.647261	9.2362e-09
14.634220	9.39569e-09
14.621179	9.55795e-09
14.608139	9.723e-09
14.595098	9.89091e-09
14.582057	1.00617e-08
14.569016	1.02355e-08
14.555975	1.04122e-08
14.542934	1.05921e-08
14.529893	1.0775e-08
14.516852	1.09611e-08
14.503812	1.11504e-08
14.490771	1.13429e-08
14.477730	1.15389e-08
14.464689	1.17381e-08
14.451648	1.19409e-08
14.438607	1.21471e-08
14.425566	1.23569e-08
14.412525	1.25703e-08
14.399484	1.27875e-08
14.386444	1.30083e-08
14.373403	1.3233e-08
14.360362	1.34616e-08
14.347321	1.36941e-08
14.334280	1.39306e-08
14.321239	1.41713e-08
14.308198	1.44161e-08
14.295157	1.46651e-08
14.282117	1.49184e-08
14.269076	1.51761e-08
14.256035	1.54383e-08
14.242994	1.5705e-08
14.229953	1.59763e-08
14.216912	1.62523e-08
14.203871	1.6533e-08
14.190830	1.68186e-08
14.177790	1.71092e-08
14.164749	1.74048e-08
14.151708	1.77054e-08
14.138667	1.80113e-08
14.125626	1.83225e-08
14.112585	1.86391e-08
14.099544	1.89611e-08
14.086503	1.92887e-08
14.073463	1.96219e-08
14.060422	1.9961e-08
14.047381	2.03059e-08
14.034340	2.06567e-08
14.021299	2.10136e-08
14.008258	2.13767e-08
13.995217	2.17461e-08
13.982176	2.21218e-08
13.969135	2.25041e-08
13.956095	2.28929e-08
13.943054	2.32885e-08
13.930013	2.36909e-08
13.916972	2.41003e-08
13.903931	2.45168e-08
13.890890	2.49405e-08
13.877849	2.53714e-08
13.864808	2.58099e-08
13.851768	2.62559e-08
13.838727	2.67097e-08
13.825686	2.71713e-08
13.812645	2.76408e-08
13.799604	2.81185e-08
13.786563	2.86045e-08
13.773522	2.90989e-08
13.760481	2.96018e-08
13.747441	3.01134e-08
13.734400	3.06339e-08
13.721359	3.11633e-08
13.708318	3.1702e-08
13.695277	3.22499e-08
13.682236	3.28073e-08
13.669195	3.33744e-08
13.656154	3.39513e-08
13.643114	3.45381e-08
13.630073	3.51352e-08
13.617032	3.57425e-08
13.603991	3.63603e-08
13.590950	3.69889e-08
13.577909	3.76283e-08
13.564868	3.82788e-08
13.551827	3.89405e-08
13.538786	3.96137e-08
13.525746	4.02985e-08
13.512705	4.09951e-08
13.499664	4.17039e-08
13.486623	4.24249e-08
13.473582	4.31583e-08
13.460541	4.39045e-08
13.447500	4.46636e-08
13.434459	4.54358e-08
13.421419	4.62213e-08
13.408378	4.70205e-08
13.395337	4.78335e-08
13.382296	4.86605e-08
13.369255	4.95019e-08
13.356214	5.03579e-08
13.343173	5.12286e-08
13.330132	5.21144e-08
13.317092	5.30156e-08
13.304051	5.39323e-08
13.291010	5.48649e-08
13.277969	5.58137e-08
13.264928	5.67789e-08
13.251887	5.77608e-08
13.238846	5.87596e-08
13.225805	5.97758e-08
13.212765	6.08096e-08
13.199724	6.18612e-08
13.186683	6.29311e-08
13.173642	6.40195e-08
13.160601	6.51267e-08
13.147560	6.62531e-08
13.134519	6.7399e-08
13.121478	6.85647e-08
13.108437	6.97506e-08
13.095397	7.09571e-08
13.082356	7.21844e-08
13.069315	7.3433e-08
13.056274	7.47032e-08
13.043233	7.59954e-08
13.030192	7.73099e-08
13.017151	7.86473e-08
13.004110	8.00078e-08
12.991070	8.13918e-08
12.978029	8.27998e-08
12.964988	8.42322e-08
12.951947	8.56894e-08
12.938906	8.71718e-08
12.925865	8.86799e-08
12.912824	9.02142e-08
12.899783	9.1775e-08
12.886743	9.33628e-08
12.873702	9.49781e-08
12.860661	9.66214e-08
12.847620	9.82932e-08
12.834579	9.99939e-08
12.821538	1.01724e-07
12.808497	1.03484e-07
12.795456	1.05275e-07
12.782416	1.07096e-07
12.769375	1.0895e-07
12.756334	1.10835e-07
12.743293	1.12753e-07
12.730252	1.14704e-07
12.717211	1.16689e-07
12.704170	1.18709e-07
12.691129	1.20763e-07
12.678088	1.22853e-07
12.665048	1.24979e-07
12.652007	1.27142e-07
12.638966	1.29343e-07
12.625925	1.31581e-07
12.612884	1.33859e-07
12.599843	1.36175e-07
12.586802	1.38532e-07
12.573761	1.4093e-07
12.560721	1.4337e-07
12.547680	1.45851e-07
12.534639	1.48376e-07
12.521598	1.50945e-07
12.508557	1.53557e-07
12.495516	1.56216e-07
12.482475	1.5892e-07
12.469434	1.61671e-07
12.456394	1.6447e-07
12.443353	1.67317e-07
12.430312	1.70214e-07
12.417271	1.73161e-07
12.404230	1.76159e-07
12.391189	1.79209e-07
12.378148	1.82312e-07
12.365107	1.85469e-07
12.352066	1.8868e-07
12.339026	1.91947e-07
12.325985	1.95271e-07
12.312944	1.98652e-07
12.299903	2.02092e-07
12.286862	2.05591e-07
12.273821	2.09152e-07
12.260780	2.12774e-07
12.247739	2.16458e-07
12.234699	2.20207e-07
12.221658	2.24021e-07
12.208617	2.279e-07
12.195576	2.31848e-07
12.182535	2.35863e-07
12.169494	2.39948e-07
12.156453	2.44104e-07
12.143412	2.48332e-07
12.130372	2.52634e-07
12.117331	2.5701e-07
12.104290	2.61462e-07
12.091249	2.65991e-07
12.078208	2.70598e-07
12.065167	2.75286e-07
12.052126	2.80055e-07
12.039085	2.84907e-07
12.026045	2.89842e-07
12.013004	2.94864e-07
11.999963	2.99972e-07
11.986922	3.0517e-07
11.973881	3.10457e-07
11.960840	3.15836e-07
11.947799	3.21308e-07
11.934758	3.26876e-07
11.921717	3.3254e-07
11.908677	3.38302e-07
11.895636	3.44164e-07
11.882595	3.50128e-07
11.869554	3.56196e-07
11.856513	3.62368e-07
11.843472	3.68648e-07
11.830431	3.75037e-07
11.817390	3.81537e-07
11.804350	3.88149e-07
11.791309	3.94877e-07
11.778268	4.01721e-07
11.765227	4.08684e-07
11.752186	4.15767e-07
11.739145	4.22974e-07
11.726104	4.30306e-07
11.713063	4.37765e-07
11.700023	4.45353e-07
11.686982	4.53074e-07
11.673941	4.60928e-07
11.660900	4.68919e-07
11.647859	4.77048e-07
11.634818	4.85319e-07
11.621777	4.93733e-07
11.608736	5.02293e-07
11.595696	5.11002e-07
11.582655	5.19863e-07
11.569614	5.28877e-07
11.556573	5.38047e-07
11.543532	5.47377e-07
11.530491	5.56869e-07
11.517450	5.66526e-07
11.504409	5.76351e-07
11.491368	5.86346e-07
11.478328	5.96515e-07
11.465287	6.0686e-07
11.452246	6.17385e-07
11.439205	6.28093e-07
11.426164	6.38987e-07
11.413123	6.50071e-07
11.400082	6.61346e-07
11.387041	6.72818e-07
11.374001	6.84489e-07
11.360960	6.96363e-07
11.347919	7.08443e-07
11.334878	7.20734e-07
11.321837	7.33237e-07
11.308796	7.45958e-07
11.295755	7.589e-07
11.282714	7.72067e-07
11.269674	7.85463e-07
11.256633	7.99092e-07
11.243592	8.12958e-07
11.230551	8.27064e-07
11.217510	8.41416e-07
11.204469	8.56017e-07
11.191428	8.70873e-07
11.178387	8.85986e-07
11.165347	9.01362e-07
11.152306	9.17006e-07
11.139265	9.32921e-07
11.126224	9.49114e-07
11.113183	9.65587e-07
11.100142	9.82348e-07
11.087101	9.994e-07
11.074060	1.01675e-06
11.061019	1.0344e-06
11.047979	1.05235e-06
11.034938	1.07062e-06
11.021897	1.08921e-06
11.008856	1.10812e-06
10.995815	1.12736e-06
10.982774	1.14694e-06
10.969733	1.16685e-06
10.956692	1.18711e-06
10.943652	1.20772e-06
10.930611	1.2287e-06
10.917570	1.25003e-06
10.904529	1.27174e-06
10.891488	1.29383e-06
10.878447	1.3163e-06
10.865406	1.33916e-06
10.852365	1.36242e-06
10.839325	1.38608e-06
10.826284	1.41016e-06
10.813243	1.43466e-06
10.800202	1.45958e-06
10.787161	1.48493e-06
10.774120	1.51073e-06
10.761079	1.53698e-06
10.748038	1.56368e-06
10.734998	1.59085e-06
10.721957	1.61849e-06
10.708916	1.64661e-06
10.695875	1.67522e-06
10.682834	1.70433e-06
10.669793	1.73395e-06
10.656752	1.76408e-06
10.643711	1.79474e-06
10.630670	1.82593e-06
10.617630	1.85767e-06
10.604589	1.88995e-06
10.591548	1.9228e-06
10.578507	1.95623e-06
10.565466	1.99023e-06
10.552425	2.02483e-06
10.539384	2.06003e-06
10.526343	2.09584e-06
10.513303	2.13228e-06
10.500262	2.16935e-06
10.487221	2.20707e-06
10.474180	2.24545e-06
10.461139	2.28449e-06
10.448098	2.32422e-06
10.435057	2.36464e-06
10.422016	2.40576e-06
10.408976	2.4476e-06
10.395935	2.49017e-06
10.382894	2.53348e-06
10.369853	2.57755e-06
10.356812	2.62238e-06
10.343771	2.668e-06
10.330730	2.71441e-06
10.317689	2.76164e-06
10.304649	2.80968e-06
10.291608	2.85857e-06
10.278567	2.9083e-06
10.265526	2.95891e-06
10.252485	3.01039e-06
10.239444	3.06278e-06
10.226403	3.11608e-06
10.213362	3.17031e-06
10.200321	3.22548e-06
10.187281	3.28162e-06
10.174240	3.33874e-06
10.161199	3.39686e-06
10.148158	3.45599e-06
10.135117	3.51615e-06
10.122076	3.57736e-06
10.109035	3.63964e-06
10.095994	3.70301e-06
10.082954	3.76749e-06
10.069913	3.83309e-06
10.056872	3.89983e-06
10.043831	3.96774e-06
10.030790	4.03684e-06
10.017749	4.10715e-06
10.004708	4.17868e-06
9.991667	4.25146e-06
9.978627	4.32552e-06
9.965586	4.40087e-06
9.952545	4.47753e-06
9.939504	4.55553e-06
9.926463	4.6349e-06
9.913422	4.71566e-06
9.900381	4.79782e-06
9.887340	4.88142e-06
9.874300	4.96649e-06
9.861259	5.05304e-06
9.848218	5.1411e-06
9.835177	5.23071e-06
9.822136	5.32188e-06
9.809095	5.41464e-06
9.796054	5.50903e-06
9.783013	5.60507e-06
9.769972	5.70278e-06
9.756932	5.80221e-06
9.743891	5.90338e-06
9.730850	6.00631e-06
9.717809	6.11105e-06
9.704768	6.21762e-06
9.691727	6.32606e-06
9.678686	6.43639e-06
9.665645	6.54866e-06
9.652605	6.66289e-06
9.639564	6.77911e-06
9.626523	6.89738e-06
9.613482	7.01771e-06
9.600441	7.14016e-06
9.587400	7.26474e-06
9.574359	7.39151e-06
9.561318	7.5205e-06
9.548278	7.65175e-06
9.535237	7.7853e-06
9.522196	7.92118e-06
9.509155	8.05945e-06
9.496114	8.20014e-06
9.483073	8.3433e-06
9.470032	8.48897e-06
9.456991	8.63719e-06
9.443950	8.788e-06
9.430910	8.94147e-06
9.417869	9.09762e-06
9.404828	9.25651e-06
9.391787	9.41819e-06
9.378746	9.5827e-06
9.365705	9.7501e-06
9.352664	9.92044e-06
9.339623	1.00938e-05
9.326583	1.02701e-05
9.313542	1.04496e-05
9.300501	1.06322e-05
9.287460	1.0818e-05
9.274419	1.10071e-05
9.261378	1.11995e-05
9.248337	1.13953e-05
9.235296	1.15945e-05
9.222256	1.17972e-05
9.209215	1.20035e-05
9.196174	1.22134e-05
9.183133	1.24269e-05
9.170092	1.26443e-05
9.157051	1.28654e-05
9.144010	1.30905e-05
9.130969	1.33195e-05
9.117929	1.35525e-05
9.104888	1.37896e-05
9.091847	1.40309e-05
9.078806	1.42764e-05
9.065765	1.45263e-05
9.052724	1.47805e-05
9.039683	1.50392e-05
9.026642	1.53025e-05
9.013601	1.55704e-05
9.000561	1.5843e-05
8.987520	1.61205e-05
8.974479	1.64028e-05
8.961438	1.669e-05
8.948397	1.69824e-05
8.935356	1.72798e-05
8.922315	1.75826e-05
8.909274	1.78906e-05
8.896234	1.82041e-05
8.883193	1.85231e-05
8.870152	1.88477e-05
8.857111	1.91781e-05
8.844070	1.95142e-05
8.831029	1.98563e-05
8.817988	2.02045e-05
8.804947	2.05587e-05
8.791907	2.09193e-05
8.778866	2.12861e-05
8.765825	2.16595e-05
8.752784	2.20395e-05
8.739743	2.24261e-05
8.726702	2.28196e-05
8.713661	2.322e-05
8.700620	2.36275e-05
8.687580	2.40422e-05
8.674539	2.44643e-05
8.661498	2.48937e-05
8.648457	2.53308e-05
8.635416	2.57756e-05
8.622375	2.62283e-05
8.609334	2.6689e-05
8.596293	2.71578e-05
8.583252	2.76349e-05
8.570212	2.81205e-05
8.557171	2.86146e-05
8.544130	2.91175e-05
8.531089	2.96293e-05
8.518048	3.01502e-05
8.505007	3.06803e-05
8.491966	3.12198e-05
8.478925	3.17688e-05
8.465885	3.23276e-05
8.452844	3.28963e-05
8.439803	3.3475e-05
8.426762	3.40641e-05
8.413721	3.46635e-05
8.400680	3.52737e-05
8.387639	3.58946e-05
8.374598	3.65266e-05
8.361558	3.71698e-05
8.348517	3.78244e-05
8.335476	3.84906e-05
8.322435	3.91687e-05
8.309394	3.98588e-05
8.296353	4.05612e-05
8.283312	4.12761e-05
8.270271	4.20037e-05
8.257231	4.27443e-05
8.244190	4.3498e-05
8.231149	4.42652e-05
8.218108	4.5046e-05
8.205067	4.58407e-05
8.192026	4.66496e-05
8.178985	4.74729e-05
8.165944	4.83109e-05
8.152903	4.91638e-05
8.139863	5.00319e-05
8.126822	5.09155e-05
8.113781	5.18149e-05
8.100740	5.27304e-05
8.087699	5.36622e-05
8.074658	5.46107e-05
8.061617	5.55761e-05
8.048576	5.65587e-05
8.035536	5.7559e-05
8.022495	5.85771e-05
8.009454	5.96135e-05
7.996413	6.06684e-05
7.983372	6.17422e-05
7.970331	6.28353e-05
7.957290	6.39479e-05
7.944249	6.50805e-05
7.931209	6.62334e-05
7.918168	6.74071e-05
7.905127	6.86017e-05
7.892086	6.98179e-05
7.879045	7.10559e-05
7.866004	7.23161e-05
7.852963	7.3599e-05
7.839922	7.4905e-05
7.826882	7.62345e-05
7.813841	7.7588e-05
7.800800	7.89658e-05
7.787759	8.03685e-05
7.774718	8.17964e-05
7.761677	8.32502e-05
7.748636	8.47301e-05
7.735595	8.62369e-05
7.722554	8.77708e-05
7.709514	8.93325e-05
7.696473	9.09224e-05
7.683432	9.25411e-05
7.670391	9.41892e-05
7.657350	9.58671e-05
7.644309	9.75754e-05
7.631268	9.93148e-05
7.618227	0.000101086
7.605187	0.000102889
7.592146	0.000104725
7.579105	0.000106594
7.566064	0.000108497
7.553023	0.000110435
7.539982	0.000112409
7.526941	0.000114418
7.513900	0.000116464
7.500860	0.000118547
7.487819	0.000120669
7.474778	0.000122829
7.461737	0.000125029
7.448696	0.000127269
7.435655	0.000129551
7.422614	0.000131874
7.409573	0.00013424
7.396533	0.00013665
7.383492	0.000139104
7.370451	0.000141603
7.357410	0.000144148
7.344369	0.000146741
7.331328	0.000149381
7.318287	0.00015207
7.305246	0.000154809
7.292205	0.000157599
7.279165	0.000160441
7.266124	0.000163335
7.253083	0.000166284
7.240042	0.000169288
7.227001	0.000172347
7.213960	0.000175464
7.200919	0.00017864
7.187878	0.000181875
7.174838	0.000185171
7.161797	0.000188529
7.148756	0.00019195
7.135715	0.000195436
7.122674	0.000198988
7.109633	0.000202607
7.096592	0.000206295
7.083551	0.000210054
7.070511	0.000213884
7.057470	0.000217788
7.044429	0.000221766
7.031388	0.000225821
7.018347	0.000229954
7.005306	0.000234167
6.992265	0.000238461
6.979224	0.000242839
6.966183	0.000247303
6.953143	0.000251854
6.940102	0.000256494
6.927061	0.000261225
6.914020	0.000266051
6.900979	0.000270972
6.887938	0.000275991
6.874897	0.000281111
6.861856	0.000286334
6.848816	0.000291663
6.835775	0.0002971
6.822734	0.000302648
6.809693	0.000308311
6.796652	0.000314091
6.783611	0.000319992
6.770570	0.000326017
6.757529	0.00033217
6.744489	0.000338455
6.731448	0.000344876
6.718407	0.000351437
6.705366	0.000358144
6.692325	0.000365001
6.679284	0.000372015
6.666243	0.00037919
6.653202	0.000386535
6.640162	0.000394057
6.627121	0.000401765
6.614080	0.000409667
6.601039	0.000417777
6.587998	0.000426107
6.574957	0.000434675
6.561916	0.0004435
6.548875	0.00045261
6.535834	0.000462043
6.522794	0.000471855
6.509753	0.000482139
6.496712	0.000493096
&
```
