## Supplementary material for "All-at-once RNA folding with 3D motif prediction framed by evolutionary information": RF01316_CRISPR-DR3.cacofold.power

```
# Power analysis of CaCoFold structure 
#
# Powertype = SINGLE SUBSTITUTIONS
# covary  left_pos      right_pos    substitutions      power
#----------------------------------------------------------------
          9		19		0		0.00
          10		18		0		0.00
          11		17		0		0.00
     *    12		16		2		0.00
#
# BPAIRS 4
# avg substitutions per BP  0.5
# BPAIRS expected to covary 0.0 +/- 0.0
# BPAIRS observed to covary 1
#
```
