## Supplementary material for "All-at-once RNA folding with 3D motif prediction framed by evolutionary information": RF01316_CRISPR-DR3.surv

```
14.513429	0.25
-0.038367	1
&
3.331008	0.00232019
2.549704	0.00464037
2.500872	0.00696056
2.256715	0.00928074
1.377747	0.0116009
1.133589	0.0139211
0.791769	0.0162413
0.694106	0.0185615
0.645274	0.0208817
0.596443	0.0232019
0.498779	0.0278422
0.401116	0.0324826
0.352285	0.0348028
0.059296	0.037123
0.010464	0.0510441
-0.038367	0.863109
-0.087199	0.881671
-0.136030	0.900232
-0.184862	0.911833
-0.233694	0.925754
-0.282525	0.932715
-0.331357	0.946636
-0.380188	0.953596
-0.477851	0.958237
-0.526683	0.960557
-0.575514	0.965197
-0.624346	0.967517
-0.673177	0.969838
-0.722009	0.976798
-0.770840	0.979118
-0.819672	0.981439
-0.917335	0.983759
-1.014998	0.986079
-1.112661	0.988399
-1.210324	0.990719
-1.259156	0.993039
-1.454482	0.99768
-1.747471	1
&
18.175794	7.66284e-06
17.638647	1.53257e-05
17.052669	3.06513e-05
16.564354	3.83142e-05
16.515522	4.5977e-05
16.369028	5.36398e-05
16.320196	6.13027e-05
16.271364	6.89655e-05
16.124870	7.66284e-05
16.076038	8.42912e-05
15.929544	9.96169e-05
15.880712	0.000122605
15.831881	0.000137931
15.783049	0.000145594
15.734218	0.000153257
15.636555	0.00016092
15.587723	0.000168582
15.490060	0.000183908
15.441228	0.000199234
15.392397	0.000214559
15.343565	0.000229885
15.294734	0.000252874
15.245902	0.000268199
15.099408	0.000291188
15.050576	0.000329502
15.001745	0.00035249
14.952913	0.000360153
14.904082	0.000375479
14.855250	0.000383142
14.806418	0.00040613
14.757587	0.000421456
14.708755	0.000429119
14.659924	0.000444444
14.611092	0.000452107
14.513429	0.00045977
14.464598	0.000467433
14.366935	0.000482759
14.269272	0.000490421
14.220440	0.000498084
14.171609	0.00051341
14.073945	0.000521073
13.976282	0.000528736
13.878619	0.000536398
13.780956	0.000544061
13.683293	0.000551724
13.439136	0.000559387
12.999652	0.00056705
12.755494	0.000574713
12.462505	0.000582375
12.364842	0.000590038
12.267179	0.000605364
11.681200	0.000613027
11.632369	0.00062069
11.339380	0.000628352
10.851064	0.000651341
10.802233	0.000666667
10.704570	0.000681992
10.655738	0.000697318
10.606907	0.000712644
10.558075	0.000720307
10.509244	0.000735632
10.460412	0.000766284
10.411581	0.000773946
10.362749	0.000796935
10.313917	0.000827586
10.216254	0.000873563
10.167423	0.000896552
10.118591	0.000904215
10.069760	0.000934866
10.020928	0.000980843
9.972097	0.00102682
9.923265	0.00104981
9.874434	0.00108046
9.825602	0.00109579
9.776771	0.00111877
9.727939	0.00114943
9.679108	0.00118008
9.630276	0.00122605
9.581445	0.00124138
9.532613	0.00124904
9.483781	0.00128736
9.434950	0.00134866
9.386118	0.00137165
9.337287	0.00139464
9.288455	0.0014023
9.239624	0.00141762
9.190792	0.00143295
9.141961	0.00144061
9.093129	0.00147893
9.044298	0.00150958
8.995466	0.0015249
8.946635	0.00153257
8.897803	0.00154023
8.848972	0.00158621
8.800140	0.00160153
8.751308	0.00165517
8.702477	0.00169349
8.653645	0.00171648
8.604814	0.00172414
8.555982	0.00174713
8.507151	0.00176245
8.458319	0.00180843
8.409488	0.00185441
8.360656	0.00187739
8.311825	0.00188506
8.262993	0.00190805
8.214162	0.00192337
8.165330	0.00196935
8.116499	0.00199234
8.067667	0.00200766
8.018835	0.00203831
7.970004	0.00204598
7.921172	0.00209962
7.872341	0.00211494
7.823509	0.00216858
7.774678	0.00219157
7.725846	0.00222989
7.677015	0.00226054
7.628183	0.00228352
7.579352	0.00230651
7.530520	0.00231418
7.481689	0.0023295
7.432857	0.00236015
7.384026	0.0023908
7.335194	0.00239847
7.286362	0.00242146
7.237531	0.00244444
7.188699	0.0024751
7.139868	0.00249808
7.091036	0.00251341
7.042205	0.00254406
6.993373	0.00257471
6.944542	0.0025977
6.895710	0.002659
6.846879	0.00268199
6.798047	0.00271264
6.749216	0.00272797
6.700384	0.00276628
6.651553	0.00279693
6.602721	0.00285057
6.553889	0.00291188
6.505058	0.00294253
6.456226	0.00298084
6.407395	0.00302682
6.358563	0.00306513
6.309732	0.00308046
6.260900	0.00309579
6.212069	0.00311877
6.163237	0.0031341
6.114406	0.00314176
6.065574	0.00315709
6.016743	0.00318008
5.967911	0.00321839
5.919080	0.00328736
5.870248	0.003341
5.821417	0.00336398
5.772585	0.00337931
5.723753	0.00339464
5.674922	0.00341762
5.626090	0.00345594
5.577259	0.00349425
5.528427	0.00350958
5.479596	0.00353257
5.430764	0.00355556
5.333101	0.00358621
5.284270	0.00359387
5.235438	0.00361686
5.186607	0.00365517
5.137775	0.00369349
5.088944	0.00370115
5.040112	0.00374713
4.991280	0.00380843
4.942449	0.00387739
4.893617	0.00394636
4.844786	0.00403831
4.795954	0.00416858
4.747123	0.00433716
4.698291	0.00440613
4.649460	0.0045364
4.600628	0.0045977
4.551797	0.00465134
4.502965	0.00470498
4.454134	0.00476628
4.405302	0.00484291
4.356471	0.00491188
4.307639	0.00498084
4.258807	0.00504215
4.209976	0.00512644
4.161144	0.0051954
4.112313	0.00524904
4.063481	0.00532567
4.014650	0.00542529
3.965818	0.00548659
3.916987	0.00562452
3.868155	0.00575479
3.819324	0.00595402
3.770492	0.00616092
3.721661	0.00644444
3.672829	0.00659004
3.623998	0.00670498
3.575166	0.00684291
3.526334	0.00696552
3.477503	0.00710345
3.428671	0.00721073
3.379840	0.0074636
3.331008	0.00778544
3.282177	0.00793103
3.233345	0.00809962
3.184514	0.00821456
3.135682	0.00833716
3.086851	0.00852107
3.038019	0.00868966
2.989188	0.00881992
2.940356	0.00898851
2.891525	0.00910345
2.842693	0.00928736
2.793861	0.00949425
2.745030	0.00968582
2.696198	0.00991571
2.647367	0.0103448
2.598535	0.0108582
2.549704	0.0112337
2.500872	0.0116782
2.452041	0.0124674
2.403209	0.0129502
2.354378	0.0133257
2.305546	0.0137625
2.256715	0.0140996
2.207883	0.0144521
2.159052	0.0148046
2.110220	0.0152567
2.061389	0.0157854
2.012557	0.0161916
1.963725	0.016705
1.914894	0.0173716
1.866062	0.018023
1.817231	0.0185977
1.768399	0.0190038
1.719568	0.019433
1.670736	0.0198621
1.621905	0.0203525
1.573073	0.0208812
1.524242	0.021295
1.475410	0.0218238
1.426579	0.0223755
1.377747	0.0231264
1.328916	0.0237548
1.280084	0.0243142
1.231252	0.0251034
1.182421	0.0257318
1.133589	0.0265441
1.084758	0.0275785
1.035926	0.0286667
0.987095	0.0296552
0.938263	0.0312107
0.889432	0.0324751
0.840600	0.033954
0.791769	0.0355556
0.742937	0.0371724
0.694106	0.0388506
0.645274	0.0405824
0.596443	0.0424521
0.547611	0.0443295
0.498779	0.0466284
0.449948	0.0490192
0.401116	0.0518927
0.352285	0.0552261
0.303453	0.0591877
0.254622	0.0639923
0.205790	0.0689502
0.156959	0.0747203
0.108127	0.0822835
0.059296	0.0896552
0.010464	0.100904
-0.038367	0.750414
-0.087199	0.803923
-0.136030	0.838475
-0.184862	0.863119
-0.233694	0.882398
-0.282525	0.897831
-0.331357	0.909755
-0.380188	0.920276
-0.429020	0.929119
-0.477851	0.936782
-0.526683	0.94367
-0.575514	0.94954
-0.624346	0.954881
-0.673177	0.95908
-0.722009	0.96341
-0.770840	0.967425
-0.819672	0.970973
-0.868503	0.973755
-0.917335	0.975946
-0.966167	0.978123
-1.014998	0.980222
-1.063830	0.982276
-1.112661	0.983793
-1.161493	0.985257
-1.210324	0.986628
-1.259156	0.987793
-1.307987	0.988743
-1.356819	0.98967
-1.405650	0.990383
-1.454482	0.990989
-1.503313	0.991678
-1.552145	0.992253
-1.600976	0.992713
-1.649808	0.993249
-1.698639	0.993747
-1.747471	0.994307
-1.796303	0.994644
-1.845134	0.995057
-1.893966	0.995349
-1.942797	0.995655
-1.991629	0.996069
-2.040460	0.996307
-2.089292	0.996513
-2.138123	0.996736
-2.186955	0.996989
-2.235786	0.997257
-2.284618	0.997471
-2.333449	0.997693
-2.382281	0.997954
-2.431112	0.9981
-2.479944	0.998268
-2.528776	0.998414
-2.577607	0.998559
-2.626439	0.998697
-2.675270	0.998812
-2.724102	0.998943
-2.772933	0.999042
-2.821765	0.999149
-2.870596	0.999295
-2.919428	0.999326
-2.968259	0.999372
-3.017091	0.999425
-3.065922	0.999487
-3.114754	0.99954
-3.163585	0.999548
-3.212417	0.999579
-3.261249	0.99964
-3.310080	0.999655
-3.358912	0.999693
-3.407743	0.999747
-3.456575	0.999785
-3.505406	0.999801
-3.554238	0.999816
-3.603069	0.999824
-3.651901	0.999854
-3.700732	0.99987
-3.749564	0.999893
-3.798395	0.9999
-3.896058	0.999916
-3.944890	0.999939
-3.993722	0.999946
-4.140216	0.999969
-4.335542	0.999977
-4.384374	0.999985
-4.482037	0.999992
-4.726194	1
&
46.791072	3.4202e-29
46.742241	3.75452e-29
46.693409	4.1215e-29
46.644578	4.52434e-29
46.595746	4.96654e-29
46.546915	5.45194e-29
46.498083	5.98477e-29
46.449251	6.56964e-29
46.400420	7.21165e-29
46.351588	7.91637e-29
46.302757	8.68994e-29
46.253925	9.53906e-29
46.205094	1.04711e-28
46.156262	1.14942e-28
46.107431	1.26172e-28
46.058599	1.38499e-28
46.009768	1.52029e-28
45.960936	1.66881e-28
45.912105	1.83184e-28
45.863273	2.01078e-28
45.814442	2.20719e-28
45.765610	2.42278e-28
45.716779	2.65942e-28
45.667947	2.91916e-28
45.619115	3.20426e-28
45.570284	3.5172e-28
45.521452	3.86068e-28
45.472621	4.23769e-28
45.423789	4.6515e-28
45.374958	5.1057e-28
45.326126	5.60423e-28
45.277295	6.15142e-28
45.228463	6.75201e-28
45.179632	7.41122e-28
45.130800	8.13476e-28
45.081969	8.9289e-28
45.033137	9.80053e-28
44.984306	1.07572e-27
44.935474	1.18072e-27
44.886642	1.29597e-27
44.837811	1.42246e-27
44.788979	1.5613e-27
44.740148	1.71367e-27
44.691316	1.88091e-27
44.642485	2.06447e-27
44.593653	2.26592e-27
44.544822	2.48703e-27
44.495990	2.72971e-27
44.447159	2.99605e-27
44.398327	3.28837e-27
44.349496	3.60919e-27
44.300664	3.9613e-27
44.251833	4.34775e-27
44.203001	4.77188e-27
44.154169	5.23736e-27
44.105338	5.74823e-27
44.056506	6.30891e-27
44.007675	6.92425e-27
43.958843	7.59958e-27
43.910012	8.34074e-27
43.861180	9.15415e-27
43.812349	1.00468e-26
43.763517	1.10266e-26
43.714686	1.21017e-26
43.665854	1.32817e-26
43.617023	1.45767e-26
43.568191	1.59979e-26
43.519360	1.75576e-26
43.470528	1.92692e-26
43.421696	2.11477e-26
43.372865	2.32092e-26
43.324033	2.54715e-26
43.275202	2.79542e-26
43.226370	3.06788e-26
43.177539	3.36689e-26
43.128707	3.69502e-26
43.079876	4.05511e-26
43.031044	4.45027e-26
42.982213	4.88393e-26
42.933381	5.35982e-26
42.884550	5.88206e-26
42.835718	6.45515e-26
42.786887	7.08406e-26
42.738055	7.7742e-26
42.689223	8.53155e-26
42.640392	9.36263e-26
42.591560	1.02746e-25
42.542729	1.12754e-25
42.493897	1.23736e-25
42.445066	1.35788e-25
42.396234	1.49012e-25
42.347403	1.63524e-25
42.298571	1.79448e-25
42.249740	1.96922e-25
42.200908	2.16096e-25
42.152077	2.37137e-25
42.103245	2.60225e-25
42.054414	2.8556e-25
42.005582	3.1336e-25
41.956751	3.43865e-25
41.907919	3.77337e-25
41.859087	4.14067e-25
41.810256	4.54369e-25
41.761424	4.98592e-25
41.712593	5.47117e-25
41.663761	6.00362e-25
41.614930	6.58786e-25
41.566098	7.22891e-25
41.517267	7.93232e-25
41.468435	8.70412e-25
41.419604	9.55099e-25
41.370772	1.04802e-24
41.321941	1.14998e-24
41.273109	1.26184e-24
41.224278	1.38459e-24
41.175446	1.51927e-24
41.126614	1.66704e-24
41.077783	1.82917e-24
41.028951	2.00707e-24
40.980120	2.20225e-24
40.931288	2.41641e-24
40.882457	2.65137e-24
40.833625	2.90918e-24
40.784794	3.19203e-24
40.735962	3.50237e-24
40.687131	3.84286e-24
40.638299	4.21643e-24
40.589468	4.6263e-24
40.540636	5.07599e-24
40.491805	5.56936e-24
40.442973	6.11065e-24
40.394141	6.70452e-24
40.345310	7.35607e-24
40.296478	8.0709e-24
40.247647	8.85515e-24
40.198815	9.71555e-24
40.149984	1.06595e-23
40.101152	1.16951e-23
40.052321	1.28313e-23
40.003489	1.40777e-23
39.954658	1.54452e-23
39.905826	1.69454e-23
39.856995	1.85913e-23
39.808163	2.03969e-23
39.759332	2.23777e-23
39.710500	2.45508e-23
39.661668	2.69347e-23
39.612837	2.955e-23
39.564005	3.24191e-23
39.515174	3.55666e-23
39.466342	3.90194e-23
39.417511	4.28072e-23
39.368679	4.69625e-23
39.319848	5.15208e-23
39.271016	5.65213e-23
39.222185	6.20068e-23
39.173353	6.80243e-23
39.124522	7.46254e-23
39.075690	8.18666e-23
39.026859	8.981e-23
38.978027	9.85236e-23
38.929195	1.08082e-22
38.880364	1.18567e-22
38.831532	1.30069e-22
38.782701	1.42685e-22
38.733869	1.56524e-22
38.685038	1.71705e-22
38.636206	1.88357e-22
38.587375	2.06623e-22
38.538543	2.26658e-22
38.489712	2.48635e-22
38.440880	2.72742e-22
38.392049	2.99184e-22
38.343217	3.28188e-22
38.294386	3.60001e-22
38.245554	3.94896e-22
38.196723	4.33171e-22
38.147891	4.75153e-22
38.099059	5.212e-22
38.050228	5.71707e-22
38.001396	6.27105e-22
37.952565	6.87866e-22
37.903733	7.5451e-22
37.854902	8.27606e-22
37.806070	9.07778e-22
37.757239	9.95711e-22
37.708407	1.09215e-21
37.659576	1.19793e-21
37.610744	1.31395e-21
37.561913	1.44119e-21
37.513081	1.58074e-21
37.464250	1.7338e-21
37.415418	1.90166e-21
37.366586	2.08577e-21
37.317755	2.28768e-21
37.268923	2.50913e-21
37.220092	2.75199e-21
37.171260	3.01834e-21
37.122429	3.31045e-21
37.073597	3.6308e-21
37.024766	3.98214e-21
36.975934	4.36744e-21
36.927103	4.78998e-21
36.878271	5.25338e-21
36.829440	5.76157e-21
36.780608	6.31888e-21
36.731777	6.93005e-21
36.682945	7.60029e-21
36.634113	8.33529e-21
36.585282	9.14131e-21
36.536450	1.00252e-20
36.487619	1.09945e-20
36.438787	1.20574e-20
36.389956	1.3223e-20
36.341124	1.45012e-20
36.292293	1.59028e-20
36.243461	1.74398e-20
36.194630	1.91252e-20
36.145798	2.09733e-20
36.096967	2.29999e-20
36.048135	2.52221e-20
35.999304	2.76588e-20
35.950472	3.03307e-20
35.901640	3.32605e-20
35.852809	3.64731e-20
35.803977	3.99956e-20
35.755146	4.38581e-20
35.706314	4.80932e-20
35.657483	5.27369e-20
35.608651	5.78285e-20
35.559820	6.34113e-20
35.510988	6.95325e-20
35.462157	7.62441e-20
35.413325	8.36029e-20
35.364494	9.16712e-20
35.315662	1.00518e-19
35.266831	1.10217e-19
35.217999	1.20851e-19
35.169167	1.3251e-19
35.120336	1.45293e-19
35.071504	1.59307e-19
35.022673	1.74673e-19
34.973841	1.91519e-19
34.925010	2.09987e-19
34.876178	2.30236e-19
34.827347	2.52434e-19
34.778515	2.76771e-19
34.729684	3.03451e-19
34.680852	3.32702e-19
34.632021	3.64768e-19
34.583189	3.99922e-19
34.534358	4.38461e-19
34.485526	4.80709e-19
34.436695	5.27024e-19
34.387863	5.77797e-19
34.339031	6.33456e-19
34.290200	6.94471e-19
34.241368	7.61357e-19
34.192537	8.34677e-19
34.143705	9.15051e-19
34.094874	1.00316e-18
34.046042	1.09974e-18
33.997211	1.2056e-18
33.948379	1.32165e-18
33.899548	1.44886e-18
33.850716	1.58829e-18
33.801885	1.74113e-18
33.753053	1.90866e-18
33.704222	2.0923e-18
33.655390	2.29358e-18
33.606558	2.5142e-18
33.557727	2.75602e-18
33.508895	3.02107e-18
33.460064	3.31158e-18
33.411232	3.63e-18
33.362401	3.97899e-18
33.313569	4.36151e-18
33.264738	4.78075e-18
33.215906	5.24024e-18
33.167075	5.74384e-18
33.118243	6.29578e-18
33.069412	6.9007e-18
33.020580	7.56367e-18
32.971749	8.29025e-18
32.922917	9.08655e-18
32.874085	9.95924e-18
32.825254	1.09156e-17
32.776422	1.19638e-17
32.727591	1.31124e-17
32.678759	1.43712e-17
32.629928	1.57507e-17
32.581096	1.72624e-17
32.532265	1.89191e-17
32.483433	2.07345e-17
32.434602	2.27239e-17
32.385770	2.4904e-17
32.336939	2.72929e-17
32.288107	2.99107e-17
32.239276	3.27792e-17
32.190444	3.59225e-17
32.141612	3.93668e-17
32.092781	4.31409e-17
32.043949	4.72763e-17
31.995118	5.18076e-17
31.946286	5.67726e-17
31.897455	6.22128e-17
31.848623	6.81736e-17
31.799792	7.47048e-17
31.750960	8.18607e-17
31.702129	8.97012e-17
31.653297	9.82916e-17
31.604466	1.07704e-16
31.555634	1.18015e-16
31.506803	1.29313e-16
31.457971	1.41691e-16
31.409140	1.55252e-16
31.360308	1.70108e-16
31.311476	1.86385e-16
31.262645	2.04216e-16
31.213813	2.23751e-16
31.164982	2.45152e-16
31.116150	2.68597e-16
31.067319	2.9428e-16
31.018487	3.22416e-16
30.969656	3.53238e-16
30.920824	3.87001e-16
30.871993	4.23987e-16
30.823161	4.64502e-16
30.774330	5.08882e-16
30.725498	5.57496e-16
30.676667	6.10747e-16
30.627835	6.69077e-16
30.579003	7.32968e-16
30.530172	8.02951e-16
30.481340	8.79604e-16
30.432509	9.63564e-16
30.383677	1.05552e-15
30.334846	1.15625e-15
30.286014	1.26657e-15
30.237183	1.38739e-15
30.188351	1.51973e-15
30.139520	1.66466e-15
30.090688	1.82339e-15
30.041857	1.99724e-15
29.993025	2.18763e-15
29.944194	2.39613e-15
29.895362	2.62448e-15
29.846530	2.87455e-15
29.797699	3.14841e-15
29.748867	3.44831e-15
29.700036	3.77672e-15
29.651204	4.13636e-15
29.602373	4.53018e-15
29.553541	4.96143e-15
29.504710	5.43366e-15
29.455878	5.95075e-15
29.407047	6.51696e-15
29.358215	7.13695e-15
29.309384	7.8158e-15
29.260552	8.55911e-15
29.211721	9.37297e-15
29.162889	1.02641e-14
29.114057	1.12397e-14
29.065226	1.2308e-14
29.016394	1.34775e-14
28.967563	1.4758e-14
28.918731	1.61599e-14
28.869900	1.76946e-14
28.821068	1.93749e-14
28.772237	2.12144e-14
28.723405	2.32282e-14
28.674574	2.54327e-14
28.625742	2.78461e-14
28.576911	3.0488e-14
28.528079	3.338e-14
28.479248	3.65457e-14
28.430416	4.00111e-14
28.381584	4.38044e-14
28.332753	4.79565e-14
28.283921	5.25014e-14
28.235090	5.7476e-14
28.186258	6.2921e-14
28.137427	6.88806e-14
28.088595	7.54035e-14
28.039764	8.25427e-14
27.990932	9.03563e-14
27.942101	9.8908e-14
27.893269	1.08267e-13
27.844438	1.1851e-13
27.795606	1.29719e-13
27.746775	1.41986e-13
27.697943	1.55411e-13
27.649112	1.70102e-13
27.600280	1.86178e-13
27.551448	2.0377e-13
27.502617	2.23021e-13
27.453785	2.44085e-13
27.404954	2.67134e-13
27.356122	2.92355e-13
27.307291	3.1995e-13
27.258459	3.50144e-13
27.209628	3.8318e-13
27.160796	4.19325e-13
27.111965	4.5887e-13
27.063133	5.02136e-13
27.014302	5.4947e-13
26.965470	6.01255e-13
26.916639	6.57907e-13
26.867807	7.19882e-13
26.818975	7.8768e-13
26.770144	8.61847e-13
26.721312	9.42977e-13
26.672481	1.03172e-12
26.623649	1.1288e-12
26.574818	1.23498e-12
26.525986	1.35113e-12
26.477155	1.47816e-12
26.428323	1.61711e-12
26.379492	1.76908e-12
26.330660	1.93529e-12
26.281829	2.11707e-12
26.232997	2.31587e-12
26.184166	2.53329e-12
26.135334	2.77106e-12
26.086502	3.03107e-12
26.037671	3.31541e-12
25.988839	3.62634e-12
25.940008	3.96634e-12
25.891176	4.33812e-12
25.842345	4.74463e-12
25.793513	5.18912e-12
25.744682	5.67512e-12
25.695850	6.20648e-12
25.647019	6.78743e-12
25.598187	7.42258e-12
25.549356	8.11698e-12
25.500524	8.87611e-12
25.451693	9.706e-12
25.402861	1.06132e-11
25.354029	1.1605e-11
25.305198	1.2689e-11
25.256366	1.3874e-11
25.207535	1.51693e-11
25.158703	1.6585e-11
25.109872	1.81324e-11
25.061040	1.98237e-11
25.012209	2.16721e-11
24.963377	2.36923e-11
24.914546	2.59e-11
24.865714	2.83127e-11
24.816883	3.09493e-11
24.768051	3.38305e-11
24.719220	3.69789e-11
24.670388	4.04192e-11
24.621556	4.41782e-11
24.572725	4.82854e-11
24.523893	5.27729e-11
24.475062	5.76759e-11
24.426230	6.30324e-11
24.377399	6.88844e-11
24.328567	7.52774e-11
24.279736	8.22612e-11
24.230904	8.98902e-11
24.182073	9.82236e-11
24.133241	1.07326e-10
24.084410	1.17269e-10
24.035578	1.28128e-10
23.986747	1.39989e-10
23.937915	1.52943e-10
23.889084	1.67089e-10
23.840252	1.82539e-10
23.791420	1.9941e-10
23.742589	2.17833e-10
23.693757	2.3795e-10
23.644926	2.59916e-10
23.596094	2.839e-10
23.547263	3.10086e-10
23.498431	3.38675e-10
23.449600	3.69887e-10
23.400768	4.03961e-10
23.351937	4.41158e-10
23.303105	4.81762e-10
23.254274	5.26084e-10
23.205442	5.74461e-10
23.156611	6.27264e-10
23.107779	6.84894e-10
23.058947	7.4779e-10
23.010116	8.16429e-10
22.961284	8.91334e-10
22.912453	9.73073e-10
22.863621	1.06226e-09
22.814790	1.15958e-09
22.765958	1.26577e-09
22.717127	1.38161e-09
22.668295	1.508e-09
22.619464	1.64588e-09
22.570632	1.79629e-09
22.521801	1.96036e-09
22.472969	2.13932e-09
22.424138	2.33451e-09
22.375306	2.5474e-09
22.326474	2.77958e-09
22.277643	3.03278e-09
22.228811	3.30889e-09
22.179980	3.60996e-09
22.131148	3.93825e-09
22.082317	4.29618e-09
22.033485	4.68642e-09
21.984654	5.11185e-09
21.935822	5.57562e-09
21.886991	6.08117e-09
21.838159	6.63221e-09
21.789328	7.23282e-09
21.740496	7.8874e-09
21.691665	8.60077e-09
21.642833	9.37816e-09
21.594001	1.02253e-08
21.545170	1.11483e-08
21.496338	1.21539e-08
21.447507	1.32496e-08
21.398675	1.44431e-08
21.349844	1.57433e-08
21.301012	1.71596e-08
21.252181	1.87021e-08
21.203349	2.03821e-08
21.154518	2.22116e-08
21.105686	2.42039e-08
21.056855	2.63733e-08
21.008023	2.87353e-08
20.959192	3.13069e-08
20.910360	3.41063e-08
20.861528	3.71537e-08
20.812697	4.04707e-08
20.763865	4.40809e-08
20.715034	4.80098e-08
20.666202	5.22853e-08
20.617371	5.69376e-08
20.568539	6.19994e-08
20.519708	6.75064e-08
20.470876	7.34972e-08
20.422045	8.00137e-08
20.373213	8.71015e-08
20.324382	9.48098e-08
20.275550	1.03192e-07
20.226719	1.12307e-07
20.177887	1.22218e-07
20.129056	1.32992e-07
20.080224	1.44704e-07
20.031392	1.57435e-07
19.982561	1.71271e-07
19.933729	1.86307e-07
19.884898	2.02645e-07
19.836066	2.20397e-07
19.787235	2.39683e-07
19.738403	2.60632e-07
19.689572	2.83386e-07
19.640740	3.08098e-07
19.591909	3.34932e-07
19.543077	3.64069e-07
19.494246	3.95701e-07
19.445414	4.30038e-07
19.396583	4.67307e-07
19.347751	5.07754e-07
19.298919	5.51643e-07
19.250088	5.99262e-07
19.201256	6.5092e-07
19.152425	7.06953e-07
19.103593	7.67723e-07
19.054762	8.33621e-07
19.005930	9.05069e-07
18.957099	9.82524e-07
18.908267	1.06648e-06
18.859436	1.15746e-06
18.810604	1.25605e-06
18.761773	1.36287e-06
18.712941	1.47857e-06
18.664110	1.60388e-06
18.615278	1.73958e-06
18.566446	1.8865e-06
18.517615	2.04554e-06
18.468783	2.21767e-06
18.419952	2.40393e-06
18.371120	2.60544e-06
18.322289	2.82342e-06
18.273457	3.05916e-06
18.224626	3.31406e-06
18.175794	3.58961e-06
18.126963	3.88743e-06
18.078131	4.20925e-06
18.029300	4.55692e-06
17.980468	4.93244e-06
17.931637	5.33794e-06
17.882805	5.77571e-06
17.833973	6.24821e-06
17.785142	6.75806e-06
17.736310	7.30807e-06
17.687479	7.90125e-06
17.638647	8.54081e-06
17.589816	9.23019e-06
17.540984	9.97305e-06
17.492153	1.07733e-05
17.443321	1.16351e-05
17.394490	1.2563e-05
17.345658	1.35615e-05
17.296827	1.46359e-05
17.247995	1.57914e-05
17.199164	1.70337e-05
17.150332	1.83689e-05
17.101500	1.98034e-05
17.052669	2.13439e-05
17.003837	2.29976e-05
16.955006	2.47722e-05
16.906174	2.66755e-05
16.857343	2.87161e-05
16.808511	3.09029e-05
16.759680	3.32451e-05
16.710848	3.57527e-05
16.662017	3.84358e-05
16.613185	4.13054e-05
16.564354	4.43725e-05
16.515522	4.76489e-05
16.466691	5.11469e-05
16.417859	5.4879e-05
16.369028	5.88583e-05
16.320196	6.30984e-05
16.271364	6.76131e-05
16.222533	7.24165e-05
16.173701	7.75233e-05
16.124870	8.29481e-05
16.076038	8.87059e-05
16.027207	9.48116e-05
15.978375	0.00010128
15.929544	0.000108126
15.880712	0.000115364
15.831881	0.000123008
15.783049	0.000131072
15.734218	0.000139567
15.685386	0.000148506
15.636555	0.000157898
15.587723	0.000167752
15.538891	0.000178073
15.490060	0.000188867
15.441228	0.000200134
15.392397	0.000211873
15.343565	0.000224076
15.294734	0.000236734
15.245902	0.000249832
15.197071	0.000263349
15.148239	0.000277258
15.099408	0.000291524
15.050576	0.000306106
15.001745	0.000320953
14.952913	0.000336005
14.904082	0.000351192
14.855250	0.000366431
14.806418	0.000381631
14.757587	0.000396684
14.708755	0.000411472
14.659924	0.000425863
14.611092	0.000439713
14.562261	0.000452864
14.513429	0.000465149
14.464598	0.000476391
14.415766	0.000486413
14.366935	0.000495036
14.318103	0.000502099
14.269272	0.000507471
14.220440	0.000511078
14.171609	0.00051296
&
```
