## Supplementary material for "All-at-once RNA folding with 3D motif prediction framed by evolutionary information": RF01317_CRISPR-DR4.cacofold.cov

```
#
# Method Target_E-val [cov_min,cov_max] [FP | TP True Found | Sen PPV F] 
# GTp    0.05           [-1.16,5.77]    [0 | 3 32 3 | 9.38 100.00 17.14] 
#
# in_CaCoFold in_given  left_pos      right_pos  score            E-value       pvalue       substitutions    power
#------------------------------------------------------------------------------------------------------------------------
*	*	         7	        19	5.77397	0.00396825	0.000793651	2		0.00
*	*	         8	        18	2.84358	0.0407407	0.00814815	2		0.00
*	*	        10	        16	2.76676	0.0441799	0.00883598	3		0.02
```
