## Supplementary material for "All-at-once RNA folding with 3D motif prediction framed by evolutionary information": RF01317_CRISPR-DR4.helixcov

```
# RMs = 1 L = 28

# RM_HELIX NESTED 6-10 16-20, nbp = 5 nbp_cov = 3
# pvals: 0.442443,0.000793651,0.00814815,0.442443,0.00883598
# aggregated NONE
NESTED  :::::<<<<<_____>>>>>::::::::
        ::::::<<-<_____>->>:::::::::
```
