## Supplementary material for "All-at-once RNA folding with 3D motif prediction framed by evolutionary information": RF01317_CRISPR-DR4.power

```
# Power analysis of given structure 
#
# Powertype = SINGLE SUBSTITUTIONS
# covary  left_pos      right_pos    substitutions      power
#----------------------------------------------------------------
          6		20		0		0.00
     *    7		19		2		0.00
     *    8		18		2		0.00
          9		17		1		0.00
     *    10		16		3		0.02
#
# BPAIRS 5
# avg substitutions per BP  1.6
# BPAIRS expected to covary 0.0 +/- 0.1
# BPAIRS observed to covary 3
#
```
