## Supplementary material for "All-at-once RNA folding with 3D motif prediction framed by evolutionary information": RF01317_CRISPR-DR4.surv

```
5.772571	0.2
2.837355	0.4
2.753010	0.6
-0.013516	1
&
2.837355	0.00268097
2.769879	0.00536193
1.673390	0.0080429
1.268532	0.0107239
1.201056	0.0134048
1.082973	0.0160858
0.948020	0.0187668
0.914282	0.0214477
0.846806	0.0241287
0.779330	0.0268097
0.678115	0.0294906
0.644377	0.0348525
0.526294	0.0402145
0.475686	0.0428954
0.441948	0.0455764
0.425079	0.0482574
0.408210	0.0509383
0.391341	0.0536193
0.374472	0.0563003
0.323865	0.0616622
0.256389	0.0670241
0.239520	0.0697051
0.222651	0.075067
0.172043	0.0831099
0.155174	0.0857909
0.138305	0.0911528
0.121436	0.0938338
0.104567	0.0965147
0.070829	0.101877
0.053960	0.10992
0.037091	0.112601
0.020222	0.120643
0.003353	0.131367
-0.013516	0.495979
-0.030385	0.546917
-0.047254	0.571046
-0.064123	0.603217
-0.080993	0.635389
-0.097862	0.664879
-0.114731	0.702413
-0.131600	0.734584
-0.148469	0.772118
-0.165338	0.793566
-0.182207	0.820375
-0.199076	0.849866
-0.215945	0.857909
-0.232814	0.876676
-0.249683	0.887399
-0.266552	0.900804
-0.283421	0.914209
-0.300290	0.924933
-0.317159	0.927614
-0.334028	0.938338
-0.350898	0.949062
-0.367767	0.954424
-0.401505	0.959786
-0.418374	0.965147
-0.435243	0.967828
-0.452112	0.970509
-0.468981	0.97319
-0.485850	0.975871
-0.502719	0.981233
-0.519588	0.986595
-0.536457	0.989276
-0.637672	0.991957
-0.806362	0.994638
-1.008791	0.997319
-1.177481	1
&
13.987804	8.81834e-06
13.211827	1.76367e-05
12.030993	2.6455e-05
12.014124	3.52734e-05
11.828564	4.40917e-05
11.727350	5.29101e-05
11.356230	6.17284e-05
10.597123	7.05467e-05
10.293480	7.93651e-05
10.242872	8.81834e-05
10.040444	9.70018e-05
9.348812	0.00010582
8.994562	0.000114638
8.960824	0.000123457
8.454752	0.000132275
8.437883	0.000141093
8.370407	0.000149912
8.286061	0.000167549
8.100502	0.000176367
7.847466	0.000185185
7.746251	0.000194004
7.712513	0.000202822
7.695644	0.00021164
7.493216	0.000220459
7.442608	0.000229277
7.375132	0.000246914
7.223311	0.000255732
7.206441	0.00026455
7.189572	0.000273369
7.088358	0.000299824
7.037751	0.000308642
6.987144	0.00031746
6.919667	0.000326279
6.902798	0.000335097
6.869060	0.000343915
6.835322	0.000352734
6.818453	0.000361552
6.801584	0.00037037
6.683501	0.000388007
6.666632	0.000396825
6.632893	0.000405644
6.616024	0.000414462
6.582286	0.00042328
6.565417	0.000432099
6.497941	0.000449735
6.396727	0.000458554
6.362988	0.000467372
6.329250	0.00047619
6.312381	0.000485009
6.278643	0.000493827
6.261774	0.000502646
6.244905	0.000520282
6.228036	0.000537919
6.194298	0.000546737
6.160560	0.000582011
6.126822	0.000590829
6.093084	0.000608466
6.076214	0.000617284
6.042476	0.000634921
5.991869	0.000643739
5.975000	0.000679012
5.958131	0.000687831
5.907524	0.000705467
5.873786	0.000714286
5.856917	0.000731922
5.840048	0.000740741
5.823179	0.000749559
5.806309	0.000758377
5.789440	0.000784832
5.772571	0.000793651
5.755702	0.000811287
5.738833	0.000820106
5.721964	0.000837743
5.705095	0.000846561
5.688226	0.000881834
5.671357	0.000925926
5.654488	0.000978836
5.637619	0.000996473
5.620750	0.00102293
5.603881	0.00104056
5.587012	0.00113757
5.570143	0.00117284
5.553274	0.00119929
5.536405	0.00121693
5.519535	0.00123457
5.502666	0.00124339
5.485797	0.0012522
5.468928	0.00127866
5.452059	0.00130511
5.435190	0.00134039
5.418321	0.00137566
5.401452	0.00143739
5.384583	0.00149912
5.367714	0.00152557
5.350845	0.00154321
5.333976	0.00156085
5.317107	0.00162257
5.300238	0.00164903
5.283369	0.00170194
5.249630	0.00171076
5.232761	0.00177249
5.215892	0.00180776
5.199023	0.00183422
5.182154	0.00185185
5.165285	0.00186949
5.148416	0.00190476
5.131547	0.0019224
5.114678	0.00194004
5.097809	0.00196649
5.080940	0.00200176
5.064071	0.0020194
5.047202	0.00202822
5.030333	0.00205467
5.013464	0.00206349
4.996595	0.00210758
4.979726	0.00214286
4.962856	0.00216931
4.945987	0.00219577
4.929118	0.0022134
4.912249	0.00223104
4.895380	0.00227513
4.878511	0.00231041
4.861642	0.00231922
4.844773	0.00232804
4.794166	0.00238977
4.777297	0.00243386
4.760428	0.0024515
4.743559	0.00246032
4.709821	0.00246914
4.692952	0.00248677
4.676082	0.00251323
4.659213	0.00252205
4.642344	0.00253086
4.625475	0.0025485
4.608606	0.00258377
4.591737	0.00262787
4.574868	0.00267196
4.557999	0.00269841
4.541130	0.0027425
4.524261	0.00277778
4.507392	0.00281305
4.490523	0.00283951
4.473654	0.00286596
4.456785	0.0028836
4.439916	0.00291005
4.423047	0.00293651
4.406177	0.00296296
4.389308	0.00299824
4.372439	0.00305115
4.355570	0.00306878
4.338701	0.00308642
4.321832	0.00312169
4.304963	0.00316578
4.288094	0.00320106
4.271225	0.00323633
4.254356	0.00325397
4.237487	0.00328042
4.220618	0.00332451
4.203749	0.00335097
4.186880	0.00336861
4.153142	0.00340388
4.136273	0.00344797
4.119403	0.00348325
4.102534	0.00351852
4.085665	0.00355379
4.068796	0.0036067
4.051927	0.00363316
4.035058	0.00364198
4.018189	0.0037037
4.001320	0.00372134
3.984451	0.00377425
3.967582	0.00382716
3.950713	0.00383598
3.933844	0.00388007
3.916975	0.00395944
3.900106	0.00398589
3.883237	0.00402998
3.866368	0.00409171
3.849498	0.0041358
3.832629	0.00418871
3.815760	0.00425044
3.798891	0.00426808
3.782022	0.00430335
3.765153	0.00434744
3.748284	0.00439153
3.731415	0.00440917
3.714546	0.00445326
3.697677	0.00450617
3.680808	0.00457672
3.663939	0.00462081
3.647070	0.00465608
3.630201	0.00469136
3.613332	0.00470899
3.596463	0.00477072
3.579594	0.00483245
3.562724	0.00488536
3.545855	0.00494709
3.528986	0.005
3.512117	0.00508818
3.495248	0.00514109
3.478379	0.00521164
3.461510	0.00526455
3.444641	0.0053351
3.427772	0.00537037
3.410903	0.00547619
3.394034	0.00554674
3.377165	0.00564374
3.360296	0.00571429
3.343427	0.00578483
3.326558	0.00588183
3.309689	0.00590829
3.292820	0.00601411
3.275950	0.00606702
3.259081	0.00608466
3.242212	0.00612875
3.225343	0.00620811
3.208474	0.00624339
3.191605	0.00633157
3.174736	0.0063933
3.157867	0.00644621
3.140998	0.00653439
3.124129	0.00659612
3.107260	0.00664903
3.090391	0.00671076
3.073522	0.00676367
3.056653	0.00681658
3.039784	0.00684303
3.022915	0.00688713
3.006045	0.00697531
2.989176	0.00708113
2.972307	0.00715168
2.955438	0.00729277
2.938569	0.00737213
2.921700	0.00750441
2.904831	0.00765432
2.887962	0.00776014
2.871093	0.00793651
2.854224	0.00802469
2.837355	0.00814815
2.820486	0.00828924
2.803617	0.00848325
2.786748	0.00855379
2.769879	0.00865961
2.753010	0.00883598
2.736141	0.00893298
2.719271	0.00909171
2.702402	0.00921517
2.685533	0.00932981
2.668664	0.00944444
2.651795	0.00958554
2.634926	0.00969136
2.618057	0.00977954
2.601188	0.00984127
2.584319	0.00991182
2.567450	0.0100705
2.550581	0.0101587
2.533712	0.0102293
2.516843	0.010388
2.499974	0.0105115
2.483105	0.0106085
2.466236	0.0107319
2.449366	0.0108818
2.432497	0.0110229
2.415628	0.0112081
2.398759	0.0113492
2.381890	0.0114374
2.365021	0.0115961
2.348152	0.0117284
2.331283	0.0118519
2.314414	0.0119577
2.297545	0.0120988
2.280676	0.012231
2.263807	0.0123721
2.246938	0.0124515
2.230069	0.0125573
2.213200	0.0126896
2.196331	0.0128042
2.179462	0.0128836
2.162592	0.0130423
2.145723	0.0132451
2.128854	0.0134303
2.111985	0.0137037
2.095116	0.0138713
2.078247	0.0140123
2.061378	0.0141534
2.044509	0.0143122
2.027640	0.014515
2.010771	0.0147266
1.993902	0.0149118
1.977033	0.0151058
1.960164	0.0153351
1.943295	0.015485
1.926426	0.0156966
1.909557	0.0159788
1.892687	0.0161728
1.875818	0.0164198
1.858949	0.0166138
1.842080	0.0167108
1.825211	0.0168695
1.808342	0.0170459
1.791473	0.0173104
1.774604	0.0174868
1.757735	0.0177072
1.740866	0.0178483
1.723997	0.0180952
1.707128	0.0183333
1.690259	0.0185009
1.673390	0.0187037
1.656521	0.0189594
1.639652	0.0192063
1.622783	0.0194621
1.605913	0.0197178
1.589044	0.0199383
1.572175	0.0201587
1.555306	0.0203175
1.538437	0.0206702
1.521568	0.0208554
1.504699	0.0210053
1.487830	0.0213051
1.470961	0.0216049
1.454092	0.0218342
1.437223	0.0220899
1.420354	0.022381
1.403485	0.0226367
1.386616	0.0229277
1.369747	0.0232275
1.352878	0.0235891
1.336009	0.0239242
1.319139	0.0241358
1.302270	0.0244444
1.285401	0.0247884
1.268532	0.0251587
1.251663	0.0256173
1.234794	0.0258995
1.217925	0.0263404
1.201056	0.0267637
1.184187	0.0272928
1.167318	0.0277072
1.150449	0.0281393
1.133580	0.0286067
1.116711	0.0290035
1.099842	0.0294709
1.082973	0.0301058
1.066104	0.0305732
1.049234	0.0311376
1.032365	0.0316402
1.015496	0.0321076
0.998627	0.0327513
0.981758	0.0333245
0.964889	0.0338889
0.948020	0.0344797
0.931151	0.0350529
0.914282	0.0355644
0.897413	0.0361552
0.880544	0.036746
0.863675	0.037381
0.846806	0.038157
0.829937	0.0389065
0.813068	0.0397443
0.796199	0.0404145
0.779330	0.0411993
0.762460	0.0420547
0.745591	0.042866
0.728722	0.0436949
0.711853	0.0446384
0.694984	0.0456437
0.678115	0.0466578
0.661246	0.0474691
0.644377	0.0484127
0.627508	0.049418
0.610639	0.0507319
0.593770	0.0517725
0.576901	0.052866
0.560032	0.0541711
0.543163	0.0553527
0.526294	0.0567725
0.509425	0.0583069
0.492555	0.0595503
0.475686	0.0610847
0.458817	0.0625838
0.441948	0.0642063
0.425079	0.0661905
0.408210	0.0678836
0.391341	0.0695679
0.374472	0.0712346
0.357603	0.0731217
0.340734	0.075097
0.323865	0.0771164
0.306996	0.0793651
0.290127	0.0817989
0.273258	0.0842945
0.256389	0.0870194
0.239520	0.0897619
0.222651	0.0926631
0.205781	0.0956526
0.188912	0.0993827
0.172043	0.103122
0.155174	0.107125
0.138305	0.111411
0.121436	0.116138
0.104567	0.121596
0.087698	0.127231
0.070829	0.133183
0.053960	0.140044
0.037091	0.148201
0.020222	0.158263
0.003353	0.17336
-0.013516	0.442443
-0.030385	0.510379
-0.047254	0.56627
-0.064123	0.613236
-0.080993	0.652134
-0.097862	0.686473
-0.114731	0.715741
-0.131600	0.742654
-0.148469	0.766543
-0.165338	0.787081
-0.182207	0.804938
-0.199076	0.821578
-0.215945	0.83575
-0.232814	0.849259
-0.249683	0.861508
-0.266552	0.872363
-0.283421	0.88209
-0.300290	0.890873
-0.317159	0.899612
-0.334028	0.907434
-0.350898	0.914056
-0.367767	0.920617
-0.384636	0.926693
-0.401505	0.931693
-0.418374	0.936675
-0.435243	0.941155
-0.452112	0.945141
-0.468981	0.949065
-0.485850	0.952566
-0.502719	0.955838
-0.519588	0.958933
-0.536457	0.961931
-0.553326	0.964462
-0.570195	0.966975
-0.587064	0.969136
-0.603933	0.971296
-0.620802	0.973289
-0.637672	0.975123
-0.654541	0.976693
-0.671410	0.978131
-0.688279	0.979524
-0.705148	0.980882
-0.722017	0.982143
-0.738886	0.983325
-0.755755	0.984418
-0.772624	0.98537
-0.789493	0.986411
-0.806362	0.987222
-0.823231	0.98806
-0.840100	0.988757
-0.856969	0.989462
-0.873838	0.990229
-0.890707	0.990864
-0.907577	0.991429
-0.924446	0.992099
-0.941315	0.992566
-0.958184	0.993016
-0.975053	0.993492
-0.991922	0.993898
-1.008791	0.99433
-1.025660	0.994674
-1.042529	0.994982
-1.059398	0.995273
-1.076267	0.995617
-1.093136	0.995864
-1.110005	0.99612
-1.126874	0.996349
-1.143743	0.996596
-1.160612	0.996852
-1.177481	0.997063
-1.194351	0.997249
-1.211220	0.997478
-1.228089	0.997654
-1.244958	0.997848
-1.261827	0.997945
-1.278696	0.998051
-1.295565	0.998192
-1.312434	0.998289
-1.329303	0.998413
-1.346172	0.998422
-1.363041	0.99851
-1.379910	0.998607
-1.396779	0.998713
-1.413648	0.998792
-1.430517	0.998871
-1.447386	0.998959
-1.464255	0.999039
-1.481125	0.999109
-1.497994	0.999145
-1.514863	0.999153
-1.531732	0.999171
-1.548601	0.999215
-1.565470	0.999295
-1.582339	0.999312
-1.599208	0.999321
-1.616077	0.999356
-1.632946	0.999409
-1.649815	0.999436
-1.666684	0.999489
-1.700422	0.999533
-1.734160	0.99955
-1.751030	0.999577
-1.767899	0.999594
-1.784768	0.999621
-1.801637	0.999647
-1.818506	0.999674
-1.835375	0.9997
-1.852244	0.999744
-1.869113	0.999762
-1.885982	0.99978
-1.902851	0.999788
-1.936589	0.999797
-1.953458	0.999806
-1.987196	0.999832
-2.004065	0.999868
-2.037804	0.999877
-2.054673	0.999894
-2.071542	0.999903
-2.088411	0.999921
-2.139018	0.999929
-2.257101	0.999938
-2.324578	0.999947
-2.442661	0.999956
-2.510137	0.999965
-2.543875	0.999974
-2.661959	0.999982
-2.763173	0.999991
-3.117423	1
&
38.127429	3.47622e-11
38.110560	3.50645e-11
38.093691	3.53695e-11
38.076822	3.56772e-11
38.059953	3.59875e-11
38.043084	3.63005e-11
38.026215	3.66163e-11
38.009346	3.69348e-11
37.992477	3.72561e-11
37.975607	3.75801e-11
37.958738	3.7907e-11
37.941869	3.82367e-11
37.925000	3.85693e-11
37.908131	3.89048e-11
37.891262	3.92432e-11
37.874393	3.95845e-11
37.857524	3.99289e-11
37.840655	4.02762e-11
37.823786	4.06265e-11
37.806917	4.09799e-11
37.790048	4.13364e-11
37.773179	4.16959e-11
37.756310	4.20586e-11
37.739441	4.24244e-11
37.722572	4.27935e-11
37.705702	4.31657e-11
37.688833	4.35412e-11
37.671964	4.39199e-11
37.655095	4.43019e-11
37.638226	4.46873e-11
37.621357	4.5076e-11
37.604488	4.54681e-11
37.587619	4.58636e-11
37.570750	4.62626e-11
37.553881	4.6665e-11
37.537012	4.70709e-11
37.520143	4.74803e-11
37.503274	4.78933e-11
37.486405	4.83099e-11
37.469536	4.87302e-11
37.452667	4.91541e-11
37.435798	4.95816e-11
37.418928	5.00129e-11
37.402059	5.0448e-11
37.385190	5.08868e-11
37.368321	5.13294e-11
37.351452	5.17759e-11
37.334583	5.22263e-11
37.317714	5.26806e-11
37.300845	5.31389e-11
37.283976	5.36011e-11
37.267107	5.40674e-11
37.250238	5.45377e-11
37.233369	5.50121e-11
37.216500	5.54906e-11
37.199631	5.59733e-11
37.182762	5.64602e-11
37.165893	5.69514e-11
37.149023	5.74468e-11
37.132154	5.79465e-11
37.115285	5.84506e-11
37.098416	5.8959e-11
37.081547	5.94719e-11
37.064678	5.99892e-11
37.047809	6.05111e-11
37.030940	6.10374e-11
37.014071	6.15684e-11
36.997202	6.2104e-11
36.980333	6.26442e-11
36.963464	6.31892e-11
36.946595	6.37388e-11
36.929726	6.42933e-11
36.912857	6.48526e-11
36.895988	6.54167e-11
36.879119	6.59858e-11
36.862249	6.65598e-11
36.845380	6.71388e-11
36.828511	6.77229e-11
36.811642	6.8312e-11
36.794773	6.89062e-11
36.777904	6.95057e-11
36.761035	7.01103e-11
36.744166	7.07202e-11
36.727297	7.13354e-11
36.710428	7.1956e-11
36.693559	7.25819e-11
36.676690	7.32133e-11
36.659821	7.38502e-11
36.642952	7.44926e-11
36.626083	7.51407e-11
36.609214	7.57943e-11
36.592344	7.64537e-11
36.575475	7.71188e-11
36.558606	7.77897e-11
36.541737	7.84664e-11
36.524868	7.9149e-11
36.507999	7.98375e-11
36.491130	8.0532e-11
36.474261	8.12326e-11
36.457392	8.19393e-11
36.440523	8.26521e-11
36.423654	8.33711e-11
36.406785	8.40964e-11
36.389916	8.4828e-11
36.373047	8.55659e-11
36.356178	8.63103e-11
36.339309	8.70612e-11
36.322440	8.78185e-11
36.305570	8.85825e-11
36.288701	8.93531e-11
36.271832	9.01305e-11
36.254963	9.09146e-11
36.238094	9.17055e-11
36.221225	9.25033e-11
36.204356	9.3308e-11
36.187487	9.41197e-11
36.170618	9.49385e-11
36.153749	9.57645e-11
36.136880	9.65976e-11
36.120011	9.74379e-11
36.103142	9.82856e-11
36.086273	9.91407e-11
36.069404	1.00003e-10
36.052535	1.00873e-10
36.035666	1.01751e-10
36.018796	1.02636e-10
36.001927	1.03529e-10
35.985058	1.04429e-10
35.968189	1.05338e-10
35.951320	1.06254e-10
35.934451	1.07179e-10
35.917582	1.08111e-10
35.900713	1.09052e-10
35.883844	1.1e-10
35.866975	1.10957e-10
35.850106	1.11923e-10
35.833237	1.12896e-10
35.816368	1.13879e-10
35.799499	1.14869e-10
35.782630	1.15869e-10
35.765761	1.16877e-10
35.748891	1.17894e-10
35.732022	1.18919e-10
35.715153	1.19954e-10
35.698284	1.20997e-10
35.681415	1.2205e-10
35.664546	1.23112e-10
35.647677	1.24183e-10
35.630808	1.25263e-10
35.613939	1.26353e-10
35.597070	1.27452e-10
35.580201	1.28561e-10
35.563332	1.2968e-10
35.546463	1.30808e-10
35.529594	1.31946e-10
35.512725	1.33094e-10
35.495856	1.34252e-10
35.478987	1.3542e-10
35.462117	1.36598e-10
35.445248	1.37787e-10
35.428379	1.38985e-10
35.411510	1.40195e-10
35.394641	1.41414e-10
35.377772	1.42645e-10
35.360903	1.43886e-10
35.344034	1.45137e-10
35.327165	1.464e-10
35.310296	1.47674e-10
35.293427	1.48959e-10
35.276558	1.50255e-10
35.259689	1.51562e-10
35.242820	1.52881e-10
35.225951	1.54211e-10
35.209082	1.55552e-10
35.192212	1.56906e-10
35.175343	1.58271e-10
35.158474	1.59648e-10
35.141605	1.61037e-10
35.124736	1.62438e-10
35.107867	1.63851e-10
35.090998	1.65277e-10
35.074129	1.66715e-10
35.057260	1.68165e-10
35.040391	1.69628e-10
35.023522	1.71104e-10
35.006653	1.72593e-10
34.989784	1.74095e-10
34.972915	1.75609e-10
34.956046	1.77137e-10
34.939177	1.78678e-10
34.922308	1.80233e-10
34.905438	1.81801e-10
34.888569	1.83383e-10
34.871700	1.84979e-10
34.854831	1.86588e-10
34.837962	1.88211e-10
34.821093	1.89849e-10
34.804224	1.91501e-10
34.787355	1.93167e-10
34.770486	1.94848e-10
34.753617	1.96543e-10
34.736748	1.98253e-10
34.719879	1.99978e-10
34.703010	2.01718e-10
34.686141	2.03473e-10
34.669272	2.05244e-10
34.652403	2.07029e-10
34.635534	2.08831e-10
34.618664	2.10648e-10
34.601795	2.1248e-10
34.584926	2.14329e-10
34.568057	2.16194e-10
34.551188	2.18075e-10
34.534319	2.19973e-10
34.517450	2.21887e-10
34.500581	2.23817e-10
34.483712	2.25765e-10
34.466843	2.27729e-10
34.449974	2.2971e-10
34.433105	2.31709e-10
34.416236	2.33725e-10
34.399367	2.35759e-10
34.382498	2.3781e-10
34.365629	2.3988e-10
34.348759	2.41967e-10
34.331890	2.44072e-10
34.315021	2.46196e-10
34.298152	2.48338e-10
34.281283	2.50499e-10
34.264414	2.52678e-10
34.247545	2.54877e-10
34.230676	2.57095e-10
34.213807	2.59332e-10
34.196938	2.61588e-10
34.180069	2.63865e-10
34.163200	2.6616e-10
34.146331	2.68476e-10
34.129462	2.70812e-10
34.112593	2.73169e-10
34.095724	2.75546e-10
34.078855	2.77943e-10
34.061985	2.80362e-10
34.045116	2.82801e-10
34.028247	2.85262e-10
34.011378	2.87744e-10
33.994509	2.90248e-10
33.977640	2.92774e-10
33.960771	2.95321e-10
33.943902	2.97891e-10
33.927033	3.00483e-10
33.910164	3.03098e-10
33.893295	3.05735e-10
33.876426	3.08396e-10
33.859557	3.11079e-10
33.842688	3.13786e-10
33.825819	3.16516e-10
33.808950	3.19271e-10
33.792080	3.22049e-10
33.775211	3.24851e-10
33.758342	3.27678e-10
33.741473	3.30529e-10
33.724604	3.33405e-10
33.707735	3.36307e-10
33.690866	3.39233e-10
33.673997	3.42185e-10
33.657128	3.45162e-10
33.640259	3.48166e-10
33.623390	3.51196e-10
33.606521	3.54252e-10
33.589652	3.57334e-10
33.572783	3.60444e-10
33.555914	3.6358e-10
33.539045	3.66744e-10
33.522176	3.69935e-10
33.505306	3.73155e-10
33.488437	3.76402e-10
33.471568	3.79677e-10
33.454699	3.82981e-10
33.437830	3.86314e-10
33.420961	3.89675e-10
33.404092	3.93066e-10
33.387223	3.96487e-10
33.370354	3.99937e-10
33.353485	4.03417e-10
33.336616	4.06928e-10
33.319747	4.10469e-10
33.302878	4.14041e-10
33.286009	4.17644e-10
33.269140	4.21278e-10
33.252271	4.24944e-10
33.235402	4.28642e-10
33.218532	4.32372e-10
33.201663	4.36135e-10
33.184794	4.3993e-10
33.167925	4.43759e-10
33.151056	4.4762e-10
33.134187	4.51516e-10
33.117318	4.55445e-10
33.100449	4.59408e-10
33.083580	4.63406e-10
33.066711	4.67439e-10
33.049842	4.71507e-10
33.032973	4.7561e-10
33.016104	4.79749e-10
32.999235	4.83924e-10
32.982366	4.88135e-10
32.965497	4.92383e-10
32.948627	4.96668e-10
32.931758	5.0099e-10
32.914889	5.0535e-10
32.898020	5.09748e-10
32.881151	5.14184e-10
32.864282	5.18658e-10
32.847413	5.23172e-10
32.830544	5.27725e-10
32.813675	5.32317e-10
32.796806	5.3695e-10
32.779937	5.41623e-10
32.763068	5.46336e-10
32.746199	5.51091e-10
32.729330	5.55887e-10
32.712461	5.60725e-10
32.695592	5.65604e-10
32.678723	5.70527e-10
32.661853	5.75492e-10
32.644984	5.805e-10
32.628115	5.85552e-10
32.611246	5.90648e-10
32.594377	5.95788e-10
32.577508	6.00973e-10
32.560639	6.06203e-10
32.543770	6.11479e-10
32.526901	6.16801e-10
32.510032	6.22169e-10
32.493163	6.27583e-10
32.476294	6.33045e-10
32.459425	6.38554e-10
32.442556	6.44112e-10
32.425687	6.49717e-10
32.408818	6.55372e-10
32.391948	6.61075e-10
32.375079	6.66829e-10
32.358210	6.72632e-10
32.341341	6.78486e-10
32.324472	6.84391e-10
32.307603	6.90347e-10
32.290734	6.96355e-10
32.273865	7.02416e-10
32.256996	7.08529e-10
32.240127	7.14696e-10
32.223258	7.20916e-10
32.206389	7.2719e-10
32.189520	7.33519e-10
32.172651	7.39903e-10
32.155782	7.46342e-10
32.138913	7.52838e-10
32.122044	7.5939e-10
32.105174	7.65999e-10
32.088305	7.72666e-10
32.071436	7.79391e-10
32.054567	7.86174e-10
32.037698	7.93016e-10
32.020829	7.99918e-10
32.003960	8.0688e-10
31.987091	8.13903e-10
31.970222	8.20986e-10
31.953353	8.28132e-10
31.936484	8.35339e-10
31.919615	8.4261e-10
31.902746	8.49943e-10
31.885877	8.57341e-10
31.869008	8.64803e-10
31.852139	8.7233e-10
31.835269	8.79922e-10
31.818400	8.8758e-10
31.801531	8.95306e-10
31.784662	9.03098e-10
31.767793	9.10958e-10
31.750924	9.18887e-10
31.734055	9.26885e-10
31.717186	9.34952e-10
31.700317	9.43089e-10
31.683448	9.51298e-10
31.666579	9.59578e-10
31.649710	9.6793e-10
31.632841	9.76354e-10
31.615972	9.84852e-10
31.599103	9.93424e-10
31.582234	1.00207e-09
31.565365	1.01079e-09
31.548495	1.01959e-09
31.531626	1.02846e-09
31.514757	1.03742e-09
31.497888	1.04645e-09
31.481019	1.05555e-09
31.464150	1.06474e-09
31.447281	1.07401e-09
31.430412	1.08336e-09
31.413543	1.09279e-09
31.396674	1.1023e-09
31.379805	1.11189e-09
31.362936	1.12157e-09
31.346067	1.13133e-09
31.329198	1.14118e-09
31.312329	1.15111e-09
31.295460	1.16113e-09
31.278591	1.17124e-09
31.261721	1.18143e-09
31.244852	1.19172e-09
31.227983	1.20209e-09
31.211114	1.21255e-09
31.194245	1.22311e-09
31.177376	1.23375e-09
31.160507	1.24449e-09
31.143638	1.25533e-09
31.126769	1.26625e-09
31.109900	1.27727e-09
31.093031	1.28839e-09
31.076162	1.29961e-09
31.059293	1.31092e-09
31.042424	1.32233e-09
31.025555	1.33384e-09
31.008686	1.34545e-09
30.991816	1.35716e-09
30.974947	1.36898e-09
30.958078	1.38089e-09
30.941209	1.39291e-09
30.924340	1.40504e-09
30.907471	1.41727e-09
30.890602	1.4296e-09
30.873733	1.44205e-09
30.856864	1.4546e-09
30.839995	1.46726e-09
30.823126	1.48003e-09
30.806257	1.49292e-09
30.789388	1.50591e-09
30.772519	1.51902e-09
30.755650	1.53224e-09
30.738781	1.54558e-09
30.721912	1.55904e-09
30.705042	1.57261e-09
30.688173	1.5863e-09
30.671304	1.6001e-09
30.654435	1.61403e-09
30.637566	1.62808e-09
30.620697	1.64226e-09
30.603828	1.65655e-09
30.586959	1.67097e-09
30.570090	1.68552e-09
30.553221	1.70019e-09
30.536352	1.71499e-09
30.519483	1.72992e-09
30.502614	1.74498e-09
30.485745	1.76017e-09
30.468876	1.77549e-09
30.452007	1.79095e-09
30.435137	1.80654e-09
30.418268	1.82226e-09
30.401399	1.83813e-09
30.384530	1.85413e-09
30.367661	1.87027e-09
30.350792	1.88655e-09
30.333923	1.90297e-09
30.317054	1.91954e-09
30.300185	1.93625e-09
30.283316	1.9531e-09
30.266447	1.97011e-09
30.249578	1.98726e-09
30.232709	2.00456e-09
30.215840	2.02201e-09
30.198971	2.03961e-09
30.182102	2.05737e-09
30.165233	2.07528e-09
30.148363	2.09334e-09
30.131494	2.11157e-09
30.114625	2.12995e-09
30.097756	2.14849e-09
30.080887	2.16719e-09
30.064018	2.18606e-09
30.047149	2.20509e-09
30.030280	2.22429e-09
30.013411	2.24365e-09
29.996542	2.26318e-09
29.979673	2.28289e-09
29.962804	2.30276e-09
29.945935	2.32281e-09
29.929066	2.34303e-09
29.912197	2.36343e-09
29.895328	2.384e-09
29.878459	2.40476e-09
29.861589	2.42569e-09
29.844720	2.44681e-09
29.827851	2.46811e-09
29.810982	2.4896e-09
29.794113	2.51127e-09
29.777244	2.53314e-09
29.760375	2.55519e-09
29.743506	2.57744e-09
29.726637	2.59988e-09
29.709768	2.62251e-09
29.692899	2.64534e-09
29.676030	2.66837e-09
29.659161	2.6916e-09
29.642292	2.71504e-09
29.625423	2.73867e-09
29.608554	2.76252e-09
29.591684	2.78657e-09
29.574815	2.81083e-09
29.557946	2.8353e-09
29.541077	2.85998e-09
29.524208	2.88488e-09
29.507339	2.91e-09
29.490470	2.93534e-09
29.473601	2.96089e-09
29.456732	2.98667e-09
29.439863	3.01267e-09
29.422994	3.0389e-09
29.406125	3.06536e-09
29.389256	3.09205e-09
29.372387	3.11897e-09
29.355518	3.14613e-09
29.338649	3.17352e-09
29.321780	3.20115e-09
29.304910	3.22902e-09
29.288041	3.25713e-09
29.271172	3.28549e-09
29.254303	3.3141e-09
29.237434	3.34295e-09
29.220565	3.37206e-09
29.203696	3.40142e-09
29.186827	3.43103e-09
29.169958	3.4609e-09
29.153089	3.49104e-09
29.136220	3.52143e-09
29.119351	3.55209e-09
29.102482	3.58302e-09
29.085613	3.61422e-09
29.068744	3.64569e-09
29.051875	3.67743e-09
29.035005	3.70945e-09
29.018136	3.74174e-09
29.001267	3.77432e-09
28.984398	3.80719e-09
28.967529	3.84034e-09
28.950660	3.87377e-09
28.933791	3.9075e-09
28.916922	3.94153e-09
28.900053	3.97584e-09
28.883184	4.01046e-09
28.866315	4.04538e-09
28.849446	4.08061e-09
28.832577	4.11614e-09
28.815708	4.15198e-09
28.798839	4.18813e-09
28.781970	4.2246e-09
28.765101	4.26138e-09
28.748231	4.29849e-09
28.731362	4.33591e-09
28.714493	4.37367e-09
28.697624	4.41175e-09
28.680755	4.45017e-09
28.663886	4.48891e-09
28.647017	4.528e-09
28.630148	4.56743e-09
28.613279	4.6072e-09
28.596410	4.64732e-09
28.579541	4.68778e-09
28.562672	4.7286e-09
28.545803	4.76978e-09
28.528934	4.81131e-09
28.512065	4.8532e-09
28.495196	4.89546e-09
28.478327	4.93809e-09
28.461457	4.98109e-09
28.444588	5.02447e-09
28.427719	5.06822e-09
28.410850	5.11235e-09
28.393981	5.15687e-09
28.377112	5.20177e-09
28.360243	5.24707e-09
28.343374	5.29276e-09
28.326505	5.33885e-09
28.309636	5.38534e-09
28.292767	5.43223e-09
28.275898	5.47954e-09
28.259029	5.52725e-09
28.242160	5.57538e-09
28.225291	5.62393e-09
28.208422	5.67291e-09
28.191552	5.72231e-09
28.174683	5.77214e-09
28.157814	5.8224e-09
28.140945	5.8731e-09
28.124076	5.92425e-09
28.107207	5.97584e-09
28.090338	6.02787e-09
28.073469	6.08037e-09
28.056600	6.13332e-09
28.039731	6.18673e-09
28.022862	6.2406e-09
28.005993	6.29495e-09
27.989124	6.34977e-09
27.972255	6.40506e-09
27.955386	6.46084e-09
27.938517	6.5171e-09
27.921648	6.57386e-09
27.904778	6.63111e-09
27.887909	6.68885e-09
27.871040	6.7471e-09
27.854171	6.80586e-09
27.837302	6.86513e-09
27.820433	6.92491e-09
27.803564	6.98522e-09
27.786695	7.04605e-09
27.769826	7.10741e-09
27.752957	7.16931e-09
27.736088	7.23175e-09
27.719219	7.29472e-09
27.702350	7.35825e-09
27.685481	7.42233e-09
27.668612	7.48697e-09
27.651743	7.55218e-09
27.634873	7.61795e-09
27.618004	7.68429e-09
27.601135	7.75121e-09
27.584266	7.81872e-09
27.567397	7.88681e-09
27.550528	7.9555e-09
27.533659	8.02478e-09
27.516790	8.09467e-09
27.499921	8.16517e-09
27.483052	8.23628e-09
27.466183	8.30801e-09
27.449314	8.38036e-09
27.432445	8.45335e-09
27.415576	8.52697e-09
27.398707	8.60124e-09
27.381838	8.67615e-09
27.364969	8.75171e-09
27.348099	8.82793e-09
27.331230	8.90481e-09
27.314361	8.98237e-09
27.297492	9.0606e-09
27.280623	9.13951e-09
27.263754	9.21911e-09
27.246885	9.29941e-09
27.230016	9.3804e-09
27.213147	9.4621e-09
27.196278	9.54451e-09
27.179409	9.62764e-09
27.162540	9.71149e-09
27.145671	9.79607e-09
27.128802	9.88139e-09
27.111933	9.96746e-09
27.095064	1.00543e-08
27.078194	1.01418e-08
27.061325	1.02302e-08
27.044456	1.03193e-08
27.027587	1.04092e-08
27.010718	1.04998e-08
26.993849	1.05913e-08
26.976980	1.06835e-08
26.960111	1.07766e-08
26.943242	1.08704e-08
26.926373	1.09651e-08
26.909504	1.10606e-08
26.892635	1.1157e-08
26.875766	1.12541e-08
26.858897	1.13522e-08
26.842028	1.1451e-08
26.825159	1.15508e-08
26.808290	1.16514e-08
26.791420	1.17529e-08
26.774551	1.18552e-08
26.757682	1.19585e-08
26.740813	1.20627e-08
26.723944	1.21677e-08
26.707075	1.22737e-08
26.690206	1.23806e-08
26.673337	1.24885e-08
26.656468	1.25972e-08
26.639599	1.2707e-08
26.622730	1.28177e-08
26.605861	1.29293e-08
26.588992	1.30419e-08
26.572123	1.31555e-08
26.555254	1.32701e-08
26.538385	1.33857e-08
26.521516	1.35023e-08
26.504646	1.36199e-08
26.487777	1.37386e-08
26.470908	1.38582e-08
26.454039	1.39789e-08
26.437170	1.41007e-08
26.420301	1.42235e-08
26.403432	1.43474e-08
26.386563	1.44724e-08
26.369694	1.45985e-08
26.352825	1.47256e-08
26.335956	1.48539e-08
26.319087	1.49833e-08
26.302218	1.51138e-08
26.285349	1.52455e-08
26.268480	1.53783e-08
26.251611	1.55123e-08
26.234741	1.56474e-08
26.217872	1.57837e-08
26.201003	1.59212e-08
26.184134	1.60599e-08
26.167265	1.61998e-08
26.150396	1.63409e-08
26.133527	1.64832e-08
26.116658	1.66268e-08
26.099789	1.67717e-08
26.082920	1.69178e-08
26.066051	1.70652e-08
26.049182	1.72138e-08
26.032313	1.73638e-08
26.015444	1.7515e-08
25.998575	1.76676e-08
25.981706	1.78215e-08
25.964837	1.79768e-08
25.947967	1.81334e-08
25.931098	1.82914e-08
25.914229	1.84507e-08
25.897360	1.86115e-08
25.880491	1.87736e-08
25.863622	1.89371e-08
25.846753	1.91021e-08
25.829884	1.92685e-08
25.813015	1.94364e-08
25.796146	1.96057e-08
25.779277	1.97765e-08
25.762408	1.99488e-08
25.745539	2.01226e-08
25.728670	2.02979e-08
25.711801	2.04747e-08
25.694932	2.06531e-08
25.678062	2.08331e-08
25.661193	2.10146e-08
25.644324	2.11976e-08
25.627455	2.13823e-08
25.610586	2.15686e-08
25.593717	2.17565e-08
25.576848	2.19461e-08
25.559979	2.21373e-08
25.543110	2.23301e-08
25.526241	2.25247e-08
25.509372	2.27209e-08
25.492503	2.29189e-08
25.475634	2.31185e-08
25.458765	2.332e-08
25.441896	2.35231e-08
25.425027	2.37281e-08
25.408158	2.39348e-08
25.391288	2.41434e-08
25.374419	2.43537e-08
25.357550	2.45659e-08
25.340681	2.47799e-08
25.323812	2.49958e-08
25.306943	2.52136e-08
25.290074	2.54333e-08
25.273205	2.56549e-08
25.256336	2.58784e-08
25.239467	2.61039e-08
25.222598	2.63313e-08
25.205729	2.65607e-08
25.188860	2.67922e-08
25.171991	2.70256e-08
25.155122	2.72611e-08
25.138253	2.74986e-08
25.121384	2.77382e-08
25.104514	2.79799e-08
25.087645	2.82237e-08
25.070776	2.84696e-08
25.053907	2.87177e-08
25.037038	2.89679e-08
25.020169	2.92203e-08
25.003300	2.94749e-08
24.986431	2.97317e-08
24.969562	2.99908e-08
24.952693	3.02521e-08
24.935824	3.05157e-08
24.918955	3.07816e-08
24.902086	3.10498e-08
24.885217	3.13204e-08
24.868348	3.15933e-08
24.851479	3.18686e-08
24.834609	3.21463e-08
24.817740	3.24264e-08
24.800871	3.27089e-08
24.784002	3.29939e-08
24.767133	3.32814e-08
24.750264	3.35715e-08
24.733395	3.3864e-08
24.716526	3.41591e-08
24.699657	3.44567e-08
24.682788	3.4757e-08
24.665919	3.50599e-08
24.649050	3.53654e-08
24.632181	3.56735e-08
24.615312	3.59844e-08
24.598443	3.6298e-08
24.581574	3.66143e-08
24.564705	3.69333e-08
24.547835	3.72552e-08
24.530966	3.75798e-08
24.514097	3.79073e-08
24.497228	3.82377e-08
24.480359	3.85709e-08
24.463490	3.8907e-08
24.446621	3.9246e-08
24.429752	3.9588e-08
24.412883	3.9933e-08
24.396014	4.0281e-08
24.379145	4.06321e-08
24.362276	4.09862e-08
24.345407	4.13433e-08
24.328538	4.17036e-08
24.311669	4.20671e-08
24.294800	4.24337e-08
24.277930	4.28035e-08
24.261061	4.31765e-08
24.244192	4.35528e-08
24.227323	4.39323e-08
24.210454	4.43152e-08
24.193585	4.47014e-08
24.176716	4.50909e-08
24.159847	4.54839e-08
24.142978	4.58803e-08
24.126109	4.62802e-08
24.109240	4.66835e-08
24.092371	4.70903e-08
24.075502	4.75007e-08
24.058633	4.79147e-08
24.041764	4.83323e-08
24.024895	4.87535e-08
24.008026	4.91784e-08
23.991156	4.9607e-08
23.974287	5.00394e-08
23.957418	5.04755e-08
23.940549	5.09154e-08
23.923680	5.13592e-08
23.906811	5.18068e-08
23.889942	5.22583e-08
23.873073	5.27138e-08
23.856204	5.31732e-08
23.839335	5.36366e-08
23.822466	5.41041e-08
23.805597	5.45757e-08
23.788728	5.50514e-08
23.771859	5.55312e-08
23.754990	5.60152e-08
23.738121	5.65034e-08
23.721252	5.69959e-08
23.704382	5.74926e-08
23.687513	5.79937e-08
23.670644	5.84992e-08
23.653775	5.90091e-08
23.636906	5.95234e-08
23.620037	6.00422e-08
23.603168	6.05656e-08
23.586299	6.10935e-08
23.569430	6.1626e-08
23.552561	6.21631e-08
23.535692	6.2705e-08
23.518823	6.32515e-08
23.501954	6.38029e-08
23.485085	6.4359e-08
23.468216	6.492e-08
23.451347	6.54859e-08
23.434477	6.60567e-08
23.417608	6.66325e-08
23.400739	6.72133e-08
23.383870	6.77991e-08
23.367001	6.83901e-08
23.350132	6.89863e-08
23.333263	6.95876e-08
23.316394	7.01942e-08
23.299525	7.0806e-08
23.282656	7.14233e-08
23.265787	7.20458e-08
23.248918	7.26739e-08
23.232049	7.33074e-08
23.215180	7.39464e-08
23.198311	7.4591e-08
23.181442	7.52412e-08
23.164573	7.58971e-08
23.147703	7.65587e-08
23.130834	7.72261e-08
23.113965	7.78993e-08
23.097096	7.85784e-08
23.080227	7.92634e-08
23.063358	7.99543e-08
23.046489	8.06513e-08
23.029620	8.13544e-08
23.012751	8.20636e-08
22.995882	8.2779e-08
22.979013	8.35006e-08
22.962144	8.42286e-08
22.945275	8.49628e-08
22.928406	8.57035e-08
22.911537	8.64507e-08
22.894668	8.72043e-08
22.877798	8.79645e-08
22.860929	8.87314e-08
22.844060	8.9505e-08
22.827191	9.02853e-08
22.810322	9.10724e-08
22.793453	9.18663e-08
22.776584	9.26672e-08
22.759715	9.34751e-08
22.742846	9.429e-08
22.725977	9.51121e-08
22.709108	9.59413e-08
22.692239	9.67777e-08
22.675370	9.76215e-08
22.658501	9.84726e-08
22.641632	9.93311e-08
22.624763	1.00197e-07
22.607894	1.01071e-07
22.591024	1.01952e-07
22.574155	1.02841e-07
22.557286	1.03737e-07
22.540417	1.04642e-07
22.523548	1.05554e-07
22.506679	1.06474e-07
22.489810	1.07403e-07
22.472941	1.08339e-07
22.456072	1.09284e-07
22.439203	1.10237e-07
22.422334	1.11198e-07
22.405465	1.12167e-07
22.388596	1.13145e-07
22.371727	1.14132e-07
22.354858	1.15127e-07
22.337989	1.16131e-07
22.321120	1.17143e-07
22.304250	1.18165e-07
22.287381	1.19195e-07
22.270512	1.20234e-07
22.253643	1.21283e-07
22.236774	1.2234e-07
22.219905	1.23407e-07
22.203036	1.24483e-07
22.186167	1.25568e-07
22.169298	1.26663e-07
22.152429	1.27768e-07
22.135560	1.28882e-07
22.118691	1.30006e-07
22.101822	1.31139e-07
22.084953	1.32283e-07
22.068084	1.33436e-07
22.051215	1.346e-07
22.034345	1.35774e-07
22.017476	1.36957e-07
22.000607	1.38152e-07
21.983738	1.39356e-07
21.966869	1.40572e-07
21.950000	1.41797e-07
21.933131	1.43034e-07
21.916262	1.44281e-07
21.899393	1.45539e-07
21.882524	1.46809e-07
21.865655	1.48089e-07
21.848786	1.4938e-07
21.831917	1.50683e-07
21.815048	1.51997e-07
21.798179	1.53322e-07
21.781310	1.54659e-07
21.764441	1.56008e-07
21.747571	1.57369e-07
21.730702	1.58741e-07
21.713833	1.60125e-07
21.696964	1.61522e-07
21.680095	1.6293e-07
21.663226	1.64351e-07
21.646357	1.65785e-07
21.629488	1.6723e-07
21.612619	1.68689e-07
21.595750	1.7016e-07
21.578881	1.71644e-07
21.562012	1.73141e-07
21.545143	1.74651e-07
21.528274	1.76174e-07
21.511405	1.77711e-07
21.494536	1.79261e-07
21.477666	1.80824e-07
21.460797	1.82401e-07
21.443928	1.83992e-07
21.427059	1.85597e-07
21.410190	1.87215e-07
21.393321	1.88848e-07
21.376452	1.90495e-07
21.359583	1.92157e-07
21.342714	1.93833e-07
21.325845	1.95523e-07
21.308976	1.97228e-07
21.292107	1.98949e-07
21.275238	2.00684e-07
21.258369	2.02434e-07
21.241500	2.042e-07
21.224631	2.05981e-07
21.207762	2.07778e-07
21.190892	2.0959e-07
21.174023	2.11418e-07
21.157154	2.13262e-07
21.140285	2.15122e-07
21.123416	2.16999e-07
21.106547	2.18891e-07
21.089678	2.20801e-07
21.072809	2.22727e-07
21.055940	2.24669e-07
21.039071	2.26629e-07
21.022202	2.28606e-07
21.005333	2.306e-07
20.988464	2.32612e-07
20.971595	2.34641e-07
20.954726	2.36687e-07
20.937857	2.38752e-07
20.920987	2.40835e-07
20.904118	2.42935e-07
20.887249	2.45055e-07
20.870380	2.47192e-07
20.853511	2.49349e-07
20.836642	2.51524e-07
20.819773	2.53718e-07
20.802904	2.55931e-07
20.786035	2.58164e-07
20.769166	2.60416e-07
20.752297	2.62688e-07
20.735428	2.64979e-07
20.718559	2.67291e-07
20.701690	2.69622e-07
20.684821	2.71975e-07
20.667952	2.74347e-07
20.651083	2.76741e-07
20.634213	2.79155e-07
20.617344	2.8159e-07
20.600475	2.84047e-07
20.583606	2.86525e-07
20.566737	2.89025e-07
20.549868	2.91546e-07
20.532999	2.9409e-07
20.516130	2.96655e-07
20.499261	2.99243e-07
20.482392	3.01854e-07
20.465523	3.04488e-07
20.448654	3.07144e-07
20.431785	3.09824e-07
20.414916	3.12527e-07
20.398047	3.15254e-07
20.381178	3.18004e-07
20.364309	3.20779e-07
20.347439	3.23577e-07
20.330570	3.26401e-07
20.313701	3.29248e-07
20.296832	3.32121e-07
20.279963	3.35019e-07
20.263094	3.37942e-07
20.246225	3.4089e-07
20.229356	3.43865e-07
20.212487	3.46865e-07
20.195618	3.49892e-07
20.178749	3.52945e-07
20.161880	3.56024e-07
20.145011	3.59131e-07
20.128142	3.62264e-07
20.111273	3.65425e-07
20.094404	3.68614e-07
20.077534	3.7183e-07
20.060665	3.75075e-07
20.043796	3.78348e-07
20.026927	3.81649e-07
20.010058	3.84979e-07
19.993189	3.88339e-07
19.976320	3.91727e-07
19.959451	3.95145e-07
19.942582	3.98594e-07
19.925713	4.02072e-07
19.908844	4.0558e-07
19.891975	4.0912e-07
19.875106	4.1269e-07
19.858237	4.16291e-07
19.841368	4.19924e-07
19.824499	4.23588e-07
19.807630	4.27285e-07
19.790760	4.31014e-07
19.773891	4.34775e-07
19.757022	4.38569e-07
19.740153	4.42396e-07
19.723284	4.46257e-07
19.706415	4.50152e-07
19.689546	4.5408e-07
19.672677	4.58043e-07
19.655808	4.6204e-07
19.638939	4.66073e-07
19.622070	4.7014e-07
19.605201	4.74243e-07
19.588332	4.78382e-07
19.571463	4.82557e-07
19.554594	4.86769e-07
19.537725	4.91017e-07
19.520855	4.95303e-07
19.503986	4.99625e-07
19.487117	5.03986e-07
19.470248	5.08385e-07
19.453379	5.12822e-07
19.436510	5.17298e-07
19.419641	5.21813e-07
19.402772	5.26367e-07
19.385903	5.30961e-07
19.369034	5.35596e-07
19.352165	5.4027e-07
19.335296	5.44986e-07
19.318427	5.49743e-07
19.301558	5.54541e-07
19.284689	5.59382e-07
19.267820	5.64264e-07
19.250951	5.69189e-07
19.234081	5.74158e-07
19.217212	5.79169e-07
19.200343	5.84225e-07
19.183474	5.89324e-07
19.166605	5.94469e-07
19.149736	5.99658e-07
19.132867	6.04892e-07
19.115998	6.10172e-07
19.099129	6.15499e-07
19.082260	6.20872e-07
19.065391	6.26291e-07
19.048522	6.31758e-07
19.031653	6.37273e-07
19.014784	6.42836e-07
18.997915	6.48448e-07
18.981046	6.54109e-07
18.964177	6.59819e-07
18.947307	6.65579e-07
18.930438	6.71389e-07
18.913569	6.77251e-07
18.896700	6.83163e-07
18.879831	6.89127e-07
18.862962	6.95143e-07
18.846093	7.01212e-07
18.829224	7.07334e-07
18.812355	7.13509e-07
18.795486	7.19738e-07
18.778617	7.26022e-07
18.761748	7.3236e-07
18.744879	7.38754e-07
18.728010	7.45204e-07
18.711141	7.5171e-07
18.694272	7.58273e-07
18.677402	7.64893e-07
18.660533	7.71572e-07
18.643664	7.78308e-07
18.626795	7.85104e-07
18.609926	7.91959e-07
18.593057	7.98873e-07
18.576188	8.05848e-07
18.559319	8.12885e-07
18.542450	8.19982e-07
18.525581	8.27142e-07
18.508712	8.34364e-07
18.491843	8.41649e-07
18.474974	8.48998e-07
18.458105	8.56412e-07
18.441236	8.6389e-07
18.424367	8.71433e-07
18.407498	8.79042e-07
18.390628	8.86718e-07
18.373759	8.94461e-07
18.356890	9.02272e-07
18.340021	9.1015e-07
18.323152	9.18098e-07
18.306283	9.26115e-07
18.289414	9.34203e-07
18.272545	9.42361e-07
18.255676	9.5059e-07
18.238807	9.58891e-07
18.221938	9.67265e-07
18.205069	9.75712e-07
18.188200	9.84233e-07
18.171331	9.92828e-07
18.154462	1.0015e-06
18.137593	1.01024e-06
18.120723	1.01907e-06
18.103854	1.02797e-06
18.086985	1.03694e-06
18.070116	1.046e-06
18.053247	1.05514e-06
18.036378	1.06435e-06
18.019509	1.07365e-06
18.002640	1.08302e-06
17.985771	1.09248e-06
17.968902	1.10202e-06
17.952033	1.11165e-06
17.935164	1.12136e-06
17.918295	1.13115e-06
17.901426	1.14103e-06
17.884557	1.151e-06
17.867688	1.16105e-06
17.850819	1.17119e-06
17.833949	1.18142e-06
17.817080	1.19174e-06
17.800211	1.20215e-06
17.783342	1.21265e-06
17.766473	1.22324e-06
17.749604	1.23393e-06
17.732735	1.24471e-06
17.715866	1.25558e-06
17.698997	1.26655e-06
17.682128	1.27761e-06
17.665259	1.28877e-06
17.648390	1.30003e-06
17.631521	1.31138e-06
17.614652	1.32284e-06
17.597783	1.3344e-06
17.580914	1.34605e-06
17.564045	1.35781e-06
17.547175	1.36967e-06
17.530306	1.38164e-06
17.513437	1.39371e-06
17.496568	1.40588e-06
17.479699	1.41817e-06
17.462830	1.43055e-06
17.445961	1.44305e-06
17.429092	1.45566e-06
17.412223	1.46838e-06
17.395354	1.48121e-06
17.378485	1.49415e-06
17.361616	1.5072e-06
17.344747	1.52037e-06
17.327878	1.53365e-06
17.311009	1.54705e-06
17.294140	1.56057e-06
17.277270	1.5742e-06
17.260401	1.58796e-06
17.243532	1.60183e-06
17.226663	1.61583e-06
17.209794	1.62994e-06
17.192925	1.64419e-06
17.176056	1.65855e-06
17.159187	1.67305e-06
17.142318	1.68766e-06
17.125449	1.70241e-06
17.108580	1.71729e-06
17.091711	1.73229e-06
17.074842	1.74743e-06
17.057973	1.7627e-06
17.041104	1.7781e-06
17.024235	1.79364e-06
17.007366	1.80931e-06
16.990496	1.82512e-06
16.973627	1.84107e-06
16.956758	1.85716e-06
16.939889	1.87339e-06
16.923020	1.88976e-06
16.906151	1.90628e-06
16.889282	1.92294e-06
16.872413	1.93974e-06
16.855544	1.95669e-06
16.838675	1.97379e-06
16.821806	1.99104e-06
16.804937	2.00844e-06
16.788068	2.026e-06
16.771199	2.0437e-06
16.754330	2.06157e-06
16.737461	2.07958e-06
16.720591	2.09776e-06
16.703722	2.11609e-06
16.686853	2.13459e-06
16.669984	2.15325e-06
16.653115	2.17207e-06
16.636246	2.19105e-06
16.619377	2.2102e-06
16.602508	2.22952e-06
16.585639	2.24901e-06
16.568770	2.26867e-06
16.551901	2.2885e-06
16.535032	2.3085e-06
16.518163	2.32868e-06
16.501294	2.34904e-06
16.484425	2.36957e-06
16.467556	2.39028e-06
16.450687	2.41118e-06
16.433817	2.43226e-06
16.416948	2.45352e-06
16.400079	2.47497e-06
16.383210	2.4966e-06
16.366341	2.51843e-06
16.349472	2.54045e-06
16.332603	2.56265e-06
16.315734	2.58506e-06
16.298865	2.60766e-06
16.281996	2.63046e-06
16.265127	2.65345e-06
16.248258	2.67665e-06
16.231389	2.70005e-06
16.214520	2.72366e-06
16.197651	2.74747e-06
16.180782	2.77149e-06
16.163912	2.79573e-06
16.147043	2.82017e-06
16.130174	2.84483e-06
16.113305	2.8697e-06
16.096436	2.89479e-06
16.079567	2.9201e-06
16.062698	2.94564e-06
16.045829	2.97139e-06
16.028960	2.99738e-06
16.012091	3.02359e-06
15.995222	3.05003e-06
15.978353	3.0767e-06
15.961484	3.1036e-06
15.944615	3.13074e-06
15.927746	3.15812e-06
15.910877	3.18573e-06
15.894008	3.21359e-06
15.877138	3.2417e-06
15.860269	3.27005e-06
15.843400	3.29864e-06
15.826531	3.32749e-06
15.809662	3.35659e-06
15.792793	3.38595e-06
15.775924	3.41556e-06
15.759055	3.44543e-06
15.742186	3.47556e-06
15.725317	3.50596e-06
15.708448	3.53662e-06
15.691579	3.56756e-06
15.674710	3.59876e-06
15.657841	3.63024e-06
15.640972	3.66199e-06
15.624103	3.69402e-06
15.607234	3.72633e-06
15.590364	3.75892e-06
15.573495	3.7918e-06
15.556626	3.82497e-06
15.539757	3.85843e-06
15.522888	3.89218e-06
15.506019	3.92623e-06
15.489150	3.96057e-06
15.472281	3.99522e-06
15.455412	4.03017e-06
15.438543	4.06542e-06
15.421674	4.10099e-06
15.404805	4.13686e-06
15.387936	4.17305e-06
15.371067	4.20956e-06
15.354198	4.24639e-06
15.337329	4.28354e-06
15.320459	4.32101e-06
15.303590	4.35882e-06
15.286721	4.39695e-06
15.269852	4.43542e-06
15.252983	4.47423e-06
15.236114	4.51337e-06
15.219245	4.55286e-06
15.202376	4.5927e-06
15.185507	4.63289e-06
15.168638	4.67342e-06
15.151769	4.71431e-06
15.134900	4.75557e-06
15.118031	4.79718e-06
15.101162	4.83915e-06
15.084293	4.8815e-06
15.067424	4.92422e-06
15.050555	4.96731e-06
15.033685	5.01077e-06
15.016816	5.05462e-06
14.999947	5.09886e-06
14.983078	5.14348e-06
14.966209	5.18849e-06
14.949340	5.2339e-06
14.932471	5.2797e-06
14.915602	5.32591e-06
14.898733	5.37252e-06
14.881864	5.41954e-06
14.864995	5.46697e-06
14.848126	5.51482e-06
14.831257	5.56309e-06
14.814388	5.61178e-06
14.797519	5.6609e-06
14.780650	5.71045e-06
14.763780	5.76043e-06
14.746911	5.81085e-06
14.730042	5.86171e-06
14.713173	5.91302e-06
14.696304	5.96478e-06
14.679435	6.017e-06
14.662566	6.06967e-06
14.645697	6.1228e-06
14.628828	6.1764e-06
14.611959	6.23047e-06
14.595090	6.28501e-06
14.578221	6.34003e-06
14.561352	6.39554e-06
14.544483	6.45153e-06
14.527614	6.50801e-06
14.510745	6.56499e-06
14.493876	6.62246e-06
14.477006	6.68045e-06
14.460137	6.73894e-06
14.443268	6.79794e-06
14.426399	6.85746e-06
14.409530	6.9175e-06
14.392661	6.97807e-06
14.375792	7.03917e-06
14.358923	7.10081e-06
14.342054	7.16299e-06
14.325185	7.22571e-06
14.308316	7.28898e-06
14.291447	7.35281e-06
14.274578	7.4172e-06
14.257709	7.48215e-06
14.240840	7.54768e-06
14.223971	7.61377e-06
14.207102	7.68045e-06
14.190232	7.74771e-06
14.173363	7.81557e-06
14.156494	7.88402e-06
14.139625	7.95307e-06
14.122756	8.02272e-06
14.105887	8.09299e-06
14.089018	8.16387e-06
14.072149	8.23538e-06
14.055280	8.30751e-06
14.038411	8.38028e-06
14.021542	8.45368e-06
14.004673	8.52773e-06
13.987804	8.60243e-06
13.970935	8.67779e-06
13.954066	8.7538e-06
13.937197	8.83049e-06
13.920327	8.90784e-06
13.903458	8.98588e-06
13.886589	9.0646e-06
13.869720	9.14401e-06
13.852851	9.22412e-06
13.835982	9.30493e-06
13.819113	9.38646e-06
13.802244	9.46869e-06
13.785375	9.55165e-06
13.768506	9.63534e-06
13.751637	9.71976e-06
13.734768	9.80493e-06
13.717899	9.89084e-06
13.701030	9.97751e-06
13.684161	1.00649e-05
13.667292	1.01531e-05
13.650423	1.02421e-05
13.633553	1.03319e-05
13.616684	1.04224e-05
13.599815	1.05137e-05
13.582946	1.06059e-05
13.566077	1.06988e-05
13.549208	1.07926e-05
13.532339	1.08872e-05
13.515470	1.09826e-05
13.498601	1.10788e-05
13.481732	1.11759e-05
13.464863	1.12739e-05
13.447994	1.13727e-05
13.431125	1.14724e-05
13.414256	1.15729e-05
13.397387	1.16744e-05
13.380518	1.17767e-05
13.363648	1.188e-05
13.346779	1.19841e-05
13.329910	1.20891e-05
13.313041	1.21951e-05
13.296172	1.2302e-05
13.279303	1.24099e-05
13.262434	1.25187e-05
13.245565	1.26284e-05
13.228696	1.27391e-05
13.211827	1.28508e-05
13.194958	1.29635e-05
13.178089	1.30772e-05
13.161220	1.31918e-05
13.144351	1.33075e-05
13.127482	1.34242e-05
13.110613	1.35419e-05
13.093744	1.36606e-05
13.076874	1.37804e-05
13.060005	1.39013e-05
13.043136	1.40232e-05
13.026267	1.41462e-05
13.009398	1.42702e-05
12.992529	1.43954e-05
12.975660	1.45216e-05
12.958791	1.4649e-05
12.941922	1.47775e-05
12.925053	1.49071e-05
12.908184	1.50378e-05
12.891315	1.51697e-05
12.874446	1.53028e-05
12.857577	1.5437e-05
12.840708	1.55724e-05
12.823839	1.5709e-05
12.806970	1.58468e-05
12.790100	1.59858e-05
12.773231	1.61261e-05
12.756362	1.62676e-05
12.739493	1.64103e-05
12.722624	1.65542e-05
12.705755	1.66995e-05
12.688886	1.6846e-05
12.672017	1.69938e-05
12.655148	1.71429e-05
12.638279	1.72933e-05
12.621410	1.74451e-05
12.604541	1.75981e-05
12.587672	1.77526e-05
12.570803	1.79084e-05
12.553934	1.80655e-05
12.537065	1.8224e-05
12.520195	1.8384e-05
12.503326	1.85453e-05
12.486457	1.87081e-05
12.469588	1.88723e-05
12.452719	1.90379e-05
12.435850	1.9205e-05
12.418981	1.93736e-05
12.402112	1.95436e-05
12.385243	1.97152e-05
12.368374	1.98882e-05
12.351505	2.00628e-05
12.334636	2.02389e-05
12.317767	2.04166e-05
12.300898	2.05958e-05
12.284029	2.07767e-05
12.267160	2.09591e-05
12.250291	2.11431e-05
12.233421	2.13287e-05
12.216552	2.1516e-05
12.199683	2.17049e-05
12.182814	2.18955e-05
12.165945	2.20877e-05
12.149076	2.22817e-05
12.132207	2.24774e-05
12.115338	2.26748e-05
12.098469	2.28739e-05
12.081600	2.30748e-05
12.064731	2.32774e-05
12.047862	2.34818e-05
12.030993	2.36881e-05
12.014124	2.38961e-05
11.997255	2.4106e-05
11.980386	2.43178e-05
11.963516	2.45314e-05
11.946647	2.47469e-05
11.929778	2.49643e-05
11.912909	2.51836e-05
11.896040	2.54048e-05
11.879171	2.5628e-05
11.862302	2.58531e-05
11.845433	2.60803e-05
11.828564	2.63094e-05
11.811695	2.65406e-05
11.794826	2.67738e-05
11.777957	2.70091e-05
11.761088	2.72464e-05
11.744219	2.74858e-05
11.727350	2.77274e-05
11.710481	2.7971e-05
11.693612	2.82168e-05
11.676742	2.84648e-05
11.659873	2.8715e-05
11.643004	2.89674e-05
11.626135	2.9222e-05
11.609266	2.94788e-05
11.592397	2.9738e-05
11.575528	2.99994e-05
11.558659	3.02631e-05
11.541790	3.05291e-05
11.524921	3.07975e-05
11.508052	3.10683e-05
11.491183	3.13414e-05
11.474314	3.1617e-05
11.457445	3.1895e-05
11.440576	3.21754e-05
11.423707	3.24583e-05
11.406837	3.27438e-05
11.389968	3.30317e-05
11.373099	3.33222e-05
11.356230	3.36152e-05
11.339361	3.39109e-05
11.322492	3.42091e-05
11.305623	3.451e-05
11.288754	3.48135e-05
11.271885	3.51198e-05
11.255016	3.54287e-05
11.238147	3.57403e-05
11.221278	3.60547e-05
11.204409	3.63719e-05
11.187540	3.66919e-05
11.170671	3.70147e-05
11.153802	3.73404e-05
11.136933	3.76689e-05
11.120063	3.80004e-05
11.103194	3.83348e-05
11.086325	3.86721e-05
11.069456	3.90124e-05
11.052587	3.93557e-05
11.035718	3.97021e-05
11.018849	4.00515e-05
11.001980	4.0404e-05
10.985111	4.07596e-05
10.968242	4.11184e-05
10.951373	4.14804e-05
10.934504	4.18455e-05
10.917635	4.22139e-05
10.900766	4.25855e-05
10.883897	4.29604e-05
10.867028	4.33387e-05
10.850159	4.37203e-05
10.833289	4.41052e-05
10.816420	4.44936e-05
10.799551	4.48854e-05
10.782682	4.52807e-05
10.765813	4.56794e-05
10.748944	4.60817e-05
10.732075	4.64876e-05
10.715206	4.68971e-05
10.698337	4.73101e-05
10.681468	4.77269e-05
10.664599	4.81473e-05
10.647730	4.85714e-05
10.630861	4.89994e-05
10.613992	4.94311e-05
10.597123	4.98666e-05
10.580254	5.0306e-05
10.563384	5.07492e-05
10.546515	5.11964e-05
10.529646	5.16476e-05
10.512777	5.21027e-05
10.495908	5.25619e-05
10.479039	5.30252e-05
10.462170	5.34926e-05
10.445301	5.39641e-05
10.428432	5.44398e-05
10.411563	5.49197e-05
10.394694	5.54038e-05
10.377825	5.58923e-05
10.360956	5.63851e-05
10.344087	5.68822e-05
10.327218	5.73838e-05
10.310349	5.78898e-05
10.293480	5.84003e-05
10.276610	5.89153e-05
10.259741	5.94349e-05
10.242872	5.99592e-05
10.226003	6.0488e-05
10.209134	6.10216e-05
10.192265	6.15599e-05
10.175396	6.21029e-05
10.158527	6.26508e-05
10.141658	6.32036e-05
10.124789	6.37613e-05
10.107920	6.43239e-05
10.091051	6.48915e-05
10.074182	6.54642e-05
10.057313	6.60419e-05
10.040444	6.66248e-05
10.023575	6.72129e-05
10.006705	6.78061e-05
9.989836	6.84047e-05
9.972967	6.90086e-05
9.956098	6.96178e-05
9.939229	7.02325e-05
9.922360	7.08526e-05
9.905491	7.14782e-05
9.888622	7.21094e-05
9.871753	7.27463e-05
9.854884	7.33887e-05
9.838015	7.40369e-05
9.821146	7.46909e-05
9.804277	7.53507e-05
9.787408	7.60163e-05
9.770539	7.66879e-05
9.753670	7.73655e-05
9.736801	7.80491e-05
9.719931	7.87387e-05
9.703062	7.94346e-05
9.686193	8.01366e-05
9.669324	8.08448e-05
9.652455	8.15594e-05
9.635586	8.22803e-05
9.618717	8.30077e-05
9.601848	8.37416e-05
9.584979	8.44819e-05
9.568110	8.52289e-05
9.551241	8.59826e-05
9.534372	8.67429e-05
9.517503	8.75101e-05
9.500634	8.82841e-05
9.483765	8.9065e-05
9.466896	8.98528e-05
9.450027	9.06477e-05
9.433157	9.14497e-05
9.416288	9.22588e-05
9.399419	9.30752e-05
9.382550	9.38989e-05
9.365681	9.47299e-05
9.348812	9.55683e-05
9.331943	9.64142e-05
9.315074	9.72677e-05
9.298205	9.81288e-05
9.281336	9.89976e-05
9.264467	9.98741e-05
9.247598	0.000100759
9.230729	0.000101651
9.213860	0.000102551
9.196991	0.000103459
9.180122	0.000104376
9.163252	0.000105301
9.146383	0.000106233
9.129514	0.000107175
9.112645	0.000108124
9.095776	0.000109083
9.078907	0.000110049
9.062038	0.000111025
9.045169	0.000112009
9.028300	0.000113002
9.011431	0.000114004
8.994562	0.000115015
8.977693	0.000116035
8.960824	0.000117064
8.943955	0.000118102
8.927086	0.00011915
8.910217	0.000120207
8.893348	0.000121274
8.876478	0.00012235
8.859609	0.000123435
8.842740	0.000124531
8.825871	0.000125636
8.809002	0.000126752
8.792133	0.000127877
8.775264	0.000129012
8.758395	0.000130158
8.741526	0.000131314
8.724657	0.00013248
8.707788	0.000133657
8.690919	0.000134844
8.674050	0.000136042
8.657181	0.000137251
8.640312	0.000138471
8.623443	0.000139702
8.606573	0.000140944
8.589704	0.000142197
8.572835	0.000143461
8.555966	0.000144737
8.539097	0.000146024
8.522228	0.000147323
8.505359	0.000148634
8.488490	0.000149956
8.471621	0.00015129
8.454752	0.000152637
8.437883	0.000153995
8.421014	0.000155366
8.404145	0.00015675
8.387276	0.000158145
8.370407	0.000159554
8.353538	0.000160975
8.336669	0.000162409
8.319799	0.000163856
8.302930	0.000165316
8.286061	0.000166789
8.269192	0.000168276
8.252323	0.000169776
8.235454	0.00017129
8.218585	0.000172818
8.201716	0.000174359
8.184847	0.000175914
8.167978	0.000177484
8.151109	0.000179068
8.134240	0.000180666
8.117371	0.000182279
8.100502	0.000183906
8.083633	0.000185548
8.066764	0.000187206
8.049895	0.000188878
8.033025	0.000190566
8.016156	0.000192269
7.999287	0.000193987
7.982418	0.000195721
7.965549	0.000197471
7.948680	0.000199237
7.931811	0.000201019
7.914942	0.000202818
7.898073	0.000204633
7.881204	0.000206464
7.864335	0.000208313
7.847466	0.000210178
7.830597	0.00021206
7.813728	0.00021396
7.796859	0.000215877
7.779990	0.000217812
7.763120	0.000219765
7.746251	0.000221735
7.729382	0.000223724
7.712513	0.000225731
7.695644	0.000227756
7.678775	0.0002298
7.661906	0.000231863
7.645037	0.000233945
7.628168	0.000236047
7.611299	0.000238167
7.594430	0.000240308
7.577561	0.000242468
7.560692	0.000244648
7.543823	0.000246849
7.526954	0.00024907
7.510085	0.000251312
7.493216	0.000253574
7.476346	0.000255858
7.459477	0.000258163
7.442608	0.000260489
7.425739	0.000262837
7.408870	0.000265207
7.392001	0.000267599
7.375132	0.000270014
7.358263	0.000272451
7.341394	0.000274911
7.324525	0.000277395
7.307656	0.000279902
7.290787	0.000282432
7.273918	0.000284986
7.257049	0.000287565
7.240180	0.000290167
7.223311	0.000292795
7.206441	0.000295447
7.189572	0.000298125
7.172703	0.000300828
7.155834	0.000303557
7.138965	0.000306312
7.122096	0.000309093
7.105227	0.000311901
7.088358	0.000314736
7.071489	0.000317598
7.054620	0.000320488
7.037751	0.000323406
7.020882	0.000326352
7.004013	0.000329327
6.987144	0.00033233
6.970275	0.000335363
6.953406	0.000338426
6.936537	0.000341518
6.919667	0.000344641
6.902798	0.000347795
6.885929	0.00035098
6.869060	0.000354196
6.852191	0.000357445
6.835322	0.000360726
6.818453	0.00036404
6.801584	0.000367387
6.784715	0.000370768
6.767846	0.000374184
6.750977	0.000377634
6.734108	0.00038112
6.717239	0.000384641
6.700370	0.000388199
6.683501	0.000391795
6.666632	0.000395428
6.649762	0.000399099
6.632893	0.00040281
6.616024	0.00040656
6.599155	0.000410351
6.582286	0.000414184
6.565417	0.000418059
6.548548	0.000421977
6.531679	0.000425939
6.514810	0.000429947
6.497941	0.000434002
6.481072	0.000438104
6.464203	0.000442256
6.447334	0.00044646
6.430465	0.000450716
6.413596	0.000455028
6.396727	0.000459398
6.379858	0.000463828
6.362988	0.000468324
6.346119	0.000472889
6.329250	0.00047753
6.312381	0.000482256
6.295512	0.00048708
6.278643	0.000492025
6.261774	0.000497136
&
```
