## Supplementary material for "All-at-once RNA folding with 3D motif prediction framed by evolutionary information": RF01318_CRISPR-DR5.helixcov

```
# RMs = 1 L = 37

# RM_HELIX NESTED 16-22 26-32, nbp = 7 nbp_cov = 0
# pvals: 0.669019,0.669019,0.669019,0.669019,0.669019,0.669019,0.669019
# aggregated NONE
NESTED  :::::::::::::::<<<<<<<___>>>>>>>:::::
        :::::::::::::::::::::::::::::::::::::
```
