## Supplementary material for "All-at-once RNA folding with 3D motif prediction framed by evolutionary information": RF01318_CRISPR-DR5.surv

```
0.000000	0.142857
-0.011090	1
&
5.042123	0.00151745
3.772944	0.0030349
2.550772	0.00455235
2.292235	0.0060698
1.963189	0.00758725
1.704652	0.0091047
1.493122	0.0121396
1.446116	0.0136571
1.328599	0.0151745
1.187579	0.016692
1.140573	0.0182094
1.117069	0.0197269
0.788023	0.0227618
0.741016	0.0242792
0.717513	0.0273141
0.694010	0.030349
0.670506	0.0318665
0.576493	0.0333839
0.529486	0.0379363
0.505983	0.0394537
0.482480	0.0409712
0.458976	0.0440061
0.435473	0.0455235
0.388466	0.0485584
0.341460	0.0500759
0.317956	0.0531108
0.270950	0.0546282
0.247447	0.0576631
0.223943	0.0591806
0.176937	0.060698
0.153433	0.0637329
0.129930	0.0667678
0.106427	0.0682853
0.082923	0.0713202
0.035917	0.0758725
0.012413	0.07739
-0.011090	0.871017
-0.034593	0.874052
-0.058097	0.878604
-0.081600	0.881639
-0.105103	0.886191
-0.128607	0.892261
-0.152110	0.895296
-0.175613	0.898331
-0.199117	0.904401
-0.222620	0.907436
-0.246123	0.915023
-0.269626	0.918058
-0.293130	0.921093
-0.316633	0.92261
-0.340136	0.927162
-0.363640	0.930197
-0.387143	0.936267
-0.410646	0.940819
-0.434150	0.949924
-0.481156	0.952959
-0.504660	0.957511
-0.528163	0.960546
-0.551666	0.962064
-0.575170	0.963581
-0.598673	0.969651
-0.622176	0.972686
-0.645680	0.977238
-0.669183	0.981791
-0.692686	0.983308
-0.716189	0.984825
-0.786699	0.986343
-0.810203	0.98786
-0.833706	0.989378
-0.927719	0.990895
-0.951223	0.992413
-1.045236	0.99393
-1.092243	0.995448
-1.397786	0.996965
-1.421289	0.998483
-1.515302	1
&
13.347360	5.00501e-06
13.338795	1.001e-05
12.704205	1.5015e-05
12.304649	2.5025e-05
11.999105	3.003e-05
11.952099	3.5035e-05
11.834582	4.004e-05
11.693562	4.5045e-05
11.599549	5.00501e-05
11.576046	5.50551e-05
11.552542	6.00601e-05
11.388019	6.50651e-05
11.294006	7.50751e-05
11.176489	8.00801e-05
11.129483	8.50851e-05
11.035469	9.00901e-05
10.894449	9.50951e-05
10.847443	0.0001001
10.800436	0.00011011
10.753430	0.000115115
10.706423	0.00012012
10.588906	0.00013013
10.447886	0.000135135
10.377376	0.00014014
10.306867	0.000155155
10.236357	0.000165165
10.189350	0.00017017
10.118840	0.000175175
10.071833	0.00018018
10.024827	0.000185185
9.977820	0.00019019
9.907310	0.000195195
9.883807	0.0002002
9.860303	0.00022022
9.836800	0.00023023
9.789794	0.000235235
9.742787	0.000245245
9.672277	0.000255255
9.648774	0.00026026
9.578264	0.000265265
9.484250	0.000275275
9.437244	0.00028028
9.296224	0.000285285
9.225714	0.00029029
9.108197	0.000295295
9.084694	0.0003003
9.061191	0.000305305
8.990681	0.000315315
8.943674	0.00032032
8.920171	0.000325325
8.873164	0.00034034
8.849661	0.000345345
8.826158	0.00035035
8.802654	0.000355355
8.779151	0.00036036
8.732144	0.000365365
8.661634	0.00037037
8.614628	0.00038038
8.497111	0.000385385
8.473608	0.000395395
8.450104	0.000405405
8.403098	0.00043043
8.379594	0.000435435
8.332588	0.000445445
8.309085	0.00045045
8.285581	0.000465465
8.262078	0.00047047
8.121058	0.00048048
8.097555	0.000495495
8.074051	0.000505506
8.027045	0.000510511
8.003541	0.000515516
7.980038	0.000520521
7.956535	0.000525526
7.933031	0.000555556
7.909528	0.000560561
7.862521	0.000570571
7.839018	0.000590591
7.815515	0.000600601
7.792012	0.000605606
7.768508	0.000615616
7.721502	0.000625626
7.674495	0.000635636
7.650992	0.000640641
7.627488	0.000655656
7.603985	0.000660661
7.580482	0.000665666
7.556978	0.000670671
7.533475	0.000695696
7.509972	0.000700701
7.486468	0.000710711
7.462965	0.000725726
7.439462	0.000735736
7.415958	0.000740741
7.368952	0.000750751
7.345448	0.000760761
7.298442	0.000785786
7.274939	0.000810811
7.251435	0.000815816
7.204429	0.000830831
7.157422	0.000850851
7.133919	0.000860861
7.086912	0.000875876
7.063409	0.000890891
7.039905	0.000900901
7.016402	0.000910911
6.992899	0.000915916
6.969395	0.000930931
6.945892	0.000935936
6.922389	0.000940941
6.898885	0.000945946
6.875382	0.000960961
6.851879	0.000970971
6.804872	0.000990991
6.781369	0.000995996
6.757866	0.001001
6.734362	0.00102603
6.687356	0.00103103
6.640349	0.00104104
6.616846	0.00105105
6.593342	0.00106607
6.569839	0.00107608
6.546336	0.00108609
6.522832	0.00109109
6.499329	0.00110611
6.475826	0.00112613
6.452322	0.00114114
6.428819	0.00115115
6.405316	0.00116617
6.381812	0.00119119
6.358309	0.00121121
6.334806	0.00121622
6.311303	0.00122623
6.287799	0.00125626
6.264296	0.00127127
6.217289	0.0013013
6.193786	0.00132633
6.170283	0.00136136
6.146779	0.00140641
6.123276	0.00142643
6.099773	0.00144645
6.076269	0.00147147
6.052766	0.00152653
6.029263	0.00154655
6.005759	0.00157658
5.982256	0.00165666
5.958753	0.00169169
5.935249	0.00171672
5.911746	0.00176176
5.888243	0.0017968
5.864739	0.00187688
5.841236	0.00191191
5.817733	0.00192693
5.794230	0.00198198
5.770726	0.00203203
5.747223	0.0021021
5.723720	0.00213714
5.700216	0.00219219
5.676713	0.00225726
5.653210	0.00234234
5.629706	0.0024024
5.606203	0.00246246
5.582700	0.00251752
5.559196	0.00260761
5.535693	0.00265265
5.512190	0.00270771
5.488686	0.00277778
5.465183	0.00283283
5.441680	0.0028979
5.418176	0.002998
5.394673	0.00308809
5.371170	0.00313313
5.347666	0.0031982
5.324163	0.00331832
5.300660	0.00336336
5.277157	0.00347347
5.253653	0.00355355
5.230150	0.00364364
5.206647	0.00374374
5.183143	0.00381381
5.159640	0.00386887
5.136137	0.00395395
5.112633	0.00400901
5.089130	0.00408408
5.065627	0.00416917
5.042123	0.00421922
5.018620	0.00427928
4.995117	0.00438438
4.971613	0.00447948
4.948110	0.00453453
4.924607	0.00464464
4.901103	0.00471471
4.877600	0.00480981
4.854097	0.00486987
4.830593	0.00493493
4.807090	0.00501001
4.783587	0.00513013
4.760084	0.00518519
4.736580	0.00521522
4.713077	0.00531532
4.689574	0.00538539
4.666070	0.00548549
4.642567	0.00556056
4.619064	0.00562563
4.595560	0.00568569
4.572057	0.00576076
4.548554	0.00584084
4.525050	0.00592593
4.501547	0.00599099
4.478044	0.00607107
4.454540	0.00612613
4.431037	0.00618118
4.407534	0.00626126
4.384030	0.00631131
4.360527	0.00643143
4.337024	0.00657157
4.313520	0.00673173
4.290017	0.00683684
4.266514	0.0069019
4.243011	0.00697698
4.219507	0.00706206
4.196004	0.00715215
4.172501	0.0071972
4.148997	0.00725225
4.125494	0.00732733
4.101991	0.00741742
4.078487	0.00745245
4.054984	0.0075025
4.031481	0.00754755
4.007977	0.00758759
3.984474	0.00764765
3.960971	0.00771772
3.937467	0.0078028
3.913964	0.00786787
3.890461	0.00794294
3.866957	0.00800801
3.843454	0.0081031
3.819951	0.00813814
3.796448	0.0081982
3.772944	0.00828328
3.749441	0.00835335
3.725938	0.00841341
3.702434	0.00845846
3.678931	0.00854855
3.655428	0.00862362
3.631924	0.00872372
3.608421	0.00881882
3.584918	0.00888388
3.561414	0.00899399
3.537911	0.00909409
3.514408	0.00916416
3.490904	0.00922923
3.467401	0.00928428
3.443898	0.00936937
3.420394	0.00949449
3.396891	0.00965966
3.373388	0.00979479
3.349884	0.0098999
3.326381	0.00997998
3.302878	0.0100801
3.279375	0.0101702
3.255871	0.0103153
3.232368	0.0104805
3.208865	0.0106507
3.185361	0.0108408
3.161858	0.011016
3.138355	0.0111211
3.114851	0.0112162
3.091348	0.0113964
3.067845	0.0115215
3.044341	0.0116567
3.020838	0.0117718
2.997335	0.0118869
2.973831	0.012027
2.950328	0.0121371
2.926825	0.0123173
2.903321	0.0124174
2.879818	0.0125075
2.856315	0.0125826
2.832811	0.0126777
2.809308	0.0127678
2.785805	0.0128929
2.762302	0.013028
2.738798	0.0131281
2.715295	0.0132482
2.691792	0.0133834
2.668288	0.0135385
2.644785	0.0137137
2.621282	0.0138388
2.597778	0.013999
2.574275	0.0141041
2.550772	0.0142543
2.527268	0.0144444
2.503765	0.0145696
2.480262	0.0147297
2.456758	0.0149349
2.433255	0.0150651
2.409752	0.0152302
2.386248	0.0154655
2.362745	0.0156106
2.339242	0.0158759
2.315738	0.0160761
2.292235	0.0163163
2.268732	0.0165315
2.245229	0.0167518
2.221725	0.017017
2.198222	0.0173273
2.174719	0.0175826
2.151215	0.0178228
2.127712	0.0181381
2.104209	0.0184585
2.080705	0.0188989
2.057202	0.0192543
2.033699	0.0196997
2.010195	0.0201151
1.986692	0.0204154
1.963189	0.0207257
1.939685	0.0210911
1.916182	0.0214815
1.892679	0.0218719
1.869175	0.0222072
1.845672	0.0226076
1.822169	0.022973
1.798666	0.0234184
1.775162	0.0237387
1.751659	0.0241542
1.728156	0.0246847
1.704652	0.0251351
1.681149	0.0255756
1.657646	0.0260511
1.634142	0.0265015
1.610639	0.0269119
1.587136	0.0274024
1.563632	0.0279029
1.540129	0.0284384
1.516626	0.028999
1.493122	0.0294144
1.469619	0.0298498
1.446116	0.0302653
1.422612	0.0307858
1.399109	0.0313113
1.375606	0.0317568
1.352102	0.0322422
1.328599	0.0327177
1.305096	0.0332082
1.281593	0.0337788
1.258089	0.0342893
1.234586	0.0348048
1.211083	0.0353504
1.187579	0.0359459
1.164076	0.0364915
1.140573	0.0371421
1.117069	0.0377678
1.093566	0.0385035
1.070063	0.0391391
1.046559	0.0398048
1.023056	0.0405656
0.999553	0.0413764
0.976049	0.0421772
0.952546	0.0430631
0.929043	0.0438989
0.905539	0.0447097
0.882036	0.0457107
0.858533	0.0468669
0.835029	0.0478629
0.811526	0.0488338
0.788023	0.0497998
0.764520	0.0508709
0.741016	0.0518468
0.717513	0.0529229
0.694010	0.053974
0.670506	0.0551451
0.647003	0.0563413
0.623500	0.0575576
0.599996	0.0587387
0.576493	0.0601902
0.552990	0.0615265
0.529486	0.0631682
0.505983	0.0646747
0.482480	0.0662863
0.458976	0.0678929
0.435473	0.0695295
0.411970	0.0714314
0.388466	0.0736036
0.364963	0.0756106
0.341460	0.0781381
0.317956	0.0809009
0.294453	0.0837237
0.270950	0.0867968
0.247447	0.0899149
0.223943	0.0928328
0.200440	0.0954905
0.176937	0.0984384
0.153433	0.101486
0.129930	0.105205
0.106427	0.109049
0.082923	0.112978
0.059420	0.117918
0.035917	0.123624
0.012413	0.131677
-0.011090	0.669019
-0.034593	0.69525
-0.058097	0.720395
-0.081600	0.741782
-0.105103	0.760335
-0.128607	0.776817
-0.152110	0.791592
-0.175613	0.805215
-0.199117	0.817172
-0.222620	0.828408
-0.246123	0.838999
-0.269626	0.848709
-0.293130	0.857723
-0.316633	0.866296
-0.340136	0.873834
-0.363640	0.881306
-0.387143	0.888193
-0.410646	0.89466
-0.434150	0.900816
-0.457653	0.906091
-0.481156	0.911507
-0.504660	0.916361
-0.528163	0.920986
-0.551666	0.92487
-0.575170	0.928804
-0.598673	0.932492
-0.622176	0.936031
-0.645680	0.938894
-0.669183	0.941862
-0.692686	0.944795
-0.716189	0.947648
-0.739693	0.9502
-0.763196	0.952513
-0.786699	0.95464
-0.810203	0.956667
-0.833706	0.958624
-0.857209	0.960526
-0.880713	0.962092
-0.904216	0.963829
-0.927719	0.965345
-0.951223	0.966892
-0.974726	0.968183
-0.998229	0.96963
-1.021733	0.971001
-1.045236	0.972192
-1.068739	0.973353
-1.092243	0.974489
-1.115746	0.975536
-1.139249	0.976637
-1.162753	0.977718
-1.186256	0.978784
-1.209759	0.97982
-1.233262	0.980821
-1.256766	0.981747
-1.280269	0.982513
-1.303772	0.983398
-1.327276	0.984319
-1.350779	0.985145
-1.374282	0.985876
-1.397786	0.986577
-1.421289	0.987317
-1.444792	0.987973
-1.468296	0.988659
-1.491799	0.989279
-1.515302	0.98988
-1.538806	0.99045
-1.562309	0.991011
-1.585812	0.991466
-1.609316	0.991972
-1.632819	0.992492
-1.656322	0.992978
-1.679826	0.993413
-1.703329	0.993769
-1.726832	0.994124
-1.750335	0.994479
-1.773839	0.994845
-1.797342	0.995255
-1.820845	0.995531
-1.844349	0.995811
-1.867852	0.996041
-1.891355	0.996251
-1.914859	0.996486
-1.938362	0.996782
-1.961865	0.997052
-1.985369	0.997222
-2.008872	0.997447
-2.032375	0.997678
-2.055879	0.997813
-2.079382	0.997958
-2.102885	0.998153
-2.126389	0.998293
-2.149892	0.998418
-2.173395	0.998478
-2.196899	0.998634
-2.220402	0.998754
-2.243905	0.998829
-2.267408	0.998914
-2.290912	0.998964
-2.314415	0.999024
-2.337918	0.999079
-2.361422	0.999159
-2.384925	0.999219
-2.408428	0.999259
-2.431932	0.999304
-2.455435	0.999374
-2.478938	0.999414
-2.502442	0.999439
-2.525945	0.999505
-2.549448	0.99953
-2.572952	0.999555
-2.596455	0.999585
-2.619958	0.99963
-2.643462	0.99968
-2.666965	0.9997
-2.690468	0.99971
-2.713972	0.999745
-2.737475	0.999755
-2.760978	0.99977
-2.784481	0.999775
-2.807985	0.9998
-2.831488	0.99981
-2.854991	0.99983
-2.878495	0.999835
-2.901998	0.999845
-2.925501	0.99986
-2.949005	0.99988
-2.972508	0.999885
-3.019515	0.9999
-3.043018	0.99992
-3.113528	0.999935
-3.160535	0.99994
-3.207541	0.999945
-3.231044	0.99995
-3.254548	0.999955
-3.278051	0.999965
-3.325058	0.99997
-3.419071	0.999975
-3.513084	0.999985
-3.536588	0.99999
-3.959647	0.999995
-4.006654	1
&
36.889119	5.14653e-13
36.865616	5.23715e-13
36.842112	5.32937e-13
36.818609	5.4232e-13
36.795106	5.51869e-13
36.771602	5.61586e-13
36.748099	5.71474e-13
36.724596	5.81535e-13
36.701092	5.91774e-13
36.677589	6.02193e-13
36.654086	6.12795e-13
36.630582	6.23584e-13
36.607079	6.34563e-13
36.583576	6.45735e-13
36.560072	6.57103e-13
36.536569	6.68672e-13
36.513066	6.80444e-13
36.489562	6.92423e-13
36.466059	7.04613e-13
36.442556	7.17017e-13
36.419053	7.2964e-13
36.395549	7.42485e-13
36.372046	7.55555e-13
36.348543	7.68856e-13
36.325039	7.82391e-13
36.301536	7.96163e-13
36.278033	8.10178e-13
36.254529	8.2444e-13
36.231026	8.38953e-13
36.207523	8.53721e-13
36.184019	8.68748e-13
36.160516	8.8404e-13
36.137013	8.99601e-13
36.113509	9.15436e-13
36.090006	9.31549e-13
36.066503	9.47946e-13
36.042999	9.64632e-13
36.019496	9.8161e-13
35.995993	9.98888e-13
35.972489	1.01647e-12
35.948986	1.03436e-12
35.925483	1.05256e-12
35.901980	1.07109e-12
35.878476	1.08994e-12
35.854973	1.10912e-12
35.831470	1.12865e-12
35.807966	1.14851e-12
35.784463	1.16872e-12
35.760960	1.18929e-12
35.737456	1.21022e-12
35.713953	1.23152e-12
35.690450	1.25319e-12
35.666946	1.27525e-12
35.643443	1.29769e-12
35.619940	1.32053e-12
35.596436	1.34376e-12
35.572933	1.36741e-12
35.549430	1.39147e-12
35.525926	1.41596e-12
35.502423	1.44088e-12
35.478920	1.46623e-12
35.455416	1.49203e-12
35.431913	1.51829e-12
35.408410	1.545e-12
35.384907	1.57219e-12
35.361403	1.59986e-12
35.337900	1.62801e-12
35.314397	1.65665e-12
35.290893	1.6858e-12
35.267390	1.71546e-12
35.243887	1.74565e-12
35.220383	1.77636e-12
35.196880	1.80762e-12
35.173377	1.83942e-12
35.149873	1.87178e-12
35.126370	1.90472e-12
35.102867	1.93823e-12
35.079363	1.97233e-12
35.055860	2.00703e-12
35.032357	2.04234e-12
35.008853	2.07827e-12
34.985350	2.11483e-12
34.961847	2.15204e-12
34.938344	2.1899e-12
34.914840	2.22842e-12
34.891337	2.26762e-12
34.867834	2.30752e-12
34.844330	2.34811e-12
34.820827	2.38942e-12
34.797324	2.43145e-12
34.773820	2.47422e-12
34.750317	2.51774e-12
34.726814	2.56203e-12
34.703310	2.6071e-12
34.679807	2.65296e-12
34.656304	2.69963e-12
34.632800	2.74711e-12
34.609297	2.79543e-12
34.585794	2.8446e-12
34.562290	2.89464e-12
34.538787	2.94555e-12
34.515284	2.99736e-12
34.491780	3.05008e-12
34.468277	3.10372e-12
34.444774	3.15831e-12
34.421271	3.21386e-12
34.397767	3.27039e-12
34.374264	3.32791e-12
34.350761	3.38643e-12
34.327257	3.44599e-12
34.303754	3.5066e-12
34.280251	3.56827e-12
34.256747	3.63102e-12
34.233244	3.69488e-12
34.209741	3.75986e-12
34.186237	3.82598e-12
34.162734	3.89326e-12
34.139231	3.96172e-12
34.115727	4.03139e-12
34.092224	4.10228e-12
34.068721	4.17442e-12
34.045217	4.24783e-12
34.021714	4.32252e-12
33.998211	4.39853e-12
33.974707	4.47588e-12
33.951204	4.55458e-12
33.927701	4.63467e-12
33.904198	4.71616e-12
33.880694	4.79908e-12
33.857191	4.88347e-12
33.833688	4.96933e-12
33.810184	5.0567e-12
33.786681	5.14561e-12
33.763178	5.23608e-12
33.739674	5.32814e-12
33.716171	5.42182e-12
33.692668	5.51715e-12
33.669164	5.61414e-12
33.645661	5.71285e-12
33.622158	5.81328e-12
33.598654	5.91548e-12
33.575151	6.01948e-12
33.551648	6.1253e-12
33.528144	6.23299e-12
33.504641	6.34256e-12
33.481138	6.45406e-12
33.457634	6.56752e-12
33.434131	6.68297e-12
33.410628	6.80045e-12
33.387125	6.91999e-12
33.363621	7.04163e-12
33.340118	7.16541e-12
33.316615	7.29136e-12
33.293111	7.41953e-12
33.269608	7.54994e-12
33.246105	7.68265e-12
33.222601	7.81769e-12
33.199098	7.9551e-12
33.175595	8.09492e-12
33.152091	8.2372e-12
33.128588	8.38198e-12
33.105085	8.5293e-12
33.081581	8.67921e-12
33.058078	8.83175e-12
33.034575	8.98697e-12
33.011071	9.14492e-12
32.987568	9.30564e-12
32.964065	9.46918e-12
32.940561	9.63559e-12
32.917058	9.80493e-12
32.893555	9.97724e-12
32.870052	1.01526e-11
32.846548	1.0331e-11
32.823045	1.05125e-11
32.799542	1.06973e-11
32.776038	1.08853e-11
32.752535	1.10765e-11
32.729032	1.12712e-11
32.705528	1.14692e-11
32.682025	1.16708e-11
32.658522	1.18758e-11
32.635018	1.20845e-11
32.611515	1.22968e-11
32.588012	1.25129e-11
32.564508	1.27328e-11
32.541005	1.29565e-11
32.517502	1.31841e-11
32.493998	1.34158e-11
32.470495	1.36515e-11
32.446992	1.38913e-11
32.423489	1.41354e-11
32.399985	1.43837e-11
32.376482	1.46364e-11
32.352979	1.48936e-11
32.329475	1.51552e-11
32.305972	1.54215e-11
32.282469	1.56924e-11
32.258965	1.59681e-11
32.235462	1.62486e-11
32.211959	1.6534e-11
32.188455	1.68245e-11
32.164952	1.712e-11
32.141449	1.74208e-11
32.117945	1.77268e-11
32.094442	1.80382e-11
32.070939	1.8355e-11
32.047435	1.86774e-11
32.023932	1.90055e-11
32.000429	1.93393e-11
31.976925	1.9679e-11
31.953422	2.00246e-11
31.929919	2.03764e-11
31.906416	2.07342e-11
31.882912	2.10984e-11
31.859409	2.1469e-11
31.835906	2.1846e-11
31.812402	2.22297e-11
31.788899	2.26201e-11
31.765396	2.30174e-11
31.741892	2.34216e-11
31.718389	2.38329e-11
31.694886	2.42515e-11
31.671382	2.46773e-11
31.647879	2.51107e-11
31.624376	2.55517e-11
31.600872	2.60004e-11
31.577369	2.64569e-11
31.553866	2.69215e-11
31.530362	2.73943e-11
31.506859	2.78753e-11
31.483356	2.83647e-11
31.459852	2.88628e-11
31.436349	2.93696e-11
31.412846	2.98853e-11
31.389343	3.041e-11
31.365839	3.09439e-11
31.342336	3.14872e-11
31.318833	3.20401e-11
31.295329	3.26026e-11
31.271826	3.3175e-11
31.248323	3.37574e-11
31.224819	3.43501e-11
31.201316	3.49532e-11
31.177813	3.55668e-11
31.154309	3.61912e-11
31.130806	3.68265e-11
31.107303	3.7473e-11
31.083799	3.81308e-11
31.060296	3.88002e-11
31.036793	3.94813e-11
31.013289	4.01744e-11
30.989786	4.08796e-11
30.966283	4.15971e-11
30.942779	4.23273e-11
30.919276	4.30703e-11
30.895773	4.38263e-11
30.872270	4.45955e-11
30.848766	4.53783e-11
30.825263	4.61747e-11
30.801760	4.69852e-11
30.778256	4.78098e-11
30.754753	4.86489e-11
30.731250	4.95027e-11
30.707746	5.03715e-11
30.684243	5.12555e-11
30.660740	5.21551e-11
30.637236	5.30704e-11
30.613733	5.40017e-11
30.590230	5.49494e-11
30.566726	5.59137e-11
30.543223	5.68949e-11
30.519720	5.78933e-11
30.496216	5.89092e-11
30.472713	5.99429e-11
30.449210	6.09947e-11
30.425707	6.2065e-11
30.402203	6.31541e-11
30.378700	6.42622e-11
30.355197	6.53897e-11
30.331693	6.65371e-11
30.308190	6.77045e-11
30.284687	6.88924e-11
30.261183	7.01011e-11
30.237680	7.1331e-11
30.214177	7.25825e-11
30.190673	7.38559e-11
30.167170	7.51516e-11
30.143667	7.647e-11
30.120163	7.78116e-11
30.096660	7.91766e-11
30.073157	8.05656e-11
30.049653	8.19789e-11
30.026150	8.3417e-11
30.002647	8.48803e-11
29.979143	8.63692e-11
29.955640	8.78843e-11
29.932137	8.94258e-11
29.908634	9.09944e-11
29.885130	9.25905e-11
29.861627	9.42146e-11
29.838124	9.58671e-11
29.814620	9.75485e-11
29.791117	9.92594e-11
29.767614	1.01e-10
29.744110	1.02772e-10
29.720607	1.04574e-10
29.697104	1.06408e-10
29.673600	1.08274e-10
29.650097	1.10173e-10
29.626594	1.12105e-10
29.603090	1.14071e-10
29.579587	1.16072e-10
29.556084	1.18107e-10
29.532580	1.20178e-10
29.509077	1.22286e-10
29.485574	1.2443e-10
29.462070	1.26612e-10
29.438567	1.28832e-10
29.415064	1.31091e-10
29.391561	1.3339e-10
29.368057	1.35728e-10
29.344554	1.38108e-10
29.321051	1.4053e-10
29.297547	1.42994e-10
29.274044	1.45501e-10
29.250541	1.48051e-10
29.227037	1.50647e-10
29.203534	1.53288e-10
29.180031	1.55976e-10
29.156527	1.5871e-10
29.133024	1.61492e-10
29.109521	1.64323e-10
29.086017	1.67204e-10
29.062514	1.70135e-10
29.039011	1.73117e-10
29.015507	1.76152e-10
28.992004	1.79239e-10
28.968501	1.82381e-10
28.944997	1.85578e-10
28.921494	1.88831e-10
28.897991	1.92141e-10
28.874488	1.95508e-10
28.850984	1.98935e-10
28.827481	2.02421e-10
28.803978	2.05969e-10
28.780474	2.09579e-10
28.756971	2.13252e-10
28.733468	2.16989e-10
28.709964	2.20792e-10
28.686461	2.24661e-10
28.662958	2.28598e-10
28.639454	2.32604e-10
28.615951	2.3668e-10
28.592448	2.40827e-10
28.568944	2.45047e-10
28.545441	2.49341e-10
28.521938	2.5371e-10
28.498434	2.58156e-10
28.474931	2.62679e-10
28.451428	2.67282e-10
28.427924	2.71965e-10
28.404421	2.76729e-10
28.380918	2.81578e-10
28.357415	2.86511e-10
28.333911	2.91531e-10
28.310408	2.96638e-10
28.286905	3.01835e-10
28.263401	3.07122e-10
28.239898	3.12503e-10
28.216395	3.17977e-10
28.192891	3.23547e-10
28.169388	3.29215e-10
28.145885	3.34981e-10
28.122381	3.40849e-10
28.098878	3.46819e-10
28.075375	3.52894e-10
28.051871	3.59075e-10
28.028368	3.65365e-10
28.004865	3.71764e-10
27.981361	3.78275e-10
27.957858	3.849e-10
27.934355	3.91641e-10
27.910852	3.985e-10
27.887348	4.05479e-10
27.863845	4.1258e-10
27.840342	4.19805e-10
27.816838	4.27157e-10
27.793335	4.34637e-10
27.769832	4.42248e-10
27.746328	4.49992e-10
27.722825	4.57871e-10
27.699322	4.65889e-10
27.675818	4.74046e-10
27.652315	4.82347e-10
27.628812	4.90792e-10
27.605308	4.99385e-10
27.581805	5.08128e-10
27.558302	5.17025e-10
27.534798	5.26076e-10
27.511295	5.35287e-10
27.487792	5.44658e-10
27.464288	5.54193e-10
27.440785	5.63894e-10
27.417282	5.73766e-10
27.393779	5.8381e-10
27.370275	5.94029e-10
27.346772	6.04427e-10
27.323269	6.15007e-10
27.299765	6.25772e-10
27.276262	6.36726e-10
27.252759	6.4787e-10
27.229255	6.5921e-10
27.205752	6.70747e-10
27.182249	6.82487e-10
27.158745	6.94431e-10
27.135242	7.06585e-10
27.111739	7.1895e-10
27.088235	7.31532e-10
27.064732	7.44334e-10
27.041229	7.5736e-10
27.017725	7.70613e-10
26.994222	7.84098e-10
26.970719	7.97818e-10
26.947215	8.11779e-10
26.923712	8.25983e-10
26.900209	8.40435e-10
26.876706	8.5514e-10
26.853202	8.70102e-10
26.829699	8.85326e-10
26.806196	9.00815e-10
26.782692	9.16575e-10
26.759189	9.32611e-10
26.735686	9.48926e-10
26.712182	9.65527e-10
26.688679	9.82418e-10
26.665176	9.99604e-10
26.641672	1.01709e-09
26.618169	1.03488e-09
26.594666	1.05298e-09
26.571162	1.0714e-09
26.547659	1.09014e-09
26.524156	1.10921e-09
26.500652	1.12861e-09
26.477149	1.14835e-09
26.453646	1.16843e-09
26.430142	1.18887e-09
26.406639	1.20966e-09
26.383136	1.23082e-09
26.359633	1.25234e-09
26.336129	1.27424e-09
26.312626	1.29652e-09
26.289123	1.3192e-09
26.265619	1.34227e-09
26.242116	1.36574e-09
26.218613	1.38962e-09
26.195109	1.41391e-09
26.171606	1.43864e-09
26.148103	1.46379e-09
26.124599	1.48938e-09
26.101096	1.51542e-09
26.077593	1.54192e-09
26.054089	1.56887e-09
26.030586	1.5963e-09
26.007083	1.62421e-09
25.983579	1.6526e-09
25.960076	1.68149e-09
25.936573	1.71088e-09
25.913069	1.74079e-09
25.889566	1.77122e-09
25.866063	1.80218e-09
25.842560	1.83368e-09
25.819056	1.86573e-09
25.795553	1.89834e-09
25.772050	1.93151e-09
25.748546	1.96527e-09
25.725043	1.99962e-09
25.701540	2.03456e-09
25.678036	2.07012e-09
25.654533	2.10629e-09
25.631030	2.1431e-09
25.607526	2.18055e-09
25.584023	2.21865e-09
25.560520	2.25742e-09
25.537016	2.29687e-09
25.513513	2.337e-09
25.490010	2.37783e-09
25.466506	2.41937e-09
25.443003	2.46164e-09
25.419500	2.50465e-09
25.395997	2.54841e-09
25.372493	2.59293e-09
25.348990	2.63823e-09
25.325487	2.68431e-09
25.301983	2.7312e-09
25.278480	2.77891e-09
25.254977	2.82745e-09
25.231473	2.87684e-09
25.207970	2.92709e-09
25.184467	2.97821e-09
25.160963	3.03023e-09
25.137460	3.08315e-09
25.113957	3.137e-09
25.090453	3.19179e-09
25.066950	3.24753e-09
25.043447	3.30424e-09
25.019943	3.36194e-09
24.996440	3.42065e-09
24.972937	3.48038e-09
24.949433	3.54115e-09
24.925930	3.60298e-09
24.902427	3.66589e-09
24.878924	3.7299e-09
24.855420	3.79502e-09
24.831917	3.86128e-09
24.808414	3.92869e-09
24.784910	3.99728e-09
24.761407	4.06706e-09
24.737904	4.13806e-09
24.714400	4.2103e-09
24.690897	4.2838e-09
24.667394	4.35857e-09
24.643890	4.43465e-09
24.620387	4.51206e-09
24.596884	4.59081e-09
24.573380	4.67094e-09
24.549877	4.75246e-09
24.526374	4.8354e-09
24.502870	4.91979e-09
24.479367	5.00565e-09
24.455864	5.093e-09
24.432360	5.18188e-09
24.408857	5.2723e-09
24.385354	5.3643e-09
24.361851	5.45791e-09
24.338347	5.55314e-09
24.314844	5.65003e-09
24.291341	5.74861e-09
24.267837	5.84891e-09
24.244334	5.95095e-09
24.220831	6.05477e-09
24.197327	6.1604e-09
24.173824	6.26786e-09
24.150321	6.3772e-09
24.126817	6.48845e-09
24.103314	6.60163e-09
24.079811	6.71678e-09
24.056307	6.83394e-09
24.032804	6.95313e-09
24.009301	7.0744e-09
23.985797	7.19779e-09
23.962294	7.32332e-09
23.938791	7.45103e-09
23.915287	7.58097e-09
23.891784	7.71317e-09
23.868281	7.84768e-09
23.844778	7.98452e-09
23.821274	8.12375e-09
23.797771	8.2654e-09
23.774268	8.40951e-09
23.750764	8.55613e-09
23.727261	8.70531e-09
23.703758	8.85708e-09
23.680254	9.01149e-09
23.656751	9.16859e-09
23.633248	9.32842e-09
23.609744	9.49103e-09
23.586241	9.65647e-09
23.562738	9.82479e-09
23.539234	9.99604e-09
23.515731	1.01703e-08
23.492228	1.03475e-08
23.468724	1.05279e-08
23.445221	1.07114e-08
23.421718	1.0898e-08
23.398214	1.10879e-08
23.374711	1.12812e-08
23.351208	1.14778e-08
23.327705	1.16778e-08
23.304201	1.18812e-08
23.280698	1.20883e-08
23.257195	1.22989e-08
23.233691	1.25132e-08
23.210188	1.27312e-08
23.186685	1.2953e-08
23.163181	1.31786e-08
23.139678	1.34082e-08
23.116175	1.36418e-08
23.092671	1.38794e-08
23.069168	1.41212e-08
23.045665	1.43671e-08
23.022161	1.46174e-08
22.998658	1.48719e-08
22.975155	1.5131e-08
22.951651	1.53945e-08
22.928148	1.56626e-08
22.904645	1.59353e-08
22.881142	1.62128e-08
22.857638	1.64951e-08
22.834135	1.67824e-08
22.810632	1.70746e-08
22.787128	1.73719e-08
22.763625	1.76743e-08
22.740122	1.79821e-08
22.716618	1.82951e-08
22.693115	1.86136e-08
22.669612	1.89376e-08
22.646108	1.92673e-08
22.622605	1.96027e-08
22.599102	1.99439e-08
22.575598	2.02911e-08
22.552095	2.06442e-08
22.528592	2.10035e-08
22.505088	2.13691e-08
22.481585	2.1741e-08
22.458082	2.21193e-08
22.434578	2.25042e-08
22.411075	2.28958e-08
22.387572	2.32942e-08
22.364069	2.36996e-08
22.340565	2.41119e-08
22.317062	2.45314e-08
22.293559	2.49582e-08
22.270055	2.53924e-08
22.246552	2.58342e-08
22.223049	2.62836e-08
22.199545	2.67408e-08
22.176042	2.7206e-08
22.152539	2.76792e-08
22.129035	2.81606e-08
22.105532	2.86504e-08
22.082029	2.91487e-08
22.058525	2.96556e-08
22.035022	3.01714e-08
22.011519	3.06961e-08
21.988015	3.12298e-08
21.964512	3.17729e-08
21.941009	3.23253e-08
21.917505	3.28874e-08
21.894002	3.34592e-08
21.870499	3.40409e-08
21.846996	3.46327e-08
21.823492	3.52348e-08
21.799989	3.58473e-08
21.776486	3.64704e-08
21.752982	3.71044e-08
21.729479	3.77493e-08
21.705976	3.84054e-08
21.682472	3.90729e-08
21.658969	3.9752e-08
21.635466	4.04429e-08
21.611962	4.11457e-08
21.588459	4.18607e-08
21.564956	4.25881e-08
21.541452	4.33281e-08
21.517949	4.40809e-08
21.494446	4.48468e-08
21.470942	4.5626e-08
21.447439	4.64186e-08
21.423936	4.7225e-08
21.400432	4.80454e-08
21.376929	4.888e-08
21.353426	4.9729e-08
21.329923	5.05928e-08
21.306419	5.14715e-08
21.282916	5.23655e-08
21.259413	5.32749e-08
21.235909	5.42001e-08
21.212406	5.51413e-08
21.188903	5.60988e-08
21.165399	5.70729e-08
21.141896	5.80639e-08
21.118393	5.9072e-08
21.094889	6.00976e-08
21.071386	6.1141e-08
21.047883	6.22024e-08
21.024379	6.32822e-08
21.000876	6.43807e-08
20.977373	6.54982e-08
20.953869	6.6635e-08
20.930366	6.77915e-08
20.906863	6.89681e-08
20.883360	7.0165e-08
20.859856	7.13826e-08
20.836353	7.26213e-08
20.812850	7.38815e-08
20.789346	7.51634e-08
20.765843	7.64676e-08
20.742340	7.77943e-08
20.718836	7.91439e-08
20.695333	8.05169e-08
20.671830	8.19137e-08
20.648326	8.33346e-08
20.624823	8.47801e-08
20.601320	8.62506e-08
20.577816	8.77465e-08
20.554313	8.92683e-08
20.530810	9.08164e-08
20.507306	9.23913e-08
20.483803	9.39935e-08
20.460300	9.56233e-08
20.436796	9.72813e-08
20.413293	9.8968e-08
20.389790	1.00684e-07
20.366287	1.02429e-07
20.342783	1.04205e-07
20.319280	1.06011e-07
20.295777	1.07849e-07
20.272273	1.09718e-07
20.248770	1.1162e-07
20.225267	1.13554e-07
20.201763	1.15522e-07
20.178260	1.17524e-07
20.154757	1.19561e-07
20.131253	1.21633e-07
20.107750	1.2374e-07
20.084247	1.25884e-07
20.060743	1.28065e-07
20.037240	1.30283e-07
20.013737	1.3254e-07
19.990233	1.34836e-07
19.966730	1.37172e-07
19.943227	1.39548e-07
19.919723	1.41965e-07
19.896220	1.44423e-07
19.872717	1.46924e-07
19.849214	1.49469e-07
19.825710	1.52057e-07
19.802207	1.5469e-07
19.778704	1.57368e-07
19.755200	1.60092e-07
19.731697	1.62864e-07
19.708194	1.65683e-07
19.684690	1.68551e-07
19.661187	1.71469e-07
19.637684	1.74437e-07
19.614180	1.77456e-07
19.590677	1.80527e-07
19.567174	1.83651e-07
19.543670	1.86829e-07
19.520167	1.90062e-07
19.496664	1.9335e-07
19.473160	1.96695e-07
19.449657	2.00098e-07
19.426154	2.0356e-07
19.402650	2.07081e-07
19.379147	2.10663e-07
19.355644	2.14307e-07
19.332141	2.18013e-07
19.308637	2.21784e-07
19.285134	2.25619e-07
19.261631	2.29521e-07
19.238127	2.33489e-07
19.214624	2.37526e-07
19.191121	2.41633e-07
19.167617	2.4581e-07
19.144114	2.5006e-07
19.120611	2.54382e-07
19.097107	2.58779e-07
19.073604	2.63252e-07
19.050101	2.67802e-07
19.026597	2.7243e-07
19.003094	2.77138e-07
18.979591	2.81927e-07
18.956087	2.86798e-07
18.932584	2.91754e-07
18.909081	2.96794e-07
18.885577	3.01921e-07
18.862074	3.07137e-07
18.838571	3.12442e-07
18.815068	3.17839e-07
18.791564	3.23328e-07
18.768061	3.28912e-07
18.744558	3.34592e-07
18.721054	3.4037e-07
18.697551	3.46247e-07
18.674048	3.52225e-07
18.650544	3.58306e-07
18.627041	3.64492e-07
18.603538	3.70783e-07
18.580034	3.77184e-07
18.556531	3.83694e-07
18.533028	3.90316e-07
18.509524	3.97052e-07
18.486021	4.03903e-07
18.462518	4.10873e-07
18.439014	4.17962e-07
18.415511	4.25173e-07
18.392008	4.32508e-07
18.368505	4.39969e-07
18.345001	4.47558e-07
18.321498	4.55278e-07
18.297995	4.6313e-07
18.274491	4.71117e-07
18.250988	4.79241e-07
18.227485	4.87505e-07
18.203981	4.95911e-07
18.180478	5.04461e-07
18.156975	5.13158e-07
18.133471	5.22004e-07
18.109968	5.31002e-07
18.086465	5.40154e-07
18.062961	5.49463e-07
18.039458	5.58932e-07
18.015955	5.68564e-07
17.992451	5.78361e-07
17.968948	5.88326e-07
17.945445	5.98462e-07
17.921941	6.08772e-07
17.898438	6.19258e-07
17.874935	6.29925e-07
17.851432	6.40774e-07
17.827928	6.51809e-07
17.804425	6.63034e-07
17.780922	6.74451e-07
17.757418	6.86064e-07
17.733915	6.97875e-07
17.710412	7.0989e-07
17.686908	7.2211e-07
17.663405	7.34539e-07
17.639902	7.47181e-07
17.616398	7.6004e-07
17.592895	7.73119e-07
17.569392	7.86423e-07
17.545888	7.99954e-07
17.522385	8.13717e-07
17.498882	8.27715e-07
17.475378	8.41953e-07
17.451875	8.56435e-07
17.428372	8.71165e-07
17.404868	8.86146e-07
17.381365	9.01385e-07
17.357862	9.16883e-07
17.334359	9.32648e-07
17.310855	9.48681e-07
17.287352	9.6499e-07
17.263849	9.81577e-07
17.240345	9.98447e-07
17.216842	1.01561e-06
17.193339	1.03306e-06
17.169835	1.05081e-06
17.146332	1.06886e-06
17.122829	1.08723e-06
17.099325	1.1059e-06
17.075822	1.1249e-06
17.052319	1.14422e-06
17.028815	1.16387e-06
17.005312	1.18386e-06
16.981809	1.20419e-06
16.958305	1.22486e-06
16.934802	1.24589e-06
16.911299	1.26728e-06
16.887795	1.28903e-06
16.864292	1.31115e-06
16.840789	1.33366e-06
16.817286	1.35654e-06
16.793782	1.37982e-06
16.770279	1.40349e-06
16.746776	1.42757e-06
16.723272	1.45205e-06
16.699769	1.47696e-06
16.676266	1.50229e-06
16.652762	1.52805e-06
16.629259	1.55425e-06
16.605756	1.5809e-06
16.582252	1.608e-06
16.558749	1.63557e-06
16.535246	1.6636e-06
16.511742	1.69212e-06
16.488239	1.72111e-06
16.464736	1.7506e-06
16.441232	1.7806e-06
16.417729	1.8111e-06
16.394226	1.84213e-06
16.370722	1.87368e-06
16.347219	1.90577e-06
16.323716	1.93841e-06
16.300213	1.9716e-06
16.276709	2.00535e-06
16.253206	2.03968e-06
16.229703	2.0746e-06
16.206199	2.11011e-06
16.182696	2.14622e-06
16.159193	2.18295e-06
16.135689	2.2203e-06
16.112186	2.25828e-06
16.088683	2.29692e-06
16.065179	2.3362e-06
16.041676	2.37616e-06
16.018173	2.4168e-06
15.994669	2.45812e-06
15.971166	2.50015e-06
15.947663	2.54289e-06
15.924159	2.58636e-06
15.900656	2.63056e-06
15.877153	2.67552e-06
15.853650	2.72123e-06
15.830146	2.76773e-06
15.806643	2.81501e-06
15.783140	2.8631e-06
15.759636	2.912e-06
15.736133	2.96173e-06
15.712630	3.0123e-06
15.689126	3.06373e-06
15.665623	3.11604e-06
15.642120	3.16923e-06
15.618616	3.22332e-06
15.595113	3.27833e-06
15.571610	3.33427e-06
15.548106	3.39115e-06
15.524603	3.449e-06
15.501100	3.50783e-06
15.477596	3.56766e-06
15.454093	3.6285e-06
15.430590	3.69037e-06
15.407086	3.75328e-06
15.383583	3.81726e-06
15.360080	3.88233e-06
15.336577	3.94849e-06
15.313073	4.01577e-06
15.289570	4.08419e-06
15.266067	4.15377e-06
15.242563	4.22452e-06
15.219060	4.29646e-06
15.195557	4.36963e-06
15.172053	4.44403e-06
15.148550	4.51968e-06
15.125047	4.59661e-06
15.101543	4.67485e-06
15.078040	4.7544e-06
15.054537	4.83529e-06
15.031033	4.91755e-06
15.007530	5.0012e-06
14.984027	5.08626e-06
14.960523	5.17275e-06
14.937020	5.2607e-06
14.913517	5.35013e-06
14.890013	5.44107e-06
14.866510	5.53355e-06
14.843007	5.62758e-06
14.819504	5.72319e-06
14.796000	5.82042e-06
14.772497	5.91928e-06
14.748994	6.0198e-06
14.725490	6.12202e-06
14.701987	6.22596e-06
14.678484	6.33164e-06
14.654980	6.43911e-06
14.631477	6.54838e-06
14.607974	6.65948e-06
14.584470	6.77246e-06
14.560967	6.88733e-06
14.537464	7.00413e-06
14.513960	7.1229e-06
14.490457	7.24366e-06
14.466954	7.36645e-06
14.443450	7.49129e-06
14.419947	7.61824e-06
14.396444	7.74731e-06
14.372940	7.87855e-06
14.349437	8.01199e-06
14.325934	8.14766e-06
14.302431	8.28561e-06
14.278927	8.42588e-06
14.255424	8.56849e-06
14.231921	8.71349e-06
14.208417	8.86092e-06
14.184914	9.01081e-06
14.161411	9.16322e-06
14.137907	9.31818e-06
14.114404	9.47572e-06
14.090901	9.63591e-06
14.067397	9.79877e-06
14.043894	9.96435e-06
14.020391	1.01327e-05
13.996887	1.03039e-05
13.973384	1.04779e-05
13.949881	1.06548e-05
13.926377	1.08347e-05
13.902874	1.10176e-05
13.879371	1.12035e-05
13.855867	1.13926e-05
13.832364	1.15848e-05
13.808861	1.17801e-05
13.785358	1.19788e-05
13.761854	1.21808e-05
13.738351	1.23861e-05
13.714848	1.25948e-05
13.691344	1.2807e-05
13.667841	1.30228e-05
13.644338	1.32421e-05
13.620834	1.34651e-05
13.597331	1.36918e-05
13.573828	1.39223e-05
13.550324	1.41566e-05
13.526821	1.43947e-05
13.503318	1.46369e-05
13.479814	1.4883e-05
13.456311	1.51333e-05
13.432808	1.53877e-05
13.409304	1.56463e-05
13.385801	1.59092e-05
13.362298	1.61765e-05
13.338795	1.64482e-05
13.315291	1.67243e-05
13.291788	1.70051e-05
13.268285	1.72905e-05
13.244781	1.75806e-05
13.221278	1.78756e-05
13.197775	1.81754e-05
13.174271	1.84801e-05
13.150768	1.87899e-05
13.127265	1.91048e-05
13.103761	1.9425e-05
13.080258	1.97503e-05
13.056755	2.00811e-05
13.033251	2.04173e-05
13.009748	2.07591e-05
12.986245	2.11065e-05
12.962741	2.14596e-05
12.939238	2.18185e-05
12.915735	2.21833e-05
12.892231	2.25542e-05
12.868728	2.29311e-05
12.845225	2.33143e-05
12.821722	2.37037e-05
12.798218	2.40995e-05
12.774715	2.45018e-05
12.751212	2.49108e-05
12.727708	2.53264e-05
12.704205	2.57488e-05
12.680702	2.61782e-05
12.657198	2.66146e-05
12.633695	2.70582e-05
12.610192	2.7509e-05
12.586688	2.79672e-05
12.563185	2.84329e-05
12.539682	2.89062e-05
12.516178	2.93872e-05
12.492675	2.98761e-05
12.469172	3.03729e-05
12.445668	3.08779e-05
12.422165	3.13911e-05
12.398662	3.19127e-05
12.375158	3.24427e-05
12.351655	3.29814e-05
12.328152	3.35289e-05
12.304649	3.40852e-05
12.281145	3.46506e-05
12.257642	3.52252e-05
12.234139	3.58091e-05
12.210635	3.64025e-05
12.187132	3.70055e-05
12.163629	3.76183e-05
12.140125	3.8241e-05
12.116622	3.88738e-05
12.093119	3.95169e-05
12.069615	4.01703e-05
12.046112	4.08343e-05
12.022609	4.1509e-05
11.999105	4.21947e-05
11.975602	4.28913e-05
11.952099	4.35993e-05
11.928595	4.43186e-05
11.905092	4.50495e-05
11.881589	4.57921e-05
11.858085	4.65467e-05
11.834582	4.73135e-05
11.811079	4.80925e-05
11.787576	4.88841e-05
11.764072	4.96883e-05
11.740569	5.05054e-05
11.717066	5.13357e-05
11.693562	5.21792e-05
11.670059	5.30361e-05
11.646556	5.39068e-05
11.623052	5.47914e-05
11.599549	5.56901e-05
11.576046	5.66031e-05
11.552542	5.75307e-05
11.529039	5.8473e-05
11.505536	5.94304e-05
11.482032	6.04029e-05
11.458529	6.13909e-05
11.435026	6.23945e-05
11.411522	6.3414e-05
11.388019	6.44497e-05
11.364516	6.55018e-05
11.341013	6.65706e-05
11.317509	6.76561e-05
11.294006	6.87589e-05
11.270503	6.9879e-05
11.246999	7.10167e-05
11.223496	7.21724e-05
11.199993	7.33462e-05
11.176489	7.45384e-05
11.152986	7.57494e-05
11.129483	7.69793e-05
11.105979	7.82285e-05
11.082476	7.94972e-05
11.058973	8.07858e-05
11.035469	8.20944e-05
11.011966	8.34234e-05
10.988463	8.47731e-05
10.964959	8.61439e-05
10.941456	8.75359e-05
10.917953	8.89494e-05
10.894449	9.03849e-05
10.870946	9.18426e-05
10.847443	9.33229e-05
10.823940	9.4826e-05
10.800436	9.63522e-05
10.776933	9.7902e-05
10.753430	9.94755e-05
10.729926	0.000101073
10.706423	0.000102695
10.682920	0.000104343
10.659416	0.000106015
10.635913	0.000107712
10.612410	0.000109436
10.588906	0.000111186
10.565403	0.000112962
10.541900	0.000114766
10.518396	0.000116596
10.494893	0.000118455
10.471390	0.000120341
10.447886	0.000122256
10.424383	0.0001242
10.400880	0.000126172
10.377376	0.000128175
10.353873	0.000130207
10.330370	0.000132269
10.306867	0.000134363
10.283363	0.000136487
10.259860	0.000138643
10.236357	0.000140831
10.212853	0.000143051
10.189350	0.000145304
10.165847	0.00014759
10.142343	0.000149909
10.118840	0.000152263
10.095337	0.00015465
10.071833	0.000157073
10.048330	0.00015953
10.024827	0.000162024
10.001323	0.000164553
9.977820	0.000167119
9.954317	0.000169721
9.930813	0.000172361
9.907310	0.000175038
9.883807	0.000177754
9.860303	0.000180508
9.836800	0.0001833
9.813297	0.000186133
9.789794	0.000189005
9.766290	0.000191917
9.742787	0.000194869
9.719284	0.000197863
9.695780	0.000200898
9.672277	0.000203975
9.648774	0.000207094
9.625270	0.000210255
9.601767	0.00021346
9.578264	0.000216707
9.554760	0.000219999
9.531257	0.000223334
9.507754	0.000226714
9.484250	0.000230138
9.460747	0.000233608
9.437244	0.000237123
9.413740	0.000240684
9.390237	0.000244291
9.366734	0.000247944
9.343230	0.000251643
9.319727	0.00025539
9.296224	0.000259183
9.272721	0.000263024
9.249217	0.000266912
9.225714	0.000270848
9.202211	0.000274831
9.178707	0.000278863
9.155204	0.000282942
9.131701	0.00028707
9.108197	0.000291245
9.084694	0.000295469
9.061191	0.00029974
9.037687	0.00030406
9.014184	0.000308427
8.990681	0.000312842
8.967177	0.000317304
8.943674	0.000321813
8.920171	0.000326369
8.896667	0.000330971
8.873164	0.000335618
8.849661	0.000340311
8.826158	0.000345048
8.802654	0.000349829
8.779151	0.000354653
8.755648	0.000359519
8.732144	0.000364425
8.708641	0.00036937
8.685138	0.000374354
8.661634	0.000379374
8.638131	0.000384428
8.614628	0.000389516
8.591124	0.000394634
8.567621	0.00039978
8.544118	0.000404951
8.520614	0.000410145
8.497111	0.000415358
8.473608	0.000420586
8.450104	0.000425825
8.426601	0.00043107
8.403098	0.000436315
8.379594	0.000441556
8.356091	0.000446784
8.332588	0.000451991
8.309085	0.000457169
8.285581	0.000462306
8.262078	0.00046739
8.238575	0.000472405
8.215071	0.000477334
8.191568	0.000482153
8.168065	0.000486833
8.144561	0.000491335
8.121058	0.000495605
8.097555	0.000499556
8.074051	0.000503032
&
```
