## Supplementary material for "All-at-once RNA folding with 3D motif prediction framed by evolutionary information": RF01319_CRISPR-DR6.helixcov

```
# RMs = 1 L = 30

# RM_HELIX NESTED 5-8 23-26, nbp = 4 nbp_cov = 0
# pvals: 0.96954,0.96954,0.96954,0.96954
# aggregated NONE
NESTED  ::::<<<<______________>>>>::::
        ::::::::::::::::::::::::::::::
```
