## Supplementary material for "All-at-once RNA folding with 3D motif prediction framed by evolutionary information": RF01319_CRISPR-DR6.surv

```
0.000000	0.25
-0.005743	1
&
1.884539	0.00232019
1.661582	0.00464037
0.226907	0.00696056
0.149357	0.00928074
0.033032	0.0116009
-0.005743	0.988399
-0.054212	0.990719
-0.209312	0.993039
-0.393493	0.99536
-0.645530	0.99768
-0.664918	1
&
5.355835	7.66284e-06
5.354902	0.00016092
4.870214	0.000429119
4.686033	0.000452107
3.377376	0.000490421
2.999320	0.000689655
2.582489	0.000781609
2.485551	0.000796935
2.427389	0.000819923
2.194739	0.000827586
2.155964	0.00109579
2.107495	0.00111111
2.039639	0.00116475
1.971782	0.00118008
1.933007	0.00124138
1.884539	0.00129502
1.845764	0.00133333
1.806989	0.00149425
1.797295	0.00153257
1.777907	0.00163218
1.739132	0.00172414
1.710051	0.00180077
1.690664	0.00189272
1.680970	0.00196935
1.661582	0.002
1.651889	0.00202299
1.642195	0.00224521
1.603420	0.00236015
1.593726	0.00262835
1.584032	0.00270498
1.574339	0.00275096
1.564645	0.0028659
1.545257	0.00298084
1.535564	0.0031341
1.525870	0.00314943
1.516176	0.00324138
1.506482	0.00327203
1.496789	0.00354023
1.487095	0.00363985
1.477401	0.00367816
1.467707	0.00378544
1.458014	0.00382375
1.438626	0.00389272
1.399851	0.00399234
1.390157	0.00400766
1.380464	0.00410728
1.361076	0.00421456
1.351382	0.00425287
1.302914	0.00440613
1.283526	0.00442146
1.244751	0.00451341
1.215670	0.00455939
1.167201	0.00459004
1.157507	0.00466667
1.147814	0.00475096
1.138120	0.00476628
1.118732	0.00478161
1.089651	0.00478927
1.060570	0.00490421
1.021795	0.00501916
0.992714	0.00504981
0.924857	0.00510345
0.886082	0.00517241
0.876389	0.00544061
0.837614	0.00550958
0.827920	0.00560153
0.818226	0.00573946
0.808532	0.00581609
0.798839	0.00582375
0.789145	0.00588506
0.769757	0.00592337
0.730982	0.00609962
0.711595	0.00610728
0.701901	0.00613793
0.672820	0.00629885
0.663126	0.00654406
0.653432	0.00668199
0.643739	0.00698084
0.634045	0.00727203
0.624351	0.00734866
0.614657	0.00796169
0.604964	0.00812261
0.595270	0.00831418
0.585576	0.00845977
0.575882	0.00849808
0.566189	0.00852874
0.556495	0.00908812
0.546801	0.00922605
0.537107	0.00927203
0.527414	0.00942529
0.517720	0.0097318
0.508026	0.00978544
0.498332	0.0103142
0.488639	0.0104904
0.469251	0.010613
0.459557	0.0107356
0.449864	0.0109732
0.440170	0.0110038
0.430476	0.0110651
0.420782	0.0111494
0.401395	0.01141
0.391701	0.011433
0.382007	0.0115632
0.372314	0.0118314
0.362620	0.011908
0.352926	0.0119693
0.343232	0.0120383
0.333539	0.0121226
0.323845	0.0124598
0.304457	0.0125517
0.285070	0.0126054
0.275376	0.0128582
0.265682	0.0130268
0.255989	0.0131111
0.246295	0.0131418
0.236601	0.0134483
0.226907	0.0136015
0.217214	0.0140153
0.207520	0.0140307
0.188132	0.0141533
0.178438	0.0141609
0.168745	0.0144291
0.159051	0.0144521
0.149357	0.0145517
0.139663	0.0149885
0.129970	0.015387
0.120276	0.0156705
0.110582	0.0157778
0.100888	0.0162529
0.091195	0.0164061
0.081501	0.0167816
0.071807	0.0168889
0.062113	0.0169349
0.052420	0.0171264
0.042726	0.0175019
0.033032	0.0181839
0.023338	0.0185441
0.013645	0.0190498
0.003951	0.0193103
-0.005743	0.96954
-0.015437	0.971111
-0.025130	0.971847
-0.034824	0.972667
-0.044518	0.973364
-0.054212	0.974153
-0.063905	0.975387
-0.073599	0.976858
-0.083293	0.977142
-0.092987	0.977762
-0.102680	0.978375
-0.112374	0.979249
-0.122068	0.98046
-0.131762	0.981303
-0.141455	0.98164
-0.151149	0.982429
-0.160843	0.983019
-0.170537	0.983908
-0.180230	0.984667
-0.189924	0.985027
-0.199618	0.985326
-0.209312	0.985571
-0.219005	0.986169
-0.228699	0.986513
-0.238393	0.987226
-0.248087	0.987318
-0.257780	0.988176
-0.267474	0.988958
-0.277168	0.989487
-0.286862	0.990146
-0.296555	0.990751
-0.306249	0.990843
-0.315943	0.990981
-0.325637	0.991625
-0.335330	0.991839
-0.345024	0.992
-0.354718	0.992023
-0.364412	0.992146
-0.374105	0.992207
-0.383799	0.992307
-0.393493	0.99272
-0.412880	0.992851
-0.422574	0.992866
-0.441962	0.993126
-0.451655	0.993211
-0.461349	0.993494
-0.471043	0.993701
-0.480737	0.993916
-0.490430	0.994008
-0.500124	0.994161
-0.509818	0.994238
-0.519512	0.994268
-0.529205	0.994337
-0.538899	0.99436
-0.548593	0.994575
-0.558287	0.994651
-0.567980	0.994674
-0.577674	0.994812
-0.587368	0.994912
-0.597062	0.994966
-0.606755	0.99541
-0.616449	0.995471
-0.626143	0.995648
-0.645530	0.995678
-0.655224	0.995747
-0.664918	0.995847
-0.674612	0.996023
-0.684305	0.996207
-0.713387	0.996307
-0.723080	0.996437
-0.732774	0.996475
-0.742468	0.996559
-0.752162	0.996728
-0.761855	0.996743
-0.771549	0.997065
-0.790937	0.997402
-0.820018	0.997433
-0.829712	0.997471
-0.839405	0.99767
-0.849099	0.998069
-0.858793	0.998352
-0.878180	0.998521
-0.887874	0.998812
-0.897568	0.998851
-0.916955	0.998943
-0.926649	0.998973
-0.936343	0.999157
-0.955730	0.999234
-1.004199	0.999395
-1.023587	0.999433
-1.033280	0.999494
-1.101137	0.999609
-1.120524	0.999625
-1.168993	0.999701
-1.217462	0.999716
-1.227155	0.999785
-1.304705	0.999862
-1.333787	0.999885
-1.479193	1
&
20.797047	1.32456e-24
20.787353	1.36909e-24
20.777659	1.41511e-24
20.767966	1.46268e-24
20.758272	1.51184e-24
20.748578	1.56266e-24
20.738884	1.61518e-24
20.729191	1.66946e-24
20.719497	1.72556e-24
20.709803	1.78354e-24
20.700109	1.84347e-24
20.690416	1.90541e-24
20.680722	1.96943e-24
20.671028	2.0356e-24
20.661334	2.10398e-24
20.651641	2.17466e-24
20.641947	2.24771e-24
20.632253	2.3232e-24
20.622559	2.40123e-24
20.612866	2.48188e-24
20.603172	2.56523e-24
20.593478	2.65137e-24
20.583784	2.7404e-24
20.574090	2.83242e-24
20.564397	2.92752e-24
20.554703	3.0258e-24
20.545009	3.12738e-24
20.535315	3.23237e-24
20.525622	3.34087e-24
20.515928	3.45301e-24
20.506234	3.56891e-24
20.496540	3.68869e-24
20.486847	3.81249e-24
20.477153	3.94043e-24
20.467459	4.07266e-24
20.457765	4.20931e-24
20.448072	4.35055e-24
20.438378	4.49651e-24
20.428684	4.64737e-24
20.418990	4.80327e-24
20.409297	4.9644e-24
20.399603	5.13092e-24
20.389909	5.30302e-24
20.380215	5.48088e-24
20.370522	5.6647e-24
20.360828	5.85467e-24
20.351134	6.051e-24
20.341440	6.2539e-24
20.331747	6.46359e-24
20.322053	6.6803e-24
20.312359	6.90427e-24
20.302665	7.13573e-24
20.292972	7.37493e-24
20.283278	7.62214e-24
20.273584	7.87762e-24
20.263890	8.14165e-24
20.254197	8.41452e-24
20.244503	8.69651e-24
20.234809	8.98793e-24
20.225115	9.28911e-24
20.215422	9.60036e-24
20.205728	9.92201e-24
20.196034	1.02544e-23
20.186340	1.0598e-23
20.176647	1.0953e-23
20.166953	1.13199e-23
20.157259	1.1699e-23
20.147565	1.20909e-23
20.137872	1.24958e-23
20.128178	1.29143e-23
20.118484	1.33467e-23
20.108790	1.37937e-23
20.099097	1.42555e-23
20.089403	1.47328e-23
20.079709	1.5226e-23
20.070015	1.57358e-23
20.060322	1.62625e-23
20.050628	1.68069e-23
20.040934	1.73694e-23
20.031240	1.79508e-23
20.021547	1.85516e-23
20.011853	1.91724e-23
20.002159	1.9814e-23
19.992465	2.0477e-23
19.982772	2.11621e-23
19.973078	2.18701e-23
19.963384	2.26018e-23
19.953690	2.33579e-23
19.943997	2.41393e-23
19.934303	2.49467e-23
19.924609	2.57811e-23
19.914915	2.66434e-23
19.905222	2.75344e-23
19.895528	2.84552e-23
19.885834	2.94067e-23
19.876140	3.039e-23
19.866447	3.14061e-23
19.856753	3.24561e-23
19.847059	3.35411e-23
19.837365	3.46624e-23
19.827672	3.58211e-23
19.817978	3.70184e-23
19.808284	3.82556e-23
19.798590	3.95342e-23
19.788897	4.08554e-23
19.779203	4.22206e-23
19.769509	4.36314e-23
19.759815	4.50893e-23
19.750122	4.65957e-23
19.740428	4.81524e-23
19.730734	4.9761e-23
19.721040	5.14233e-23
19.711347	5.31409e-23
19.701653	5.49159e-23
19.691959	5.675e-23
19.682265	5.86452e-23
19.672572	6.06036e-23
19.662878	6.26273e-23
19.653184	6.47184e-23
19.643490	6.68792e-23
19.633797	6.91121e-23
19.624103	7.14193e-23
19.614409	7.38034e-23
19.604715	7.62669e-23
19.595022	7.88125e-23
19.585328	8.14429e-23
19.575634	8.41609e-23
19.565940	8.69695e-23
19.556247	8.98716e-23
19.546553	9.28703e-23
19.536859	9.5969e-23
19.527165	9.91707e-23
19.517472	1.02479e-22
19.507778	1.05898e-22
19.498084	1.0943e-22
19.488390	1.1308e-22
19.478697	1.16852e-22
19.469003	1.20749e-22
19.459309	1.24775e-22
19.449615	1.28936e-22
19.439922	1.33235e-22
19.430228	1.37677e-22
19.420534	1.42268e-22
19.410840	1.4701e-22
19.401147	1.51911e-22
19.391453	1.56975e-22
19.381759	1.62207e-22
19.372065	1.67613e-22
19.362372	1.73199e-22
19.352678	1.78971e-22
19.342984	1.84934e-22
19.333290	1.91096e-22
19.323597	1.97463e-22
19.313903	2.04042e-22
19.304209	2.10839e-22
19.294515	2.17863e-22
19.284822	2.2512e-22
19.275128	2.32618e-22
19.265434	2.40365e-22
19.255740	2.4837e-22
19.246047	2.56641e-22
19.236353	2.65186e-22
19.226659	2.74016e-22
19.216965	2.83139e-22
19.207272	2.92566e-22
19.197578	3.02305e-22
19.187884	3.12368e-22
19.178190	3.22765e-22
19.168497	3.33508e-22
19.158803	3.44607e-22
19.149109	3.56075e-22
19.139415	3.67924e-22
19.129722	3.80167e-22
19.120028	3.92815e-22
19.110334	4.05884e-22
19.100640	4.19387e-22
19.090947	4.33338e-22
19.081253	4.47752e-22
19.071559	4.62645e-22
19.061865	4.78032e-22
19.052172	4.9393e-22
19.042478	5.10355e-22
19.032784	5.27325e-22
19.023090	5.44859e-22
19.013397	5.62974e-22
19.003703	5.8169e-22
18.994009	6.01027e-22
18.984315	6.21006e-22
18.974622	6.41647e-22
18.964928	6.62973e-22
18.955234	6.85006e-22
18.945540	7.0777e-22
18.935847	7.31289e-22
18.926153	7.55588e-22
18.916459	7.80692e-22
18.906765	8.06629e-22
18.897072	8.33426e-22
18.887378	8.6111e-22
18.877684	8.89713e-22
18.867990	9.19263e-22
18.858297	9.49793e-22
18.848603	9.81335e-22
18.838909	1.01392e-21
18.829215	1.04759e-21
18.819522	1.08237e-21
18.809828	1.11831e-21
18.800134	1.15543e-21
18.790440	1.19378e-21
18.780747	1.23341e-21
18.771053	1.27435e-21
18.761359	1.31664e-21
18.751665	1.36033e-21
18.741972	1.40548e-21
18.732278	1.45211e-21
18.722584	1.50029e-21
18.712890	1.55007e-21
18.703197	1.60149e-21
18.693503	1.65461e-21
18.683809	1.7095e-21
18.674115	1.76619e-21
18.664422	1.82477e-21
18.654728	1.88528e-21
18.645034	1.9478e-21
18.635340	2.01239e-21
18.625647	2.07911e-21
18.615953	2.14804e-21
18.606259	2.21925e-21
18.596565	2.29281e-21
18.586872	2.36881e-21
18.577178	2.44732e-21
18.567484	2.52843e-21
18.557790	2.61222e-21
18.548097	2.69878e-21
18.538403	2.7882e-21
18.528709	2.88058e-21
18.519015	2.97601e-21
18.509322	3.0746e-21
18.499628	3.17644e-21
18.489934	3.28165e-21
18.480240	3.39034e-21
18.470547	3.50262e-21
18.460853	3.61861e-21
18.451159	3.73843e-21
18.441465	3.86222e-21
18.431772	3.99009e-21
18.422078	4.12218e-21
18.412384	4.25864e-21
18.402690	4.3996e-21
18.392997	4.54522e-21
18.383303	4.69565e-21
18.373609	4.85104e-21
18.363915	5.01157e-21
18.354222	5.17739e-21
18.344528	5.34869e-21
18.334834	5.52565e-21
18.325140	5.70844e-21
18.315447	5.89727e-21
18.305753	6.09233e-21
18.296059	6.29383e-21
18.286365	6.50197e-21
18.276672	6.71699e-21
18.266978	6.9391e-21
18.257284	7.16853e-21
18.247590	7.40553e-21
18.237897	7.65035e-21
18.228203	7.90325e-21
18.218509	8.16448e-21
18.208815	8.43433e-21
18.199122	8.71308e-21
18.189428	9.00102e-21
18.179734	9.29845e-21
18.170040	9.60569e-21
18.160347	9.92305e-21
18.150653	1.02509e-20
18.140959	1.05895e-20
18.131265	1.09393e-20
18.121572	1.13006e-20
18.111878	1.16738e-20
18.102184	1.20594e-20
18.092490	1.24576e-20
18.082797	1.28689e-20
18.073103	1.32938e-20
18.063409	1.37327e-20
18.053715	1.4186e-20
18.044021	1.46543e-20
18.034328	1.5138e-20
18.024634	1.56376e-20
18.014940	1.61537e-20
18.005246	1.66867e-20
17.995553	1.72373e-20
17.985859	1.7806e-20
17.976165	1.83935e-20
17.966471	1.90003e-20
17.956778	1.9627e-20
17.947084	2.02744e-20
17.937390	2.0943e-20
17.927696	2.16337e-20
17.918003	2.23471e-20
17.908309	2.30839e-20
17.898615	2.3845e-20
17.888921	2.46312e-20
17.879228	2.54431e-20
17.869534	2.62818e-20
17.859840	2.71481e-20
17.850146	2.80428e-20
17.840453	2.8967e-20
17.830759	2.99215e-20
17.821065	3.09074e-20
17.811371	3.19257e-20
17.801678	3.29775e-20
17.791984	3.40639e-20
17.782290	3.51859e-20
17.772596	3.63448e-20
17.762903	3.75418e-20
17.753209	3.87781e-20
17.743515	4.0055e-20
17.733821	4.13739e-20
17.724128	4.27361e-20
17.714434	4.4143e-20
17.704740	4.55961e-20
17.695046	4.7097e-20
17.685353	4.86471e-20
17.675659	5.0248e-20
17.665965	5.19016e-20
17.656271	5.36094e-20
17.646578	5.53733e-20
17.636884	5.71951e-20
17.627190	5.90766e-20
17.617496	6.10199e-20
17.607803	6.3027e-20
17.598109	6.50998e-20
17.588415	6.72407e-20
17.578721	6.94519e-20
17.569028	7.17355e-20
17.559334	7.4094e-20
17.549640	7.65299e-20
17.539946	7.90457e-20
17.530253	8.16439e-20
17.520559	8.43273e-20
17.510865	8.70987e-20
17.501171	8.9961e-20
17.491478	9.2917e-20
17.481784	9.59699e-20
17.472090	9.91229e-20
17.462396	1.02379e-19
17.452703	1.05742e-19
17.443009	1.09215e-19
17.433315	1.12802e-19
17.423621	1.16507e-19
17.413928	1.20332e-19
17.404234	1.24284e-19
17.394540	1.28364e-19
17.384846	1.32578e-19
17.375153	1.3693e-19
17.365459	1.41425e-19
17.355765	1.46066e-19
17.346071	1.5086e-19
17.336378	1.5581e-19
17.326684	1.60923e-19
17.316990	1.66203e-19
17.307296	1.71655e-19
17.297603	1.77286e-19
17.287909	1.83101e-19
17.278215	1.89107e-19
17.268521	1.95309e-19
17.258828	2.01713e-19
17.249134	2.08328e-19
17.239440	2.15158e-19
17.229746	2.22212e-19
17.220053	2.29496e-19
17.210359	2.37019e-19
17.200665	2.44787e-19
17.190971	2.5281e-19
17.181278	2.61095e-19
17.171584	2.6965e-19
17.161890	2.78485e-19
17.152196	2.87608e-19
17.142503	2.9703e-19
17.132809	3.0676e-19
17.123115	3.16807e-19
17.113421	3.27182e-19
17.103728	3.37897e-19
17.094034	3.48961e-19
17.084340	3.60386e-19
17.074646	3.72185e-19
17.064953	3.84369e-19
17.055259	3.9695e-19
17.045565	4.09942e-19
17.035871	4.23359e-19
17.026178	4.37213e-19
17.016484	4.51519e-19
17.006790	4.66292e-19
16.997096	4.81547e-19
16.987403	4.97299e-19
16.977709	5.13566e-19
16.968015	5.30363e-19
16.958321	5.47708e-19
16.948628	5.65618e-19
16.938934	5.84113e-19
16.929240	6.0321e-19
16.919546	6.2293e-19
16.909853	6.43293e-19
16.900159	6.6432e-19
16.890465	6.86032e-19
16.880771	7.08452e-19
16.871078	7.31602e-19
16.861384	7.55506e-19
16.851690	7.8019e-19
16.841996	8.05677e-19
16.832303	8.31995e-19
16.822609	8.5917e-19
16.812915	8.8723e-19
16.803221	9.16203e-19
16.793528	9.4612e-19
16.783834	9.77012e-19
16.774140	1.00891e-18
16.764446	1.04184e-18
16.754753	1.07585e-18
16.745059	1.11096e-18
16.735365	1.14722e-18
16.725671	1.18466e-18
16.715978	1.22331e-18
16.706284	1.26322e-18
16.696590	1.30443e-18
16.686896	1.34698e-18
16.677203	1.39092e-18
16.667509	1.43628e-18
16.657815	1.48312e-18
16.648121	1.53148e-18
16.638428	1.58142e-18
16.628734	1.63297e-18
16.619040	1.68621e-18
16.609346	1.74117e-18
16.599653	1.79792e-18
16.589959	1.85651e-18
16.580265	1.91701e-18
16.570571	1.97947e-18
16.560878	2.04396e-18
16.551184	2.11055e-18
16.541490	2.1793e-18
16.531796	2.25028e-18
16.522103	2.32356e-18
16.512409	2.39923e-18
16.502715	2.47735e-18
16.493021	2.55801e-18
16.483328	2.64129e-18
16.473634	2.72727e-18
16.463940	2.81603e-18
16.454246	2.90768e-18
16.444553	3.00231e-18
16.434859	3.1e-18
16.425165	3.20086e-18
16.415471	3.305e-18
16.405778	3.41251e-18
16.396084	3.52351e-18
16.386390	3.6381e-18
16.376696	3.75642e-18
16.367003	3.87857e-18
16.357309	4.00467e-18
16.347615	4.13487e-18
16.337921	4.26928e-18
16.328228	4.40805e-18
16.318534	4.55132e-18
16.308840	4.69923e-18
16.299146	4.85193e-18
16.289453	5.00958e-18
16.279759	5.17233e-18
16.270065	5.34035e-18
16.260371	5.51382e-18
16.250678	5.6929e-18
16.240984	5.87778e-18
16.231290	6.06864e-18
16.221596	6.26568e-18
16.211903	6.4691e-18
16.202209	6.6791e-18
16.192515	6.8959e-18
16.182821	7.11971e-18
16.173128	7.35077e-18
16.163434	7.58929e-18
16.153740	7.83553e-18
16.144046	8.08974e-18
16.134353	8.35216e-18
16.124659	8.62308e-18
16.114965	8.90275e-18
16.105271	9.19146e-18
16.095578	9.4895e-18
16.085884	9.79718e-18
16.076190	1.01148e-17
16.066496	1.04427e-17
16.056803	1.07812e-17
16.047109	1.11306e-17
16.037415	1.14913e-17
16.027721	1.18636e-17
16.018028	1.2248e-17
16.008334	1.26448e-17
15.998640	1.30544e-17
15.988946	1.34772e-17
15.979253	1.39137e-17
15.969559	1.43642e-17
15.959865	1.48293e-17
15.950171	1.53094e-17
15.940478	1.5805e-17
15.930784	1.63166e-17
15.921090	1.68447e-17
15.911396	1.73899e-17
15.901703	1.79526e-17
15.892009	1.85334e-17
15.882315	1.9133e-17
15.872621	1.9752e-17
15.862928	2.03908e-17
15.853234	2.10503e-17
15.843540	2.1731e-17
15.833846	2.24337e-17
15.824153	2.3159e-17
15.814459	2.39077e-17
15.804765	2.46805e-17
15.795071	2.54782e-17
15.785378	2.63016e-17
15.775684	2.71515e-17
15.765990	2.80288e-17
15.756296	2.89343e-17
15.746603	2.9869e-17
15.736909	3.08337e-17
15.727215	3.18295e-17
15.717521	3.28574e-17
15.707828	3.39184e-17
15.698134	3.50135e-17
15.688440	3.61438e-17
15.678746	3.73104e-17
15.669053	3.85147e-17
15.659359	3.97576e-17
15.649665	4.10405e-17
15.639971	4.23647e-17
15.630278	4.37314e-17
15.620584	4.51421e-17
15.610890	4.65981e-17
15.601196	4.81009e-17
15.591503	4.9652e-17
15.581809	5.12529e-17
15.572115	5.29053e-17
15.562421	5.46108e-17
15.552728	5.6371e-17
15.543034	5.81878e-17
15.533340	6.00629e-17
15.523646	6.19982e-17
15.513953	6.39957e-17
15.504259	6.60572e-17
15.494565	6.8185e-17
15.484871	7.0381e-17
15.475177	7.26476e-17
15.465484	7.49868e-17
15.455790	7.74011e-17
15.446096	7.98928e-17
15.436402	8.24645e-17
15.426709	8.51186e-17
15.417015	8.78579e-17
15.407321	9.06849e-17
15.397627	9.36026e-17
15.387934	9.66139e-17
15.378240	9.97216e-17
15.368546	1.02929e-16
15.358852	1.06239e-16
15.349159	1.09655e-16
15.339465	1.13181e-16
15.329771	1.16819e-16
15.320077	1.20575e-16
15.310384	1.2445e-16
15.300690	1.28449e-16
15.290996	1.32577e-16
15.281302	1.36836e-16
15.271609	1.41232e-16
15.261915	1.45769e-16
15.252221	1.50451e-16
15.242527	1.55283e-16
15.232834	1.60269e-16
15.223140	1.65414e-16
15.213446	1.70725e-16
15.203752	1.76205e-16
15.194059	1.8186e-16
15.184365	1.87696e-16
15.174671	1.93719e-16
15.164977	1.99934e-16
15.155284	2.06348e-16
15.145590	2.12967e-16
15.135896	2.19798e-16
15.126202	2.26846e-16
15.116509	2.3412e-16
15.106815	2.41626e-16
15.097121	2.49372e-16
15.087427	2.57365e-16
15.077734	2.65613e-16
15.068040	2.74125e-16
15.058346	2.82908e-16
15.048652	2.91972e-16
15.038959	3.01325e-16
15.029265	3.10976e-16
15.019571	3.20936e-16
15.009877	3.31213e-16
15.000184	3.41817e-16
14.990490	3.5276e-16
14.980796	3.64052e-16
14.971102	3.75704e-16
14.961409	3.87728e-16
14.951715	4.00134e-16
14.942021	4.12936e-16
14.932327	4.26146e-16
14.922634	4.39777e-16
14.912940	4.53842e-16
14.903246	4.68355e-16
14.893552	4.83331e-16
14.883859	4.98783e-16
14.874165	5.14727e-16
14.864471	5.31179e-16
14.854777	5.48155e-16
14.845084	5.65671e-16
14.835390	5.83744e-16
14.825696	6.02392e-16
14.816002	6.21634e-16
14.806309	6.41488e-16
14.796615	6.61973e-16
14.786921	6.8311e-16
14.777227	7.04919e-16
14.767534	7.27421e-16
14.757840	7.50639e-16
14.748146	7.74595e-16
14.738452	7.99312e-16
14.728759	8.24814e-16
14.719065	8.51127e-16
14.709371	8.78275e-16
14.699677	9.06286e-16
14.689984	9.35187e-16
14.680290	9.65005e-16
14.670596	9.9577e-16
14.660902	1.02751e-15
14.651209	1.06026e-15
14.641515	1.09405e-15
14.631821	1.12891e-15
14.622127	1.16488e-15
14.612434	1.20199e-15
14.602740	1.24027e-15
14.593046	1.27977e-15
14.583352	1.32052e-15
14.573659	1.36257e-15
14.563965	1.40594e-15
14.554271	1.45069e-15
14.544577	1.49686e-15
14.534884	1.5445e-15
14.525190	1.59364e-15
14.515496	1.64434e-15
14.505802	1.69664e-15
14.496109	1.75061e-15
14.486415	1.80628e-15
14.476721	1.86371e-15
14.467027	1.92296e-15
14.457334	1.98409e-15
14.447640	2.04715e-15
14.437946	2.11221e-15
14.428252	2.17932e-15
14.418559	2.24856e-15
14.408865	2.31999e-15
14.399171	2.39368e-15
14.389477	2.46969e-15
14.379784	2.54811e-15
14.370090	2.62901e-15
14.360396	2.71247e-15
14.350702	2.79856e-15
14.341009	2.88738e-15
14.331315	2.979e-15
14.321621	3.07351e-15
14.311927	3.17101e-15
14.302234	3.27159e-15
14.292540	3.37535e-15
14.282846	3.48238e-15
14.273152	3.59279e-15
14.263459	3.70668e-15
14.253765	3.82416e-15
14.244071	3.94536e-15
14.234377	4.07038e-15
14.224684	4.19934e-15
14.214990	4.33236e-15
14.205296	4.46958e-15
14.195602	4.61113e-15
14.185909	4.75714e-15
14.176215	4.90776e-15
14.166521	5.06311e-15
14.156827	5.22337e-15
14.147134	5.38867e-15
14.137440	5.55918e-15
14.127746	5.73506e-15
14.118052	5.91647e-15
14.108359	6.1036e-15
14.098665	6.29662e-15
14.088971	6.49572e-15
14.079277	6.70108e-15
14.069584	6.9129e-15
14.059890	7.13138e-15
14.050196	7.35674e-15
14.040502	7.58919e-15
14.030809	7.82894e-15
14.021115	8.07624e-15
14.011421	8.3313e-15
14.001727	8.59439e-15
13.992034	8.86574e-15
13.982340	9.14562e-15
13.972646	9.43429e-15
13.962952	9.73203e-15
13.953259	1.00391e-14
13.943565	1.03558e-14
13.933871	1.06825e-14
13.924177	1.10195e-14
13.914484	1.1367e-14
13.904790	1.17254e-14
13.895096	1.2095e-14
13.885402	1.24763e-14
13.875709	1.28695e-14
13.866015	1.3275e-14
13.856321	1.36933e-14
13.846627	1.41247e-14
13.836934	1.45696e-14
13.827240	1.50284e-14
13.817546	1.55016e-14
13.807852	1.59896e-14
13.798159	1.6493e-14
13.788465	1.70121e-14
13.778771	1.75474e-14
13.769077	1.80995e-14
13.759384	1.86689e-14
13.749690	1.92561e-14
13.739996	1.98617e-14
13.730302	2.04863e-14
13.720609	2.11304e-14
13.710915	2.17946e-14
13.701221	2.24796e-14
13.691527	2.3186e-14
13.681834	2.39145e-14
13.672140	2.46658e-14
13.662446	2.54405e-14
13.652752	2.62395e-14
13.643059	2.70634e-14
13.633365	2.79131e-14
13.623671	2.87893e-14
13.613977	2.96929e-14
13.604284	3.06246e-14
13.594590	3.15855e-14
13.584896	3.25764e-14
13.575202	3.35981e-14
13.565509	3.46518e-14
13.555815	3.57383e-14
13.546121	3.68587e-14
13.536427	3.8014e-14
13.526734	3.92054e-14
13.517040	4.04339e-14
13.507346	4.17007e-14
13.497652	4.3007e-14
13.487959	4.4354e-14
13.478265	4.57429e-14
13.468571	4.71751e-14
13.458877	4.86519e-14
13.449184	5.01747e-14
13.439490	5.17449e-14
13.429796	5.33639e-14
13.420102	5.50333e-14
13.410409	5.67547e-14
13.400715	5.85297e-14
13.391021	6.03598e-14
13.381327	6.22468e-14
13.371634	6.41926e-14
13.361940	6.61988e-14
13.352246	6.82673e-14
13.342552	7.04002e-14
13.332859	7.25993e-14
13.323165	7.48667e-14
13.313471	7.72045e-14
13.303777	7.9615e-14
13.294084	8.21002e-14
13.284390	8.46627e-14
13.274696	8.73046e-14
13.265002	9.00285e-14
13.255309	9.2837e-14
13.245615	9.57325e-14
13.235921	9.87179e-14
13.226227	1.01796e-13
13.216534	1.04969e-13
13.206840	1.08241e-13
13.197146	1.11614e-13
13.187452	1.15092e-13
13.177759	1.18677e-13
13.168065	1.22373e-13
13.158371	1.26184e-13
13.148677	1.30113e-13
13.138984	1.34163e-13
13.129290	1.38339e-13
13.119596	1.42644e-13
13.109902	1.47083e-13
13.100209	1.51658e-13
13.090515	1.56375e-13
13.080821	1.61238e-13
13.071127	1.66251e-13
13.061434	1.7142e-13
13.051740	1.76747e-13
13.042046	1.8224e-13
13.032352	1.87902e-13
13.022659	1.93739e-13
13.012965	1.99757e-13
13.003271	2.0596e-13
12.993577	2.12354e-13
12.983884	2.18946e-13
12.974190	2.25742e-13
12.964496	2.32747e-13
12.954802	2.39968e-13
12.945108	2.47411e-13
12.935415	2.55085e-13
12.925721	2.62994e-13
12.916027	2.71148e-13
12.906333	2.79553e-13
12.896640	2.88216e-13
12.886946	2.97147e-13
12.877252	3.06353e-13
12.867558	3.15842e-13
12.857865	3.25623e-13
12.848171	3.35705e-13
12.838477	3.46097e-13
12.828783	3.56809e-13
12.819090	3.67851e-13
12.809396	3.79232e-13
12.799702	3.90963e-13
12.790008	4.03055e-13
12.780315	4.15519e-13
12.770621	4.28365e-13
12.760927	4.41606e-13
12.751233	4.55254e-13
12.741540	4.6932e-13
12.731846	4.83819e-13
12.722152	4.98763e-13
12.712458	5.14165e-13
12.702765	5.3004e-13
12.693071	5.46402e-13
12.683377	5.63266e-13
12.673683	5.80647e-13
12.663990	5.98561e-13
12.654296	6.17024e-13
12.644602	6.36053e-13
12.634908	6.55665e-13
12.625215	6.75877e-13
12.615521	6.96709e-13
12.605827	7.18178e-13
12.596133	7.40305e-13
12.586440	7.63109e-13
12.576746	7.86611e-13
12.567052	8.10832e-13
12.557358	8.35794e-13
12.547665	8.61519e-13
12.537971	8.8803e-13
12.528277	9.15352e-13
12.518583	9.43509e-13
12.508890	9.72527e-13
12.499196	1.00243e-12
12.489502	1.03325e-12
12.479808	1.06501e-12
12.470115	1.09773e-12
12.460421	1.13146e-12
12.450727	1.16622e-12
12.441033	1.20203e-12
12.431340	1.23894e-12
12.421646	1.27697e-12
12.411952	1.31617e-12
12.402258	1.35656e-12
12.392565	1.39818e-12
12.382871	1.44106e-12
12.373177	1.48526e-12
12.363483	1.5308e-12
12.353790	1.57772e-12
12.344096	1.62608e-12
12.334402	1.67591e-12
12.324708	1.72725e-12
12.315015	1.78015e-12
12.305321	1.83467e-12
12.295627	1.89084e-12
12.285933	1.94872e-12
12.276240	2.00835e-12
12.266546	2.0698e-12
12.256852	2.13312e-12
12.247158	2.19836e-12
12.237465	2.26558e-12
12.227771	2.33484e-12
12.218077	2.40621e-12
12.208383	2.47974e-12
12.198690	2.5555e-12
12.188996	2.63356e-12
12.179302	2.71398e-12
12.169608	2.79684e-12
12.159915	2.88222e-12
12.150221	2.97018e-12
12.140527	3.06081e-12
12.130833	3.15418e-12
12.121140	3.25038e-12
12.111446	3.34949e-12
12.101752	3.4516e-12
12.092058	3.5568e-12
12.082365	3.66519e-12
12.072671	3.77685e-12
12.062977	3.89189e-12
12.053283	4.0104e-12
12.043590	4.1325e-12
12.033896	4.25829e-12
12.024202	4.38787e-12
12.014508	4.52138e-12
12.004815	4.65891e-12
11.995121	4.80059e-12
11.985427	4.94655e-12
11.975733	5.09691e-12
11.966040	5.25181e-12
11.956346	5.41138e-12
11.946652	5.57576e-12
11.936958	5.7451e-12
11.927265	5.91954e-12
11.917571	6.09923e-12
11.907877	6.28434e-12
11.898183	6.47502e-12
11.888490	6.67144e-12
11.878796	6.87378e-12
11.869102	7.0822e-12
11.859408	7.29689e-12
11.849715	7.51804e-12
11.840021	7.74584e-12
11.830327	7.98048e-12
11.820633	8.22218e-12
11.810940	8.47114e-12
11.801246	8.72757e-12
11.791552	8.99171e-12
11.781858	9.26378e-12
11.772165	9.54401e-12
11.762471	9.83265e-12
11.752777	1.013e-11
11.743083	1.04362e-11
11.733390	1.07516e-11
11.723696	1.10764e-11
11.714002	1.1411e-11
11.704308	1.17556e-11
11.694615	1.21105e-11
11.684921	1.24761e-11
11.675227	1.28526e-11
11.665533	1.32404e-11
11.655840	1.36398e-11
11.646146	1.40511e-11
11.636452	1.44747e-11
11.626758	1.4911e-11
11.617065	1.53603e-11
11.607371	1.58231e-11
11.597677	1.62996e-11
11.587983	1.67904e-11
11.578290	1.72959e-11
11.568596	1.78164e-11
11.558902	1.83525e-11
11.549208	1.89046e-11
11.539515	1.94731e-11
11.529821	2.00586e-11
11.520127	2.06615e-11
11.510433	2.12824e-11
11.500740	2.19219e-11
11.491046	2.25803e-11
11.481352	2.32583e-11
11.471658	2.39566e-11
11.461965	2.46756e-11
11.452271	2.5416e-11
11.442577	2.61784e-11
11.432883	2.69635e-11
11.423190	2.77719e-11
11.413496	2.86044e-11
11.403802	2.94616e-11
11.394108	3.03442e-11
11.384415	3.1253e-11
11.374721	3.21889e-11
11.365027	3.31525e-11
11.355333	3.41446e-11
11.345640	3.51662e-11
11.335946	3.62181e-11
11.326252	3.73012e-11
11.316558	3.84164e-11
11.306865	3.95646e-11
11.297171	4.07468e-11
11.287477	4.19639e-11
11.277783	4.32172e-11
11.268090	4.45075e-11
11.258396	4.58359e-11
11.248702	4.72037e-11
11.239008	4.86119e-11
11.229315	5.00617e-11
11.219621	5.15543e-11
11.209927	5.3091e-11
11.200233	5.46731e-11
11.190540	5.63019e-11
11.180846	5.79788e-11
11.171152	5.97051e-11
11.161458	6.14824e-11
11.151765	6.3312e-11
11.142071	6.51956e-11
11.132377	6.71346e-11
11.122683	6.91308e-11
11.112990	7.11858e-11
11.103296	7.33012e-11
11.093602	7.5479e-11
11.083908	7.77207e-11
11.074215	8.00284e-11
11.064521	8.2404e-11
11.054827	8.48494e-11
11.045133	8.73666e-11
11.035440	8.99578e-11
11.025746	9.2625e-11
11.016052	9.53706e-11
11.006358	9.81967e-11
10.996665	1.01106e-10
10.986971	1.041e-10
10.977277	1.07182e-10
10.967583	1.10355e-10
10.957890	1.1362e-10
10.948196	1.16981e-10
10.938502	1.20441e-10
10.928808	1.24002e-10
10.919115	1.27666e-10
10.909421	1.31439e-10
10.899727	1.35321e-10
10.890033	1.39317e-10
10.880340	1.4343e-10
10.870646	1.47663e-10
10.860952	1.52019e-10
10.851258	1.56503e-10
10.841565	1.61118e-10
10.831871	1.65867e-10
10.822177	1.70754e-10
10.812483	1.75785e-10
10.802790	1.80961e-10
10.793096	1.86289e-10
10.783402	1.91772e-10
10.773708	1.97415e-10
10.764015	2.03221e-10
10.754321	2.09197e-10
10.744627	2.15347e-10
10.734933	2.21675e-10
10.725240	2.28187e-10
10.715546	2.34889e-10
10.705852	2.41785e-10
10.696158	2.48881e-10
10.686465	2.56184e-10
10.676771	2.63698e-10
10.667077	2.7143e-10
10.657383	2.79387e-10
10.647690	2.87574e-10
10.637996	2.95999e-10
10.628302	3.04667e-10
10.618608	3.13587e-10
10.608915	3.22764e-10
10.599221	3.32207e-10
10.589527	3.41924e-10
10.579833	3.51921e-10
10.570140	3.62208e-10
10.560446	3.72791e-10
10.550752	3.8368e-10
10.541058	3.94884e-10
10.531365	4.06411e-10
10.521671	4.18271e-10
10.511977	4.30473e-10
10.502283	4.43026e-10
10.492590	4.55942e-10
10.482896	4.69229e-10
10.473202	4.82899e-10
10.463508	4.96963e-10
10.453815	5.11432e-10
10.444121	5.26317e-10
10.434427	5.41629e-10
10.424733	5.57382e-10
10.415040	5.73588e-10
10.405346	5.90259e-10
10.395652	6.07409e-10
10.385958	6.25052e-10
10.376264	6.432e-10
10.366571	6.61869e-10
10.356877	6.81074e-10
10.347183	7.00828e-10
10.337489	7.21149e-10
10.327796	7.42052e-10
10.318102	7.63553e-10
10.308408	7.85669e-10
10.298714	8.08418e-10
10.289021	8.31817e-10
10.279327	8.55886e-10
10.269633	8.80642e-10
10.259939	9.06105e-10
10.250246	9.32295e-10
10.240552	9.59232e-10
10.230858	9.86938e-10
10.221164	1.01543e-09
10.211471	1.04474e-09
10.201777	1.07489e-09
10.192083	1.10589e-09
10.182389	1.13777e-09
10.172696	1.17056e-09
10.163002	1.20429e-09
10.153308	1.23897e-09
10.143614	1.27464e-09
10.133921	1.31132e-09
10.124227	1.34905e-09
10.114533	1.38784e-09
10.104839	1.42774e-09
10.095146	1.46877e-09
10.085452	1.51096e-09
10.075758	1.55435e-09
10.066064	1.59896e-09
10.056371	1.64484e-09
10.046677	1.69202e-09
10.036983	1.74053e-09
10.027289	1.79042e-09
10.017596	1.84172e-09
10.007902	1.89446e-09
9.998208	1.9487e-09
9.988514	2.00446e-09
9.978821	2.0618e-09
9.969127	2.12076e-09
9.959433	2.18138e-09
9.949739	2.24371e-09
9.940046	2.30779e-09
9.930352	2.37368e-09
9.920658	2.44143e-09
9.910964	2.51108e-09
9.901271	2.58268e-09
9.891577	2.65631e-09
9.881883	2.732e-09
9.872189	2.80981e-09
9.862496	2.88981e-09
9.852802	2.97206e-09
9.843108	3.05661e-09
9.833414	3.14353e-09
9.823721	3.23289e-09
9.814027	3.32475e-09
9.804333	3.41919e-09
9.794639	3.51626e-09
9.784946	3.61606e-09
9.775252	3.71864e-09
9.765558	3.82409e-09
9.755864	3.93248e-09
9.746171	4.0439e-09
9.736477	4.15843e-09
9.726783	4.27615e-09
9.717089	4.39716e-09
9.707396	4.52154e-09
9.697702	4.64938e-09
9.688008	4.78079e-09
9.678314	4.91584e-09
9.668621	5.05466e-09
9.658927	5.19734e-09
9.649233	5.34398e-09
9.639539	5.49469e-09
9.629846	5.64959e-09
9.620152	5.80878e-09
9.610458	5.97239e-09
9.600764	6.14053e-09
9.591071	6.31334e-09
9.581377	6.49093e-09
9.571683	6.67343e-09
9.561989	6.86099e-09
9.552296	7.05373e-09
9.542602	7.2518e-09
9.532908	7.45533e-09
9.523214	7.66449e-09
9.513521	7.87942e-09
9.503827	8.10028e-09
9.494133	8.32723e-09
9.484439	8.56043e-09
9.474746	8.80006e-09
9.465052	9.04628e-09
9.455358	9.29927e-09
9.445664	9.55922e-09
9.435971	9.82632e-09
9.426277	1.01008e-08
9.416583	1.03827e-08
9.406889	1.06724e-08
9.397196	1.09701e-08
9.387502	1.12759e-08
9.377808	1.15901e-08
9.368114	1.19129e-08
9.358421	1.22445e-08
9.348727	1.25852e-08
9.339033	1.29352e-08
9.329339	1.32948e-08
9.319646	1.36642e-08
9.309952	1.40436e-08
9.300258	1.44335e-08
9.290564	1.48339e-08
9.280871	1.52453e-08
9.271177	1.56679e-08
9.261483	1.61019e-08
9.251789	1.65478e-08
9.242096	1.70058e-08
9.232402	1.74763e-08
9.222708	1.79595e-08
9.213014	1.84559e-08
9.203321	1.89657e-08
9.193627	1.94893e-08
9.183933	2.00271e-08
9.174239	2.05795e-08
9.164546	2.11469e-08
9.154852	2.17296e-08
9.145158	2.2328e-08
9.135464	2.29426e-08
9.125771	2.35738e-08
9.116077	2.42221e-08
9.106383	2.48878e-08
9.096689	2.55715e-08
9.086996	2.62736e-08
9.077302	2.69946e-08
9.067608	2.7735e-08
9.057914	2.84953e-08
9.048221	2.9276e-08
9.038527	3.00777e-08
9.028833	3.0901e-08
9.019139	3.17463e-08
9.009446	3.26143e-08
8.999752	3.35055e-08
8.990058	3.44206e-08
8.980364	3.53602e-08
8.970671	3.63249e-08
8.960977	3.73155e-08
8.951283	3.83324e-08
8.941589	3.93766e-08
8.931896	4.04485e-08
8.922202	4.15491e-08
8.912508	4.2679e-08
8.902814	4.3839e-08
8.893121	4.50298e-08
8.883427	4.62523e-08
8.873733	4.75073e-08
8.864039	4.87956e-08
8.854346	5.01182e-08
8.844652	5.14758e-08
8.834958	5.28694e-08
8.825264	5.42999e-08
8.815571	5.57683e-08
8.805877	5.72755e-08
8.796183	5.88226e-08
8.786489	6.04105e-08
8.776796	6.20404e-08
8.767102	6.37133e-08
8.757408	6.54303e-08
8.747714	6.71925e-08
8.738021	6.90012e-08
8.728327	7.08574e-08
8.718633	7.27625e-08
8.708939	7.47176e-08
8.699246	7.6724e-08
8.689552	7.87831e-08
8.679858	8.08962e-08
8.670164	8.30647e-08
8.660471	8.52899e-08
8.650777	8.75734e-08
8.641083	8.99166e-08
8.631389	9.2321e-08
8.621696	9.47882e-08
8.612002	9.73198e-08
8.602308	9.99174e-08
8.592614	1.02583e-07
8.582921	1.05317e-07
8.573227	1.08123e-07
8.563533	1.11002e-07
8.553839	1.13956e-07
8.544146	1.16986e-07
8.534452	1.20095e-07
8.524758	1.23284e-07
8.515064	1.26556e-07
8.505371	1.29913e-07
8.495677	1.33356e-07
8.485983	1.36889e-07
8.476289	1.40513e-07
8.466596	1.4423e-07
8.456902	1.48043e-07
8.447208	1.51955e-07
8.437514	1.55967e-07
8.427821	1.60082e-07
8.418127	1.64303e-07
8.408433	1.68633e-07
8.398739	1.73073e-07
8.389046	1.77628e-07
8.379352	1.82299e-07
8.369658	1.8709e-07
8.359964	1.92003e-07
8.350271	1.97042e-07
8.340577	2.0221e-07
8.330883	2.0751e-07
8.321189	2.12945e-07
8.311496	2.18518e-07
8.301802	2.24233e-07
8.292108	2.30093e-07
8.282414	2.36103e-07
8.272721	2.42265e-07
8.263027	2.48583e-07
8.253333	2.55062e-07
8.243639	2.61705e-07
8.233946	2.68516e-07
8.224252	2.75499e-07
8.214558	2.82658e-07
8.204864	2.89999e-07
8.195171	2.97524e-07
8.185477	3.05239e-07
8.175783	3.13149e-07
8.166089	3.21257e-07
8.156396	3.29569e-07
8.146702	3.3809e-07
8.137008	3.46825e-07
8.127314	3.55779e-07
8.117621	3.64956e-07
8.107927	3.74364e-07
8.098233	3.84007e-07
8.088539	3.93891e-07
8.078846	4.04021e-07
8.069152	4.14404e-07
8.059458	4.25046e-07
8.049764	4.35952e-07
8.040071	4.4713e-07
8.030377	4.58585e-07
8.020683	4.70324e-07
8.010989	4.82355e-07
8.001296	4.94684e-07
7.991602	5.07317e-07
7.981908	5.20263e-07
7.972214	5.33529e-07
7.962521	5.47122e-07
7.952827	5.6105e-07
7.943133	5.75322e-07
7.933439	5.89944e-07
7.923746	6.04926e-07
7.914052	6.20276e-07
7.904358	6.36002e-07
7.894664	6.52113e-07
7.884971	6.68619e-07
7.875277	6.85529e-07
7.865583	7.02852e-07
7.855889	7.20597e-07
7.846195	7.38776e-07
7.836502	7.57397e-07
7.826808	7.76471e-07
7.817114	7.96009e-07
7.807420	8.16021e-07
7.797727	8.36518e-07
7.788033	8.57513e-07
7.778339	8.79015e-07
7.768645	9.01037e-07
7.758952	9.23591e-07
7.749258	9.46689e-07
7.739564	9.70344e-07
7.729870	9.94569e-07
7.720177	1.01938e-06
7.710483	1.04478e-06
7.700789	1.07079e-06
7.691095	1.09743e-06
7.681402	1.1247e-06
7.671708	1.15263e-06
7.662014	1.18122e-06
7.652320	1.21049e-06
7.642627	1.24047e-06
7.632933	1.27115e-06
7.623239	1.30257e-06
7.613545	1.33473e-06
7.603852	1.36766e-06
7.594158	1.40136e-06
7.584464	1.43586e-06
7.574770	1.47118e-06
7.565077	1.50733e-06
7.555383	1.54434e-06
7.545689	1.58222e-06
7.535995	1.62098e-06
7.526302	1.66066e-06
7.516608	1.70127e-06
7.506914	1.74283e-06
7.497220	1.78537e-06
7.487527	1.8289e-06
7.477833	1.87344e-06
7.468139	1.91903e-06
7.458445	1.96567e-06
7.448752	2.0134e-06
7.439058	2.06225e-06
7.429364	2.11222e-06
7.419670	2.16335e-06
7.409977	2.21567e-06
7.400283	2.26919e-06
7.390589	2.32395e-06
7.380895	2.37997e-06
7.371202	2.43729e-06
7.361508	2.49592e-06
7.351814	2.55589e-06
7.342120	2.61724e-06
7.332427	2.68e-06
7.322733	2.74419e-06
7.313039	2.80985e-06
7.303345	2.877e-06
7.293652	2.94568e-06
7.283958	3.01593e-06
7.274264	3.08777e-06
7.264570	3.16124e-06
7.254877	3.23637e-06
7.245183	3.3132e-06
7.235489	3.39177e-06
7.225795	3.47211e-06
7.216102	3.55426e-06
7.206408	3.63825e-06
7.196714	3.72413e-06
7.187020	3.81193e-06
7.177327	3.9017e-06
7.167633	3.99347e-06
7.157939	4.08729e-06
7.148245	4.18321e-06
7.138552	4.28125e-06
7.128858	4.38148e-06
7.119164	4.48392e-06
7.109470	4.58863e-06
7.099777	4.69566e-06
7.090083	4.80505e-06
7.080389	4.91685e-06
7.070695	5.03111e-06
7.061002	5.14788e-06
7.051308	5.26722e-06
7.041614	5.38916e-06
7.031920	5.51377e-06
7.022227	5.6411e-06
7.012533	5.7712e-06
7.002839	5.90413e-06
6.993145	6.03995e-06
6.983452	6.17871e-06
6.973758	6.32047e-06
6.964064	6.4653e-06
6.954370	6.61325e-06
6.944677	6.76438e-06
6.934983	6.91876e-06
6.925289	7.07645e-06
6.915595	7.23752e-06
6.905902	7.40203e-06
6.896208	7.57005e-06
6.886514	7.74165e-06
6.876820	7.9169e-06
6.867127	8.09587e-06
6.857433	8.27862e-06
6.847739	8.46524e-06
6.838045	8.6558e-06
6.828352	8.85037e-06
6.818658	9.04903e-06
6.808964	9.25186e-06
6.799270	9.45894e-06
6.789577	9.67034e-06
6.779883	9.88615e-06
6.770189	1.01065e-05
6.760495	1.03313e-05
6.750802	1.05609e-05
6.741108	1.07952e-05
6.731414	1.10343e-05
6.721720	1.12784e-05
6.712027	1.15275e-05
6.702333	1.17817e-05
6.692639	1.20411e-05
6.682945	1.23058e-05
6.673252	1.25759e-05
6.663558	1.28515e-05
6.653864	1.31327e-05
6.644170	1.34195e-05
6.634477	1.37122e-05
6.624783	1.40108e-05
6.615089	1.43154e-05
6.605395	1.46262e-05
6.595702	1.49431e-05
6.586008	1.52664e-05
6.576314	1.55962e-05
6.566620	1.59325e-05
6.556927	1.62755e-05
6.547233	1.66252e-05
6.537539	1.69819e-05
6.527845	1.73456e-05
6.518152	1.77165e-05
6.508458	1.80947e-05
6.498764	1.84803e-05
6.489070	1.88733e-05
6.479377	1.92741e-05
6.469683	1.96826e-05
6.459989	2.00991e-05
6.450295	2.05236e-05
6.440602	2.09563e-05
6.430908	2.13973e-05
6.421214	2.18468e-05
6.411520	2.23049e-05
6.401827	2.27717e-05
6.392133	2.32474e-05
6.382439	2.37322e-05
6.372745	2.42261e-05
6.363052	2.47293e-05
6.353358	2.5242e-05
6.343664	2.57644e-05
6.333970	2.62965e-05
6.324277	2.68386e-05
6.314583	2.73908e-05
6.304889	2.79532e-05
6.295195	2.8526e-05
6.285502	2.91094e-05
6.275808	2.97036e-05
6.266114	3.03086e-05
6.256420	3.09247e-05
6.246727	3.15521e-05
6.237033	3.21908e-05
6.227339	3.28412e-05
6.217645	3.35033e-05
6.207952	3.41773e-05
6.198258	3.48635e-05
6.188564	3.55619e-05
6.178870	3.62728e-05
6.169177	3.69963e-05
6.159483	3.77326e-05
6.149789	3.8482e-05
6.140095	3.92446e-05
6.130402	4.00206e-05
6.120708	4.08101e-05
6.111014	4.16134e-05
6.101320	4.24306e-05
6.091627	4.32621e-05
6.081933	4.41078e-05
6.072239	4.49681e-05
6.062545	4.58431e-05
6.052852	4.67331e-05
6.043158	4.76382e-05
6.033464	4.85586e-05
6.023770	4.94946e-05
6.014077	5.04463e-05
6.004383	5.14139e-05
5.994689	5.23977e-05
5.984995	5.33979e-05
5.975302	5.44146e-05
5.965608	5.5448e-05
5.955914	5.64985e-05
5.946220	5.75661e-05
5.936527	5.86511e-05
5.926833	5.97537e-05
5.917139	6.08741e-05
5.907445	6.20126e-05
5.897752	6.31692e-05
5.888058	6.43444e-05
5.878364	6.55382e-05
5.868670	6.67508e-05
5.858977	6.79825e-05
5.849283	6.92336e-05
5.839589	7.05041e-05
5.829895	7.17944e-05
5.820202	7.31046e-05
5.810508	7.44349e-05
5.800814	7.57856e-05
5.791120	7.71569e-05
5.781427	7.85489e-05
5.771733	7.9962e-05
5.762039	8.13962e-05
5.752345	8.28518e-05
5.742652	8.43291e-05
5.732958	8.58282e-05
5.723264	8.73493e-05
5.713570	8.88926e-05
5.703877	9.04584e-05
5.694183	9.20468e-05
5.684489	9.3658e-05
5.674795	9.52923e-05
5.665102	9.69498e-05
5.655408	9.86308e-05
5.645714	0.000100335
5.636020	0.000102064
5.626327	0.000103816
5.616633	0.000105593
5.606939	0.000107394
5.597245	0.000109219
5.587552	0.000111069
5.577858	0.000112944
5.568164	0.000114844
5.558470	0.00011677
5.548777	0.000118721
5.539083	0.000120697
5.529389	0.000122699
5.519695	0.000124727
5.510002	0.000126781
5.500308	0.000128861
5.490614	0.000130968
5.480920	0.000133101
5.471227	0.00013526
5.461533	0.000137446
5.451839	0.000139659
5.442145	0.000141899
5.432452	0.000144166
5.422758	0.000146461
5.413064	0.000148782
5.403370	0.000151131
5.393677	0.000153507
5.383983	0.000155911
5.374289	0.000158342
5.364595	0.000160801
5.354902	0.000163288
5.345208	0.000165802
5.335514	0.000168344
5.325820	0.000170915
5.316127	0.000173513
5.306433	0.000176139
5.296739	0.000178792
5.287045	0.000181474
5.277351	0.000184184
5.267658	0.000186922
5.257964	0.000189687
5.248270	0.00019248
5.238576	0.000195302
5.228883	0.000198151
5.219189	0.000201027
5.209495	0.000203932
5.199801	0.000206864
5.190108	0.000209823
5.180414	0.00021281
5.170720	0.000215824
5.161026	0.000218866
5.151333	0.000221934
5.141639	0.000225029
5.131945	0.000228151
5.122251	0.0002313
5.112558	0.000234475
5.102864	0.000237676
5.093170	0.000240903
5.083476	0.000244156
5.073783	0.000247435
5.064089	0.000250738
5.054395	0.000254067
5.044701	0.000257421
5.035008	0.0002608
5.025314	0.000264202
5.015620	0.000267629
5.005926	0.000271079
4.996233	0.000274552
4.986539	0.000278049
4.976845	0.000281568
4.967151	0.000285109
4.957458	0.000288672
4.947764	0.000292257
4.938070	0.000295863
4.928376	0.000299489
4.918683	0.000303136
4.908989	0.000306802
4.899295	0.000310487
4.889601	0.000314191
4.879908	0.000317914
4.870214	0.000321654
4.860520	0.000325412
4.850826	0.000329186
4.841133	0.000332976
4.831439	0.000336782
4.821745	0.000340603
4.812051	0.000344438
4.802358	0.000348287
4.792664	0.000352149
4.782970	0.000356023
4.773276	0.00035991
4.763583	0.000363807
4.753889	0.000367715
4.744195	0.000371633
4.734501	0.00037556
4.724808	0.000379495
4.715114	0.000383438
4.705420	0.000387388
4.695726	0.000391344
4.686033	0.000395305
4.676339	0.00039927
4.666645	0.00040324
4.656951	0.000407212
4.647258	0.000411187
4.637564	0.000415162
4.627870	0.000419138
4.618176	0.000423114
4.608483	0.000427089
4.598789	0.000431061
4.589095	0.00043503
4.579401	0.000438995
4.569708	0.000442956
4.560014	0.000446911
4.550320	0.000450859
4.540626	0.0004548
4.530933	0.000458732
4.521239	0.000462654
4.511545	0.000466567
4.501851	0.000470468
4.492158	0.000474356
4.482464	0.000478232
4.472770	0.000482093
4.463076	0.00048594
4.453383	0.00048977
4.443689	0.000493583
4.433995	0.000497378
4.424301	0.000501155
4.414608	0.000504911
4.404914	0.000508647
4.395220	0.000512361
4.385526	0.000516052
4.375833	0.000519719
4.366139	0.000523362
4.356445	0.000526979
4.346751	0.00053057
4.337058	0.000534133
4.327364	0.000537668
4.317670	0.000541174
4.307976	0.000544649
4.298283	0.000548094
4.288589	0.000551507
4.278895	0.000554887
4.269201	0.000558234
4.259508	0.000561546
4.249814	0.000564823
4.240120	0.000568064
4.230426	0.000571268
4.220733	0.000574435
4.211039	0.000577563
4.201345	0.000580652
4.191651	0.000583702
4.181958	0.000586711
4.172264	0.000589679
4.162570	0.000592606
4.152876	0.00059549
4.143183	0.000598331
4.133489	0.000601128
4.123795	0.000603882
4.114101	0.000606591
4.104408	0.000609255
4.094714	0.000611873
4.085020	0.000614446
4.075326	0.000616972
4.065633	0.000619451
4.055939	0.000621884
4.046245	0.000624269
4.036551	0.000626606
4.026858	0.000628896
4.017164	0.000631137
4.007470	0.00063333
3.997776	0.000635475
3.988083	0.000637571
3.978389	0.000639618
3.968695	0.000641617
3.959001	0.000643567
3.949308	0.000645468
3.939614	0.000647321
3.929920	0.000649125
3.920226	0.000650881
3.910533	0.000652589
3.900839	0.000654249
3.891145	0.00065586
3.881451	0.000657425
3.871758	0.000658942
3.862064	0.000660412
3.852370	0.000661836
3.842676	0.000663214
3.832983	0.000664546
3.823289	0.000665833
3.813595	0.000667076
3.803901	0.000668274
3.794208	0.000669429
3.784514	0.000670541
3.774820	0.00067161
3.765126	0.000672638
3.755433	0.000673625
3.745739	0.000674571
3.736045	0.000675479
3.726351	0.000676347
3.716658	0.000677177
3.706964	0.00067797
3.697270	0.000678727
3.687576	0.000679448
3.677883	0.000680135
3.668189	0.000680788
3.658495	0.000681408
3.648801	0.000681996
3.639108	0.000682553
3.629414	0.000683079
3.619720	0.000683577
3.610026	0.000684046
3.600333	0.000684488
3.590639	0.000684904
3.580945	0.000685294
3.571251	0.00068566
3.561558	0.000686002
3.551864	0.000686322
3.542170	0.00068662
3.532476	0.000686898
3.522783	0.000687156
3.513089	0.000687395
3.503395	0.000687616
3.493701	0.00068782
3.484008	0.000688008
3.474314	0.000688181
3.464620	0.000688339
3.454926	0.000688484
3.445233	0.000688616
3.435539	0.000688737
3.425845	0.000688846
3.416151	0.000688944
3.406458	0.000689033
3.396764	0.000689113
3.387070	0.000689184
3.377376	0.000689248
3.367683	0.000689305
3.357989	0.000689355
3.348295	0.0006894
3.338601	0.000689438
3.328908	0.000689472
3.319214	0.000689502
3.309520	0.000689528
3.299826	0.00068955
3.290133	0.000689568
3.280439	0.000689584
3.270745	0.000689598
3.261051	0.000689609
3.251358	0.000689619
3.241664	0.000689626
3.231970	0.000689633
3.222276	0.000689638
3.212583	0.000689642
3.202889	0.000689645
3.193195	0.000689648
3.183501	0.00068965
3.173808	0.000689651
3.164114	0.000689653
3.154420	0.000689653
3.144726	0.000689654
3.135033	0.000689654
3.125339	0.000689655
3.115645	0.000689655
3.105951	0.000689655
3.096258	0.000689655
3.086564	0.000689655
3.076870	0.000689655
3.067176	0.000689655
3.057483	0.000689655
3.047789	0.000689655
3.038095	0.000689655
3.028401	0.000689655
3.018708	0.000689655
3.009014	0.000689655
2.999320	0.000689655
&
```
