## Supplementary material for "All-at-once RNA folding with 3D motif prediction framed by evolutionary information": RF01320_CRISPR-DR7.surv

```
0.242168	0.2
-0.003153	1
&
3.247355	0.00151286
2.588054	0.00302572
2.526723	0.00453858
2.358065	0.00605144
2.281402	0.0075643
1.974750	0.00907716
1.591436	0.01059
1.407444	0.0121029
1.284784	0.0136157
0.978132	0.0151286
0.763476	0.0166415
0.748143	0.0181543
0.717478	0.0196672
0.671480	0.02118
0.579485	0.0226929
0.533487	0.0242057
0.518154	0.0272315
0.441492	0.0302572
0.426159	0.03177
0.410826	0.0332829
0.380161	0.0347958
0.349496	0.0363086
0.334163	0.0408472
0.303498	0.0423601
0.288166	0.0438729
0.272833	0.0453858
0.257500	0.0468986
0.242168	0.0499244
0.226835	0.0514372
0.211503	0.0529501
0.196170	0.0559758
0.165505	0.0574887
0.134840	0.0605144
0.104175	0.0620272
0.042844	0.065053
0.027512	0.0665658
0.012179	0.0680787
-0.003153	0.865356
-0.049151	0.866868
-0.064484	0.871407
-0.079816	0.874433
-0.095149	0.875946
-0.110482	0.880484
-0.125814	0.886536
-0.141147	0.888048
-0.156479	0.8941
-0.171812	0.898638
-0.187145	0.901664
-0.202477	0.912254
-0.217810	0.91528
-0.233142	0.924357
-0.248475	0.927383
-0.263807	0.928896
-0.279140	0.930408
-0.294473	0.933434
-0.309805	0.939486
-0.325138	0.944024
-0.340470	0.948563
-0.355803	0.950076
-0.401801	0.953101
-0.417133	0.959153
-0.463131	0.962179
-0.478464	0.965204
-0.493796	0.96823
-0.539794	0.971256
-0.555127	0.972769
-0.570459	0.974281
-0.585792	0.977307
-0.601124	0.97882
-0.616457	0.980333
-0.631790	0.981846
-0.647122	0.986384
-0.662455	0.987897
-0.677787	0.992436
-0.693120	0.993949
-0.708452	0.996974
-0.800448	1
&
11.250965	5.00501e-06
9.917030	1.001e-05
9.242396	1.5015e-05
8.951077	2.002e-05
8.721088	2.5025e-05
8.644425	3.003e-05
8.153783	3.5035e-05
8.092452	4.004e-05
7.923794	4.5045e-05
7.877796	5.50551e-05
7.862463	6.00601e-05
7.816466	6.50651e-05
7.801133	7.00701e-05
7.709138	7.50751e-05
7.693805	8.00801e-05
7.601810	8.50851e-05
7.525147	9.50951e-05
7.494481	0.000105105
7.448484	0.00011011
7.356488	0.00012012
7.341156	0.000125125
7.325823	0.000135135
7.279825	0.00014014
7.264493	0.000145145
7.249160	0.00015015
7.233827	0.00016016
7.218495	0.000165165
7.187830	0.00017017
7.172497	0.000175175
7.095834	0.00019019
7.080502	0.000195195
7.065169	0.000205205
7.049836	0.00021021
7.034504	0.000215215
7.003839	0.000225225
6.973173	0.00023023
6.942508	0.000235235
6.896511	0.00024024
6.881178	0.000245245
6.865845	0.000255255
6.804515	0.00026026
6.789182	0.00027027
6.773850	0.000285285
6.758517	0.00031031
6.743185	0.000315315
6.727852	0.00032032
6.681854	0.000325325
6.635857	0.00033033
6.620524	0.000335335
6.589859	0.000345345
6.574526	0.00035035
6.559194	0.000355355
6.543861	0.000365365
6.513196	0.000375375
6.497863	0.00038038
6.482531	0.00039039
6.467198	0.000395395
6.436533	0.000405405
6.421200	0.00041041
6.359870	0.000415415
6.267874	0.00042042
6.252542	0.000425425
6.237209	0.000435435
6.175879	0.00044044
6.160546	0.000445445
6.145214	0.00045045
6.129881	0.000455455
6.114549	0.00046046
6.083883	0.00047047
6.068551	0.000475475
6.053218	0.00048048
6.022553	0.000485485
5.930558	0.00049049
5.869227	0.000495495
5.853895	0.000500501
5.838562	0.000510511
5.807897	0.000515516
5.792564	0.000520521
5.777232	0.000525526
5.761899	0.000530531
5.731234	0.000535536
5.715901	0.000540541
5.700569	0.000550551
5.685236	0.000555556
5.608573	0.000560561
5.593241	0.000565566
5.577908	0.000575576
5.562575	0.000585586
5.531910	0.000590591
5.501245	0.000605606
5.470580	0.000610611
5.439915	0.000620621
5.424582	0.000625626
5.409250	0.000635636
5.393917	0.000645646
5.363252	0.000670671
5.347919	0.000680681
5.332587	0.000700701
5.301922	0.000735736
5.286589	0.000755756
5.271256	0.000770771
5.255924	0.000780781
5.240591	0.000785786
5.225259	0.000815816
5.209926	0.000820821
5.194593	0.000835836
5.179261	0.000840841
5.163928	0.000855856
5.148596	0.000890891
5.133263	0.000895896
5.117930	0.000915916
5.102598	0.000935936
5.087265	0.000960961
5.071933	0.000975976
5.056600	0.000990991
5.041268	0.00101602
5.025935	0.00103103
5.010602	0.00105606
4.995270	0.00106106
4.979937	0.00107608
4.964605	0.00108108
4.949272	0.00109109
4.933939	0.00111612
4.918607	0.00112613
4.903274	0.00115115
4.887942	0.00117117
4.857277	0.00118619
4.841944	0.00121622
4.826611	0.00122623
4.811279	0.00123123
4.795946	0.00127127
4.780614	0.00129129
4.765281	0.00131131
4.749948	0.00132132
4.734616	0.00133634
4.719283	0.00134134
4.703951	0.00136136
4.688618	0.00137638
4.673285	0.00140641
4.657953	0.00141141
4.642620	0.00142643
4.611955	0.00144645
4.596623	0.00145646
4.581290	0.00148148
4.565957	0.00148649
4.550625	0.00151652
4.535292	0.00154154
4.519960	0.00156657
4.504627	0.00157658
4.489294	0.00158158
4.473962	0.0016016
4.458629	0.00162663
4.443297	0.00165666
4.427964	0.00167668
4.412631	0.00171171
4.397299	0.00172673
4.381966	0.00174675
4.366634	0.00178178
4.351301	0.0018018
4.335969	0.00182182
4.320636	0.00185686
4.305303	0.00191191
4.289971	0.00195195
4.274638	0.00198699
4.259306	0.00203704
4.243973	0.00207207
4.228640	0.00211712
4.213308	0.00214214
4.197975	0.00218719
4.182643	0.00222723
4.167310	0.00226226
4.151978	0.00230731
4.136645	0.00233734
4.121312	0.00237237
4.105980	0.0023974
4.090647	0.00243243
4.075315	0.00247748
4.059982	0.0025025
4.044649	0.00252753
4.029317	0.00257758
4.013984	0.00262763
3.998652	0.00266266
3.983319	0.00269269
3.967986	0.00275776
3.952654	0.00280781
3.937321	0.00283283
3.921989	0.00287287
3.906656	0.00290791
3.891324	0.00293794
3.875991	0.00297798
3.860658	0.002998
3.845326	0.00304304
3.829993	0.00308308
3.814661	0.00312312
3.799328	0.00315315
3.783995	0.0032032
3.768663	0.00324324
3.753330	0.00327327
3.737998	0.00328829
3.722665	0.00331331
3.707333	0.00333834
3.692000	0.00336837
3.676667	0.0033984
3.661335	0.00343343
3.646002	0.00346346
3.630670	0.00348849
3.615337	0.00351351
3.600004	0.00354855
3.584672	0.00357357
3.569339	0.00361862
3.554007	0.00364364
3.538674	0.00367367
3.523341	0.00370871
3.508009	0.00373874
3.492676	0.00376877
3.477344	0.00378879
3.462011	0.00380881
3.446679	0.00382382
3.431346	0.00385886
3.416013	0.00386887
3.400681	0.00388889
3.385348	0.0038989
3.370016	0.00392893
3.354683	0.00397898
3.339350	0.00401401
3.324018	0.00407908
3.308685	0.0041041
3.293353	0.00415415
3.278020	0.00419419
3.262687	0.00425425
3.247355	0.00428929
3.232022	0.00435936
3.216690	0.00440941
3.201357	0.00444945
3.186025	0.00447447
3.170692	0.00456456
3.155359	0.00458959
3.140027	0.00466466
3.124694	0.00472472
3.109362	0.00475475
3.094029	0.0047998
3.078696	0.0049049
3.063364	0.00492993
3.048031	0.005
3.032699	0.00509009
3.017366	0.00512012
3.002034	0.00516016
2.986701	0.00521021
2.971368	0.00527027
2.956036	0.00534034
2.940703	0.00541041
2.925371	0.00544545
2.910038	0.00549049
2.894705	0.00558559
2.879373	0.00567568
2.864040	0.00571572
2.848708	0.00587087
2.833375	0.00595596
2.818042	0.00605606
2.802710	0.00615115
2.787377	0.00625125
2.772045	0.00636637
2.756712	0.00652152
2.741380	0.00661662
2.726047	0.00675676
2.710714	0.00685686
2.695382	0.00703704
2.680049	0.00717217
2.664717	0.00732232
2.649384	0.0074975
2.634051	0.00764264
2.618719	0.00775776
2.603386	0.0079029
2.588054	0.00808308
2.572721	0.00825325
2.557388	0.00836837
2.542056	0.00848849
2.526723	0.00864865
2.511391	0.00877878
2.496058	0.00887888
2.480726	0.008999
2.465393	0.00911912
2.450060	0.00922422
2.434728	0.00932432
2.419395	0.00944945
2.404063	0.00958458
2.388730	0.00969469
2.373397	0.00978478
2.358065	0.00993493
2.342732	0.0101251
2.327400	0.0102803
2.312067	0.0103904
2.296735	0.0105656
2.281402	0.0107107
2.266069	0.0108509
2.250737	0.0109209
2.235404	0.0110661
2.220072	0.0111461
2.204739	0.0112763
2.189406	0.0114765
2.174074	0.0116216
2.158741	0.0117467
2.143409	0.0119269
2.128076	0.012042
2.112743	0.0121722
2.097411	0.0122823
2.082078	0.0123924
2.066746	0.0125125
2.051413	0.0126577
2.036081	0.0128629
2.020748	0.0130831
2.005415	0.0133133
1.990083	0.0135536
1.974750	0.0136987
1.959418	0.0139239
1.944085	0.0141241
1.928752	0.0143594
1.913420	0.0145946
1.898087	0.0147948
1.882755	0.014985
1.867422	0.0151602
1.852090	0.0153403
1.836757	0.0155756
1.821424	0.0157508
1.806092	0.016001
1.790759	0.0162563
1.775427	0.0164965
1.760094	0.0167518
1.744761	0.0169369
1.729429	0.0171522
1.714096	0.0173974
1.698764	0.0176426
1.683431	0.0178929
1.668098	0.0181832
1.652766	0.0184084
1.637433	0.0187387
1.622101	0.019009
1.606768	0.0192893
1.591436	0.0195145
1.576103	0.0197748
1.560770	0.0200851
1.545438	0.0204204
1.530105	0.0207758
1.514773	0.0211862
1.499440	0.0215716
1.484107	0.0219419
1.468775	0.0223774
1.453442	0.0227277
1.438110	0.0232583
1.422777	0.0236887
1.407444	0.023999
1.392112	0.0244494
1.376779	0.0249099
1.361447	0.0253754
1.346114	0.0258208
1.330782	0.0263263
1.315449	0.0268068
1.300116	0.0272923
1.284784	0.0278228
1.269451	0.0283183
1.254119	0.0288839
1.238786	0.0294144
1.223453	0.02997
1.208121	0.0304605
1.192788	0.030951
1.177456	0.0315916
1.162123	0.0321672
1.146791	0.0326426
1.131458	0.0332182
1.116125	0.0337538
1.100793	0.0342543
1.085460	0.0348398
1.070128	0.0353554
1.054795	0.0358609
1.039462	0.0363213
1.024130	0.0369019
1.008797	0.0374124
0.993465	0.0379079
0.978132	0.0384434
0.962799	0.038954
0.947467	0.0395596
0.932134	0.040005
0.916802	0.0405105
0.901469	0.0410561
0.886137	0.0416366
0.870804	0.0422573
0.855471	0.0428629
0.840139	0.0435285
0.824806	0.0441642
0.809474	0.0448298
0.794141	0.0455355
0.778808	0.0461762
0.763476	0.0469269
0.748143	0.0475626
0.732811	0.0481782
0.717478	0.0488939
0.702146	0.0496296
0.686813	0.0503904
0.671480	0.0512062
0.656148	0.0520871
0.640815	0.053013
0.625483	0.054019
0.610150	0.0550951
0.594817	0.0561411
0.579485	0.0572472
0.564152	0.0583433
0.548820	0.0594344
0.533487	0.0604004
0.518154	0.0616216
0.502822	0.0627678
0.487489	0.0641241
0.472157	0.0653954
0.456824	0.0666366
0.441492	0.0677578
0.426159	0.0691041
0.410826	0.0703053
0.395494	0.0718168
0.380161	0.0733283
0.364829	0.0747698
0.349496	0.0764164
0.334163	0.0782533
0.318831	0.07996
0.303498	0.0816366
0.288166	0.0833584
0.272833	0.0853403
0.257500	0.0872122
0.242168	0.089009
0.226835	0.091046
0.211503	0.092978
0.196170	0.0952853
0.180838	0.0974525
0.165505	0.0997848
0.150172	0.102367
0.134840	0.105095
0.119507	0.108103
0.104175	0.111286
0.088842	0.114319
0.073509	0.117683
0.058177	0.121491
0.042844	0.125205
0.027512	0.129114
0.012179	0.133108
-0.003153	0.671316
-0.018486	0.676692
-0.033819	0.683008
-0.049151	0.690636
-0.064484	0.69968
-0.079816	0.709464
-0.095149	0.719935
-0.110482	0.730556
-0.125814	0.741677
-0.141147	0.753143
-0.156479	0.763994
-0.171812	0.77543
-0.187145	0.786266
-0.202477	0.797432
-0.217810	0.807908
-0.233142	0.818604
-0.248475	0.828423
-0.263807	0.837798
-0.279140	0.846982
-0.294473	0.855791
-0.309805	0.864274
-0.325138	0.872613
-0.340470	0.880275
-0.355803	0.887803
-0.371136	0.89471
-0.386468	0.900721
-0.401801	0.906977
-0.417133	0.912803
-0.432466	0.918113
-0.447798	0.923423
-0.463131	0.928493
-0.478464	0.933283
-0.493796	0.937603
-0.509129	0.941376
-0.524461	0.94506
-0.539794	0.948529
-0.555127	0.952017
-0.570459	0.955355
-0.585792	0.958353
-0.601124	0.961136
-0.616457	0.963659
-0.631790	0.966201
-0.647122	0.968423
-0.662455	0.970661
-0.677787	0.972673
-0.693120	0.974625
-0.708452	0.976336
-0.723785	0.977953
-0.739118	0.979489
-0.754450	0.980886
-0.769783	0.982122
-0.785115	0.983448
-0.800448	0.984605
-0.815781	0.985701
-0.831113	0.986707
-0.846446	0.987663
-0.861778	0.988493
-0.877111	0.989244
-0.892444	0.990045
-0.907776	0.990786
-0.923109	0.991481
-0.938441	0.992117
-0.953774	0.992678
-0.969106	0.993238
-0.984439	0.993774
-0.999772	0.994294
-1.015104	0.994695
-1.030437	0.99505
-1.045769	0.995395
-1.061102	0.995781
-1.076435	0.996091
-1.091767	0.996356
-1.107100	0.996602
-1.122432	0.996817
-1.137765	0.997097
-1.153097	0.997242
-1.168430	0.997482
-1.183763	0.997643
-1.199095	0.997863
-1.214428	0.998043
-1.229760	0.998228
-1.245093	0.998338
-1.260426	0.998448
-1.275758	0.998559
-1.291091	0.998639
-1.306423	0.998739
-1.321756	0.998869
-1.337089	0.998954
-1.352421	0.999014
-1.367754	0.999064
-1.383086	0.999124
-1.398419	0.999209
-1.413751	0.999274
-1.429084	0.999349
-1.444417	0.999374
-1.459749	0.999429
-1.475082	0.999469
-1.490414	0.999525
-1.505747	0.999565
-1.521080	0.999595
-1.536412	0.99962
-1.551745	0.99965
-1.567077	0.99968
-1.582410	0.99971
-1.597742	0.999735
-1.628408	0.999745
-1.643740	0.999765
-1.659073	0.9998
-1.674405	0.999835
-1.689738	0.999845
-1.705071	0.999855
-1.720403	0.99988
-1.735736	0.9999
-1.751068	0.999905
-1.766401	0.99991
-1.797066	0.999915
-1.812399	0.99992
-1.827731	0.999925
-1.843064	0.999935
-1.858396	0.999945
-1.904394	0.99995
-1.919727	0.999955
-1.935059	0.99996
-1.965725	0.999965
-2.027055	0.999975
-2.073053	0.99998
-2.134383	0.99999
-2.149716	0.999995
-2.180381	1
&
32.639924	8.44898e-23
32.624591	8.6763e-23
32.609258	8.90974e-23
32.593926	9.14946e-23
32.578593	9.39562e-23
32.563261	9.6484e-23
32.547928	9.90798e-23
32.532595	1.01745e-22
32.517263	1.04483e-22
32.501930	1.07294e-22
32.486598	1.1018e-22
32.471265	1.13144e-22
32.455933	1.16188e-22
32.440600	1.19313e-22
32.425267	1.22523e-22
32.409935	1.25819e-22
32.394602	1.29204e-22
32.379270	1.32679e-22
32.363937	1.36248e-22
32.348604	1.39913e-22
32.333272	1.43676e-22
32.317939	1.47541e-22
32.302607	1.5151e-22
32.287274	1.55585e-22
32.271942	1.5977e-22
32.256609	1.64067e-22
32.241276	1.6848e-22
32.225944	1.73011e-22
32.210611	1.77665e-22
32.195279	1.82443e-22
32.179946	1.8735e-22
32.164613	1.92389e-22
32.149281	1.97563e-22
32.133948	2.02876e-22
32.118616	2.08332e-22
32.103283	2.13935e-22
32.087950	2.19688e-22
32.072618	2.25596e-22
32.057285	2.31663e-22
32.041953	2.37892e-22
32.026620	2.4429e-22
32.011288	2.50859e-22
31.995955	2.57605e-22
31.980622	2.64532e-22
31.965290	2.71645e-22
31.949957	2.78949e-22
31.934625	2.8645e-22
31.919292	2.94152e-22
31.903959	3.02061e-22
31.888627	3.10183e-22
31.873294	3.18523e-22
31.857962	3.27087e-22
31.842629	3.35882e-22
31.827296	3.44912e-22
31.811964	3.54185e-22
31.796631	3.63708e-22
31.781299	3.73486e-22
31.765966	3.83527e-22
31.750634	3.93838e-22
31.735301	4.04426e-22
31.719968	4.15299e-22
31.704636	4.26463e-22
31.689303	4.37928e-22
31.673971	4.49701e-22
31.658638	4.61789e-22
31.643305	4.74203e-22
31.627973	4.8695e-22
31.612640	5.0004e-22
31.597308	5.13481e-22
31.581975	5.27284e-22
31.566643	5.41457e-22
31.551310	5.56011e-22
31.535977	5.70956e-22
31.520645	5.86303e-22
31.505312	6.02062e-22
31.489980	6.18244e-22
31.474647	6.34861e-22
31.459314	6.51924e-22
31.443982	6.69445e-22
31.428649	6.87438e-22
31.413317	7.05913e-22
31.397984	7.24885e-22
31.382651	7.44366e-22
31.367319	7.64371e-22
31.351986	7.84913e-22
31.336654	8.06006e-22
31.321321	8.27667e-22
31.305989	8.49909e-22
31.290656	8.72748e-22
31.275323	8.96201e-22
31.259991	9.20283e-22
31.244658	9.45013e-22
31.229326	9.70406e-22
31.213993	9.96482e-22
31.198660	1.02326e-21
31.183328	1.05075e-21
31.167995	1.07899e-21
31.152663	1.10798e-21
31.137330	1.13775e-21
31.121998	1.16832e-21
31.106665	1.19971e-21
31.091332	1.23194e-21
31.076000	1.26504e-21
31.060667	1.29903e-21
31.045335	1.33393e-21
31.030002	1.36976e-21
31.014669	1.40656e-21
30.999337	1.44435e-21
30.984004	1.48315e-21
30.968672	1.523e-21
30.953339	1.56391e-21
30.938006	1.60592e-21
30.922674	1.64906e-21
30.907341	1.69336e-21
30.892009	1.73885e-21
30.876676	1.78556e-21
30.861344	1.83352e-21
30.846011	1.88277e-21
30.830678	1.93334e-21
30.815346	1.98527e-21
30.800013	2.03859e-21
30.784681	2.09335e-21
30.769348	2.14957e-21
30.754015	2.20731e-21
30.738683	2.26659e-21
30.723350	2.32747e-21
30.708018	2.38998e-21
30.692685	2.45416e-21
30.677352	2.52008e-21
30.662020	2.58775e-21
30.646687	2.65725e-21
30.631355	2.72861e-21
30.616022	2.80189e-21
30.600690	2.87713e-21
30.585357	2.95439e-21
30.570024	3.03373e-21
30.554692	3.11519e-21
30.539359	3.19884e-21
30.524027	3.28474e-21
30.508694	3.37294e-21
30.493361	3.46351e-21
30.478029	3.55651e-21
30.462696	3.652e-21
30.447364	3.75006e-21
30.432031	3.85075e-21
30.416699	3.95414e-21
30.401366	4.0603e-21
30.386033	4.16931e-21
30.370701	4.28125e-21
30.355368	4.39619e-21
30.340036	4.51422e-21
30.324703	4.63541e-21
30.309370	4.75985e-21
30.294038	4.88764e-21
30.278705	5.01885e-21
30.263373	5.15358e-21
30.248040	5.29192e-21
30.232707	5.43398e-21
30.217375	5.57985e-21
30.202042	5.72963e-21
30.186710	5.88343e-21
30.171377	6.04135e-21
30.156045	6.20352e-21
30.140712	6.37003e-21
30.125379	6.54101e-21
30.110047	6.71657e-21
30.094714	6.89685e-21
30.079382	7.08196e-21
30.064049	7.27203e-21
30.048716	7.4672e-21
30.033384	7.66761e-21
30.018051	7.8734e-21
30.002719	8.0847e-21
29.987386	8.30167e-21
29.972054	8.52446e-21
29.956721	8.75322e-21
29.941388	8.98812e-21
29.926056	9.22932e-21
29.910723	9.47699e-21
29.895391	9.7313e-21
29.880058	9.99243e-21
29.864725	1.02606e-20
29.849393	1.05359e-20
29.834060	1.08186e-20
29.818728	1.11089e-20
29.803395	1.1407e-20
29.788062	1.1713e-20
29.772730	1.20273e-20
29.757397	1.235e-20
29.742065	1.26813e-20
29.726732	1.30216e-20
29.711400	1.33709e-20
29.696067	1.37297e-20
29.680734	1.4098e-20
29.665402	1.44762e-20
29.650069	1.48646e-20
29.634737	1.52633e-20
29.619404	1.56728e-20
29.604071	1.60932e-20
29.588739	1.6525e-20
29.573406	1.69682e-20
29.558074	1.74234e-20
29.542741	1.78908e-20
29.527408	1.83707e-20
29.512076	1.88634e-20
29.496743	1.93694e-20
29.481411	1.98889e-20
29.466078	2.04224e-20
29.450746	2.09701e-20
29.435413	2.15326e-20
29.420080	2.21101e-20
29.404748	2.27031e-20
29.389415	2.3312e-20
29.374083	2.39372e-20
29.358750	2.45791e-20
29.343417	2.52383e-20
29.328085	2.59151e-20
29.312752	2.66101e-20
29.297420	2.73237e-20
29.282087	2.80564e-20
29.266755	2.88088e-20
29.251422	2.95813e-20
29.236089	3.03745e-20
29.220757	3.1189e-20
29.205424	3.20253e-20
29.190092	3.2884e-20
29.174759	3.37657e-20
29.159426	3.46711e-20
29.144094	3.56007e-20
29.128761	3.65552e-20
29.113429	3.75353e-20
29.098096	3.85416e-20
29.082763	3.95749e-20
29.067431	4.06359e-20
29.052098	4.17253e-20
29.036766	4.28439e-20
29.021433	4.39925e-20
29.006101	4.51719e-20
28.990768	4.63828e-20
28.975435	4.76262e-20
28.960103	4.89029e-20
28.944770	5.02137e-20
28.929438	5.15597e-20
28.914105	5.29418e-20
28.898772	5.43609e-20
28.883440	5.5818e-20
28.868107	5.73141e-20
28.852775	5.88503e-20
28.837442	6.04276e-20
28.822110	6.20472e-20
28.806777	6.37101e-20
28.791444	6.54176e-20
28.776112	6.71709e-20
28.760779	6.8971e-20
28.745447	7.08194e-20
28.730114	7.27173e-20
28.714781	7.46661e-20
28.699449	7.6667e-20
28.684116	7.87215e-20
28.668784	8.0831e-20
28.653451	8.2997e-20
28.638118	8.5221e-20
28.622786	8.75045e-20
28.607453	8.98492e-20
28.592121	9.22567e-20
28.576788	9.47286e-20
28.561456	9.72668e-20
28.546123	9.98729e-20
28.530790	1.02549e-19
28.515458	1.05296e-19
28.500125	1.08117e-19
28.484793	1.11014e-19
28.469460	1.13988e-19
28.454127	1.17042e-19
28.438795	1.20177e-19
28.423462	1.23397e-19
28.408130	1.26702e-19
28.392797	1.30097e-19
28.377464	1.33581e-19
28.362132	1.3716e-19
28.346799	1.40834e-19
28.331467	1.44606e-19
28.316134	1.4848e-19
28.300802	1.52457e-19
28.285469	1.5654e-19
28.270136	1.60733e-19
28.254804	1.65038e-19
28.239471	1.69458e-19
28.224139	1.73997e-19
28.208806	1.78657e-19
28.193473	1.83441e-19
28.178141	1.88354e-19
28.162808	1.93398e-19
28.147476	1.98578e-19
28.132143	2.03895e-19
28.116811	2.09356e-19
28.101478	2.14962e-19
28.086145	2.20718e-19
28.070813	2.26628e-19
28.055480	2.32697e-19
28.040148	2.38927e-19
28.024815	2.45325e-19
28.009482	2.51894e-19
27.994150	2.58638e-19
27.978817	2.65563e-19
27.963485	2.72673e-19
27.948152	2.79973e-19
27.932819	2.87469e-19
27.917487	2.95165e-19
27.902154	3.03067e-19
27.886822	3.11181e-19
27.871489	3.19511e-19
27.856157	3.28065e-19
27.840824	3.36847e-19
27.825491	3.45864e-19
27.810159	3.55122e-19
27.794826	3.64628e-19
27.779494	3.74388e-19
27.764161	3.8441e-19
27.748828	3.94699e-19
27.733496	4.05263e-19
27.718163	4.1611e-19
27.702831	4.27248e-19
27.687498	4.38682e-19
27.672165	4.50423e-19
27.656833	4.62478e-19
27.641500	4.74855e-19
27.626168	4.87563e-19
27.610835	5.00611e-19
27.595503	5.14008e-19
27.580170	5.27763e-19
27.564837	5.41886e-19
27.549505	5.56387e-19
27.534172	5.71275e-19
27.518840	5.86562e-19
27.503507	6.02257e-19
27.488174	6.18371e-19
27.472842	6.34917e-19
27.457509	6.51905e-19
27.442177	6.69347e-19
27.426844	6.87256e-19
27.411512	7.05643e-19
27.396179	7.24522e-19
27.380846	7.43905e-19
27.365514	7.63807e-19
27.350181	7.8424e-19
27.334849	8.0522e-19
27.319516	8.26761e-19
27.304183	8.48877e-19
27.288851	8.71585e-19
27.273518	8.94899e-19
27.258186	9.18837e-19
27.242853	9.43414e-19
27.227520	9.68649e-19
27.212188	9.94558e-19
27.196855	1.02116e-18
27.181523	1.04847e-18
27.166190	1.07651e-18
27.150858	1.1053e-18
27.135525	1.13487e-18
27.120192	1.16522e-18
27.104860	1.19638e-18
27.089527	1.22837e-18
27.074195	1.26122e-18
27.058862	1.29495e-18
27.043529	1.32958e-18
27.028197	1.36513e-18
27.012864	1.40163e-18
26.997532	1.43911e-18
26.982199	1.47759e-18
26.966867	1.5171e-18
26.951534	1.55767e-18
26.936201	1.59931e-18
26.920869	1.64207e-18
26.905536	1.68598e-18
26.890204	1.73105e-18
26.874871	1.77733e-18
26.859538	1.82485e-18
26.844206	1.87363e-18
26.828873	1.92372e-18
26.813541	1.97515e-18
26.798208	2.02795e-18
26.782875	2.08216e-18
26.767543	2.13781e-18
26.752210	2.19496e-18
26.736878	2.25363e-18
26.721545	2.31386e-18
26.706213	2.37571e-18
26.690880	2.43921e-18
26.675547	2.5044e-18
26.660215	2.57134e-18
26.644882	2.64006e-18
26.629550	2.71061e-18
26.614217	2.78306e-18
26.598884	2.85743e-18
26.583552	2.93379e-18
26.568219	3.01219e-18
26.552887	3.09269e-18
26.537554	3.17533e-18
26.522221	3.26018e-18
26.506889	3.34729e-18
26.491556	3.43673e-18
26.476224	3.52856e-18
26.460891	3.62284e-18
26.445559	3.71964e-18
26.430226	3.81902e-18
26.414893	3.92105e-18
26.399561	4.02581e-18
26.384228	4.13336e-18
26.368896	4.24379e-18
26.353563	4.35716e-18
26.338230	4.47356e-18
26.322898	4.59306e-18
26.307565	4.71575e-18
26.292233	4.84172e-18
26.276900	4.97105e-18
26.261568	5.10384e-18
26.246235	5.24016e-18
26.230902	5.38013e-18
26.215570	5.52383e-18
26.200237	5.67136e-18
26.184905	5.82283e-18
26.169572	5.97834e-18
26.154239	6.13801e-18
26.138907	6.30193e-18
26.123574	6.47023e-18
26.108242	6.64301e-18
26.092909	6.82041e-18
26.077576	7.00254e-18
26.062244	7.18953e-18
26.046911	7.38151e-18
26.031579	7.57861e-18
26.016246	7.78097e-18
26.000914	7.98872e-18
25.985581	8.20202e-18
25.970248	8.42101e-18
25.954916	8.64584e-18
25.939583	8.87667e-18
25.924251	9.11365e-18
25.908918	9.35696e-18
25.893585	9.60675e-18
25.878253	9.86321e-18
25.862920	1.01265e-17
25.847588	1.03968e-17
25.832255	1.06744e-17
25.816923	1.09593e-17
25.801590	1.12518e-17
25.786257	1.15522e-17
25.770925	1.18605e-17
25.755592	1.21771e-17
25.740260	1.25021e-17
25.724927	1.28357e-17
25.709594	1.31783e-17
25.694262	1.353e-17
25.678929	1.38911e-17
25.663597	1.42618e-17
25.648264	1.46424e-17
25.632931	1.50331e-17
25.617599	1.54343e-17
25.602266	1.58461e-17
25.586934	1.62689e-17
25.571601	1.6703e-17
25.556269	1.71487e-17
25.540936	1.76063e-17
25.525603	1.8076e-17
25.510271	1.85583e-17
25.494938	1.90534e-17
25.479606	1.95617e-17
25.464273	2.00836e-17
25.448940	2.06194e-17
25.433608	2.11694e-17
25.418275	2.17341e-17
25.402943	2.23139e-17
25.387610	2.29091e-17
25.372277	2.35202e-17
25.356945	2.41476e-17
25.341612	2.47917e-17
25.326280	2.54529e-17
25.310947	2.61318e-17
25.295615	2.68287e-17
25.280282	2.75443e-17
25.264949	2.82788e-17
25.249617	2.9033e-17
25.234284	2.98073e-17
25.218952	3.06021e-17
25.203619	3.14182e-17
25.188286	3.2256e-17
25.172954	3.31161e-17
25.157621	3.39992e-17
25.142289	3.49057e-17
25.126956	3.58364e-17
25.111624	3.67919e-17
25.096291	3.77729e-17
25.080958	3.87799e-17
25.065626	3.98138e-17
25.050293	4.08753e-17
25.034961	4.1965e-17
25.019628	4.30837e-17
25.004295	4.42322e-17
24.988963	4.54113e-17
24.973630	4.66218e-17
24.958298	4.78646e-17
24.942965	4.91404e-17
24.927632	5.04502e-17
24.912300	5.17949e-17
24.896967	5.31754e-17
24.881635	5.45926e-17
24.866302	5.60476e-17
24.850970	5.75413e-17
24.835637	5.90748e-17
24.820304	6.06491e-17
24.804972	6.22653e-17
24.789639	6.39246e-17
24.774307	6.5628e-17
24.758974	6.73768e-17
24.743641	6.91721e-17
24.728309	7.10152e-17
24.712976	7.29074e-17
24.697644	7.48499e-17
24.682311	7.68442e-17
24.666979	7.88915e-17
24.651646	8.09933e-17
24.636313	8.3151e-17
24.620981	8.53662e-17
24.605648	8.76403e-17
24.590316	8.99749e-17
24.574983	9.23717e-17
24.559650	9.48322e-17
24.544318	9.73582e-17
24.528985	9.99515e-17
24.513653	1.02614e-16
24.498320	1.05347e-16
24.482987	1.08153e-16
24.467655	1.11033e-16
24.452322	1.1399e-16
24.436990	1.17026e-16
24.421657	1.20142e-16
24.406325	1.23342e-16
24.390992	1.26626e-16
24.375659	1.29998e-16
24.360327	1.3346e-16
24.344994	1.37013e-16
24.329662	1.40661e-16
24.314329	1.44407e-16
24.298996	1.48251e-16
24.283664	1.52198e-16
24.268331	1.56251e-16
24.252999	1.6041e-16
24.237666	1.64681e-16
24.222333	1.69065e-16
24.207001	1.73565e-16
24.191668	1.78186e-16
24.176336	1.82929e-16
24.161003	1.87798e-16
24.145671	1.92797e-16
24.130338	1.97928e-16
24.115005	2.03196e-16
24.099673	2.08604e-16
24.084340	2.14156e-16
24.069008	2.19856e-16
24.053675	2.25707e-16
24.038342	2.31713e-16
24.023010	2.37879e-16
24.007677	2.4421e-16
23.992345	2.50708e-16
23.977012	2.57379e-16
23.961680	2.64227e-16
23.946347	2.71258e-16
23.931014	2.78475e-16
23.915682	2.85884e-16
23.900349	2.9349e-16
23.885017	3.01298e-16
23.869684	3.09314e-16
23.854351	3.17543e-16
23.839019	3.2599e-16
23.823686	3.34662e-16
23.808354	3.43564e-16
23.793021	3.52702e-16
23.777688	3.62084e-16
23.762356	3.71715e-16
23.747023	3.81601e-16
23.731691	3.91751e-16
23.716358	4.0217e-16
23.701026	4.12865e-16
23.685693	4.23845e-16
23.670360	4.35117e-16
23.655028	4.46688e-16
23.639695	4.58566e-16
23.624363	4.70759e-16
23.609030	4.83277e-16
23.593697	4.96127e-16
23.578365	5.09318e-16
23.563032	5.2286e-16
23.547700	5.36761e-16
23.532367	5.51032e-16
23.517035	5.65681e-16
23.501702	5.8072e-16
23.486369	5.96157e-16
23.471037	6.12005e-16
23.455704	6.28273e-16
23.440372	6.44974e-16
23.425039	6.62117e-16
23.409706	6.79716e-16
23.394374	6.97782e-16
23.379041	7.16328e-16
23.363709	7.35366e-16
23.348376	7.5491e-16
23.333043	7.74972e-16
23.317711	7.95567e-16
23.302378	8.16708e-16
23.287046	8.3841e-16
23.271713	8.60689e-16
23.256381	8.83559e-16
23.241048	9.07035e-16
23.225715	9.31135e-16
23.210383	9.55874e-16
23.195050	9.8127e-16
23.179718	1.00734e-15
23.164385	1.0341e-15
23.149052	1.06157e-15
23.133720	1.08977e-15
23.118387	1.11872e-15
23.103055	1.14844e-15
23.087722	1.17894e-15
23.072389	1.21026e-15
23.057057	1.2424e-15
23.041724	1.2754e-15
23.026392	1.30927e-15
23.011059	1.34405e-15
22.995727	1.37974e-15
22.980394	1.41638e-15
22.965061	1.45399e-15
22.949729	1.4926e-15
22.934396	1.53224e-15
22.919064	1.57292e-15
22.903731	1.61469e-15
22.888398	1.65756e-15
22.873066	1.70157e-15
22.857733	1.74674e-15
22.842401	1.79312e-15
22.827068	1.84072e-15
22.811736	1.88958e-15
22.796403	1.93974e-15
22.781070	1.99123e-15
22.765738	2.04409e-15
22.750405	2.09835e-15
22.735073	2.15404e-15
22.719740	2.21121e-15
22.704407	2.2699e-15
22.689075	2.33014e-15
22.673742	2.39198e-15
22.658410	2.45546e-15
22.643077	2.52062e-15
22.627744	2.58751e-15
22.612412	2.65617e-15
22.597079	2.72665e-15
22.581747	2.799e-15
22.566414	2.87326e-15
22.551082	2.94949e-15
22.535749	3.02774e-15
22.520416	3.10807e-15
22.505084	3.19052e-15
22.489751	3.27516e-15
22.474419	3.36204e-15
22.459086	3.45123e-15
22.443753	3.54277e-15
22.428421	3.63674e-15
22.413088	3.7332e-15
22.397756	3.83221e-15
22.382423	3.93385e-15
22.367091	4.03818e-15
22.351758	4.14527e-15
22.336425	4.2552e-15
22.321093	4.36804e-15
22.305760	4.48386e-15
22.290428	4.60276e-15
22.275095	4.7248e-15
22.259762	4.85008e-15
22.244430	4.97867e-15
22.229097	5.11066e-15
22.213765	5.24616e-15
22.198432	5.38523e-15
22.183099	5.52799e-15
22.167767	5.67453e-15
22.152434	5.82495e-15
22.137102	5.97935e-15
22.121769	6.13784e-15
22.106437	6.30052e-15
22.091104	6.46751e-15
22.075771	6.63892e-15
22.060439	6.81486e-15
22.045106	6.99546e-15
22.029774	7.18085e-15
22.014441	7.37113e-15
21.999108	7.56645e-15
21.983776	7.76694e-15
21.968443	7.97274e-15
21.953111	8.18398e-15
21.937778	8.40081e-15
21.922445	8.62337e-15
21.907113	8.85182e-15
21.891780	9.08632e-15
21.876448	9.32702e-15
21.861115	9.57409e-15
21.845783	9.82769e-15
21.830450	1.0088e-14
21.815117	1.03552e-14
21.799785	1.06295e-14
21.784452	1.0911e-14
21.769120	1.11999e-14
21.753787	1.14965e-14
21.738454	1.1801e-14
21.723122	1.21135e-14
21.707789	1.24342e-14
21.692457	1.27635e-14
21.677124	1.31014e-14
21.661792	1.34483e-14
21.646459	1.38044e-14
21.631126	1.41698e-14
21.615794	1.4545e-14
21.600461	1.493e-14
21.585129	1.53252e-14
21.569796	1.57309e-14
21.554463	1.61473e-14
21.539131	1.65747e-14
21.523798	1.70134e-14
21.508466	1.74636e-14
21.493133	1.79258e-14
21.477800	1.84002e-14
21.462468	1.88872e-14
21.447135	1.9387e-14
21.431803	1.99e-14
21.416470	2.04265e-14
21.401138	2.0967e-14
21.385805	2.15217e-14
21.370472	2.20911e-14
21.355140	2.26756e-14
21.339807	2.32755e-14
21.324475	2.38912e-14
21.309142	2.45232e-14
21.293809	2.51719e-14
21.278477	2.58377e-14
21.263144	2.65211e-14
21.247812	2.72226e-14
21.232479	2.79426e-14
21.217147	2.86815e-14
21.201814	2.944e-14
21.186481	3.02186e-14
21.171149	3.10177e-14
21.155816	3.18378e-14
21.140484	3.26797e-14
21.125151	3.35437e-14
21.109818	3.44306e-14
21.094486	3.53409e-14
21.079153	3.62752e-14
21.063821	3.72342e-14
21.048488	3.82185e-14
21.033155	3.92287e-14
21.017823	4.02657e-14
21.002490	4.133e-14
20.987158	4.24223e-14
20.971825	4.35435e-14
20.956493	4.46943e-14
20.941160	4.58755e-14
20.925827	4.70878e-14
20.910495	4.83321e-14
20.895162	4.96092e-14
20.879830	5.09201e-14
20.864497	5.22655e-14
20.849164	5.36464e-14
20.833832	5.50637e-14
20.818499	5.65184e-14
20.803167	5.80114e-14
20.787834	5.95439e-14
20.772501	6.11168e-14
20.757169	6.27311e-14
20.741836	6.4388e-14
20.726504	6.60886e-14
20.711171	6.78341e-14
20.695839	6.96255e-14
20.680506	7.14642e-14
20.665173	7.33514e-14
20.649841	7.52884e-14
20.634508	7.72763e-14
20.619176	7.93167e-14
20.603843	8.14109e-14
20.588510	8.35603e-14
20.573178	8.57663e-14
20.557845	8.80305e-14
20.542513	9.03543e-14
20.527180	9.27394e-14
20.511848	9.51874e-14
20.496515	9.76998e-14
20.481182	1.00278e-13
20.465850	1.02925e-13
20.450517	1.05641e-13
20.435185	1.08429e-13
20.419852	1.11291e-13
20.404519	1.14227e-13
20.389187	1.17241e-13
20.373854	1.20335e-13
20.358522	1.2351e-13
20.343189	1.26768e-13
20.327856	1.30113e-13
20.312524	1.33545e-13
20.297191	1.37068e-13
20.281859	1.40684e-13
20.266526	1.44394e-13
20.251194	1.48203e-13
20.235861	1.52112e-13
20.220528	1.56123e-13
20.205196	1.60241e-13
20.189863	1.64466e-13
20.174531	1.68803e-13
20.159198	1.73254e-13
20.143865	1.77823e-13
20.128533	1.82511e-13
20.113200	1.87323e-13
20.097868	1.92262e-13
20.082535	1.9733e-13
20.067203	2.02532e-13
20.051870	2.07871e-13
20.036537	2.1335e-13
20.021205	2.18973e-13
20.005872	2.24745e-13
19.990540	2.30668e-13
19.975207	2.36747e-13
19.959874	2.42986e-13
19.944542	2.49389e-13
19.929209	2.5596e-13
19.913877	2.62705e-13
19.898544	2.69626e-13
19.883211	2.7673e-13
19.867879	2.8402e-13
19.852546	2.91502e-13
19.837214	2.99181e-13
19.821881	3.07062e-13
19.806549	3.1515e-13
19.791216	3.23451e-13
19.775883	3.3197e-13
19.760551	3.40713e-13
19.745218	3.49685e-13
19.729886	3.58894e-13
19.714553	3.68344e-13
19.699220	3.78043e-13
19.683888	3.87997e-13
19.668555	3.98212e-13
19.653223	4.08696e-13
19.637890	4.19455e-13
19.622557	4.30497e-13
19.607225	4.41829e-13
19.591892	4.53459e-13
19.576560	4.65395e-13
19.561227	4.77643e-13
19.545895	4.90214e-13
19.530562	5.03115e-13
19.515229	5.16355e-13
19.499897	5.29942e-13
19.484564	5.43886e-13
19.469232	5.58197e-13
19.453899	5.72883e-13
19.438566	5.87954e-13
19.423234	6.03422e-13
19.407901	6.19296e-13
19.392569	6.35586e-13
19.377236	6.52304e-13
19.361904	6.69461e-13
19.346571	6.87068e-13
19.331238	7.05138e-13
19.315906	7.23681e-13
19.300573	7.42711e-13
19.285241	7.62241e-13
19.269908	7.82283e-13
19.254575	8.02851e-13
19.239243	8.23959e-13
19.223910	8.45621e-13
19.208578	8.67851e-13
19.193245	8.90664e-13
19.177912	9.14075e-13
19.162580	9.38101e-13
19.147247	9.62757e-13
19.131915	9.8806e-13
19.116582	1.01403e-12
19.101250	1.04067e-12
19.085917	1.06802e-12
19.070584	1.09608e-12
19.055252	1.12488e-12
19.039919	1.15443e-12
19.024587	1.18476e-12
19.009254	1.21589e-12
18.993921	1.24783e-12
18.978589	1.2806e-12
18.963256	1.31424e-12
18.947924	1.34876e-12
18.932591	1.38418e-12
18.917258	1.42053e-12
18.901926	1.45783e-12
18.886593	1.49611e-12
18.871261	1.5354e-12
18.855928	1.57571e-12
18.840596	1.61708e-12
18.825263	1.65953e-12
18.809930	1.7031e-12
18.794598	1.7478e-12
18.779265	1.79368e-12
18.763933	1.84076e-12
18.748600	1.88907e-12
18.733267	1.93864e-12
18.717935	1.98952e-12
18.702602	2.04173e-12
18.687270	2.0953e-12
18.671937	2.15028e-12
18.656605	2.20669e-12
18.641272	2.26458e-12
18.625939	2.32399e-12
18.610607	2.38495e-12
18.595274	2.44751e-12
18.579942	2.51171e-12
18.564609	2.57758e-12
18.549276	2.64518e-12
18.533944	2.71455e-12
18.518611	2.78573e-12
18.503279	2.85878e-12
18.487946	2.93374e-12
18.472613	3.01065e-12
18.457281	3.08958e-12
18.441948	3.17058e-12
18.426616	3.25369e-12
18.411283	3.33897e-12
18.395951	3.42649e-12
18.380618	3.51629e-12
18.365285	3.60845e-12
18.349953	3.70301e-12
18.334620	3.80004e-12
18.319288	3.89961e-12
18.303955	4.00179e-12
18.288622	4.10663e-12
18.273290	4.21422e-12
18.257957	4.32461e-12
18.242625	4.43789e-12
18.227292	4.55414e-12
18.211960	4.67341e-12
18.196627	4.79581e-12
18.181294	4.9214e-12
18.165962	5.05028e-12
18.150629	5.18252e-12
18.135297	5.31822e-12
18.119964	5.45746e-12
18.104631	5.60033e-12
18.089299	5.74694e-12
18.073966	5.89738e-12
18.058634	6.05174e-12
18.043301	6.21014e-12
18.027968	6.37267e-12
18.012636	6.53944e-12
17.997303	6.71057e-12
17.981971	6.88617e-12
17.966638	7.06634e-12
17.951306	7.25123e-12
17.935973	7.44093e-12
17.920640	7.63559e-12
17.905308	7.83532e-12
17.889975	8.04027e-12
17.874643	8.25057e-12
17.859310	8.46635e-12
17.843977	8.68776e-12
17.828645	8.91494e-12
17.813312	9.14805e-12
17.797980	9.38724e-12
17.782647	9.63267e-12
17.767314	9.8845e-12
17.751982	1.01429e-11
17.736649	1.0408e-11
17.721317	1.06801e-11
17.705984	1.09592e-11
17.690652	1.12456e-11
17.675319	1.15395e-11
17.659986	1.18411e-11
17.644654	1.21504e-11
17.629321	1.24679e-11
17.613989	1.27936e-11
17.598656	1.31279e-11
17.583323	1.34708e-11
17.567991	1.38227e-11
17.552658	1.41837e-11
17.537326	1.45541e-11
17.521993	1.49342e-11
17.506661	1.53242e-11
17.491328	1.57243e-11
17.475995	1.61349e-11
17.460663	1.65561e-11
17.445330	1.69884e-11
17.429998	1.74318e-11
17.414665	1.78868e-11
17.399332	1.83537e-11
17.384000	1.88327e-11
17.368667	1.93242e-11
17.353335	1.98285e-11
17.338002	2.03458e-11
17.322669	2.08767e-11
17.307337	2.14214e-11
17.292004	2.19802e-11
17.276672	2.25536e-11
17.261339	2.31419e-11
17.246007	2.37454e-11
17.230674	2.43647e-11
17.215341	2.50001e-11
17.200009	2.5652e-11
17.184676	2.63209e-11
17.169344	2.70072e-11
17.154011	2.77113e-11
17.138678	2.84337e-11
17.123346	2.91749e-11
17.108013	2.99353e-11
17.092681	3.07155e-11
17.077348	3.1516e-11
17.062016	3.23373e-11
17.046683	3.31799e-11
17.031350	3.40444e-11
17.016018	3.49314e-11
17.000685	3.58414e-11
16.985353	3.67751e-11
16.970020	3.7733e-11
16.954687	3.87158e-11
16.939355	3.97241e-11
16.924022	4.07586e-11
16.908690	4.18199e-11
16.893357	4.29088e-11
16.878024	4.4026e-11
16.862692	4.51721e-11
16.847359	4.6348e-11
16.832027	4.75545e-11
16.816694	4.87922e-11
16.801362	5.00621e-11
16.786029	5.13649e-11
16.770696	5.27015e-11
16.755364	5.40727e-11
16.740031	5.54796e-11
16.724699	5.69229e-11
16.709366	5.84037e-11
16.694033	5.99229e-11
16.678701	6.14814e-11
16.663368	6.30804e-11
16.648036	6.47208e-11
16.632703	6.64038e-11
16.617370	6.81303e-11
16.602038	6.99017e-11
16.586705	7.17189e-11
16.571373	7.35832e-11
16.556040	7.54958e-11
16.540708	7.7458e-11
16.525375	7.9471e-11
16.510042	8.15362e-11
16.494710	8.36549e-11
16.479377	8.58284e-11
16.464045	8.80582e-11
16.448712	9.03458e-11
16.433379	9.26926e-11
16.418047	9.51001e-11
16.402714	9.757e-11
16.387382	1.00104e-10
16.372049	1.02703e-10
16.356717	1.0537e-10
16.341384	1.08106e-10
16.326051	1.10912e-10
16.310719	1.13791e-10
16.295386	1.16745e-10
16.280054	1.19775e-10
16.264721	1.22883e-10
16.249388	1.26072e-10
16.234056	1.29343e-10
16.218723	1.32699e-10
16.203391	1.36141e-10
16.188058	1.39673e-10
16.172725	1.43296e-10
16.157393	1.47012e-10
16.142060	1.50825e-10
16.126728	1.54736e-10
16.111395	1.58748e-10
16.096063	1.62864e-10
16.080730	1.67086e-10
16.065397	1.71417e-10
16.050065	1.7586e-10
16.034732	1.80418e-10
16.019400	1.85094e-10
16.004067	1.8989e-10
15.988734	1.9481e-10
15.973402	1.99857e-10
15.958069	2.05035e-10
15.942737	2.10346e-10
15.927404	2.15794e-10
15.912072	2.21383e-10
15.896739	2.27116e-10
15.881406	2.32997e-10
15.866074	2.3903e-10
15.850741	2.45218e-10
15.835409	2.51566e-10
15.820076	2.58078e-10
15.804743	2.64757e-10
15.789411	2.71609e-10
15.774078	2.78637e-10
15.758746	2.85847e-10
15.743413	2.93243e-10
15.728080	3.00829e-10
15.712748	3.0861e-10
15.697415	3.16592e-10
15.682083	3.2478e-10
15.666750	3.33179e-10
15.651418	3.41794e-10
15.636085	3.50631e-10
15.620752	3.59696e-10
15.605420	3.68994e-10
15.590087	3.78532e-10
15.574755	3.88315e-10
15.559422	3.9835e-10
15.544089	4.08643e-10
15.528757	4.19201e-10
15.513424	4.30031e-10
15.498092	4.4114e-10
15.482759	4.52534e-10
15.467426	4.64222e-10
15.452094	4.7621e-10
15.436761	4.88507e-10
15.421429	5.0112e-10
15.406096	5.14057e-10
15.390764	5.27327e-10
15.375431	5.40938e-10
15.360098	5.54899e-10
15.344766	5.69219e-10
15.329433	5.83907e-10
15.314101	5.98972e-10
15.298768	6.14424e-10
15.283435	6.30274e-10
15.268103	6.4653e-10
15.252770	6.63204e-10
15.237438	6.80306e-10
15.222105	6.97848e-10
15.206773	7.1584e-10
15.191440	7.34294e-10
15.176107	7.53221e-10
15.160775	7.72635e-10
15.145442	7.92546e-10
15.130110	8.12969e-10
15.114777	8.33915e-10
15.099444	8.55399e-10
15.084112	8.77434e-10
15.068779	9.00034e-10
15.053447	9.23214e-10
15.038114	9.46988e-10
15.022781	9.71372e-10
15.007449	9.96381e-10
14.992116	1.02203e-09
14.976784	1.04834e-09
14.961451	1.07532e-09
14.946119	1.10299e-09
14.930786	1.13137e-09
14.915453	1.16048e-09
14.900121	1.19034e-09
14.884788	1.22096e-09
14.869456	1.25236e-09
14.854123	1.28457e-09
14.838790	1.3176e-09
14.823458	1.35148e-09
14.808125	1.38622e-09
14.792793	1.42185e-09
14.777460	1.4584e-09
14.762128	1.49588e-09
14.746795	1.53432e-09
14.731462	1.57374e-09
14.716130	1.61417e-09
14.700797	1.65563e-09
14.685465	1.69816e-09
14.670132	1.74177e-09
14.654799	1.78649e-09
14.639467	1.83236e-09
14.624134	1.8794e-09
14.608802	1.92765e-09
14.593469	1.97712e-09
14.578136	2.02786e-09
14.562804	2.07989e-09
14.547471	2.13326e-09
14.532139	2.18798e-09
14.516806	2.24411e-09
14.501474	2.30166e-09
14.486141	2.36068e-09
14.470808	2.42122e-09
14.455476	2.48329e-09
14.440143	2.54695e-09
14.424811	2.61223e-09
14.409478	2.67918e-09
14.394145	2.74783e-09
14.378813	2.81824e-09
14.363480	2.89043e-09
14.348148	2.96447e-09
14.332815	3.0404e-09
14.317482	3.11826e-09
14.302150	3.19811e-09
14.286817	3.27998e-09
14.271485	3.36395e-09
14.256152	3.45005e-09
14.240820	3.53835e-09
14.225487	3.62889e-09
14.210154	3.72173e-09
14.194822	3.81694e-09
14.179489	3.91458e-09
14.164157	4.01469e-09
14.148824	4.11736e-09
14.133491	4.22263e-09
14.118159	4.33059e-09
14.102826	4.44128e-09
14.087494	4.5548e-09
14.072161	4.67119e-09
14.056829	4.79055e-09
14.041496	4.91294e-09
14.026163	5.03843e-09
14.010831	5.16712e-09
13.995498	5.29908e-09
13.980166	5.43438e-09
13.964833	5.57312e-09
13.949500	5.71539e-09
13.934168	5.86126e-09
13.918835	6.01084e-09
13.903503	6.16421e-09
13.888170	6.32148e-09
13.872837	6.48273e-09
13.857505	6.64807e-09
13.842172	6.81761e-09
13.826840	6.99144e-09
13.811507	7.16968e-09
13.796175	7.35244e-09
13.780842	7.53983e-09
13.765509	7.73197e-09
13.750177	7.92898e-09
13.734844	8.13097e-09
13.719512	8.33808e-09
13.704179	8.55044e-09
13.688846	8.76817e-09
13.673514	8.99141e-09
13.658181	9.2203e-09
13.642849	9.45499e-09
13.627516	9.69561e-09
13.612184	9.94232e-09
13.596851	1.01953e-08
13.581518	1.04546e-08
13.566186	1.07205e-08
13.550853	1.09931e-08
13.535521	1.12726e-08
13.520188	1.15592e-08
13.504855	1.1853e-08
13.489523	1.21542e-08
13.474190	1.24631e-08
13.458858	1.27797e-08
13.443525	1.31043e-08
13.428192	1.34372e-08
13.412860	1.37784e-08
13.397527	1.41282e-08
13.382195	1.44869e-08
13.366862	1.48546e-08
13.351530	1.52316e-08
13.336197	1.5618e-08
13.320864	1.60143e-08
13.305532	1.64205e-08
13.290199	1.68369e-08
13.274867	1.72638e-08
13.259534	1.77015e-08
13.244201	1.81502e-08
13.228869	1.86102e-08
13.213536	1.90818e-08
13.198204	1.95653e-08
13.182871	2.00609e-08
13.167538	2.0569e-08
13.152206	2.10898e-08
13.136873	2.16238e-08
13.121541	2.21712e-08
13.106208	2.27323e-08
13.090876	2.33076e-08
13.075543	2.38973e-08
13.060210	2.45018e-08
13.044878	2.51215e-08
13.029545	2.57568e-08
13.014213	2.6408e-08
12.998880	2.70756e-08
12.983547	2.77599e-08
12.968215	2.84614e-08
12.952882	2.91804e-08
12.937550	2.99176e-08
12.922217	3.06732e-08
12.906885	3.14477e-08
12.891552	3.22417e-08
12.876219	3.30555e-08
12.860887	3.38898e-08
12.845554	3.47449e-08
12.830222	3.56215e-08
12.814889	3.652e-08
12.799556	3.7441e-08
12.784224	3.8385e-08
12.768891	3.93527e-08
12.753559	4.03446e-08
12.738226	4.13612e-08
12.722893	4.24033e-08
12.707561	4.34715e-08
12.692228	4.45663e-08
12.676896	4.56885e-08
12.661563	4.68388e-08
12.646231	4.80177e-08
12.630898	4.92261e-08
12.615565	5.04647e-08
12.600233	5.17342e-08
12.584900	5.30353e-08
12.569568	5.43689e-08
12.554235	5.57358e-08
12.538902	5.71368e-08
12.523570	5.85727e-08
12.508237	6.00443e-08
12.492905	6.15527e-08
12.477572	6.30986e-08
12.462240	6.4683e-08
12.446907	6.63068e-08
12.431574	6.79711e-08
12.416242	6.96768e-08
12.400909	7.14249e-08
12.385577	7.32165e-08
12.370244	7.50527e-08
12.354911	7.69345e-08
12.339579	7.88631e-08
12.324246	8.08396e-08
12.308914	8.28652e-08
12.293581	8.49411e-08
12.278248	8.70686e-08
12.262916	8.92488e-08
12.247583	9.14832e-08
12.232251	9.3773e-08
12.216918	9.61196e-08
12.201586	9.85244e-08
12.186253	1.00989e-07
12.170920	1.03514e-07
12.155588	1.06102e-07
12.140255	1.08754e-07
12.124923	1.11472e-07
12.109590	1.14257e-07
12.094257	1.17111e-07
12.078925	1.20036e-07
12.063592	1.23033e-07
12.048260	1.26104e-07
12.032927	1.29251e-07
12.017594	1.32476e-07
12.002262	1.3578e-07
11.986929	1.39167e-07
11.971597	1.42636e-07
11.956264	1.46192e-07
11.940932	1.49835e-07
11.925599	1.53568e-07
11.910266	1.57393e-07
11.894934	1.61312e-07
11.879601	1.65328e-07
11.864269	1.69443e-07
11.848936	1.7366e-07
11.833603	1.7798e-07
11.818271	1.82406e-07
11.802938	1.86942e-07
11.787606	1.91589e-07
11.772273	1.9635e-07
11.756941	2.01229e-07
11.741608	2.06227e-07
11.726275	2.11349e-07
11.710943	2.16596e-07
11.695610	2.21972e-07
11.680278	2.2748e-07
11.664945	2.33123e-07
11.649612	2.38904e-07
11.634280	2.44828e-07
11.618947	2.50896e-07
11.603615	2.57114e-07
11.588282	2.63483e-07
11.572949	2.70009e-07
11.557617	2.76695e-07
11.542284	2.83544e-07
11.526952	2.90561e-07
11.511619	2.97749e-07
11.496287	3.05114e-07
11.480954	3.12658e-07
11.465621	3.20387e-07
11.450289	3.28304e-07
11.434956	3.36415e-07
11.419624	3.44724e-07
11.404291	3.53235e-07
11.388958	3.61955e-07
11.373626	3.70887e-07
11.358293	3.80036e-07
11.342961	3.89409e-07
11.327628	3.9901e-07
11.312295	4.08844e-07
11.296963	4.18918e-07
11.281630	4.29238e-07
11.266298	4.39808e-07
11.250965	4.50635e-07
11.235633	4.61726e-07
11.220300	4.73086e-07
11.204967	4.84721e-07
11.189635	4.9664e-07
11.174302	5.08847e-07
11.158970	5.21351e-07
11.143637	5.34158e-07
11.128304	5.47275e-07
11.112972	5.6071e-07
11.097639	5.74471e-07
11.082307	5.88565e-07
11.066974	6.03e-07
11.051642	6.17784e-07
11.036309	6.32925e-07
11.020976	6.48433e-07
11.005644	6.64315e-07
10.990311	6.80581e-07
10.974979	6.9724e-07
10.959646	7.143e-07
10.944313	7.31773e-07
10.928981	7.49666e-07
10.913648	7.67991e-07
10.898316	7.86757e-07
10.882983	8.05975e-07
10.867650	8.25656e-07
10.852318	8.4581e-07
10.836985	8.66448e-07
10.821653	8.87583e-07
10.806320	9.09226e-07
10.790988	9.31389e-07
10.775655	9.54083e-07
10.760322	9.77322e-07
10.744990	1.00112e-06
10.729657	1.02549e-06
10.714325	1.05044e-06
10.698992	1.07598e-06
10.683659	1.10214e-06
10.668327	1.12893e-06
10.652994	1.15636e-06
10.637662	1.18444e-06
10.622329	1.21319e-06
10.606997	1.24263e-06
10.591664	1.27277e-06
10.576331	1.30363e-06
10.560999	1.33523e-06
10.545666	1.36758e-06
10.530334	1.4007e-06
10.515001	1.43461e-06
10.499668	1.46933e-06
10.484336	1.50487e-06
10.469003	1.54126e-06
10.453671	1.57851e-06
10.438338	1.61665e-06
10.423005	1.65569e-06
10.407673	1.69566e-06
10.392340	1.73657e-06
10.377008	1.77846e-06
10.361675	1.82133e-06
10.346343	1.86522e-06
10.331010	1.91015e-06
10.315677	1.95615e-06
10.300345	2.00322e-06
10.285012	2.05142e-06
10.269680	2.10074e-06
10.254347	2.15124e-06
10.239014	2.20292e-06
10.223682	2.25582e-06
10.208349	2.30996e-06
10.193017	2.36538e-06
10.177684	2.42211e-06
10.162351	2.48016e-06
10.147019	2.53958e-06
10.131686	2.6004e-06
10.116354	2.66264e-06
10.101021	2.72634e-06
10.085689	2.79154e-06
10.070356	2.85826e-06
10.055023	2.92654e-06
10.039691	2.99642e-06
10.024358	3.06794e-06
10.009026	3.14112e-06
9.993693	3.21601e-06
9.978360	3.29265e-06
9.963028	3.37108e-06
9.947695	3.45133e-06
9.932363	3.53345e-06
9.917030	3.61748e-06
9.901698	3.70347e-06
9.886365	3.79145e-06
9.871032	3.88147e-06
9.855700	3.97359e-06
9.840367	4.06784e-06
9.825035	4.16427e-06
9.809702	4.26293e-06
9.794369	4.36388e-06
9.779037	4.46716e-06
9.763704	4.57283e-06
9.748372	4.68093e-06
9.733039	4.79153e-06
9.717706	4.90467e-06
9.702374	5.02043e-06
9.687041	5.13884e-06
9.671709	5.25998e-06
9.656376	5.3839e-06
9.641044	5.51067e-06
9.625711	5.64034e-06
9.610378	5.77298e-06
9.595046	5.90867e-06
9.579713	6.04745e-06
9.564381	6.18941e-06
9.549048	6.33461e-06
9.533715	6.48313e-06
9.518383	6.63503e-06
9.503050	6.7904e-06
9.487718	6.9493e-06
9.472385	7.11181e-06
9.457053	7.27802e-06
9.441720	7.448e-06
9.426387	7.62183e-06
9.411055	7.79961e-06
9.395722	7.98141e-06
9.380390	8.16732e-06
9.365057	8.35743e-06
9.349724	8.55184e-06
9.334392	8.75063e-06
9.319059	8.9539e-06
9.303727	9.16175e-06
9.288394	9.37427e-06
9.273061	9.59156e-06
9.257729	9.81373e-06
9.242396	1.00409e-05
9.227064	1.02731e-05
9.211731	1.05106e-05
9.196399	1.07533e-05
9.181066	1.10015e-05
9.165733	1.12552e-05
9.150401	1.15145e-05
9.135068	1.17796e-05
9.119736	1.20507e-05
9.104403	1.23277e-05
9.089070	1.26109e-05
9.073738	1.29003e-05
9.058405	1.31962e-05
9.043073	1.34986e-05
9.027740	1.38077e-05
9.012407	1.41235e-05
8.997075	1.44464e-05
8.981742	1.47763e-05
8.966410	1.51135e-05
8.951077	1.54581e-05
8.935745	1.58103e-05
8.920412	1.61702e-05
8.905079	1.65379e-05
8.889747	1.69136e-05
8.874414	1.72976e-05
8.859082	1.76899e-05
8.843749	1.80907e-05
8.828416	1.85003e-05
8.813084	1.89187e-05
8.797751	1.93462e-05
8.782419	1.97829e-05
8.767086	2.02291e-05
8.751754	2.06849e-05
8.736421	2.11505e-05
8.721088	2.16261e-05
8.705756	2.21119e-05
8.690423	2.26082e-05
8.675091	2.3115e-05
8.659758	2.36327e-05
8.644425	2.41615e-05
8.629093	2.47015e-05
8.613760	2.5253e-05
8.598428	2.58162e-05
8.583095	2.63913e-05
8.567762	2.69786e-05
8.552430	2.75783e-05
8.537097	2.81907e-05
8.521765	2.8816e-05
8.506432	2.94544e-05
8.491100	3.01062e-05
8.475767	3.07716e-05
8.460434	3.1451e-05
8.445102	3.21446e-05
8.429769	3.28525e-05
8.414437	3.35752e-05
8.399104	3.43129e-05
8.383771	3.50659e-05
8.368439	3.58345e-05
8.353106	3.66188e-05
8.337774	3.74194e-05
8.322441	3.82364e-05
8.307109	3.90701e-05
8.291776	3.99209e-05
8.276443	4.0789e-05
8.261111	4.16748e-05
8.245778	4.25786e-05
8.230446	4.35008e-05
8.215113	4.44416e-05
8.199780	4.54013e-05
8.184448	4.63804e-05
8.169115	4.73792e-05
8.153783	4.8398e-05
8.138450	4.94371e-05
8.123117	5.04969e-05
8.107785	5.15779e-05
8.092452	5.26802e-05
8.077120	5.38044e-05
8.061787	5.49507e-05
8.046455	5.61196e-05
8.031122	5.73114e-05
8.015789	5.85266e-05
8.000457	5.97654e-05
7.985124	6.10284e-05
7.969792	6.23158e-05
7.954459	6.36281e-05
7.939126	6.49658e-05
7.923794	6.63291e-05
7.908461	6.77185e-05
7.893129	6.91345e-05
7.877796	7.05774e-05
7.862463	7.20477e-05
7.847131	7.35458e-05
7.831798	7.50721e-05
7.816466	7.6627e-05
7.801133	7.8211e-05
7.785801	7.98246e-05
7.770468	8.1468e-05
7.755135	8.31419e-05
7.739803	8.48466e-05
7.724470	8.65826e-05
7.709138	8.83503e-05
7.693805	9.01502e-05
7.678472	9.19826e-05
7.663140	9.38482e-05
7.647807	9.57472e-05
7.632475	9.76802e-05
7.617142	9.96476e-05
7.601810	0.00010165
7.586477	0.000103687
7.571144	0.000105761
7.555812	0.00010787
7.540479	0.000110016
7.525147	0.000112199
7.509814	0.00011442
7.494481	0.000116679
7.479149	0.000118976
7.463816	0.000121312
7.448484	0.000123687
7.433151	0.000126101
7.417818	0.000128556
7.402486	0.000131051
7.387153	0.000133587
7.371821	0.000136164
7.356488	0.000138783
7.341156	0.000141444
7.325823	0.000144147
7.310490	0.000146893
7.295158	0.000149682
7.279825	0.000152515
7.264493	0.000155391
7.249160	0.000158311
7.233827	0.000161275
7.218495	0.000164284
7.203162	0.000167338
7.187830	0.000170437
7.172497	0.000173581
7.157165	0.00017677
7.141832	0.000180005
7.126499	0.000183286
7.111167	0.000186613
7.095834	0.000189986
7.080502	0.000193404
7.065169	0.000196869
7.049836	0.000200381
7.034504	0.000203938
7.019171	0.000207541
7.003839	0.000211191
6.988506	0.000214886
6.973173	0.000218627
6.957841	0.000222414
6.942508	0.000226246
6.927176	0.000230123
6.911843	0.000234044
6.896511	0.00023801
6.881178	0.00024202
6.865845	0.000246073
6.850513	0.000250169
6.835180	0.000254308
6.819848	0.000258488
6.804515	0.000262709
6.789182	0.00026697
6.773850	0.000271271
6.758517	0.00027561
6.743185	0.000279986
6.727852	0.000284399
6.712519	0.000288847
6.697187	0.000293329
6.681854	0.000297843
6.666522	0.000302389
6.651189	0.000306964
6.635857	0.000311568
6.620524	0.000316198
6.605191	0.000320852
6.589859	0.00032553
6.574526	0.000330228
6.559194	0.000334944
6.543861	0.000339677
6.528528	0.000344424
6.513196	0.000349182
6.497863	0.000353948
6.482531	0.000358721
6.467198	0.000363496
6.451866	0.000368272
6.436533	0.000373043
6.421200	0.000377809
6.405868	0.000382563
6.390535	0.000387304
6.375203	0.000392026
6.359870	0.000396727
6.344537	0.000401401
6.329205	0.000406044
6.313872	0.000410652
6.298540	0.000415219
6.283207	0.00041974
6.267874	0.000424211
6.252542	0.000428626
6.237209	0.000432978
6.221877	0.000437263
6.206544	0.000441474
6.191212	0.000445604
6.175879	0.000449647
6.160546	0.000453595
6.145214	0.000457443
6.129881	0.000461182
6.114549	0.000464805
6.099216	0.000468304
6.083883	0.000471671
6.068551	0.000474898
6.053218	0.000477976
6.037886	0.000480896
6.022553	0.00048365
6.007221	0.000486228
5.991888	0.000488622
5.976555	0.000490822
5.961223	0.000492818
5.945890	0.000494603
5.930558	0.000496166
5.915225	0.000497499
5.899892	0.000498594
5.884560	0.000499444
5.869227	0.000500044
5.853895	0.000500393
&
```
