## Supplementary material for "All-at-once RNA folding with 3D motif prediction framed by evolutionary information": RF01321_CRISPR-DR8.cacofold.helixcov

```
# RMs = 1 L = 37

# RM_HELIX NESTED 10-12 24-26, nbp = 3 nbp_cov = 0
# pvals: 0.564399,0.564399,0.0133133
# aggregated NONE
NESTED  :::::::::<<<___________>>>:::::::::::
        :::::::::::::::::::::::::::::::::::::
```
