## Supplementary material for "All-at-once RNA folding with 3D motif prediction framed by evolutionary information": RF01321_CRISPR-DR8.helixcov

```
# RMs = 2 L = 37

# RM_HELIX NESTED 14-15 21-22, nbp = 2 nbp_cov = 0
# pvals: 0.0985986,0.777422
# aggregated NONE
NESTED  :::::::::::::<<_____>>:::::::::::::::
        :::::::::::::::::::::::::::::::::::::

# RM_HELIX NESTED 6-11 24-29, nbp = 5 nbp_cov = 0
# pvals: 0.564399,0.564399,0.564399,0.564399,0.564399
# aggregated NONE
NESTED  :::::<<-<<<____________>>>>->::::::::
        :::::::::::::::::::::::::::::::::::::
```
