## Supplementary material for "All-at-once RNA folding with 3D motif prediction framed by evolutionary information": RF01321_CRISPR-DR8.surv

```
0.075446	0.142857
-0.000391	0.857143
-0.011225	1
&
3.477263	0.00151745
2.296378	0.0030349
1.895526	0.00455235
1.516343	0.0060698
1.462174	0.0106222
1.332168	0.0136571
1.288833	0.0151745
1.234664	0.016692
1.191329	0.0182094
1.115492	0.0212443
1.093824	0.0227618
1.072157	0.0242792
0.985486	0.0257967
0.931317	0.0288316
0.920483	0.030349
0.909649	0.0318665
0.833813	0.0349014
0.747142	0.0364188
0.736308	0.0394537
0.617137	0.0409712
0.606303	0.0440061
0.562967	0.0455235
0.530466	0.047041
0.465463	0.0500759
0.454629	0.0531108
0.443796	0.0561457
0.422128	0.0576631
0.411294	0.0591806
0.389626	0.0637329
0.346291	0.0667678
0.335457	0.0682853
0.324624	0.0698027
0.313790	0.0728376
0.281288	0.0743551
0.270455	0.0758725
0.248787	0.07739
0.216285	0.0804249
0.205452	0.0819423
0.183784	0.0849772
0.172950	0.0864947
0.162116	0.0895296
0.129615	0.091047
0.118781	0.0925645
0.097114	0.0940819
0.086280	0.0971168
-0.000391	0.54173
-0.011225	0.810319
-0.022058	0.816388
-0.032892	0.819423
-0.043726	0.822458
-0.076227	0.827011
-0.087061	0.831563
-0.097895	0.837633
-0.108729	0.849772
-0.141230	0.852807
-0.152064	0.855842
-0.162898	0.863429
-0.173732	0.867982
-0.206233	0.875569
-0.217067	0.878604
-0.227901	0.883156
-0.238735	0.886191
-0.249568	0.890744
-0.260402	0.892261
-0.271236	0.893778
-0.282070	0.899848
-0.292904	0.902883
-0.303738	0.908953
-0.314571	0.911988
-0.325405	0.91654
-0.336239	0.921093
-0.347073	0.92261
-0.357907	0.92868
-0.368740	0.930197
-0.379574	0.931715
-0.390408	0.933232
-0.412076	0.93475
-0.422909	0.936267
-0.433743	0.939302
-0.444577	0.940819
-0.455411	0.943854
-0.477079	0.946889
-0.487912	0.949924
-0.498746	0.952959
-0.509580	0.955994
-0.520414	0.957511
-0.531248	0.965099
-0.542081	0.966616
-0.563749	0.968134
-0.574583	0.971168
-0.596251	0.974203
-0.607084	0.977238
-0.617918	0.978756
-0.628752	0.980273
-0.639586	0.981791
-0.650420	0.983308
-0.672087	0.986343
-0.693755	0.98786
-0.737090	0.989378
-0.747924	0.990895
-0.845428	0.992413
-0.953766	0.995448
-0.964600	0.996965
-0.997102	0.998483
-1.235445	1
&
5.557355	5.00501e-06
5.524854	1.001e-05
5.514020	1.5015e-05
5.503186	2.002e-05
5.492352	2.5025e-05
5.416516	3.003e-05
5.384014	3.5035e-05
5.373180	4.004e-05
5.351513	5.00501e-05
5.340679	5.50551e-05
5.308177	7.50751e-05
5.297344	8.50851e-05
5.286510	9.00901e-05
5.275676	9.50951e-05
5.264842	0.00011011
5.254008	0.00012012
5.243175	0.000125125
5.232341	0.00014014
5.221507	0.000165165
5.210673	0.00017017
5.199839	0.000185185
5.189006	0.0002002
5.178172	0.00021021
5.167338	0.00024024
5.156504	0.000245245
5.145670	0.000255255
5.134836	0.00027027
5.124003	0.000295295
5.102335	0.000305305
5.091501	0.00031031
5.069834	0.000325325
5.059000	0.000335335
5.048166	0.000345345
5.037332	0.00035035
5.026498	0.000355355
5.015665	0.000365365
5.004831	0.00037037
4.993997	0.00038038
4.983163	0.000395395
4.972329	0.000415415
4.961495	0.00044044
4.950662	0.00046046
4.928994	0.000485485
4.918160	0.00049049
4.907326	0.000500501
4.896493	0.000525526
4.885659	0.000535536
4.874825	0.000545546
4.863991	0.000565566
4.853157	0.000575576
4.842324	0.000605606
4.831490	0.000625626
4.820656	0.000640641
4.809822	0.000660661
4.798988	0.000685686
4.788154	0.000700701
4.777321	0.000705706
4.766487	0.000715716
4.755653	0.000720721
4.744819	0.000750751
4.733985	0.000760761
4.723152	0.000780781
4.712318	0.000790791
4.701484	0.000795796
4.690650	0.000810811
4.679816	0.000815816
4.668983	0.000835836
4.658149	0.000840841
4.636481	0.000845846
4.625647	0.000850851
4.614813	0.000870871
4.603980	0.000880881
4.593146	0.000885886
4.582312	0.000900901
4.571478	0.000905906
4.560644	0.000910911
4.549811	0.000920921
4.538977	0.000925926
4.528143	0.000930931
4.517309	0.000935936
4.484808	0.000940941
4.452306	0.000945946
4.441472	0.000955956
4.430639	0.000960961
4.419805	0.000970971
4.408971	0.000975976
4.398137	0.000990991
4.376470	0.001001
4.365636	0.00101101
4.354802	0.00101602
4.343968	0.00103103
4.322301	0.00104104
4.311467	0.00104605
4.300633	0.00106106
4.289799	0.00107608
4.278965	0.00108108
4.257298	0.00108609
4.246464	0.00109109
4.235630	0.0010961
4.224796	0.00110611
4.213962	0.00111111
4.203129	0.00111612
4.170627	0.00112613
4.148959	0.00113614
4.127292	0.00114114
4.094790	0.00114615
4.083957	0.00115115
4.073123	0.00115616
4.008120	0.00116116
3.997286	0.00117618
3.943117	0.00118118
3.932283	0.00118619
3.899782	0.0011962
3.834779	0.00120621
3.802277	0.00121121
3.769776	0.00121622
3.758942	0.00122623
3.748108	0.00123123
3.737275	0.00123624
3.704773	0.00124124
3.693939	0.00124625
3.672272	0.00125125
3.661438	0.00125626
3.650604	0.00127127
3.639770	0.00128128
3.628936	0.00129129
3.618103	0.00130631
3.596435	0.00131632
3.585601	0.00132132
3.574767	0.00134134
3.563934	0.00134635
3.553100	0.00136136
3.531432	0.00137638
3.520598	0.0013964
3.509765	0.00141642
3.498931	0.00143143
3.488097	0.00144645
3.477263	0.00145646
3.466429	0.00146146
3.444762	0.00148148
3.433928	0.0014965
3.423094	0.00152152
3.412260	0.00153654
3.401426	0.00154154
3.390593	0.00158659
3.379759	0.00161161
3.358091	0.00162663
3.336424	0.00165666
3.325590	0.00167167
3.314756	0.00168168
3.303922	0.00171672
3.293088	0.00173173
3.282254	0.00174675
3.271421	0.00176176
3.260587	0.00177678
3.249753	0.00179179
3.238919	0.00181181
3.228085	0.00181682
3.217252	0.00183183
3.206418	0.00184184
3.195584	0.00186186
3.184750	0.00188188
3.173916	0.00190691
3.163083	0.00192192
3.152249	0.00195696
3.141415	0.00196697
3.130581	0.00198699
3.119747	0.00201201
3.108913	0.00205205
3.098080	0.00206707
3.087246	0.0020971
3.065578	0.00212212
3.054744	0.00215215
3.043911	0.00219219
3.033077	0.00221221
3.022243	0.00222222
3.011409	0.00226226
3.000575	0.00230731
2.989742	0.00234735
2.978908	0.00237738
2.968074	0.00242743
2.957240	0.00248749
2.946406	0.00254755
2.935572	0.00259259
2.924739	0.00262763
2.913905	0.00266266
2.903071	0.00268769
2.892237	0.00271772
2.881403	0.00274274
2.870570	0.00278779
2.859736	0.00282282
2.848902	0.00287287
2.838068	0.00289289
2.827234	0.00292292
2.816401	0.00297297
2.805567	0.00301301
2.794733	0.00304805
2.783899	0.00307307
2.773065	0.0030981
2.762231	0.00313313
2.751398	0.00315315
2.740564	0.00317818
2.729730	0.00320821
2.718896	0.00322322
2.708062	0.00324825
2.697229	0.00326827
2.686395	0.00327828
2.675561	0.0032983
2.664727	0.00332332
2.653893	0.00335335
2.643060	0.00337337
2.632226	0.00339339
2.621392	0.00341341
2.610558	0.00343844
2.599724	0.00344344
2.588890	0.00346346
2.578057	0.00348849
2.567223	0.0035035
2.556389	0.00354855
2.545555	0.00355355
2.534721	0.00359359
2.523888	0.0036036
2.513054	0.00363864
2.502220	0.00365365
2.491386	0.00366867
2.480552	0.00369369
2.469719	0.00370871
2.458885	0.00373373
2.448051	0.00376376
2.437217	0.0038038
2.426383	0.00382883
2.415549	0.00385886
2.404716	0.00388889
2.393882	0.00390891
2.383048	0.00392392
2.372214	0.00395896
2.361380	0.00397397
2.350547	0.00398398
2.339713	0.004004
2.328879	0.00401401
2.318045	0.00401902
2.307211	0.00405906
2.296378	0.00408909
2.285544	0.00411912
2.274710	0.00414414
2.263876	0.00416917
2.253042	0.00421421
2.242208	0.00425425
2.231375	0.00427427
2.220541	0.0042993
2.209707	0.00433433
2.198873	0.00437437
2.188039	0.0043994
2.177206	0.00443443
2.166372	0.00445445
2.155538	0.00447948
2.144704	0.00450951
2.133870	0.00451952
2.123037	0.00453954
2.112203	0.0045996
2.101369	0.00464965
2.090535	0.00468468
2.079701	0.00472472
2.068867	0.00478478
2.058034	0.00481982
2.047200	0.00483984
2.036366	0.00484985
2.025532	0.0049049
2.014698	0.00494494
2.003865	0.00497998
1.993031	0.00501001
1.982197	0.00502503
1.971363	0.00505506
1.960529	0.0051001
1.949696	0.00512012
1.938862	0.00518018
1.928028	0.00522022
1.917194	0.00525025
1.906360	0.00531031
1.895526	0.00535035
1.884693	0.00542042
1.873859	0.00547548
1.863025	0.00551051
1.852191	0.00553053
1.841357	0.00559059
1.830524	0.00563564
1.819690	0.00573073
1.808856	0.00582082
1.798022	0.00588088
1.787188	0.00602102
1.776354	0.00618619
1.765521	0.00638138
1.754687	0.00656657
1.743853	0.00682182
1.733019	0.00700701
1.722185	0.00718719
1.711352	0.00745245
1.700518	0.00757758
1.689684	0.00783283
1.678850	0.00805305
1.668016	0.00833834
1.657183	0.00850851
1.646349	0.00880881
1.635515	0.00901902
1.624681	0.00921922
1.613847	0.0094995
1.603013	0.00984985
1.592180	0.01003
1.581346	0.0103253
1.570512	0.0106256
1.559678	0.0108659
1.548844	0.0110761
1.538011	0.0113814
1.527177	0.0116166
1.516343	0.0119419
1.505509	0.0121371
1.494675	0.0123724
1.483842	0.0127227
1.473008	0.013028
1.462174	0.0133133
1.451340	0.0136236
1.440506	0.013979
1.429672	0.0142142
1.418839	0.0145646
1.408005	0.0149149
1.397171	0.0151552
1.386337	0.0154054
1.375503	0.0157357
1.364670	0.016006
1.353836	0.0163063
1.343002	0.0166617
1.332168	0.0168919
1.321334	0.0171972
1.310501	0.0174975
1.299667	0.0177778
1.288833	0.0180981
1.277999	0.0184034
1.267165	0.0186737
1.256331	0.019039
1.245498	0.0193844
1.234664	0.0196346
1.223830	0.0199049
1.212996	0.0203153
1.202162	0.0206807
1.191329	0.0210861
1.180495	0.0214264
1.169661	0.0218619
1.158827	0.0223624
1.147993	0.0227928
1.137160	0.0232633
1.126326	0.0237187
1.115492	0.0241391
1.104658	0.0245796
1.093824	0.0252302
1.082990	0.0256156
1.072157	0.0260711
1.061323	0.0264765
1.050489	0.0271221
1.039655	0.0275475
1.028821	0.0280831
1.017988	0.0286486
1.007154	0.0291291
0.996320	0.0295696
0.985486	0.030035
0.974652	0.0304354
0.963819	0.0307908
0.952985	0.0310511
0.942151	0.0314915
0.931317	0.0319019
0.920483	0.0323574
0.909649	0.0327127
0.898816	0.0332282
0.887982	0.0335435
0.877148	0.0338789
0.866314	0.0342643
0.855480	0.0345445
0.844647	0.0349099
0.833813	0.0351702
0.822979	0.0355756
0.812145	0.0359459
0.801311	0.0362513
0.790478	0.0366667
0.779644	0.037032
0.768810	0.0374374
0.757976	0.0377828
0.747142	0.0381181
0.736308	0.0384234
0.725475	0.0387588
0.714641	0.0390791
0.703807	0.0393644
0.692973	0.0397548
0.682139	0.0401051
0.671306	0.0405005
0.660472	0.0408609
0.649638	0.0412513
0.638804	0.0417768
0.627970	0.0422172
0.617137	0.0426326
0.606303	0.0430831
0.595469	0.0434885
0.584635	0.0438589
0.573801	0.0443644
0.562967	0.0448849
0.552134	0.0453904
0.541300	0.0457808
0.530466	0.0462212
0.519632	0.0466667
0.508798	0.0471421
0.497965	0.0476577
0.487131	0.0483033
0.476297	0.0490541
0.465463	0.0498949
0.454629	0.0509109
0.443796	0.0518919
0.432962	0.0528378
0.422128	0.0537688
0.411294	0.0547848
0.400460	0.0559159
0.389626	0.0568719
0.378793	0.0581481
0.367959	0.059034
0.357125	0.0601502
0.346291	0.0613013
0.335457	0.0623423
0.324624	0.0634384
0.313790	0.0647397
0.302956	0.0661011
0.292122	0.0673724
0.281288	0.0686987
0.270455	0.0698248
0.259621	0.0711512
0.248787	0.0726577
0.237953	0.0741642
0.227119	0.0758158
0.216285	0.0772272
0.205452	0.079009
0.194618	0.0805956
0.183784	0.0821922
0.172950	0.0836386
0.162116	0.0852653
0.151283	0.086987
0.140449	0.0885836
0.129615	0.0902352
0.118781	0.0918468
0.107947	0.0933133
0.097114	0.0950901
0.086280	0.0967518
0.075446	0.0985986
0.064612	0.10037
0.053778	0.102287
0.042944	0.104359
0.032111	0.106762
0.021277	0.10961
0.010443	0.112618
-0.000391	0.564399
-0.011225	0.777422
-0.022058	0.781456
-0.032892	0.786542
-0.043726	0.792442
-0.054560	0.798293
-0.065394	0.804615
-0.076227	0.810821
-0.087061	0.817377
-0.097895	0.824079
-0.108729	0.830741
-0.119563	0.837227
-0.130397	0.843338
-0.141230	0.849214
-0.152064	0.854494
-0.162898	0.860165
-0.173732	0.865045
-0.184566	0.869925
-0.195399	0.874805
-0.206233	0.878609
-0.217067	0.882503
-0.227901	0.886306
-0.238735	0.890135
-0.249568	0.893433
-0.260402	0.896512
-0.271236	0.899499
-0.282070	0.902678
-0.292904	0.905656
-0.303738	0.908423
-0.314571	0.911251
-0.325405	0.913859
-0.336239	0.916446
-0.347073	0.918999
-0.357907	0.921341
-0.368740	0.923984
-0.379574	0.926216
-0.390408	0.928569
-0.401242	0.930901
-0.412076	0.933093
-0.422909	0.93539
-0.433743	0.937688
-0.444577	0.939965
-0.455411	0.942007
-0.466245	0.944159
-0.477079	0.946241
-0.487912	0.948103
-0.498746	0.95007
-0.509580	0.951887
-0.520414	0.953959
-0.531248	0.955756
-0.542081	0.957523
-0.552915	0.959319
-0.563749	0.960841
-0.574583	0.962272
-0.585417	0.963744
-0.596251	0.96527
-0.607084	0.966862
-0.617918	0.968478
-0.628752	0.96988
-0.639586	0.971146
-0.650420	0.972482
-0.661253	0.973544
-0.672087	0.974685
-0.682921	0.975731
-0.693755	0.976757
-0.704589	0.977818
-0.715422	0.978789
-0.726256	0.97973
-0.737090	0.980591
-0.747924	0.981527
-0.758758	0.982427
-0.769592	0.983213
-0.780425	0.984019
-0.791259	0.98482
-0.802093	0.98548
-0.812927	0.986156
-0.823761	0.986887
-0.834594	0.987492
-0.845428	0.988133
-0.856262	0.988559
-0.867096	0.989109
-0.877930	0.98962
-0.888763	0.990165
-0.899597	0.990686
-0.910431	0.991181
-0.921265	0.991657
-0.932099	0.992197
-0.942933	0.992558
-0.953766	0.992998
-0.964600	0.993504
-0.975434	0.993989
-0.986268	0.994304
-0.997102	0.9947
-1.007935	0.995085
-1.018769	0.995345
-1.029603	0.995571
-1.040437	0.995841
-1.051271	0.996106
-1.062104	0.996286
-1.072938	0.996481
-1.083772	0.996687
-1.094606	0.996892
-1.105440	0.997052
-1.116274	0.997177
-1.127107	0.997347
-1.137941	0.997492
-1.148775	0.997648
-1.159609	0.997788
-1.170443	0.997928
-1.181276	0.998008
-1.192110	0.998138
-1.202944	0.998278
-1.213778	0.998383
-1.224612	0.998488
-1.235445	0.998614
-1.246279	0.998709
-1.257113	0.998749
-1.267947	0.998829
-1.278781	0.998909
-1.289615	0.998969
-1.300448	0.999004
-1.311282	0.999054
-1.322116	0.999099
-1.332950	0.999139
-1.343784	0.999209
-1.354617	0.999269
-1.365451	0.999289
-1.376285	0.999339
-1.387119	0.999369
-1.397953	0.999419
-1.408786	0.999449
-1.419620	0.999474
-1.430454	0.99952
-1.441288	0.999545
-1.452122	0.99958
-1.462956	0.9996
-1.473789	0.99962
-1.484623	0.999635
-1.495457	0.999665
-1.506291	0.999705
-1.517125	0.99972
-1.527958	0.999725
-1.538792	0.99974
-1.549626	0.999755
-1.560460	0.99979
-1.571294	0.999805
-1.582127	0.99981
-1.592961	0.99983
-1.614629	0.99984
-1.625463	0.99986
-1.636297	0.999885
-1.647130	0.999895
-1.657964	0.99991
-1.668798	0.99993
-1.690466	0.99994
-1.722967	0.99995
-1.744635	0.99996
-1.777136	0.999965
-1.798804	0.99997
-1.809638	0.999975
-1.917976	0.99998
-2.167153	0.999985
-2.199655	0.99999
-2.264658	0.999995
-2.351328	1
&
21.212215	1.28181e-57
21.201381	1.39464e-57
21.190547	1.51739e-57
21.179713	1.65095e-57
21.168879	1.79626e-57
21.158046	1.95437e-57
21.147212	2.12639e-57
21.136378	2.31355e-57
21.125544	2.51718e-57
21.114710	2.73873e-57
21.103877	2.97978e-57
21.093043	3.24205e-57
21.082209	3.5274e-57
21.071375	3.83786e-57
21.060541	4.17564e-57
21.049707	4.54316e-57
21.038874	4.94302e-57
21.028040	5.37806e-57
21.017206	5.8514e-57
21.006372	6.36639e-57
20.995538	6.92671e-57
20.984705	7.53633e-57
20.973871	8.19961e-57
20.963037	8.92126e-57
20.952203	9.70641e-57
20.941369	1.05607e-56
20.930536	1.14901e-56
20.919702	1.25013e-56
20.908868	1.36015e-56
20.898034	1.47986e-56
20.887200	1.61009e-56
20.876366	1.75179e-56
20.865533	1.90596e-56
20.854699	2.0737e-56
20.843865	2.25619e-56
20.833031	2.45475e-56
20.822197	2.67077e-56
20.811364	2.90581e-56
20.800530	3.16153e-56
20.789696	3.43976e-56
20.778862	3.74246e-56
20.768028	4.0718e-56
20.757195	4.43013e-56
20.746361	4.81998e-56
20.735527	5.24414e-56
20.724693	5.70563e-56
20.713859	6.20772e-56
20.703025	6.75399e-56
20.692192	7.34833e-56
20.681358	7.99497e-56
20.670524	8.69851e-56
20.659690	9.46395e-56
20.648856	1.02967e-55
20.638023	1.12028e-55
20.627189	1.21886e-55
20.616355	1.32612e-55
20.605521	1.44281e-55
20.594687	1.56977e-55
20.583853	1.70789e-55
20.573020	1.85818e-55
20.562186	2.02168e-55
20.551352	2.19958e-55
20.540518	2.39312e-55
20.529684	2.60369e-55
20.518851	2.8328e-55
20.508017	3.08205e-55
20.497183	3.35324e-55
20.486349	3.64829e-55
20.475515	3.9693e-55
20.464682	4.31856e-55
20.453848	4.69854e-55
20.443014	5.11195e-55
20.432180	5.56173e-55
20.421346	6.05109e-55
20.410512	6.5835e-55
20.399679	7.16275e-55
20.388845	7.79297e-55
20.378011	8.47863e-55
20.367177	9.22461e-55
20.356343	1.00362e-54
20.345510	1.09192e-54
20.334676	1.18799e-54
20.323842	1.29252e-54
20.313008	1.40623e-54
20.302174	1.52996e-54
20.291341	1.66456e-54
20.280507	1.81101e-54
20.269673	1.97034e-54
20.258839	2.14369e-54
20.248005	2.33229e-54
20.237171	2.53748e-54
20.226338	2.76072e-54
20.215504	3.0036e-54
20.204670	3.26785e-54
20.193836	3.55534e-54
20.183002	3.86813e-54
20.172169	4.20842e-54
20.161335	4.57866e-54
20.150501	4.98146e-54
20.139667	5.4197e-54
20.128833	5.89649e-54
20.118000	6.41522e-54
20.107166	6.97957e-54
20.096332	7.59358e-54
20.085498	8.26159e-54
20.074664	8.98837e-54
20.063830	9.77908e-54
20.052997	1.06393e-53
20.042163	1.15753e-53
20.031329	1.25935e-53
20.020495	1.37014e-53
20.009661	1.49066e-53
19.998828	1.62179e-53
19.987994	1.76445e-53
19.977160	1.91967e-53
19.966326	2.08853e-53
19.955492	2.27225e-53
19.944659	2.47212e-53
19.933825	2.68958e-53
19.922991	2.92617e-53
19.912157	3.18356e-53
19.901323	3.46359e-53
19.890489	3.76826e-53
19.879656	4.09972e-53
19.868822	4.46033e-53
19.857988	4.85266e-53
19.847154	5.2795e-53
19.836320	5.74388e-53
19.825487	6.2491e-53
19.814653	6.79876e-53
19.803819	7.39677e-53
19.792985	8.04736e-53
19.782151	8.75518e-53
19.771318	9.52525e-53
19.760484	1.0363e-52
19.749650	1.12745e-52
19.738816	1.22662e-52
19.727982	1.3345e-52
19.717148	1.45188e-52
19.706315	1.57957e-52
19.695481	1.7185e-52
19.684647	1.86965e-52
19.673813	2.03408e-52
19.662979	2.21298e-52
19.652146	2.40761e-52
19.641312	2.61936e-52
19.630478	2.84973e-52
19.619644	3.10036e-52
19.608810	3.37303e-52
19.597977	3.66968e-52
19.587143	3.99242e-52
19.576309	4.34353e-52
19.565475	4.72553e-52
19.554641	5.14112e-52
19.543807	5.59325e-52
19.532974	6.08514e-52
19.522140	6.62029e-52
19.511306	7.2025e-52
19.500472	7.83591e-52
19.489638	8.52501e-52
19.478805	9.27471e-52
19.467971	1.00903e-51
19.457137	1.09777e-51
19.446303	1.19431e-51
19.435469	1.29933e-51
19.424636	1.41359e-51
19.413802	1.5379e-51
19.402968	1.67314e-51
19.392134	1.82027e-51
19.381300	1.98034e-51
19.370466	2.15448e-51
19.359633	2.34394e-51
19.348799	2.55005e-51
19.337965	2.77429e-51
19.327131	3.01824e-51
19.316297	3.28364e-51
19.305464	3.57238e-51
19.294630	3.88651e-51
19.283796	4.22825e-51
19.272962	4.60004e-51
19.262128	5.00453e-51
19.251295	5.44457e-51
19.240461	5.92331e-51
19.229627	6.44413e-51
19.218793	7.01075e-51
19.207959	7.62719e-51
19.197125	8.29782e-51
19.186292	9.02742e-51
19.175458	9.82116e-51
19.164624	1.06847e-50
19.153790	1.16241e-50
19.142956	1.26462e-50
19.132123	1.37581e-50
19.121289	1.49677e-50
19.110455	1.62837e-50
19.099621	1.77154e-50
19.088787	1.92729e-50
19.077954	2.09674e-50
19.067120	2.28109e-50
19.056286	2.48164e-50
19.045452	2.69982e-50
19.034618	2.93718e-50
19.023784	3.19541e-50
19.012951	3.47634e-50
19.002117	3.78197e-50
18.991283	4.11446e-50
18.980449	4.47618e-50
18.969615	4.86971e-50
18.958782	5.29782e-50
18.947948	5.76357e-50
18.937114	6.27026e-50
18.926280	6.82149e-50
18.915446	7.42118e-50
18.904613	8.07358e-50
18.893779	8.78333e-50
18.882945	9.55547e-50
18.872111	1.03955e-49
18.861277	1.13093e-49
18.850443	1.23035e-49
18.839610	1.33851e-49
18.828776	1.45617e-49
18.817942	1.58418e-49
18.807108	1.72344e-49
18.796274	1.87493e-49
18.785441	2.03975e-49
18.774607	2.21905e-49
18.763773	2.41411e-49
18.752939	2.62632e-49
18.742105	2.85718e-49
18.731272	3.10833e-49
18.720438	3.38155e-49
18.709604	3.67879e-49
18.698770	4.00215e-49
18.687936	4.35393e-49
18.677102	4.73664e-49
18.666269	5.15297e-49
18.655435	5.6059e-49
18.644601	6.09864e-49
18.633767	6.63469e-49
18.622933	7.21784e-49
18.612100	7.85225e-49
18.601266	8.54241e-49
18.590432	9.29323e-49
18.579598	1.011e-48
18.568764	1.09986e-48
18.557931	1.19653e-48
18.547097	1.3017e-48
18.536263	1.4161e-48
18.525429	1.54056e-48
18.514595	1.67596e-48
18.503761	1.82326e-48
18.492928	1.9835e-48
18.482094	2.15782e-48
18.471260	2.34746e-48
18.460426	2.55377e-48
18.449592	2.77821e-48
18.438759	3.02237e-48
18.427925	3.28799e-48
18.417091	3.57695e-48
18.406257	3.8913e-48
18.395423	4.23327e-48
18.384590	4.60529e-48
18.373756	5.01001e-48
18.362922	5.45029e-48
18.352088	5.92925e-48
18.341254	6.45031e-48
18.330420	7.01715e-48
18.319587	7.63379e-48
18.308753	8.30462e-48
18.297919	9.0344e-48
18.287085	9.8283e-48
18.276251	1.0692e-47
18.265418	1.16315e-47
18.254584	1.26536e-47
18.243750	1.37655e-47
18.232916	1.49751e-47
18.222082	1.6291e-47
18.211248	1.77225e-47
18.200415	1.92798e-47
18.189581	2.09739e-47
18.178747	2.28168e-47
18.167913	2.48217e-47
18.157079	2.70027e-47
18.146246	2.93753e-47
18.135412	3.19564e-47
18.124578	3.47643e-47
18.113744	3.78188e-47
18.102910	4.11417e-47
18.092077	4.47566e-47
18.081243	4.8689e-47
18.070409	5.29669e-47
18.059575	5.76207e-47
18.048741	6.26833e-47
18.037907	6.81906e-47
18.027074	7.41818e-47
18.016240	8.06993e-47
18.005406	8.77893e-47
17.994572	9.55023e-47
17.983738	1.03893e-46
17.972905	1.1302e-46
17.962071	1.2295e-46
17.951237	1.33751e-46
17.940403	1.45502e-46
17.929569	1.58285e-46
17.918736	1.72191e-46
17.907902	1.87318e-46
17.897068	2.03774e-46
17.886234	2.21675e-46
17.875400	2.41149e-46
17.864566	2.62334e-46
17.853733	2.8538e-46
17.842899	3.1045e-46
17.832065	3.37722e-46
17.821231	3.67389e-46
17.810397	3.99663e-46
17.799564	4.34771e-46
17.788730	4.72963e-46
17.777896	5.1451e-46
17.767062	5.59705e-46
17.756228	6.08871e-46
17.745395	6.62355e-46
17.734561	7.20537e-46
17.723727	7.83828e-46
17.712893	8.52679e-46
17.702059	9.27577e-46
17.691225	1.00905e-45
17.680392	1.09769e-45
17.669558	1.1941e-45
17.658724	1.29899e-45
17.647890	1.41308e-45
17.637056	1.5372e-45
17.626223	1.67222e-45
17.615389	1.81909e-45
17.604555	1.97887e-45
17.593721	2.15267e-45
17.582887	2.34174e-45
17.572054	2.54742e-45
17.561220	2.77115e-45
17.550386	3.01454e-45
17.539552	3.2793e-45
17.528718	3.56731e-45
17.517884	3.88061e-45
17.507051	4.22143e-45
17.496217	4.59217e-45
17.485383	4.99547e-45
17.474549	5.43419e-45
17.463715	5.91143e-45
17.452882	6.43058e-45
17.442048	6.99532e-45
17.431214	7.60965e-45
17.420380	8.27793e-45
17.409546	9.00488e-45
17.398713	9.79567e-45
17.387879	1.06559e-44
17.377045	1.15917e-44
17.366211	1.26096e-44
17.355377	1.37169e-44
17.344543	1.49214e-44
17.333710	1.62317e-44
17.322876	1.76571e-44
17.312042	1.92076e-44
17.301208	2.08942e-44
17.290374	2.2729e-44
17.279541	2.47248e-44
17.268707	2.68958e-44
17.257873	2.92575e-44
17.247039	3.18265e-44
17.236205	3.46211e-44
17.225372	3.7661e-44
17.214538	4.09679e-44
17.203704	4.4565e-44
17.192870	4.8478e-44
17.182036	5.27345e-44
17.171202	5.73646e-44
17.160369	6.24013e-44
17.149535	6.78802e-44
17.138701	7.384e-44
17.127867	8.03231e-44
17.117033	8.73753e-44
17.106200	9.50466e-44
17.095366	1.03391e-43
17.084532	1.12469e-43
17.073698	1.22343e-43
17.062864	1.33084e-43
17.052031	1.44768e-43
17.041197	1.57477e-43
17.030363	1.71302e-43
17.019529	1.86341e-43
17.008695	2.027e-43
16.997861	2.20495e-43
16.987028	2.39852e-43
16.976194	2.60908e-43
16.965360	2.83812e-43
16.954526	3.08727e-43
16.943692	3.35828e-43
16.932859	3.65309e-43
16.922025	3.97377e-43
16.911191	4.3226e-43
16.900357	4.70204e-43
16.889523	5.1148e-43
16.878690	5.56377e-43
16.867856	6.05216e-43
16.857022	6.58341e-43
16.846188	7.16129e-43
16.835354	7.78989e-43
16.824520	8.47365e-43
16.813687	9.21743e-43
16.802853	1.00265e-42
16.792019	1.09066e-42
16.781185	1.18639e-42
16.770351	1.29052e-42
16.759518	1.40379e-42
16.748684	1.527e-42
16.737850	1.66102e-42
16.727016	1.80681e-42
16.716182	1.96539e-42
16.705349	2.13789e-42
16.694515	2.32552e-42
16.683681	2.52962e-42
16.672847	2.75163e-42
16.662013	2.99312e-42
16.651179	3.25581e-42
16.640346	3.54155e-42
16.629512	3.85236e-42
16.618678	4.19044e-42
16.607844	4.55819e-42
16.597010	4.95821e-42
16.586177	5.39334e-42
16.575343	5.86664e-42
16.564509	6.38147e-42
16.553675	6.94148e-42
16.542841	7.55063e-42
16.532008	8.21322e-42
16.521174	8.93395e-42
16.510340	9.71792e-42
16.499506	1.05707e-41
16.488672	1.14983e-41
16.477838	1.25072e-41
16.467005	1.36047e-41
16.456171	1.47985e-41
16.445337	1.6097e-41
16.434503	1.75094e-41
16.423669	1.90458e-41
16.412836	2.0717e-41
16.402002	2.25347e-41
16.391168	2.4512e-41
16.380334	2.66627e-41
16.369500	2.90021e-41
16.358667	3.15467e-41
16.347833	3.43146e-41
16.336999	3.73253e-41
16.326165	4.06001e-41
16.315331	4.41622e-41
16.304497	4.80367e-41
16.293664	5.22512e-41
16.282830	5.68354e-41
16.271996	6.18217e-41
16.261162	6.72454e-41
16.250328	7.31448e-41
16.239495	7.95618e-41
16.228661	8.65417e-41
16.217827	9.41338e-41
16.206993	1.02392e-40
16.196159	1.11374e-40
16.185326	1.21145e-40
16.174492	1.31772e-40
16.163658	1.43331e-40
16.152824	1.55905e-40
16.141990	1.69581e-40
16.131156	1.84457e-40
16.120323	2.00637e-40
16.109489	2.18237e-40
16.098655	2.3738e-40
16.087821	2.58202e-40
16.076987	2.8085e-40
16.066154	3.05485e-40
16.055320	3.32281e-40
16.044486	3.61426e-40
16.033652	3.93127e-40
16.022818	4.27609e-40
16.011985	4.65115e-40
16.001151	5.05909e-40
15.990317	5.50282e-40
15.979483	5.98546e-40
15.968649	6.51042e-40
15.957815	7.08142e-40
15.946982	7.70249e-40
15.936148	8.37803e-40
15.925314	9.1128e-40
15.914480	9.91201e-40
15.903646	1.07813e-39
15.892813	1.17268e-39
15.881979	1.27552e-39
15.871145	1.38739e-39
15.860311	1.50905e-39
15.849477	1.64139e-39
15.838643	1.78533e-39
15.827810	1.9419e-39
15.816976	2.11219e-39
15.806142	2.29741e-39
15.795308	2.49887e-39
15.784474	2.718e-39
15.773641	2.95633e-39
15.762807	3.21557e-39
15.751973	3.49753e-39
15.741139	3.80422e-39
15.730305	4.13779e-39
15.719472	4.50061e-39
15.708638	4.89524e-39
15.697804	5.32446e-39
15.686970	5.79131e-39
15.676136	6.2991e-39
15.665302	6.8514e-39
15.654469	7.45211e-39
15.643635	8.10549e-39
15.632801	8.81615e-39
15.621967	9.5891e-39
15.611133	1.04298e-38
15.600300	1.13442e-38
15.589466	1.23388e-38
15.578632	1.34206e-38
15.567798	1.45971e-38
15.556964	1.58768e-38
15.546131	1.72687e-38
15.535297	1.87826e-38
15.524463	2.04292e-38
15.513629	2.22201e-38
15.502795	2.4168e-38
15.491961	2.62867e-38
15.481128	2.8591e-38
15.470294	3.10973e-38
15.459460	3.38233e-38
15.448626	3.67882e-38
15.437792	4.0013e-38
15.426959	4.35203e-38
15.416125	4.73351e-38
15.405291	5.14843e-38
15.394457	5.5997e-38
15.383623	6.09053e-38
15.372790	6.62437e-38
15.361956	7.205e-38
15.351122	7.83651e-38
15.340288	8.52336e-38
15.329454	9.27041e-38
15.318620	1.00829e-37
15.307787	1.09666e-37
15.296953	1.19278e-37
15.286119	1.29732e-37
15.275285	1.41102e-37
15.264451	1.53468e-37
15.253618	1.66918e-37
15.242784	1.81546e-37
15.231950	1.97456e-37
15.221116	2.1476e-37
15.210282	2.33581e-37
15.199449	2.5405e-37
15.188615	2.76314e-37
15.177781	3.00527e-37
15.166947	3.26863e-37
15.156113	3.55506e-37
15.145279	3.86658e-37
15.134446	4.2054e-37
15.123612	4.5739e-37
15.112778	4.97469e-37
15.101944	5.41059e-37
15.091110	5.88468e-37
15.080277	6.4003e-37
15.069443	6.9611e-37
15.058609	7.57103e-37
15.047775	8.23439e-37
15.036941	8.95586e-37
15.026108	9.74054e-37
15.015274	1.0594e-36
15.004440	1.15221e-36
14.993606	1.25316e-36
14.982772	1.36295e-36
14.971938	1.48236e-36
14.961105	1.61223e-36
14.950271	1.75347e-36
14.939437	1.90709e-36
14.928603	2.07416e-36
14.917769	2.25587e-36
14.906936	2.45349e-36
14.896102	2.66842e-36
14.885268	2.90218e-36
14.874434	3.15641e-36
14.863600	3.4329e-36
14.852767	3.73362e-36
14.841933	4.06067e-36
14.831099	4.41636e-36
14.820265	4.80321e-36
14.809431	5.22394e-36
14.798597	5.68151e-36
14.787764	6.17916e-36
14.776930	6.72038e-36
14.766096	7.30901e-36
14.755262	7.94918e-36
14.744428	8.64542e-36
14.733595	9.40262e-36
14.722761	1.02261e-35
14.711927	1.11218e-35
14.701093	1.20958e-35
14.690259	1.31552e-35
14.679426	1.43073e-35
14.668592	1.55603e-35
14.657758	1.6923e-35
14.646924	1.8405e-35
14.636090	2.00168e-35
14.625256	2.17697e-35
14.614423	2.36761e-35
14.603589	2.57494e-35
14.592755	2.80042e-35
14.581921	3.04565e-35
14.571087	3.31234e-35
14.560254	3.60239e-35
14.549420	3.91783e-35
14.538586	4.26088e-35
14.527752	4.63397e-35
14.516918	5.03972e-35
14.506085	5.48099e-35
14.495251	5.96089e-35
14.484417	6.4828e-35
14.473583	7.0504e-35
14.462749	7.66769e-35
14.451915	8.33901e-35
14.441082	9.0691e-35
14.430248	9.8631e-35
14.419414	1.07266e-34
14.408580	1.16657e-34
14.397746	1.2687e-34
14.386913	1.37976e-34
14.376079	1.50055e-34
14.365245	1.63191e-34
14.354411	1.77477e-34
14.343577	1.93014e-34
14.332744	2.0991e-34
14.321910	2.28284e-34
14.311076	2.48267e-34
14.300242	2.69999e-34
14.289408	2.93633e-34
14.278574	3.19335e-34
14.267741	3.47287e-34
14.256907	3.77684e-34
14.246073	4.10742e-34
14.235239	4.46693e-34
14.224405	4.8579e-34
14.213572	5.28308e-34
14.202738	5.74546e-34
14.191904	6.24831e-34
14.181070	6.79516e-34
14.170236	7.38986e-34
14.159403	8.0366e-34
14.148569	8.73992e-34
14.137735	9.50479e-34
14.126901	1.03366e-33
14.116067	1.12412e-33
14.105233	1.22249e-33
14.094400	1.32946e-33
14.083566	1.4458e-33
14.072732	1.57232e-33
14.061898	1.7099e-33
14.051064	1.85953e-33
14.040231	2.02224e-33
14.029397	2.19918e-33
14.018563	2.39161e-33
14.007729	2.60087e-33
13.996895	2.82844e-33
13.986062	3.07591e-33
13.975228	3.34503e-33
13.964394	3.63769e-33
13.953560	3.95596e-33
13.942726	4.30206e-33
13.931892	4.67844e-33
13.921059	5.08774e-33
13.910225	5.53284e-33
13.899391	6.01687e-33
13.888557	6.54324e-33
13.877723	7.11564e-33
13.866890	7.73811e-33
13.856056	8.41502e-33
13.845222	9.15114e-33
13.834388	9.95163e-33
13.823554	1.08221e-32
13.812721	1.17688e-32
13.801887	1.27982e-32
13.791053	1.39176e-32
13.780219	1.5135e-32
13.769385	1.64588e-32
13.758551	1.78983e-32
13.747718	1.94638e-32
13.736884	2.11661e-32
13.726050	2.30173e-32
13.715216	2.50303e-32
13.704382	2.72194e-32
13.693549	2.95999e-32
13.682715	3.21885e-32
13.671881	3.50035e-32
13.661047	3.80646e-32
13.650213	4.13933e-32
13.639380	4.50131e-32
13.628546	4.89493e-32
13.617712	5.32297e-32
13.606878	5.78843e-32
13.596044	6.29458e-32
13.585210	6.84498e-32
13.574377	7.4435e-32
13.563543	8.09434e-32
13.552709	8.80207e-32
13.541875	9.57168e-32
13.531041	1.04086e-31
13.520208	1.13186e-31
13.509374	1.23082e-31
13.498540	1.33842e-31
13.487706	1.45544e-31
13.476872	1.58268e-31
13.466038	1.72104e-31
13.455205	1.8715e-31
13.444371	2.03511e-31
13.433537	2.21301e-31
13.422703	2.40647e-31
13.411869	2.61683e-31
13.401036	2.84558e-31
13.390202	3.09431e-31
13.379368	3.36479e-31
13.368534	3.6589e-31
13.357700	3.97872e-31
13.346867	4.32648e-31
13.336033	4.70463e-31
13.325199	5.11583e-31
13.314365	5.56295e-31
13.303531	6.04915e-31
13.292697	6.57783e-31
13.281864	7.15271e-31
13.271030	7.77781e-31
13.260196	8.45753e-31
13.249362	9.19665e-31
13.238528	1.00003e-30
13.227695	1.08742e-30
13.216861	1.18245e-30
13.206027	1.28578e-30
13.195193	1.39813e-30
13.184359	1.5203e-30
13.173526	1.65314e-30
13.162692	1.79759e-30
13.151858	1.95466e-30
13.141024	2.12544e-30
13.130190	2.31115e-30
13.119356	2.51308e-30
13.108523	2.73264e-30
13.097689	2.97138e-30
13.086855	3.23098e-30
13.076021	3.51325e-30
13.065187	3.82018e-30
13.054354	4.15391e-30
13.043520	4.51679e-30
13.032686	4.91136e-30
13.021852	5.34039e-30
13.011018	5.80689e-30
13.000185	6.31414e-30
12.989351	6.86567e-30
12.978517	7.46538e-30
12.967683	8.11745e-30
12.956849	8.82647e-30
12.946015	9.59739e-30
12.935182	1.04356e-29
12.924348	1.13471e-29
12.913514	1.23381e-29
12.902680	1.34157e-29
12.891846	1.45873e-29
12.881013	1.58612e-29
12.870179	1.72464e-29
12.859345	1.87525e-29
12.848511	2.03901e-29
12.837677	2.21706e-29
12.826844	2.41066e-29
12.816010	2.62117e-29
12.805176	2.85004e-29
12.794342	3.0989e-29
12.783508	3.36948e-29
12.772674	3.66369e-29
12.761841	3.98357e-29
12.751007	4.33137e-29
12.740173	4.70954e-29
12.729339	5.12071e-29
12.718505	5.56777e-29
12.707672	6.05385e-29
12.696838	6.58235e-29
12.686004	7.15698e-29
12.675170	7.78176e-29
12.664336	8.46106e-29
12.653503	9.19965e-29
12.642669	1.00027e-28
12.631835	1.08758e-28
12.621001	1.18251e-28
12.610167	1.28573e-28
12.599333	1.39795e-28
12.588500	1.51997e-28
12.577666	1.65263e-28
12.566832	1.79687e-28
12.555998	1.95369e-28
12.545164	2.12419e-28
12.534331	2.30957e-28
12.523497	2.51113e-28
12.512663	2.73027e-28
12.501829	2.96853e-28
12.490995	3.22757e-28
12.480162	3.50921e-28
12.469328	3.81542e-28
12.458494	4.14835e-28
12.447660	4.51031e-28
12.436826	4.90385e-28
12.425992	5.33172e-28
12.415159	5.79691e-28
12.404325	6.30267e-28
12.393491	6.85255e-28
12.382657	7.45038e-28
12.371823	8.10036e-28
12.360990	8.80703e-28
12.350156	9.57533e-28
12.339322	1.04106e-27
12.328488	1.13188e-27
12.317654	1.23061e-27
12.306821	1.33796e-27
12.295987	1.45466e-27
12.285153	1.58154e-27
12.274319	1.71949e-27
12.263485	1.86946e-27
12.252651	2.03251e-27
12.241818	2.20978e-27
12.230984	2.4025e-27
12.220150	2.61203e-27
12.209316	2.83982e-27
12.198482	3.08748e-27
12.187649	3.35672e-27
12.176815	3.64944e-27
12.165981	3.96767e-27
12.155147	4.31364e-27
12.144313	4.68978e-27
12.133480	5.0987e-27
12.122646	5.54326e-27
12.111812	6.02658e-27
12.100978	6.55202e-27
12.090144	7.12326e-27
12.079310	7.74429e-27
12.068477	8.41944e-27
12.057643	9.15344e-27
12.046809	9.9514e-27
12.035975	1.08189e-26
12.025141	1.1762e-26
12.014308	1.27873e-26
12.003474	1.39019e-26
11.992640	1.51137e-26
11.981806	1.6431e-26
11.970972	1.78632e-26
11.960139	1.94201e-26
11.949305	2.11127e-26
11.938471	2.29527e-26
11.927637	2.49531e-26
11.916803	2.71277e-26
11.905969	2.94918e-26
11.895136	3.20618e-26
11.884302	3.48557e-26
11.873468	3.78931e-26
11.862634	4.11949e-26
11.851800	4.47845e-26
11.840967	4.86866e-26
11.830133	5.29287e-26
11.819299	5.75402e-26
11.808465	6.25534e-26
11.797631	6.80032e-26
11.786798	7.39277e-26
11.775964	8.03681e-26
11.765130	8.73694e-26
11.754296	9.49804e-26
11.743462	1.03254e-25
11.732628	1.12249e-25
11.721795	1.22026e-25
11.710961	1.32655e-25
11.700127	1.44209e-25
11.689293	1.5677e-25
11.678459	1.70423e-25
11.667626	1.85266e-25
11.656792	2.01401e-25
11.645958	2.18941e-25
11.635124	2.38007e-25
11.624290	2.58734e-25
11.613457	2.81264e-25
11.602623	3.05756e-25
11.591789	3.3238e-25
11.580955	3.61322e-25
11.570121	3.92782e-25
11.559287	4.26981e-25
11.548454	4.64156e-25
11.537620	5.04566e-25
11.526786	5.48494e-25
11.515952	5.96244e-25
11.505118	6.4815e-25
11.494285	7.04573e-25
11.483451	7.65905e-25
11.472617	8.32575e-25
11.461783	9.05045e-25
11.450949	9.83822e-25
11.440116	1.06945e-24
11.429282	1.16253e-24
11.418448	1.26371e-24
11.407614	1.37369e-24
11.396780	1.49324e-24
11.385946	1.62319e-24
11.375113	1.76445e-24
11.364279	1.91799e-24
11.353445	2.08489e-24
11.342611	2.2663e-24
11.331777	2.4635e-24
11.320944	2.67784e-24
11.310110	2.91083e-24
11.299276	3.16408e-24
11.288442	3.43936e-24
11.277608	3.73858e-24
11.266775	4.06381e-24
11.255941	4.41733e-24
11.245107	4.80159e-24
11.234273	5.21926e-24
11.223439	5.67325e-24
11.212605	6.16671e-24
11.201772	6.70308e-24
11.190938	7.28608e-24
11.180104	7.91976e-24
11.169270	8.60853e-24
11.158436	9.35718e-24
11.147603	1.01709e-23
11.136769	1.10554e-23
11.125935	1.20167e-23
11.115101	1.30616e-23
11.104267	1.41973e-23
11.093433	1.54318e-23
11.082600	1.67735e-23
11.071766	1.82318e-23
11.060932	1.98169e-23
11.050098	2.15397e-23
11.039264	2.34122e-23
11.028431	2.54474e-23
11.017597	2.76595e-23
11.006763	3.00638e-23
10.995929	3.2677e-23
10.985095	3.55172e-23
10.974262	3.86042e-23
10.963428	4.19593e-23
10.952594	4.56059e-23
10.941760	4.95694e-23
10.930926	5.3877e-23
10.920092	5.85589e-23
10.909259	6.36475e-23
10.898425	6.9178e-23
10.887591	7.51888e-23
10.876757	8.17217e-23
10.865923	8.8822e-23
10.855090	9.65389e-23
10.844256	1.04926e-22
10.833422	1.14041e-22
10.822588	1.23948e-22
10.811754	1.34715e-22
10.800921	1.46417e-22
10.790087	1.59135e-22
10.779253	1.72957e-22
10.768419	1.87979e-22
10.757585	2.04305e-22
10.746751	2.22048e-22
10.735918	2.41332e-22
10.725084	2.62289e-22
10.714250	2.85065e-22
10.703416	3.09819e-22
10.692582	3.36721e-22
10.681749	3.65957e-22
10.670915	3.97731e-22
10.660081	4.32262e-22
10.649247	4.69789e-22
10.638413	5.10573e-22
10.627580	5.54896e-22
10.616746	6.03065e-22
10.605912	6.55413e-22
10.595078	7.12302e-22
10.584244	7.74127e-22
10.573410	8.41315e-22
10.562577	9.14332e-22
10.551743	9.93683e-22
10.540909	1.07992e-21
10.530075	1.17363e-21
10.519241	1.27547e-21
10.508408	1.38614e-21
10.497574	1.50642e-21
10.486740	1.63712e-21
10.475906	1.77915e-21
10.465072	1.93351e-21
10.454239	2.10124e-21
10.443405	2.28353e-21
10.432571	2.48161e-21
10.421737	2.69687e-21
10.410903	2.93079e-21
10.400069	3.18499e-21
10.389236	3.46122e-21
10.378402	3.7614e-21
10.367568	4.0876e-21
10.356734	4.44207e-21
10.345900	4.82727e-21
10.335067	5.24585e-21
10.324233	5.7007e-21
10.313399	6.19497e-21
10.302565	6.73207e-21
10.291731	7.31571e-21
10.280898	7.94993e-21
10.270064	8.63909e-21
10.259230	9.38796e-21
10.248396	1.02017e-20
10.237562	1.10859e-20
10.226728	1.20468e-20
10.215895	1.30909e-20
10.205061	1.42254e-20
10.194227	1.54581e-20
10.183393	1.67977e-20
10.172559	1.82532e-20
10.161726	1.98348e-20
10.150892	2.15534e-20
10.140058	2.34208e-20
10.129224	2.54498e-20
10.118390	2.76546e-20
10.107557	3.00502e-20
10.096723	3.26532e-20
10.085889	3.54816e-20
10.075055	3.85548e-20
10.064221	4.18941e-20
10.053387	4.55223e-20
10.042554	4.94646e-20
10.031720	5.37481e-20
10.020886	5.84023e-20
10.010052	6.34593e-20
9.999218	6.89539e-20
9.988385	7.49239e-20
9.977551	8.14105e-20
9.966717	8.84583e-20
9.955883	9.61158e-20
9.945049	1.04436e-19
9.934216	1.13476e-19
9.923382	1.23297e-19
9.912548	1.33969e-19
9.901714	1.45563e-19
9.890880	1.5816e-19
9.880046	1.71846e-19
9.869213	1.86716e-19
9.858379	2.02872e-19
9.847545	2.20425e-19
9.836711	2.39495e-19
9.825877	2.60214e-19
9.815044	2.82725e-19
9.804210	3.07181e-19
9.793376	3.33752e-19
9.782542	3.62619e-19
9.771708	3.93982e-19
9.760875	4.28055e-19
9.750041	4.65073e-19
9.739207	5.05289e-19
9.728373	5.48982e-19
9.717539	5.96449e-19
9.706705	6.48018e-19
9.695872	7.04042e-19
9.685038	7.64906e-19
9.674204	8.31029e-19
9.663370	9.02863e-19
9.652536	9.80902e-19
9.641703	1.06568e-18
9.630869	1.15778e-18
9.620035	1.25784e-18
9.609201	1.36653e-18
9.598367	1.48462e-18
9.587534	1.61289e-18
9.576700	1.75225e-18
9.565866	1.90363e-18
9.555032	2.06808e-18
9.544198	2.24673e-18
9.533364	2.4408e-18
9.522531	2.65162e-18
9.511697	2.88064e-18
9.500863	3.12942e-18
9.490029	3.39967e-18
9.479195	3.69324e-18
9.468362	4.01214e-18
9.457528	4.35855e-18
9.446694	4.73485e-18
9.435860	5.14361e-18
9.425026	5.58763e-18
9.414193	6.06995e-18
9.403359	6.59388e-18
9.392525	7.16298e-18
9.381691	7.78117e-18
9.370857	8.45266e-18
9.360023	9.18206e-18
9.349190	9.97434e-18
9.338356	1.08349e-17
9.327522	1.17697e-17
9.316688	1.27851e-17
9.305854	1.38879e-17
9.295021	1.50859e-17
9.284187	1.6387e-17
9.273353	1.78004e-17
9.262519	1.93355e-17
9.251685	2.10028e-17
9.240852	2.28138e-17
9.230018	2.47809e-17
9.219184	2.69174e-17
9.208350	2.92379e-17
9.197516	3.17584e-17
9.186682	3.44959e-17
9.175849	3.74691e-17
9.165015	4.06984e-17
9.154181	4.42057e-17
9.143347	4.80151e-17
9.132513	5.21524e-17
9.121680	5.66459e-17
9.110846	6.15261e-17
9.100012	6.68265e-17
9.089178	7.2583e-17
9.078344	7.88349e-17
9.067511	8.56249e-17
9.056677	9.29991e-17
9.045843	1.01008e-16
9.035009	1.09705e-16
9.024175	1.19151e-16
9.013341	1.2941e-16
9.002508	1.40551e-16
8.991674	1.5265e-16
8.980840	1.65789e-16
8.970006	1.80058e-16
8.959172	1.95555e-16
8.948339	2.12383e-16
8.937505	2.30659e-16
8.926671	2.50505e-16
8.915837	2.72057e-16
8.905003	2.95462e-16
8.894170	3.20878e-16
8.883336	3.48478e-16
8.872502	3.78449e-16
8.861668	4.10996e-16
8.850834	4.46339e-16
8.840000	4.84718e-16
8.829167	5.26393e-16
8.818333	5.71648e-16
8.807499	6.20789e-16
8.796665	6.7415e-16
8.785831	7.32092e-16
8.774998	7.9501e-16
8.764164	8.63329e-16
8.753330	9.37512e-16
8.742496	1.01806e-15
8.731662	1.10553e-15
8.720828	1.2005e-15
8.709995	1.30361e-15
8.699161	1.41558e-15
8.688327	1.53715e-15
8.677493	1.66915e-15
8.666659	1.81248e-15
8.655826	1.96809e-15
8.644992	2.13705e-15
8.634158	2.3205e-15
8.623324	2.51968e-15
8.612490	2.73593e-15
8.601657	2.97073e-15
8.590823	3.22564e-15
8.579989	3.50241e-15
8.569155	3.80289e-15
8.558321	4.12912e-15
8.547487	4.48331e-15
8.536654	4.86783e-15
8.525820	5.2853e-15
8.514986	5.73852e-15
8.504152	6.23056e-15
8.493318	6.76473e-15
8.482485	7.34465e-15
8.471651	7.97421e-15
8.460817	8.65767e-15
8.449983	9.39963e-15
8.439149	1.02051e-14
8.428316	1.10795e-14
8.417482	1.20287e-14
8.406648	1.30591e-14
8.395814	1.41777e-14
8.384980	1.5392e-14
8.374146	1.67101e-14
8.363313	1.8141e-14
8.352479	1.96942e-14
8.341645	2.13802e-14
8.330811	2.32103e-14
8.319977	2.51969e-14
8.309144	2.73533e-14
8.298310	2.96939e-14
8.287476	3.22346e-14
8.276642	3.49924e-14
8.265808	3.79857e-14
8.254975	4.12347e-14
8.244141	4.47613e-14
8.233307	4.85889e-14
8.222473	5.27435e-14
8.211639	5.72527e-14
8.200805	6.21468e-14
8.189972	6.74587e-14
8.179138	7.32239e-14
8.168304	7.94811e-14
8.157470	8.62722e-14
8.146636	9.36425e-14
8.135803	1.01642e-13
8.124969	1.10323e-13
8.114135	1.19745e-13
8.103301	1.2997e-13
8.092467	1.41066e-13
8.081634	1.53109e-13
8.070800	1.66178e-13
8.059966	1.8036e-13
8.049132	1.95751e-13
8.038298	2.12454e-13
8.027464	2.30579e-13
8.016631	2.50248e-13
8.005797	2.71591e-13
7.994963	2.94753e-13
7.984129	3.19885e-13
7.973295	3.47158e-13
7.962462	3.76751e-13
7.951628	4.08862e-13
7.940794	4.43706e-13
7.929960	4.81514e-13
7.919126	5.22538e-13
7.908293	5.6705e-13
7.897459	6.15348e-13
7.886625	6.67751e-13
7.875791	7.24609e-13
7.864957	7.863e-13
7.854123	8.53233e-13
7.843290	9.25853e-13
7.832456	1.00464e-12
7.821622	1.09012e-12
7.810788	1.18286e-12
7.799954	1.28348e-12
7.789121	1.39263e-12
7.778287	1.51106e-12
7.767453	1.63953e-12
7.756619	1.7789e-12
7.745785	1.9301e-12
7.734952	2.09412e-12
7.724118	2.27205e-12
7.713284	2.46507e-12
7.702450	2.67445e-12
7.691616	2.90158e-12
7.680782	3.14796e-12
7.669949	3.41522e-12
7.659115	3.70512e-12
7.648281	4.01957e-12
7.637447	4.36065e-12
7.626613	4.73061e-12
7.615780	5.13189e-12
7.604946	5.56713e-12
7.594112	6.03921e-12
7.583278	6.55122e-12
7.572444	7.10655e-12
7.561611	7.70884e-12
7.550777	8.36206e-12
7.539943	9.0705e-12
7.529109	9.83882e-12
7.518275	1.06721e-11
7.507441	1.15757e-11
7.496608	1.25557e-11
7.485774	1.36184e-11
7.474940	1.47709e-11
7.464106	1.60206e-11
7.453272	1.73759e-11
7.442439	1.88455e-11
7.431605	2.0439e-11
7.420771	2.2167e-11
7.409937	2.40407e-11
7.399103	2.60724e-11
7.388270	2.82753e-11
7.377436	3.06638e-11
7.366602	3.32536e-11
7.355768	3.60615e-11
7.344934	3.91058e-11
7.334100	4.24065e-11
7.323267	4.5985e-11
7.312433	4.98646e-11
7.301599	5.40706e-11
7.290765	5.86304e-11
7.279931	6.35736e-11
7.269098	6.89323e-11
7.258264	7.47415e-11
7.247430	8.10387e-11
7.236596	8.7865e-11
7.225762	9.52645e-11
7.214929	1.03285e-10
7.204095	1.11979e-10
7.193261	1.21403e-10
7.182427	1.31617e-10
7.171593	1.42688e-10
7.160759	1.54687e-10
7.149926	1.67693e-10
7.139092	1.81787e-10
7.128258	1.97063e-10
7.117424	2.13618e-10
7.106590	2.3156e-10
7.095757	2.51003e-10
7.084923	2.72073e-10
7.074089	2.94906e-10
7.063255	3.19648e-10
7.052421	3.46459e-10
7.041588	3.75511e-10
7.030754	4.0699e-10
7.019920	4.41099e-10
7.009086	4.78056e-10
6.998252	5.18098e-10
6.987418	5.61482e-10
6.976585	6.08484e-10
6.965751	6.59407e-10
6.954917	7.14575e-10
6.944083	7.7434e-10
6.933249	8.39085e-10
6.922416	9.09222e-10
6.911582	9.85198e-10
6.900748	1.0675e-09
6.889914	1.15664e-09
6.879080	1.2532e-09
6.868247	1.35779e-09
6.857413	1.47107e-09
6.846579	1.59376e-09
6.835745	1.72664e-09
6.824911	1.87055e-09
6.814077	2.0264e-09
6.803244	2.19517e-09
6.792410	2.37795e-09
6.781576	2.57587e-09
6.770742	2.79019e-09
6.759908	3.02225e-09
6.749075	3.27353e-09
6.738241	3.5456e-09
6.727407	3.84017e-09
6.716573	4.1591e-09
6.705739	4.50439e-09
6.694906	4.87819e-09
6.684072	5.28286e-09
6.673238	5.72093e-09
6.662404	6.19514e-09
6.651570	6.70845e-09
6.640736	7.26406e-09
6.629903	7.86545e-09
6.619069	8.51635e-09
6.608235	9.22082e-09
6.597401	9.98324e-09
6.586567	1.08083e-08
6.575734	1.17013e-08
6.564900	1.26675e-08
6.554066	1.37131e-08
6.543232	1.48444e-08
6.532398	1.60686e-08
6.521564	1.7393e-08
6.510731	1.8826e-08
6.499897	2.03763e-08
6.489063	2.20534e-08
6.478229	2.38677e-08
6.467395	2.58303e-08
6.456562	2.79532e-08
6.445728	3.02494e-08
6.434894	3.27329e-08
6.424060	3.5419e-08
6.413226	3.83239e-08
6.402393	4.14653e-08
6.391559	4.48625e-08
6.380725	4.85359e-08
6.369891	5.25078e-08
6.359057	5.68024e-08
6.348223	6.14456e-08
6.337390	6.64654e-08
6.326556	7.1892e-08
6.315722	7.77582e-08
6.304888	8.40992e-08
6.294054	9.09531e-08
6.283221	9.83608e-08
6.272387	1.06367e-07
6.261553	1.15019e-07
6.250719	1.24368e-07
6.239885	1.34471e-07
6.229052	1.45388e-07
6.218218	1.57182e-07
6.207384	1.69924e-07
6.196550	1.83689e-07
6.185716	1.98559e-07
6.174882	2.14621e-07
6.164049	2.31969e-07
6.153215	2.50705e-07
6.142381	2.70939e-07
6.131547	2.92789e-07
6.120713	3.16382e-07
6.109880	3.41855e-07
6.099046	3.69358e-07
6.088212	3.99047e-07
6.077378	4.31096e-07
6.066544	4.6569e-07
6.055711	5.03026e-07
6.044877	5.43319e-07
6.034043	5.868e-07
6.023209	6.33718e-07
6.012375	6.84339e-07
6.001541	7.3895e-07
5.990708	7.97862e-07
5.979874	8.61408e-07
5.969040	9.29944e-07
5.958206	1.00386e-06
5.947372	1.08356e-06
5.936539	1.1695e-06
5.925705	1.26215e-06
5.914871	1.36203e-06
5.904037	1.46969e-06
5.893203	1.58573e-06
5.882370	1.71077e-06
5.871536	1.84552e-06
5.860702	1.9907e-06
5.849868	2.1471e-06
5.839034	2.31556e-06
5.828200	2.49701e-06
5.817367	2.69241e-06
5.806533	2.90281e-06
5.795699	3.12933e-06
5.784865	3.37318e-06
5.774031	3.63564e-06
5.763198	3.91809e-06
5.752364	4.22202e-06
5.741530	4.549e-06
5.730696	4.90074e-06
5.719862	5.27904e-06
5.709029	5.68585e-06
5.698195	6.12325e-06
5.687361	6.59345e-06
5.676527	7.09883e-06
5.665693	7.64193e-06
5.654859	8.22545e-06
5.644026	8.85228e-06
5.633192	9.52551e-06
5.622358	1.02484e-05
5.611524	1.10245e-05
5.600690	1.18576e-05
5.589857	1.27515e-05
5.579023	1.37106e-05
5.568189	1.47394e-05
5.557355	1.58426e-05
5.546521	1.70253e-05
5.535688	1.82931e-05
5.524854	1.96515e-05
5.514020	2.11067e-05
5.503186	2.26652e-05
5.492352	2.43338e-05
5.481518	2.61196e-05
5.470685	2.80305e-05
5.459851	3.00744e-05
5.449017	3.22599e-05
5.438183	3.45959e-05
5.427349	3.70919e-05
5.416516	3.97578e-05
5.405682	4.26041e-05
5.394848	4.56417e-05
5.384014	4.88821e-05
5.373180	5.23373e-05
5.362347	5.60197e-05
5.351513	5.99423e-05
5.340679	6.41186e-05
5.329845	6.85627e-05
5.319011	7.32889e-05
5.308177	7.83123e-05
5.297344	8.36481e-05
5.286510	8.93119e-05
5.275676	9.53197e-05
5.264842	0.000101688
5.254008	0.000108432
5.243175	0.000115569
5.232341	0.000123115
5.221507	0.000131086
5.210673	0.000139497
5.199839	0.000148363
5.189006	0.000157698
5.178172	0.000167514
5.167338	0.000177823
5.156504	0.000188633
5.145670	0.000199952
5.134836	0.000211782
5.124003	0.000224125
5.113169	0.000236977
5.102335	0.000250328
5.091501	0.000264164
5.080667	0.000278463
5.069834	0.000293196
5.059000	0.000308323
5.048166	0.000323794
5.037332	0.000339547
5.026498	0.000355504
5.015665	0.000371571
5.004831	0.000387634
4.993997	0.000403556
4.983163	0.000419175
4.972329	0.000434296
4.961495	0.000448693
4.950662	0.000462094
4.939828	0.000474181
4.928994	0.000484576
4.918160	0.000492827
4.907326	0.000498381
&
```
