## Supplementary material for "All-at-once RNA folding with 3D motif prediction framed by evolutionary information": RF01322_CRISPR-DR9.cacofold.power

```
# Power analysis of CaCoFold structure 
#
# Powertype = SINGLE SUBSTITUTIONS
# covary  left_pos      right_pos    substitutions      power
#----------------------------------------------------------------
          5		26		0		0.00
          6		25		2		0.00
          7		24		0		0.00
          8		23		0		0.00
          9		22		0		0.00
          10		21		1		0.00
     *    11		20		5		0.11
          12		19		2		0.00
          13		18		4		0.07
#
# BPAIRS 9
# avg substitutions per BP  1.6
# BPAIRS expected to covary 0.2 +/- 0.4
# BPAIRS observed to covary 1
#
```
