## Supplementary material for "All-at-once RNA folding with 3D motif prediction framed by evolutionary information": RF01322_CRISPR-DR9.helixcov

```
# RMs = 1 L = 37

# RM_HELIX NESTED 5-13 18-26, nbp = 9 nbp_cov = 1
# pvals: 0.807698,0.0135335,0.807698,0.807698,0.807698,0.807698,2.85716e-05,0.0103854,0.018994
# aggregated NONE
NESTED  ::::<<<<<<<<<____>>>>>>>>>:::::::::::
        ::::::::::<________>:::::::::::::::::
```
