## Supplementary material for "All-at-once RNA folding with 3D motif prediction framed by evolutionary information": RF01322_CRISPR-DR9.surv

```
7.898726	0.111111
2.529109	0.222222
2.093734	0.333333
1.561610	0.444444
-0.010576	1
&
5.189730	0.00152207
5.092980	0.00304414
4.923668	0.00456621
3.665920	0.00608828
3.327295	0.00761035
2.383984	0.00913242
1.174610	0.0121766
1.029485	0.0136986
0.690861	0.0152207
0.594111	0.0167428
0.497361	0.0182648
0.400611	0.0197869
0.303861	0.0228311
0.231299	0.0258752
0.207112	0.0273973
0.182924	0.0319635
0.134549	0.0350076
0.110362	0.0365297
0.086174	0.0380518
0.061987	0.0395738
0.037799	0.0410959
0.013612	0.0456621
-0.010576	0.878234
-0.034763	0.884323
-0.058951	0.891933
-0.083138	0.896499
-0.107326	0.898021
-0.131513	0.901065
-0.155700	0.905632
-0.179888	0.908676
-0.204075	0.91172
-0.228263	0.91933
-0.252450	0.922374
-0.276638	0.923896
-0.300825	0.933029
-0.325013	0.934551
-0.349200	0.936073
-0.373388	0.940639
-0.397575	0.949772
-0.421763	0.95586
-0.445950	0.960426
-0.470138	0.964992
-0.542700	0.966514
-0.566887	0.969559
-0.591075	0.971081
-0.639450	0.972603
-0.663637	0.974125
-0.687825	0.975647
-0.712012	0.977169
-0.736200	0.978691
-0.760387	0.980213
-0.784575	0.981735
-0.953887	0.983257
-1.002262	0.984779
-1.268324	0.986301
-1.292511	0.987823
-1.389261	0.989346
-1.461824	0.990868
-1.534386	0.99239
-1.631136	0.993912
-1.800448	0.995434
-2.066510	0.996956
-2.211635	0.998478
-2.308385	1
&
7.947101	5.00501e-06
7.922914	1.001e-05
7.753602	1.5015e-05
7.729414	2.002e-05
7.705227	3.003e-05
7.681039	4.004e-05
7.656852	4.5045e-05
7.632664	5.00501e-05
7.608477	5.50551e-05
7.584289	6.00601e-05
7.535914	7.00701e-05
7.487539	7.50751e-05
7.414977	8.50851e-05
7.390790	9.50951e-05
7.366602	0.0001001
7.318227	0.00011011
7.294040	0.000115115
7.269852	0.00012012
7.245665	0.000135135
7.197290	0.000145145
7.173102	0.000155155
7.100540	0.000165165
7.076353	0.00017017
7.027978	0.000175175
7.003790	0.000185185
6.979603	0.000195195
6.955415	0.0002002
6.907040	0.000205205
6.761915	0.000215215
6.713540	0.00022022
6.665166	0.000225225
6.640978	0.000235235
6.616791	0.00024024
6.592603	0.000245245
6.568416	0.00025025
6.544228	0.00026026
6.520041	0.000265265
6.495853	0.00027027
6.471666	0.00029029
6.447478	0.000315315
6.423291	0.00033033
6.399103	0.000335335
6.374916	0.000355355
6.350728	0.000365365
6.326541	0.00038038
6.302354	0.000385385
6.253979	0.0004004
6.229791	0.00041041
6.205604	0.000435435
6.181416	0.00044044
6.157229	0.000465465
6.133041	0.000475475
6.108854	0.000495495
6.084666	0.000510511
6.036291	0.000530531
6.012104	0.000540541
5.987916	0.000550551
5.963729	0.000570571
5.939542	0.000595596
5.915354	0.000635636
5.891167	0.000650651
5.866979	0.000670671
5.842792	0.000685686
5.818604	0.000690691
5.794417	0.000695696
5.770229	0.000710711
5.746042	0.000725726
5.721854	0.000750751
5.697667	0.000755756
5.673479	0.000780781
5.649292	0.000800801
5.625104	0.000810811
5.600917	0.000835836
5.576729	0.000895896
5.552542	0.000905906
5.528355	0.000945946
5.504167	0.000980981
5.479980	0.00101602
5.455792	0.00104104
5.431605	0.00105105
5.407417	0.00106106
5.383230	0.00107608
5.359042	0.00112112
5.334855	0.00115616
5.310667	0.00116617
5.286480	0.00121121
5.262292	0.00123624
5.238105	0.00126627
5.213917	0.00131131
5.189730	0.00134635
5.165543	0.00136637
5.141355	0.00137137
5.117168	0.00141642
5.092980	0.00144645
5.068793	0.00148649
5.044605	0.00150651
5.020418	0.00153654
4.996230	0.00156156
4.972043	0.00159159
4.947855	0.00161662
4.923668	0.00164665
4.899480	0.00166667
4.875293	0.00172172
4.851105	0.00175676
4.826918	0.00178178
4.802731	0.0018018
4.778543	0.00182182
4.754356	0.00184184
4.730168	0.00188188
4.705981	0.00191191
4.681793	0.00192693
4.657606	0.00193694
4.633418	0.00195195
4.609231	0.00195696
4.585043	0.00196697
4.560856	0.00197197
4.536668	0.00199199
4.512481	0.00201201
4.488293	0.00201702
4.464106	0.00202202
4.439918	0.00202703
4.415731	0.00204705
4.391544	0.00205706
4.367356	0.00207708
4.318981	0.00210711
4.294794	0.00212212
4.246419	0.00213213
4.222231	0.00214214
4.198044	0.00214715
4.173856	0.00217718
4.149669	0.0021972
4.125481	0.00223223
4.101294	0.00224725
4.077106	0.00227227
4.052919	0.00229229
4.028732	0.00231231
4.004544	0.00233233
3.980357	0.00235736
3.956169	0.00240741
3.931982	0.00244745
3.907794	0.00252753
3.883607	0.00256757
3.859419	0.00262763
3.835232	0.00269269
3.811044	0.00275776
3.786857	0.00284785
3.762669	0.00297297
3.738482	0.00303303
3.714294	0.00313313
3.690107	0.00323323
3.665920	0.00332332
3.641732	0.00339339
3.617545	0.00349349
3.593357	0.00360861
3.569170	0.00373373
3.544982	0.00386887
3.520795	0.00403904
3.496607	0.00415916
3.472420	0.00426426
3.448232	0.00439439
3.424045	0.00460961
3.399857	0.00491491
3.375670	0.00512012
3.351482	0.00534034
3.327295	0.00554054
3.303107	0.0056957
3.278920	0.00589089
3.254733	0.00603103
3.230545	0.00618619
3.206358	0.00635636
3.182170	0.00656657
3.157983	0.00676176
3.133795	0.00693694
3.109608	0.00715215
3.085420	0.00733734
3.061233	0.00745746
3.037045	0.00759259
3.012858	0.00768769
2.988670	0.00783784
2.964483	0.00800801
2.940295	0.0082032
2.916108	0.00835335
2.891921	0.00848849
2.867733	0.00861862
2.843546	0.00866867
2.819358	0.0088038
2.795171	0.00894895
2.770983	0.00908909
2.746796	0.00917918
2.722608	0.00933934
2.698421	0.00945946
2.674233	0.00958458
2.650046	0.00974474
2.625858	0.00985986
2.601671	0.00993493
2.577483	0.0100551
2.553296	0.0101902
2.529109	0.0103854
2.504921	0.0105806
2.480734	0.0107808
2.456546	0.011001
2.432359	0.0112412
2.408171	0.0114414
2.383984	0.0115966
2.359796	0.0117818
2.335609	0.011962
2.311421	0.0120871
2.287234	0.0122422
2.263046	0.0124324
2.238859	0.0125876
2.214671	0.0126777
2.190484	0.0128328
2.166296	0.012978
2.142109	0.0131331
2.117922	0.0132783
2.093734	0.0135335
2.069547	0.0137788
2.045359	0.013954
2.021172	0.0141191
1.996984	0.0142392
1.972797	0.0144394
1.948609	0.0145846
1.924422	0.0148198
1.900234	0.014975
1.876047	0.0152352
1.851859	0.0153804
1.827672	0.0155606
1.803484	0.0158809
1.779297	0.0160811
1.755110	0.0164164
1.730922	0.0167017
1.706735	0.0170621
1.682547	0.0174675
1.658360	0.0177528
1.634172	0.018028
1.609985	0.0183534
1.585797	0.0186286
1.561610	0.018994
1.537422	0.0193293
1.513235	0.0196246
1.489047	0.0198649
1.464860	0.0201101
1.440672	0.0203053
1.416485	0.0205706
1.392297	0.0209459
1.368110	0.0213263
1.343923	0.0216216
1.319735	0.0219319
1.295548	0.0221972
1.271360	0.0224525
1.247173	0.0227127
1.222985	0.0229079
1.198798	0.0232432
1.174610	0.0236787
1.150423	0.0240941
1.126235	0.0244945
1.102048	0.02498
1.077860	0.0255255
1.053673	0.0259159
1.029485	0.0263714
1.005298	0.0267267
0.981111	0.0271972
0.956923	0.0277027
0.932736	0.0282733
0.908548	0.0286787
0.884361	0.0292292
0.860173	0.0299099
0.835986	0.0305155
0.811798	0.0311011
0.787611	0.0316517
0.763423	0.0323473
0.739236	0.0330731
0.715048	0.033999
0.690861	0.034965
0.666673	0.0358559
0.642486	0.0368318
0.618299	0.0377978
0.594111	0.0387487
0.569924	0.0397898
0.545736	0.0408258
0.521549	0.0418519
0.497361	0.0429079
0.473174	0.044014
0.448986	0.0451101
0.424799	0.0462212
0.400611	0.0473223
0.376424	0.0486036
0.352236	0.0498599
0.328049	0.0515415
0.303861	0.0532432
0.279674	0.0551552
0.255486	0.0570771
0.231299	0.0591091
0.207112	0.0611361
0.182924	0.0634384
0.158737	0.0657558
0.134549	0.0685586
0.110362	0.070996
0.086174	0.0740941
0.061987	0.0777077
0.037799	0.0822272
0.013612	0.089034
-0.010576	0.807698
-0.034763	0.822888
-0.058951	0.836797
-0.083138	0.848769
-0.107326	0.858919
-0.131513	0.868008
-0.155700	0.875866
-0.179888	0.882943
-0.204075	0.889249
-0.228263	0.895265
-0.252450	0.900586
-0.276638	0.905741
-0.300825	0.910516
-0.325013	0.915135
-0.349200	0.919525
-0.373388	0.923764
-0.397575	0.927402
-0.421763	0.931241
-0.445950	0.934835
-0.470138	0.938223
-0.494325	0.941466
-0.518512	0.944715
-0.542700	0.947883
-0.566887	0.950641
-0.591075	0.953348
-0.615262	0.955981
-0.639450	0.958398
-0.663637	0.960736
-0.687825	0.963303
-0.712012	0.965601
-0.736200	0.967593
-0.760387	0.96958
-0.784575	0.971326
-0.808762	0.972973
-0.832950	0.974489
-0.857137	0.976166
-0.881325	0.977688
-0.905512	0.979094
-0.929699	0.980375
-0.953887	0.981527
-0.978074	0.982538
-1.002262	0.983669
-1.026449	0.98471
-1.050637	0.985756
-1.074824	0.986762
-1.099012	0.987703
-1.123199	0.988504
-1.147387	0.989284
-1.171574	0.99003
-1.195762	0.990711
-1.219949	0.991406
-1.244137	0.992012
-1.268324	0.992457
-1.292511	0.992913
-1.316699	0.993423
-1.340886	0.994064
-1.365074	0.994484
-1.389261	0.994995
-1.413449	0.99534
-1.437636	0.995616
-1.461824	0.995981
-1.486011	0.996266
-1.510199	0.996527
-1.534386	0.996787
-1.558574	0.997092
-1.582761	0.997397
-1.606949	0.997653
-1.631136	0.997813
-1.655323	0.997978
-1.679511	0.998138
-1.703698	0.998273
-1.727886	0.998433
-1.752073	0.998559
-1.776261	0.998724
-1.800448	0.998874
-1.824636	0.998964
-1.848823	0.999069
-1.873011	0.999194
-1.897198	0.999284
-1.921386	0.999339
-1.945573	0.999449
-1.969761	0.99951
-1.993948	0.999575
-2.018136	0.999645
-2.042323	0.99968
-2.066510	0.9997
-2.090698	0.999735
-2.114885	0.99977
-2.139073	0.9998
-2.163260	0.99982
-2.187448	0.999825
-2.211635	0.999855
-2.235823	0.99987
-2.260010	0.999885
-2.308385	0.999905
-2.332573	0.999925
-2.356760	0.99994
-2.380948	0.999945
-2.405135	0.99995
-2.429322	0.999955
-2.477697	0.99996
-2.501885	0.99997
-2.526072	0.999975
-2.550260	0.999985
-2.574447	0.99999
-2.864697	0.999995
-3.203321	1
&
26.111890	1.23737e-19
26.087702	1.29369e-19
26.063515	1.35257e-19
26.039328	1.41414e-19
26.015140	1.4785e-19
25.990953	1.5458e-19
25.966765	1.61615e-19
25.942578	1.68971e-19
25.918390	1.76662e-19
25.894203	1.84702e-19
25.870015	1.93109e-19
25.845828	2.01898e-19
25.821640	2.11087e-19
25.797453	2.20693e-19
25.773265	2.30738e-19
25.749078	2.41239e-19
25.724890	2.52217e-19
25.700703	2.63696e-19
25.676516	2.75696e-19
25.652328	2.88243e-19
25.628141	3.01361e-19
25.603953	3.15075e-19
25.579766	3.29413e-19
25.555578	3.44404e-19
25.531391	3.60077e-19
25.507203	3.76462e-19
25.483016	3.93593e-19
25.458828	4.11504e-19
25.434641	4.30229e-19
25.410453	4.49806e-19
25.386266	4.70274e-19
25.362078	4.91673e-19
25.337891	5.14046e-19
25.313703	5.37436e-19
25.289516	5.6189e-19
25.265329	5.87457e-19
25.241141	6.14187e-19
25.216954	6.42133e-19
25.192766	6.71349e-19
25.168579	7.01895e-19
25.144391	7.33831e-19
25.120204	7.67219e-19
25.096016	8.02126e-19
25.071829	8.3862e-19
25.047641	8.76775e-19
25.023454	9.16665e-19
24.999266	9.58369e-19
24.975079	1.00197e-18
24.950891	1.04755e-18
24.926704	1.09521e-18
24.902517	1.14504e-18
24.878329	1.19713e-18
24.854142	1.25159e-18
24.829954	1.30853e-18
24.805767	1.36805e-18
24.781579	1.43029e-18
24.757392	1.49535e-18
24.733204	1.56338e-18
24.709017	1.6345e-18
24.684829	1.70885e-18
24.660642	1.78658e-18
24.636454	1.86785e-18
24.612267	1.95281e-18
24.588079	2.04164e-18
24.563892	2.13451e-18
24.539705	2.2316e-18
24.515517	2.3331e-18
24.491330	2.43922e-18
24.467142	2.55017e-18
24.442955	2.66616e-18
24.418767	2.78743e-18
24.394580	2.91421e-18
24.370392	3.04675e-18
24.346205	3.18532e-18
24.322017	3.3302e-18
24.297830	3.48166e-18
24.273642	3.64e-18
24.249455	3.80555e-18
24.225267	3.97862e-18
24.201080	4.15956e-18
24.176892	4.34873e-18
24.152705	4.5465e-18
24.128518	4.75326e-18
24.104330	4.96942e-18
24.080143	5.19541e-18
24.055955	5.43167e-18
24.031768	5.67867e-18
24.007580	5.9369e-18
23.983393	6.20688e-18
23.959205	6.48912e-18
23.935018	6.7842e-18
23.910830	7.09268e-18
23.886643	7.4152e-18
23.862455	7.75237e-18
23.838268	8.10487e-18
23.814080	8.4734e-18
23.789893	8.85867e-18
23.765706	9.26146e-18
23.741518	9.68256e-18
23.717331	1.01228e-17
23.693143	1.0583e-17
23.668956	1.10642e-17
23.644768	1.15673e-17
23.620581	1.20932e-17
23.596393	1.2643e-17
23.572206	1.32178e-17
23.548018	1.38187e-17
23.523831	1.44469e-17
23.499643	1.51037e-17
23.475456	1.57903e-17
23.451268	1.65082e-17
23.427081	1.72586e-17
23.402894	1.80432e-17
23.378706	1.88634e-17
23.354519	1.97209e-17
23.330331	2.06174e-17
23.306144	2.15546e-17
23.281956	2.25344e-17
23.257769	2.35587e-17
23.233581	2.46296e-17
23.209394	2.57491e-17
23.185206	2.69195e-17
23.161019	2.81431e-17
23.136831	2.94223e-17
23.112644	3.07596e-17
23.088456	3.21577e-17
23.064269	3.36193e-17
23.040081	3.51473e-17
23.015894	3.67447e-17
22.991707	3.84148e-17
22.967519	4.01607e-17
22.943332	4.19859e-17
22.919144	4.3894e-17
22.894957	4.58889e-17
22.870769	4.79743e-17
22.846582	5.01545e-17
22.822394	5.24338e-17
22.798207	5.48166e-17
22.774019	5.73076e-17
22.749832	5.99119e-17
22.725644	6.26344e-17
22.701457	6.54806e-17
22.677269	6.84561e-17
22.653082	7.15667e-17
22.628895	7.48187e-17
22.604707	7.82184e-17
22.580520	8.17725e-17
22.556332	8.5488e-17
22.532145	8.93723e-17
22.507957	9.34331e-17
22.483770	9.76783e-17
22.459582	1.02116e-16
22.435395	1.06756e-16
22.411207	1.11606e-16
22.387020	1.16677e-16
22.362832	1.21978e-16
22.338645	1.27519e-16
22.314457	1.33313e-16
22.290270	1.39369e-16
22.266083	1.457e-16
22.241895	1.52319e-16
22.217708	1.59239e-16
22.193520	1.66473e-16
22.169333	1.74035e-16
22.145145	1.81941e-16
22.120958	1.90206e-16
22.096770	1.98846e-16
22.072583	2.07878e-16
22.048395	2.17321e-16
22.024208	2.27192e-16
22.000020	2.37511e-16
21.975833	2.48299e-16
21.951645	2.59577e-16
21.927458	2.71367e-16
21.903270	2.83692e-16
21.879083	2.96577e-16
21.854896	3.10047e-16
21.830708	3.24129e-16
21.806521	3.38849e-16
21.782333	3.54238e-16
21.758146	3.70326e-16
21.733958	3.87144e-16
21.709771	4.04725e-16
21.685583	4.23105e-16
21.661396	4.42319e-16
21.637208	4.62405e-16
21.613021	4.83403e-16
21.588833	5.05354e-16
21.564646	5.28302e-16
21.540458	5.52291e-16
21.516271	5.77369e-16
21.492084	6.03586e-16
21.467896	6.30992e-16
21.443709	6.59642e-16
21.419521	6.89593e-16
21.395334	7.20903e-16
21.371146	7.53634e-16
21.346959	7.8785e-16
21.322771	8.2362e-16
21.298584	8.61013e-16
21.274396	9.00102e-16
21.250209	9.40966e-16
21.226021	9.83684e-16
21.201834	1.02834e-15
21.177646	1.07502e-15
21.153459	1.12383e-15
21.129272	1.17484e-15
21.105084	1.22817e-15
21.080897	1.28392e-15
21.056709	1.34221e-15
21.032522	1.40313e-15
21.008334	1.46682e-15
20.984147	1.5334e-15
20.959959	1.603e-15
20.935772	1.67576e-15
20.911584	1.75182e-15
20.887397	1.83133e-15
20.863209	1.91445e-15
20.839022	2.00133e-15
20.814834	2.09216e-15
20.790647	2.18711e-15
20.766459	2.28637e-15
20.742272	2.39013e-15
20.718085	2.4986e-15
20.693897	2.61199e-15
20.669710	2.73052e-15
20.645522	2.85443e-15
20.621335	2.98396e-15
20.597147	3.11936e-15
20.572960	3.2609e-15
20.548772	3.40887e-15
20.524585	3.56355e-15
20.500397	3.72524e-15
20.476210	3.89426e-15
20.452022	4.07095e-15
20.427835	4.25566e-15
20.403647	4.44874e-15
20.379460	4.65058e-15
20.355273	4.86157e-15
20.331085	5.08213e-15
20.306898	5.31269e-15
20.282710	5.5537e-15
20.258523	5.80565e-15
20.234335	6.06902e-15
20.210148	6.34433e-15
20.185960	6.63212e-15
20.161773	6.93297e-15
20.137585	7.24745e-15
20.113398	7.57619e-15
20.089210	7.91984e-15
20.065023	8.27907e-15
20.040835	8.65458e-15
20.016648	9.04712e-15
19.992461	9.45746e-15
19.968273	9.8864e-15
19.944086	1.03348e-14
19.919898	1.08035e-14
19.895711	1.12934e-14
19.871523	1.18056e-14
19.847336	1.2341e-14
19.823148	1.29006e-14
19.798961	1.34857e-14
19.774773	1.40972e-14
19.750586	1.47364e-14
19.726398	1.54047e-14
19.702211	1.61032e-14
19.678023	1.68333e-14
19.653836	1.75966e-14
19.629648	1.83945e-14
19.605461	1.92285e-14
19.581274	2.01003e-14
19.557086	2.10116e-14
19.532899	2.19642e-14
19.508711	2.296e-14
19.484524	2.40009e-14
19.460336	2.50889e-14
19.436149	2.62263e-14
19.411961	2.74152e-14
19.387774	2.8658e-14
19.363586	2.99571e-14
19.339399	3.1315e-14
19.315211	3.27345e-14
19.291024	3.42182e-14
19.266836	3.57692e-14
19.242649	3.73905e-14
19.218462	3.90852e-14
19.194274	4.08566e-14
19.170087	4.27084e-14
19.145899	4.4644e-14
19.121712	4.66672e-14
19.097524	4.87822e-14
19.073337	5.09929e-14
19.049149	5.33037e-14
19.024962	5.57193e-14
19.000774	5.82442e-14
18.976587	6.08835e-14
18.952399	6.36423e-14
18.928212	6.6526e-14
18.904024	6.95404e-14
18.879837	7.26912e-14
18.855650	7.59848e-14
18.831462	7.94275e-14
18.807275	8.3026e-14
18.783087	8.67876e-14
18.758900	9.07194e-14
18.734712	9.48293e-14
18.710525	9.91253e-14
18.686337	1.03616e-13
18.662150	1.0831e-13
18.637962	1.13216e-13
18.613775	1.18344e-13
18.589587	1.23705e-13
18.565400	1.29308e-13
18.541212	1.35165e-13
18.517025	1.41287e-13
18.492837	1.47686e-13
18.468650	1.54375e-13
18.444463	1.61367e-13
18.420275	1.68675e-13
18.396088	1.76314e-13
18.371900	1.84298e-13
18.347713	1.92644e-13
18.323525	2.01368e-13
18.299338	2.10487e-13
18.275150	2.20018e-13
18.250963	2.2998e-13
18.226775	2.40394e-13
18.202588	2.51278e-13
18.178400	2.62655e-13
18.154213	2.74547e-13
18.130025	2.86977e-13
18.105838	2.9997e-13
18.081651	3.1355e-13
18.057463	3.27744e-13
18.033276	3.42581e-13
18.009088	3.58089e-13
17.984901	3.74299e-13
17.960713	3.91242e-13
17.936526	4.08952e-13
17.912338	4.27462e-13
17.888151	4.4681e-13
17.863963	4.67033e-13
17.839776	4.88171e-13
17.815588	5.10265e-13
17.791401	5.33358e-13
17.767213	5.57496e-13
17.743026	5.82725e-13
17.718838	6.09095e-13
17.694651	6.36658e-13
17.670464	6.65467e-13
17.646276	6.95579e-13
17.622089	7.27053e-13
17.597901	7.5995e-13
17.573714	7.94334e-13
17.549526	8.30273e-13
17.525339	8.67837e-13
17.501151	9.07099e-13
17.476964	9.48137e-13
17.452776	9.91029e-13
17.428589	1.03586e-12
17.404401	1.08272e-12
17.380214	1.1317e-12
17.356026	1.18289e-12
17.331839	1.23639e-12
17.307652	1.29231e-12
17.283464	1.35076e-12
17.259277	1.41186e-12
17.235089	1.47571e-12
17.210902	1.54245e-12
17.186714	1.6122e-12
17.162527	1.68511e-12
17.138339	1.76131e-12
17.114152	1.84096e-12
17.089964	1.92421e-12
17.065777	2.01121e-12
17.041589	2.10215e-12
17.017402	2.19719e-12
16.993214	2.29653e-12
16.969027	2.40036e-12
16.944840	2.50888e-12
16.920652	2.6223e-12
16.896465	2.74085e-12
16.872277	2.86475e-12
16.848090	2.99424e-12
16.823902	3.12959e-12
16.799715	3.27105e-12
16.775527	3.4189e-12
16.751340	3.57342e-12
16.727152	3.73493e-12
16.702965	3.90372e-12
16.678777	4.08014e-12
16.654590	4.26453e-12
16.630402	4.45724e-12
16.606215	4.65866e-12
16.582027	4.86917e-12
16.557840	5.08918e-12
16.533653	5.31913e-12
16.509465	5.55946e-12
16.485278	5.81064e-12
16.461090	6.07315e-12
16.436903	6.34752e-12
16.412715	6.63427e-12
16.388528	6.93397e-12
16.364340	7.24719e-12
16.340153	7.57455e-12
16.315965	7.91669e-12
16.291778	8.27426e-12
16.267590	8.64797e-12
16.243403	9.03855e-12
16.219215	9.44675e-12
16.195028	9.87338e-12
16.170841	1.03192e-11
16.146653	1.07852e-11
16.122466	1.12722e-11
16.098278	1.17812e-11
16.074091	1.23132e-11
16.049903	1.28691e-11
16.025716	1.34502e-11
16.001528	1.40574e-11
15.977341	1.4692e-11
15.953153	1.53553e-11
15.928966	1.60484e-11
15.904778	1.67728e-11
15.880591	1.75299e-11
15.856403	1.83212e-11
15.832216	1.91481e-11
15.808029	2.00123e-11
15.783841	2.09155e-11
15.759654	2.18594e-11
15.735466	2.28458e-11
15.711279	2.38768e-11
15.687091	2.49542e-11
15.662904	2.60801e-11
15.638716	2.72569e-11
15.614529	2.84866e-11
15.590341	2.97718e-11
15.566154	3.1115e-11
15.541966	3.25186e-11
15.517779	3.39856e-11
15.493591	3.55186e-11
15.469404	3.71207e-11
15.445216	3.8795e-11
15.421029	4.05448e-11
15.396842	4.23734e-11
15.372654	4.42844e-11
15.348467	4.62815e-11
15.324279	4.83685e-11
15.300092	5.05496e-11
15.275904	5.28289e-11
15.251717	5.52109e-11
15.227529	5.77001e-11
15.203342	6.03015e-11
15.179154	6.30201e-11
15.154967	6.58611e-11
15.130779	6.883e-11
15.106592	7.19326e-11
15.082404	7.51749e-11
15.058217	7.85632e-11
15.034030	8.2104e-11
15.009842	8.58043e-11
14.985655	8.96711e-11
14.961467	9.3712e-11
14.937280	9.79348e-11
14.913092	1.02348e-10
14.888905	1.06959e-10
14.864717	1.11778e-10
14.840530	1.16814e-10
14.816342	1.22077e-10
14.792155	1.27576e-10
14.767967	1.33323e-10
14.743780	1.39328e-10
14.719592	1.45604e-10
14.695405	1.52162e-10
14.671218	1.59014e-10
14.647030	1.66176e-10
14.622843	1.73659e-10
14.598655	1.81479e-10
14.574468	1.8965e-10
14.550280	1.98189e-10
14.526093	2.07113e-10
14.501905	2.16437e-10
14.477718	2.26181e-10
14.453530	2.36362e-10
14.429343	2.47002e-10
14.405155	2.58119e-10
14.380968	2.69737e-10
14.356780	2.81877e-10
14.332593	2.94562e-10
14.308405	3.07818e-10
14.284218	3.21669e-10
14.260031	3.36143e-10
14.235843	3.51268e-10
14.211656	3.67072e-10
14.187468	3.83586e-10
14.163281	4.00842e-10
14.139093	4.18873e-10
14.114906	4.37714e-10
14.090718	4.57402e-10
14.066531	4.77974e-10
14.042343	4.9947e-10
14.018156	5.21931e-10
13.993968	5.45401e-10
13.969781	5.69925e-10
13.945593	5.9555e-10
13.921406	6.22326e-10
13.897219	6.50303e-10
13.873031	6.79537e-10
13.848844	7.10083e-10
13.824656	7.42e-10
13.800469	7.7535e-10
13.776281	8.10197e-10
13.752094	8.46607e-10
13.727906	8.84651e-10
13.703719	9.24403e-10
13.679531	9.65937e-10
13.655344	1.00934e-09
13.631156	1.05468e-09
13.606969	1.10206e-09
13.582781	1.15156e-09
13.558594	1.20329e-09
13.534407	1.25733e-09
13.510219	1.3138e-09
13.486032	1.3728e-09
13.461844	1.43445e-09
13.437657	1.49886e-09
13.413469	1.56615e-09
13.389282	1.63647e-09
13.365094	1.70993e-09
13.340907	1.78669e-09
13.316719	1.86689e-09
13.292532	1.95068e-09
13.268344	2.03822e-09
13.244157	2.12969e-09
13.219969	2.22526e-09
13.195782	2.32511e-09
13.171594	2.42943e-09
13.147407	2.53842e-09
13.123220	2.6523e-09
13.099032	2.77127e-09
13.074845	2.89557e-09
13.050657	3.02544e-09
13.026470	3.16112e-09
13.002282	3.30287e-09
12.978095	3.45097e-09
12.953907	3.6057e-09
12.929720	3.76736e-09
12.905532	3.93625e-09
12.881345	4.11269e-09
12.857157	4.29703e-09
12.832970	4.48962e-09
12.808782	4.69082e-09
12.784595	4.90103e-09
12.760408	5.12063e-09
12.736220	5.35006e-09
12.712033	5.58974e-09
12.687845	5.84015e-09
12.663658	6.10174e-09
12.639470	6.37504e-09
12.615283	6.66054e-09
12.591095	6.95881e-09
12.566908	7.27041e-09
12.542720	7.59594e-09
12.518533	7.93601e-09
12.494345	8.29127e-09
12.470158	8.6624e-09
12.445970	9.05011e-09
12.421783	9.45514e-09
12.397596	9.87826e-09
12.373408	1.03203e-08
12.349221	1.0782e-08
12.325033	1.12644e-08
12.300846	1.17683e-08
12.276658	1.22947e-08
12.252471	1.28445e-08
12.228283	1.34189e-08
12.204096	1.4019e-08
12.179908	1.46458e-08
12.155721	1.53006e-08
12.131533	1.59846e-08
12.107346	1.66991e-08
12.083158	1.74454e-08
12.058971	1.82251e-08
12.034783	1.90395e-08
12.010596	1.98901e-08
11.986409	2.07788e-08
11.962221	2.1707e-08
11.938034	2.26766e-08
11.913846	2.36894e-08
11.889659	2.47473e-08
11.865471	2.58523e-08
11.841284	2.70065e-08
11.817096	2.82122e-08
11.792909	2.94715e-08
11.768721	3.0787e-08
11.744534	3.21609e-08
11.720346	3.35961e-08
11.696159	3.5095e-08
11.671971	3.66608e-08
11.647784	3.82961e-08
11.623597	4.00042e-08
11.599409	4.17883e-08
11.575222	4.36518e-08
11.551034	4.55981e-08
11.526847	4.76309e-08
11.502659	4.97541e-08
11.478472	5.19717e-08
11.454284	5.42879e-08
11.430097	5.6707e-08
11.405909	5.92335e-08
11.381722	6.18723e-08
11.357534	6.46283e-08
11.333347	6.75067e-08
11.309159	7.05129e-08
11.284972	7.36526e-08
11.260785	7.69316e-08
11.236597	8.03561e-08
11.212410	8.39327e-08
11.188222	8.76679e-08
11.164035	9.15688e-08
11.139847	9.56427e-08
11.115660	9.98973e-08
11.091472	1.0434e-07
11.067285	1.08981e-07
11.043097	1.13827e-07
11.018910	1.18887e-07
10.994722	1.24172e-07
10.970535	1.29691e-07
10.946347	1.35454e-07
10.922160	1.41473e-07
10.897972	1.47758e-07
10.873785	1.54321e-07
10.849598	1.61175e-07
10.825410	1.68332e-07
10.801223	1.75806e-07
10.777035	1.83611e-07
10.752848	1.9176e-07
10.728660	2.0027e-07
10.704473	2.09156e-07
10.680285	2.18435e-07
10.656098	2.28124e-07
10.631910	2.38241e-07
10.607723	2.48805e-07
10.583535	2.59835e-07
10.559348	2.71353e-07
10.535160	2.83379e-07
10.510973	2.95935e-07
10.486786	3.09046e-07
10.462598	3.22735e-07
10.438411	3.37028e-07
10.414223	3.51952e-07
10.390036	3.67533e-07
10.365848	3.83801e-07
10.341661	4.00785e-07
10.317473	4.18519e-07
10.293286	4.37033e-07
10.269098	4.56362e-07
10.244911	4.76543e-07
10.220723	4.97611e-07
10.196536	5.19607e-07
10.172348	5.4257e-07
10.148161	5.66543e-07
10.123973	5.91571e-07
10.099786	6.17698e-07
10.075599	6.44974e-07
10.051411	6.73447e-07
10.027224	7.03172e-07
10.003036	7.34202e-07
9.978849	7.66594e-07
9.954661	8.00407e-07
9.930474	8.35704e-07
9.906286	8.72549e-07
9.882099	9.1101e-07
9.857911	9.51156e-07
9.833724	9.93062e-07
9.809536	1.0368e-06
9.785349	1.08246e-06
9.761161	1.13012e-06
9.736974	1.17986e-06
9.712787	1.23178e-06
9.688599	1.28597e-06
9.664412	1.34252e-06
9.640224	1.40155e-06
9.616037	1.46316e-06
9.591849	1.52747e-06
9.567662	1.59457e-06
9.543474	1.66461e-06
9.519287	1.73771e-06
9.495099	1.81399e-06
9.470912	1.8936e-06
9.446724	1.97667e-06
9.422537	2.06337e-06
9.398349	2.15384e-06
9.374162	2.24826e-06
9.349975	2.34678e-06
9.325787	2.44958e-06
9.301600	2.55686e-06
9.277412	2.6688e-06
9.253225	2.7856e-06
9.229037	2.90748e-06
9.204850	3.03464e-06
9.180662	3.16733e-06
9.156475	3.30576e-06
9.132287	3.4502e-06
9.108100	3.6009e-06
9.083912	3.75812e-06
9.059725	3.92215e-06
9.035537	4.09328e-06
9.011350	4.27181e-06
8.987162	4.45806e-06
8.962975	4.65235e-06
8.938788	4.85503e-06
8.914600	5.06646e-06
8.890413	5.287e-06
8.866225	5.51706e-06
8.842038	5.75703e-06
8.817850	6.00733e-06
8.793663	6.26841e-06
8.769475	6.54071e-06
8.745288	6.82472e-06
8.721100	7.12093e-06
8.696913	7.42986e-06
8.672725	7.75204e-06
8.648538	8.08804e-06
8.624350	8.43843e-06
8.600163	8.80383e-06
8.575976	9.18487e-06
8.551788	9.5822e-06
8.527601	9.99651e-06
8.503413	1.04285e-05
8.479226	1.08789e-05
8.455038	1.13486e-05
8.430851	1.18382e-05
8.406663	1.23487e-05
8.382476	1.28809e-05
8.358288	1.34357e-05
8.334101	1.40141e-05
8.309913	1.46171e-05
8.285726	1.52455e-05
8.261538	1.59006e-05
8.237351	1.65835e-05
8.213164	1.72952e-05
8.188976	1.80369e-05
8.164789	1.881e-05
8.140601	1.96156e-05
8.116414	2.04551e-05
8.092226	2.133e-05
8.068039	2.22416e-05
8.043851	2.31915e-05
8.019664	2.41812e-05
7.995476	2.52124e-05
7.971289	2.62866e-05
7.947101	2.74058e-05
7.922914	2.85716e-05
7.898726	2.9786e-05
7.874539	3.10509e-05
7.850351	3.23684e-05
7.826164	3.37406e-05
7.801977	3.51696e-05
7.777789	3.66577e-05
7.753602	3.82073e-05
7.729414	3.98208e-05
7.705227	4.15008e-05
7.681039	4.32498e-05
7.656852	4.50705e-05
7.632664	4.69659e-05
7.608477	4.89387e-05
7.584289	5.0992e-05
7.560102	5.31289e-05
7.535914	5.53527e-05
7.511727	5.76667e-05
7.487539	6.00743e-05
7.463352	6.25791e-05
7.439165	6.51848e-05
7.414977	6.78952e-05
7.390790	7.07143e-05
7.366602	7.3646e-05
7.342415	7.66946e-05
7.318227	7.98644e-05
7.294040	8.31598e-05
7.269852	8.65854e-05
7.245665	9.01459e-05
7.221477	9.38461e-05
7.197290	9.76911e-05
7.173102	0.000101686
7.148915	0.000105836
7.124727	0.000110146
7.100540	0.000114622
7.076353	0.00011927
7.052165	0.000124095
7.027978	0.000129103
7.003790	0.000134301
6.979603	0.000139693
6.955415	0.000145287
6.931228	0.000151088
6.907040	0.000157103
6.882853	0.000163339
6.858665	0.0001698
6.834478	0.000176495
6.810290	0.000183429
6.786103	0.000190608
6.761915	0.000198039
6.737728	0.000205728
6.713540	0.000213681
6.689353	0.000221902
6.665166	0.000230399
6.640978	0.000239174
6.616791	0.000248234
6.592603	0.000257582
6.568416	0.00026722
6.544228	0.000277153
6.520041	0.000287379
6.495853	0.000297901
6.471666	0.000308716
6.447478	0.000319821
6.423291	0.000331211
6.399103	0.000342878
6.374916	0.000354811
6.350728	0.000366994
6.326541	0.000379409
6.302354	0.000392029
6.278166	0.000404822
6.253979	0.000417744
6.229791	0.00043074
6.205604	0.000443737
6.181416	0.000456637
6.157229	0.000469306
6.133041	0.000481552
6.108854	0.000493071
6.084666	0.00050331
&
```
