## Supplementary material for "All-at-once RNA folding with 3D motif prediction framed by evolutionary information": RF01323_CRISPR-DR10.helixcov

```
# RMs = 1 L = 37

# RM_HELIX NESTED 12-17 26-33, nbp = 6 nbp_cov = 0
# pvals: 0.819344,0.819344,0.819344,0.819344,0.819344,0.819344
# aggregated NONE
NESTED  :::::::::::<<<<<<________>>>>-->>::::
        :::::::::::::::::::::::::::::::::::::
```
