## Supplementary material for "All-at-once RNA folding with 3D motif prediction framed by evolutionary information": RF01323_CRISPR-DR10.surv

```
0.000000	0.166667
-0.006128	1
&
2.529977	0.00151515
2.101502	0.00454545
1.730930	0.00606061
1.615126	0.00757576
1.568805	0.00909091
1.314036	0.0106061
1.256134	0.0121212
1.232973	0.0136364
1.070848	0.0151515
1.047687	0.0166667
1.024527	0.019697
1.012946	0.0212121
0.989785	0.0227273
0.978205	0.0242424
0.920303	0.0257576
0.873982	0.0287879
0.792919	0.030303
0.758178	0.0333333
0.746597	0.0378788
0.619213	0.0393939
0.584472	0.0424242
0.549731	0.0439394
0.538150	0.0469697
0.480248	0.0484848
0.410766	0.05
0.399186	0.0515152
0.329703	0.0545455
0.318123	0.0560606
0.213900	0.0575758
0.202319	0.0606061
0.190739	0.0636364
0.179158	0.0666667
0.167578	0.0712121
0.144417	0.0727273
0.132837	0.0757576
0.098096	0.0772727
0.086515	0.0818182
0.063355	0.0833333
0.017033	0.0848485
0.005453	0.0863636
-0.006128	0.857576
-0.017708	0.859091
-0.029288	0.862121
-0.040869	0.865152
-0.052449	0.868182
-0.064030	0.869697
-0.075610	0.872727
-0.087190	0.875758
-0.110351	0.878788
-0.121932	0.881818
-0.145092	0.884848
-0.156673	0.887879
-0.168253	0.889394
-0.179833	0.895455
-0.191414	0.898485
-0.202994	0.9
-0.214575	0.901515
-0.226155	0.906061
-0.237735	0.909091
-0.249316	0.912121
-0.260896	0.913636
-0.272477	0.916667
-0.284057	0.918182
-0.295637	0.924242
-0.307218	0.928788
-0.330378	0.933333
-0.341959	0.936364
-0.353539	0.939394
-0.365120	0.942424
-0.376700	0.943939
-0.388280	0.94697
-0.399861	0.948485
-0.411441	0.95
-0.434602	0.951515
-0.446182	0.957576
-0.457763	0.960606
-0.469343	0.963636
-0.492504	0.966667
-0.515665	0.968182
-0.527245	0.969697
-0.550406	0.974242
-0.585147	0.975758
-0.654629	0.977273
-0.666210	0.981818
-0.677790	0.983333
-0.712531	0.986364
-0.724112	0.987879
-0.770433	0.989394
-0.828335	0.992424
-0.990460	0.993939
-1.036782	0.99697
-1.048362	0.998485
-1.094684	1
&
4.602866	5.00501e-06
4.498642	1.001e-05
4.487062	1.5015e-05
4.440740	2.002e-05
4.405999	2.5025e-05
4.348097	4.5045e-05
4.336517	5.00501e-05
4.290195	5.50551e-05
4.278615	6.00601e-05
4.267034	7.00701e-05
4.255454	7.50751e-05
4.232293	8.00801e-05
4.197552	0.000105105
4.174391	0.000115115
4.162811	0.00012012
4.151231	0.000135135
4.116489	0.000145145
4.093329	0.000155155
4.081748	0.00016016
4.058587	0.00017017
4.035427	0.000175175
4.023846	0.00018018
4.012266	0.00019019
3.989105	0.000205205
3.954364	0.00021021
3.931203	0.00022022
3.919623	0.000225225
3.908042	0.000245245
3.896462	0.00025025
3.884882	0.000255255
3.861721	0.00026026
3.850141	0.000265265
3.838560	0.00027027
3.815399	0.00028028
3.803819	0.000295295
3.792239	0.0003003
3.780658	0.00031031
3.757497	0.000325325
3.722756	0.00035035
3.711176	0.000355355
3.676435	0.000365365
3.664854	0.00037037
3.653274	0.000385385
3.641694	0.0004004
3.630113	0.000415415
3.618533	0.00042042
3.595372	0.000425425
3.583792	0.00044044
3.572211	0.000445445
3.560631	0.00046046
3.549050	0.00047047
3.537470	0.000475475
3.525890	0.00049049
3.514309	0.000500501
3.502729	0.000515516
3.491149	0.000520521
3.467988	0.000525526
3.456407	0.000545546
3.444827	0.000565566
3.421666	0.000570571
3.410086	0.000590591
3.398505	0.000600601
3.375345	0.000620621
3.363764	0.000625626
3.352184	0.000645646
3.340604	0.000655656
3.317443	0.000675676
3.305862	0.000695696
3.294282	0.000705706
3.282702	0.000715716
3.271121	0.000740741
3.259541	0.000755756
3.247960	0.000775776
3.236380	0.000780781
3.224800	0.000790791
3.213219	0.000820821
3.201639	0.000825826
3.178478	0.000830831
3.166898	0.000850851
3.155317	0.000855856
3.143737	0.000865866
3.132157	0.000880881
3.120576	0.000895896
3.108996	0.000905906
3.097415	0.000920921
3.085835	0.000930931
3.074255	0.000955956
3.062674	0.000970971
3.051094	0.000975976
3.039514	0.000980981
3.016353	0.000995996
3.004772	0.00102102
2.993192	0.00104104
2.981612	0.00105606
2.970031	0.00106607
2.958451	0.00108108
2.946870	0.0010961
2.935290	0.00113113
2.923710	0.00116116
2.912129	0.00116617
2.900549	0.00118619
2.888969	0.00119119
2.877388	0.0012012
2.865808	0.00122623
2.854227	0.00123624
2.842647	0.00126126
2.831067	0.00127628
2.819486	0.00129129
2.807906	0.00131131
2.796325	0.00132132
2.784745	0.00133133
2.773165	0.00134635
2.761584	0.00136637
2.750004	0.00138639
2.738424	0.0013964
2.726843	0.00141141
2.715263	0.00144645
2.703682	0.00148148
2.692102	0.00153153
2.680522	0.00158659
2.668941	0.00160661
2.657361	0.00163664
2.645780	0.00168168
2.634200	0.0017017
2.622620	0.00172673
2.611039	0.00176677
2.599459	0.00181181
2.587879	0.00184685
2.576298	0.00188188
2.564718	0.00192192
2.553137	0.00194194
2.541557	0.00197197
2.529977	0.00205706
2.518396	0.00210711
2.506816	0.00212713
2.495235	0.00217217
2.483655	0.0022022
2.472075	0.00224224
2.460494	0.00227227
2.448914	0.0022973
2.437334	0.00232733
2.425753	0.00236737
2.414173	0.0023974
2.402592	0.00242743
2.391012	0.00248749
2.379432	0.00252753
2.367851	0.00257758
2.356271	0.00262262
2.344690	0.00268769
2.333110	0.00269269
2.321530	0.00275776
2.309949	0.00280781
2.298369	0.00283784
2.286789	0.00287287
2.275208	0.00293293
2.263628	0.00296296
2.252047	0.00298799
2.240467	0.003003
2.217306	0.00302302
2.205726	0.00307307
2.194145	0.00314314
2.182565	0.00323323
2.170985	0.00327828
2.159404	0.00329329
2.147824	0.00334835
2.136244	0.00344344
2.124663	0.0034985
2.113083	0.00359359
2.101502	0.00365365
2.089922	0.00371872
2.078342	0.00380881
2.066761	0.0038989
2.055181	0.00401401
2.043600	0.00416416
2.032020	0.0042993
2.020440	0.00438939
2.008859	0.0044995
1.997279	0.00462462
1.985699	0.00470971
1.974118	0.00476476
1.962538	0.00485485
1.950957	0.00496997
1.939377	0.00507508
1.927797	0.00515015
1.916216	0.00525526
1.904636	0.00533033
1.893055	0.00543043
1.881475	0.00553554
1.869895	0.00564064
1.858314	0.0057007
1.846734	0.00575576
1.835154	0.00582583
1.823573	0.00590591
1.811993	0.00601101
1.800412	0.00612112
1.788832	0.00624124
1.777252	0.00645646
1.765671	0.00663163
1.754091	0.00683684
1.742510	0.00706206
1.730930	0.00724224
1.719350	0.00747748
1.707769	0.00772773
1.696189	0.0078979
1.684609	0.00813814
1.673028	0.00836837
1.661448	0.00857357
1.649867	0.00883383
1.638287	0.00912913
1.626707	0.0093043
1.615126	0.00955455
1.603546	0.00983483
1.591965	0.00997497
1.580385	0.0102352
1.568805	0.0104555
1.557224	0.0106456
1.545644	0.0108358
1.534063	0.011036
1.522483	0.0112412
1.510903	0.0114464
1.499322	0.0116466
1.487742	0.0119119
1.476162	0.0120671
1.464581	0.0123123
1.453001	0.0124925
1.441420	0.0127327
1.429840	0.0128879
1.418260	0.0130631
1.406679	0.0132783
1.395099	0.0134685
1.383518	0.0136436
1.371938	0.0137538
1.360358	0.0138739
1.348777	0.0140591
1.337197	0.0142142
1.325617	0.0143694
1.314036	0.0145996
1.302456	0.0148248
1.290875	0.0150901
1.279295	0.0152903
1.267715	0.0154955
1.256134	0.0156857
1.244554	0.015976
1.232973	0.0162412
1.221393	0.0165415
1.209813	0.0167768
1.198232	0.0170521
1.186652	0.0173023
1.175072	0.0176476
1.163491	0.0178829
1.151911	0.0181431
1.140330	0.0184484
1.128750	0.0187437
1.117170	0.0190591
1.105589	0.0193694
1.094009	0.0196647
1.082428	0.0200501
1.070848	0.0203453
1.059268	0.0207157
1.047687	0.0211812
1.036107	0.0216116
1.024527	0.0220521
1.012946	0.0225325
1.001366	0.022963
0.989785	0.0235185
0.978205	0.0239089
0.966625	0.0243844
0.955044	0.0247848
0.943464	0.0252503
0.931883	0.0256957
0.920303	0.0261812
0.908723	0.0268268
0.897142	0.0273373
0.885562	0.0279029
0.873982	0.0283483
0.862401	0.0288689
0.850821	0.0293393
0.839240	0.0298949
0.827660	0.0304705
0.816080	0.0310511
0.804499	0.0315716
0.792919	0.0321722
0.781338	0.0326476
0.769758	0.0332382
0.758178	0.0337337
0.746597	0.0342593
0.735017	0.0347748
0.723437	0.0353453
0.711856	0.0359009
0.700276	0.0364665
0.688695	0.0370971
0.677115	0.0378078
0.665535	0.0385285
0.653954	0.0390791
0.642374	0.0398148
0.630793	0.0404454
0.619213	0.041001
0.607633	0.0416767
0.596052	0.0425075
0.584472	0.0432533
0.572892	0.0440891
0.561311	0.0450701
0.549731	0.045966
0.538150	0.0467968
0.526570	0.0476577
0.514990	0.0486537
0.503409	0.0494444
0.491829	0.0502352
0.480248	0.0508759
0.468668	0.0515115
0.457088	0.0521972
0.445507	0.0528829
0.433927	0.0534635
0.422347	0.0542092
0.410766	0.0548398
0.399186	0.0555756
0.387605	0.0562262
0.376025	0.0568619
0.364445	0.0574925
0.352864	0.0582533
0.341284	0.0591391
0.329703	0.0600901
0.318123	0.060981
0.306543	0.0621622
0.294962	0.0632282
0.283382	0.0641842
0.271802	0.0651351
0.260221	0.0660911
0.248641	0.0671822
0.237060	0.0682332
0.225480	0.0695796
0.213900	0.070991
0.202319	0.0722072
0.190739	0.0735686
0.179158	0.0749099
0.167578	0.0764815
0.155998	0.0782733
0.144417	0.08
0.132837	0.0816266
0.121257	0.0833183
0.109676	0.0848649
0.098096	0.0863664
0.086515	0.0879129
0.074935	0.0895646
0.063355	0.0910611
0.051774	0.0927477
0.040194	0.0943894
0.028613	0.0960611
0.017033	0.097953
0.005453	0.0997948
-0.006128	0.819344
-0.017708	0.821451
-0.029288	0.823744
-0.040869	0.826106
-0.052449	0.828669
-0.064030	0.831972
-0.075610	0.835435
-0.087190	0.838879
-0.098771	0.843073
-0.110351	0.847548
-0.121932	0.851712
-0.133512	0.856211
-0.145092	0.860806
-0.156673	0.865526
-0.168253	0.869835
-0.179833	0.874364
-0.191414	0.878784
-0.202994	0.883323
-0.214575	0.887252
-0.226155	0.891146
-0.237735	0.895175
-0.249316	0.898854
-0.260896	0.902523
-0.272477	0.906131
-0.284057	0.90969
-0.295637	0.913053
-0.307218	0.916491
-0.318798	0.91974
-0.330378	0.922903
-0.341959	0.925741
-0.353539	0.928519
-0.365120	0.931311
-0.376700	0.933964
-0.388280	0.936822
-0.399861	0.939565
-0.411441	0.942397
-0.423022	0.945005
-0.434602	0.947643
-0.446182	0.949855
-0.457763	0.952543
-0.469343	0.9546
-0.480923	0.956842
-0.492504	0.958819
-0.504084	0.960996
-0.515665	0.962978
-0.527245	0.964945
-0.538825	0.966727
-0.550406	0.968203
-0.561986	0.96997
-0.573567	0.971607
-0.585147	0.972913
-0.596727	0.974149
-0.608308	0.975616
-0.619888	0.976957
-0.631469	0.978143
-0.643049	0.979104
-0.654629	0.980115
-0.666210	0.980996
-0.677790	0.982132
-0.689370	0.982913
-0.700951	0.983699
-0.712531	0.984419
-0.724112	0.9852
-0.735692	0.985881
-0.747272	0.986562
-0.758853	0.987302
-0.770433	0.987843
-0.782014	0.988519
-0.793594	0.988989
-0.805174	0.98958
-0.816755	0.99006
-0.828335	0.990586
-0.839915	0.991021
-0.851496	0.991486
-0.863076	0.991912
-0.874657	0.992307
-0.886237	0.992728
-0.897817	0.993123
-0.909398	0.993453
-0.920978	0.993744
-0.932559	0.994109
-0.944139	0.994389
-0.955719	0.99467
-0.967300	0.995005
-0.978880	0.995275
-0.990460	0.995576
-1.002041	0.995881
-1.013621	0.996101
-1.025202	0.996276
-1.036782	0.996507
-1.048362	0.996707
-1.059943	0.996992
-1.071523	0.997232
-1.083104	0.997422
-1.094684	0.997613
-1.106264	0.997783
-1.117845	0.997943
-1.129425	0.998058
-1.141005	0.998248
-1.152586	0.998328
-1.164166	0.998408
-1.175747	0.998488
-1.187327	0.998604
-1.198907	0.998704
-1.210488	0.998799
-1.222068	0.998879
-1.233649	0.998944
-1.245229	0.999029
-1.256809	0.999109
-1.268390	0.999199
-1.279970	0.999249
-1.291550	0.999289
-1.303131	0.999359
-1.314711	0.999454
-1.326292	0.999499
-1.337872	0.999525
-1.349452	0.99956
-1.361033	0.999575
-1.372613	0.99959
-1.384194	0.99963
-1.395774	0.999645
-1.407354	0.99967
-1.418935	0.9997
-1.430515	0.999725
-1.442095	0.999755
-1.453676	0.99977
-1.465256	0.99978
-1.476837	0.9998
-1.488417	0.99983
-1.499997	0.999855
-1.511578	0.999865
-1.523158	0.99988
-1.534739	0.99989
-1.546319	0.999895
-1.557899	0.999915
-1.569480	0.99992
-1.581060	0.999925
-1.604221	0.999935
-1.627382	0.99994
-1.685284	0.999945
-1.696864	0.999955
-1.708444	0.99996
-1.743185	0.999965
-1.766346	0.99998
-1.777927	0.999985
-1.801087	0.999995
-2.079017	1
&
19.309955	4.78082e-29
19.298374	4.99385e-29
19.286794	5.21636e-29
19.275213	5.44879e-29
19.263633	5.69157e-29
19.252053	5.94517e-29
19.240472	6.21007e-29
19.228892	6.48677e-29
19.217311	6.77579e-29
19.205731	7.0777e-29
19.194151	7.39305e-29
19.182570	7.72244e-29
19.170990	8.06652e-29
19.159410	8.42592e-29
19.147829	8.80133e-29
19.136249	9.19346e-29
19.124668	9.60306e-29
19.113088	1.00309e-28
19.101508	1.04778e-28
19.089927	1.09446e-28
19.078347	1.14322e-28
19.066766	1.19416e-28
19.055186	1.24736e-28
19.043606	1.30293e-28
19.032025	1.36098e-28
19.020445	1.42161e-28
19.008865	1.48494e-28
18.997284	1.5511e-28
18.985704	1.6202e-28
18.974123	1.69238e-28
18.962543	1.76777e-28
18.950963	1.84652e-28
18.939382	1.92878e-28
18.927802	2.01471e-28
18.916221	2.10446e-28
18.904641	2.1982e-28
18.893061	2.29613e-28
18.881480	2.39841e-28
18.869900	2.50525e-28
18.858320	2.61685e-28
18.846739	2.73342e-28
18.835159	2.85519e-28
18.823578	2.98237e-28
18.811998	3.11522e-28
18.800418	3.25399e-28
18.788837	3.39893e-28
18.777257	3.55033e-28
18.765676	3.70848e-28
18.754096	3.87367e-28
18.742516	4.04621e-28
18.730935	4.22644e-28
18.719355	4.41469e-28
18.707775	4.61133e-28
18.696194	4.81673e-28
18.684614	5.03127e-28
18.673033	5.25537e-28
18.661453	5.48945e-28
18.649873	5.73395e-28
18.638292	5.98934e-28
18.626712	6.2561e-28
18.615131	6.53474e-28
18.603551	6.82579e-28
18.591971	7.1298e-28
18.580390	7.44735e-28
18.568810	7.77904e-28
18.557230	8.1255e-28
18.545649	8.48739e-28
18.534069	8.86539e-28
18.522488	9.26022e-28
18.510908	9.67264e-28
18.499328	1.01034e-27
18.487747	1.05534e-27
18.476167	1.10234e-27
18.464586	1.15143e-27
18.453006	1.20271e-27
18.441426	1.25627e-27
18.429845	1.31222e-27
18.418265	1.37065e-27
18.406684	1.43169e-27
18.395104	1.49545e-27
18.383524	1.56205e-27
18.371943	1.63161e-27
18.360363	1.70426e-27
18.348783	1.78016e-27
18.337202	1.85943e-27
18.325622	1.94223e-27
18.314041	2.02872e-27
18.302461	2.11906e-27
18.290881	2.21342e-27
18.279300	2.31198e-27
18.267720	2.41493e-27
18.256139	2.52246e-27
18.244559	2.63479e-27
18.232979	2.75211e-27
18.221398	2.87465e-27
18.209818	3.00265e-27
18.198238	3.13635e-27
18.186657	3.276e-27
18.175077	3.42187e-27
18.163496	3.57423e-27
18.151916	3.73337e-27
18.140336	3.8996e-27
18.128755	4.07323e-27
18.117175	4.25458e-27
18.105594	4.44402e-27
18.094014	4.64188e-27
18.082434	4.84855e-27
18.070853	5.06442e-27
18.059273	5.2899e-27
18.047693	5.52542e-27
18.036112	5.77142e-27
18.024532	6.02837e-27
18.012951	6.29676e-27
18.001371	6.5771e-27
17.989791	6.86991e-27
17.978210	7.17576e-27
17.966630	7.49522e-27
17.955049	7.8289e-27
17.943469	8.17743e-27
17.931889	8.54148e-27
17.920308	8.92173e-27
17.908728	9.3189e-27
17.897148	9.73376e-27
17.885567	1.01671e-26
17.873987	1.06197e-26
17.862406	1.10924e-26
17.850826	1.15862e-26
17.839246	1.2102e-26
17.827665	1.26407e-26
17.816085	1.32034e-26
17.804504	1.37911e-26
17.792924	1.4405e-26
17.781344	1.50463e-26
17.769763	1.5716e-26
17.758183	1.64156e-26
17.746603	1.71463e-26
17.735022	1.79095e-26
17.723442	1.87067e-26
17.711861	1.95393e-26
17.700281	2.0409e-26
17.688701	2.13175e-26
17.677120	2.22663e-26
17.665540	2.32574e-26
17.653959	2.42925e-26
17.642379	2.53738e-26
17.630799	2.65031e-26
17.619218	2.76827e-26
17.607638	2.89148e-26
17.596058	3.02018e-26
17.584477	3.15459e-26
17.572897	3.295e-26
17.561316	3.44164e-26
17.549736	3.59482e-26
17.538156	3.75481e-26
17.526575	3.92191e-26
17.514995	4.09646e-26
17.503414	4.27877e-26
17.491834	4.46919e-26
17.480254	4.66809e-26
17.468673	4.87583e-26
17.457093	5.09282e-26
17.445513	5.31946e-26
17.433932	5.55619e-26
17.422352	5.80345e-26
17.410771	6.06171e-26
17.399191	6.33146e-26
17.387611	6.61321e-26
17.376030	6.9075e-26
17.364450	7.21488e-26
17.352869	7.53593e-26
17.341289	7.87127e-26
17.329709	8.22153e-26
17.318128	8.58738e-26
17.306548	8.96949e-26
17.294968	9.36861e-26
17.283387	9.78548e-26
17.271807	1.02209e-25
17.260226	1.06757e-25
17.248646	1.11507e-25
17.237066	1.16469e-25
17.225485	1.21651e-25
17.213905	1.27064e-25
17.202324	1.32717e-25
17.190744	1.38622e-25
17.179164	1.4479e-25
17.167583	1.51232e-25
17.156003	1.57961e-25
17.144423	1.64989e-25
17.132842	1.72329e-25
17.121262	1.79997e-25
17.109681	1.88005e-25
17.098101	1.96369e-25
17.086521	2.05105e-25
17.074940	2.1423e-25
17.063360	2.23761e-25
17.051779	2.33716e-25
17.040199	2.44114e-25
17.028619	2.54974e-25
17.017038	2.66317e-25
17.005458	2.78165e-25
16.993878	2.90539e-25
16.982297	3.03464e-25
16.970717	3.16964e-25
16.959136	3.31064e-25
16.947556	3.45791e-25
16.935976	3.61174e-25
16.924395	3.7724e-25
16.912815	3.94021e-25
16.901234	4.11548e-25
16.889654	4.29855e-25
16.878074	4.48976e-25
16.866493	4.68947e-25
16.854913	4.89807e-25
16.843333	5.11594e-25
16.831752	5.3435e-25
16.820172	5.58118e-25
16.808591	5.82943e-25
16.797011	6.08872e-25
16.785431	6.35953e-25
16.773850	6.6424e-25
16.762270	6.93784e-25
16.750689	7.24641e-25
16.739109	7.56871e-25
16.727529	7.90534e-25
16.715948	8.25694e-25
16.704368	8.62418e-25
16.692788	9.00774e-25
16.681207	9.40836e-25
16.669627	9.82679e-25
16.658046	1.02638e-24
16.646466	1.07203e-24
16.634886	1.11971e-24
16.623305	1.1695e-24
16.611725	1.22151e-24
16.600144	1.27584e-24
16.588564	1.33257e-24
16.576984	1.39183e-24
16.565403	1.45373e-24
16.553823	1.51838e-24
16.542243	1.5859e-24
16.530662	1.65642e-24
16.519082	1.73008e-24
16.507501	1.80701e-24
16.495921	1.88737e-24
16.484341	1.97129e-24
16.472760	2.05895e-24
16.461180	2.1505e-24
16.449599	2.24613e-24
16.438019	2.346e-24
16.426439	2.45032e-24
16.414858	2.55927e-24
16.403278	2.67307e-24
16.391698	2.79192e-24
16.380117	2.91606e-24
16.368537	3.04571e-24
16.356956	3.18113e-24
16.345376	3.32257e-24
16.333796	3.4703e-24
16.322215	3.62459e-24
16.310635	3.78574e-24
16.299054	3.95405e-24
16.287474	4.12985e-24
16.275894	4.31346e-24
16.264313	4.50523e-24
16.252733	4.70552e-24
16.241152	4.91472e-24
16.229572	5.13321e-24
16.217992	5.36142e-24
16.206411	5.59976e-24
16.194831	5.8487e-24
16.183251	6.10871e-24
16.171670	6.38027e-24
16.160090	6.6639e-24
16.148509	6.96014e-24
16.136929	7.26954e-24
16.125349	7.59269e-24
16.113768	7.9302e-24
16.102188	8.28271e-24
16.090607	8.65089e-24
16.079027	9.03543e-24
16.067447	9.43706e-24
16.055866	9.85653e-24
16.044286	1.02946e-23
16.032706	1.07522e-23
16.021125	1.12302e-23
16.009545	1.17293e-23
15.997964	1.22507e-23
15.986384	1.27952e-23
15.974804	1.33639e-23
15.963223	1.39578e-23
15.951643	1.45782e-23
15.940062	1.52261e-23
15.928482	1.59028e-23
15.916902	1.66096e-23
15.905321	1.73478e-23
15.893741	1.81188e-23
15.882161	1.8924e-23
15.870580	1.97651e-23
15.859000	2.06435e-23
15.847419	2.15609e-23
15.835839	2.2519e-23
15.824259	2.35198e-23
15.812678	2.4565e-23
15.801098	2.56566e-23
15.789517	2.67968e-23
15.777937	2.79876e-23
15.766357	2.92313e-23
15.754776	3.05302e-23
15.743196	3.18869e-23
15.731616	3.33038e-23
15.720035	3.47837e-23
15.708455	3.63293e-23
15.696874	3.79436e-23
15.685294	3.96295e-23
15.673714	4.13904e-23
15.662133	4.32295e-23
15.650553	4.51503e-23
15.638972	4.71564e-23
15.627392	4.92516e-23
15.615812	5.14399e-23
15.604231	5.37254e-23
15.592651	5.61124e-23
15.581071	5.86054e-23
15.569490	6.12092e-23
15.557910	6.39286e-23
15.546329	6.67688e-23
15.534749	6.97352e-23
15.523169	7.28333e-23
15.511588	7.6069e-23
15.500008	7.94484e-23
15.488427	8.29779e-23
15.476847	8.66641e-23
15.465267	9.05141e-23
15.453686	9.4535e-23
15.442106	9.87345e-23
15.430526	1.03121e-22
15.418945	1.07701e-22
15.407365	1.12486e-22
15.395784	1.17482e-22
15.384204	1.22701e-22
15.372624	1.28151e-22
15.361043	1.33844e-22
15.349463	1.39789e-22
15.337882	1.45998e-22
15.326302	1.52483e-22
15.314722	1.59256e-22
15.303141	1.66329e-22
15.291561	1.73717e-22
15.279981	1.81432e-22
15.268400	1.89491e-22
15.256820	1.97907e-22
15.245239	2.06697e-22
15.233659	2.15877e-22
15.222079	2.25464e-22
15.210498	2.35478e-22
15.198918	2.45935e-22
15.187337	2.56858e-22
15.175757	2.68265e-22
15.164177	2.80178e-22
15.152596	2.92621e-22
15.141016	3.05616e-22
15.129436	3.19188e-22
15.117855	3.33362e-22
15.106275	3.48165e-22
15.094694	3.63626e-22
15.083114	3.79773e-22
15.071534	3.96637e-22
15.059953	4.1425e-22
15.048373	4.32644e-22
15.036792	4.51855e-22
15.025212	4.71919e-22
15.013632	4.92873e-22
15.002051	5.14758e-22
14.990471	5.37613e-22
14.978891	5.61484e-22
14.967310	5.86414e-22
14.955730	6.1245e-22
14.944149	6.39642e-22
14.932569	6.68041e-22
14.920989	6.97701e-22
14.909408	7.28677e-22
14.897828	7.61028e-22
14.886247	7.94814e-22
14.874667	8.301e-22
14.863087	8.66952e-22
14.851506	9.0544e-22
14.839926	9.45636e-22
14.828346	9.87616e-22
14.816765	1.03146e-21
14.805185	1.07725e-21
14.793604	1.12507e-21
14.782024	1.17501e-21
14.770444	1.22717e-21
14.758863	1.28164e-21
14.747283	1.33853e-21
14.735702	1.39795e-21
14.724122	1.46e-21
14.712542	1.5248e-21
14.700961	1.59248e-21
14.689381	1.66317e-21
14.677801	1.73699e-21
14.666220	1.81408e-21
14.654640	1.8946e-21
14.643059	1.97869e-21
14.631479	2.06651e-21
14.619899	2.15822e-21
14.608318	2.25401e-21
14.596738	2.35405e-21
14.585157	2.45852e-21
14.573577	2.56763e-21
14.561997	2.68158e-21
14.550416	2.80058e-21
14.538836	2.92486e-21
14.527256	3.05466e-21
14.515675	3.19022e-21
14.504095	3.33179e-21
14.492514	3.47963e-21
14.480934	3.63404e-21
14.469354	3.7953e-21
14.457773	3.96371e-21
14.446193	4.13959e-21
14.434612	4.32327e-21
14.423032	4.5151e-21
14.411452	4.71544e-21
14.399871	4.92467e-21
14.388291	5.14317e-21
14.376711	5.37137e-21
14.365130	5.60969e-21
14.353550	5.85858e-21
14.341969	6.11851e-21
14.330389	6.38996e-21
14.318809	6.67346e-21
14.307228	6.96953e-21
14.295648	7.27873e-21
14.284067	7.60164e-21
14.272487	7.93887e-21
14.260907	8.29106e-21
14.249326	8.65886e-21
14.237746	9.04298e-21
14.226165	9.44413e-21
14.214585	9.86307e-21
14.203005	1.03006e-20
14.191424	1.07575e-20
14.179844	1.12347e-20
14.168264	1.1733e-20
14.156683	1.22535e-20
14.145103	1.2797e-20
14.133522	1.33646e-20
14.121942	1.39574e-20
14.110362	1.45764e-20
14.098781	1.52229e-20
14.087201	1.58981e-20
14.075620	1.66032e-20
14.064040	1.73396e-20
14.052460	1.81086e-20
14.040879	1.89117e-20
14.029299	1.97505e-20
14.017719	2.06264e-20
14.006138	2.15411e-20
13.994558	2.24964e-20
13.982977	2.3494e-20
13.971397	2.45359e-20
13.959817	2.56239e-20
13.948236	2.67602e-20
13.936656	2.79468e-20
13.925075	2.91861e-20
13.913495	3.04802e-20
13.901915	3.18318e-20
13.890334	3.32432e-20
13.878754	3.47172e-20
13.867174	3.62566e-20
13.855593	3.78641e-20
13.844013	3.95429e-20
13.832432	4.12962e-20
13.820852	4.31271e-20
13.809272	4.50392e-20
13.797691	4.7036e-20
13.786111	4.91213e-20
13.774530	5.1299e-20
13.762950	5.35733e-20
13.751370	5.59483e-20
13.739789	5.84286e-20
13.728209	6.10188e-20
13.716629	6.37237e-20
13.705048	6.65486e-20
13.693468	6.94986e-20
13.681887	7.25793e-20
13.670307	7.57965e-20
13.658727	7.91563e-20
13.647146	8.2665e-20
13.635566	8.63291e-20
13.623985	9.01555e-20
13.612405	9.41516e-20
13.600825	9.83246e-20
13.589244	1.02683e-19
13.577664	1.07234e-19
13.566084	1.11986e-19
13.554503	1.16949e-19
13.542923	1.22132e-19
13.531342	1.27545e-19
13.519762	1.33198e-19
13.508182	1.39101e-19
13.496601	1.45265e-19
13.485021	1.51702e-19
13.473440	1.58425e-19
13.461860	1.65445e-19
13.450280	1.72777e-19
13.438699	1.80433e-19
13.427119	1.88428e-19
13.415539	1.96777e-19
13.403958	2.05497e-19
13.392378	2.14602e-19
13.380797	2.24111e-19
13.369217	2.34041e-19
13.357637	2.4441e-19
13.346056	2.55239e-19
13.334476	2.66547e-19
13.322895	2.78357e-19
13.311315	2.90689e-19
13.299735	3.03567e-19
13.288154	3.17016e-19
13.276574	3.3106e-19
13.264994	3.45726e-19
13.253413	3.61042e-19
13.241833	3.77035e-19
13.230252	3.93737e-19
13.218672	4.11179e-19
13.207092	4.29393e-19
13.195511	4.48413e-19
13.183931	4.68275e-19
13.172350	4.89017e-19
13.160770	5.10677e-19
13.149190	5.33297e-19
13.137609	5.56917e-19
13.126029	5.81583e-19
13.114449	6.07342e-19
13.102868	6.3424e-19
13.091288	6.6233e-19
13.079707	6.91663e-19
13.068127	7.22294e-19
13.056547	7.54282e-19
13.044966	7.87685e-19
13.033386	8.22567e-19
13.021805	8.58994e-19
13.010225	8.97032e-19
12.998645	9.36754e-19
12.987064	9.78235e-19
12.975484	1.02155e-18
12.963904	1.06678e-18
12.952323	1.11402e-18
12.940743	1.16335e-18
12.929162	1.21486e-18
12.917582	1.26864e-18
12.906002	1.32481e-18
12.894421	1.38347e-18
12.882841	1.44472e-18
12.871260	1.50868e-18
12.859680	1.57547e-18
12.848100	1.64522e-18
12.836519	1.71805e-18
12.824939	1.79411e-18
12.813359	1.87353e-18
12.801778	1.95647e-18
12.790198	2.04307e-18
12.778617	2.13351e-18
12.767037	2.22795e-18
12.755457	2.32657e-18
12.743876	2.42955e-18
12.732296	2.53708e-18
12.720715	2.64938e-18
12.709135	2.76664e-18
12.697555	2.88909e-18
12.685974	3.01696e-18
12.674394	3.15048e-18
12.662814	3.28991e-18
12.651233	3.43551e-18
12.639653	3.58754e-18
12.628072	3.74631e-18
12.616492	3.91209e-18
12.604912	4.08521e-18
12.593331	4.26599e-18
12.581751	4.45476e-18
12.570170	4.65188e-18
12.558590	4.85772e-18
12.547010	5.07266e-18
12.535429	5.29711e-18
12.523849	5.53148e-18
12.512269	5.77622e-18
12.500688	6.03179e-18
12.489108	6.29865e-18
12.477527	6.57731e-18
12.465947	6.8683e-18
12.454367	7.17216e-18
12.442786	7.48945e-18
12.431206	7.82077e-18
12.419625	8.16674e-18
12.408045	8.528e-18
12.396465	8.90524e-18
12.384884	9.29916e-18
12.373304	9.7105e-18
12.361724	1.014e-17
12.350143	1.05885e-17
12.338563	1.10569e-17
12.326982	1.15459e-17
12.315402	1.20566e-17
12.303822	1.25898e-17
12.292241	1.31466e-17
12.280661	1.3728e-17
12.269080	1.43351e-17
12.257500	1.49691e-17
12.245920	1.56311e-17
12.234339	1.63223e-17
12.222759	1.70441e-17
12.211179	1.77978e-17
12.199598	1.85848e-17
12.188018	1.94066e-17
12.176437	2.02647e-17
12.164857	2.11607e-17
12.153277	2.20963e-17
12.141696	2.30733e-17
12.130116	2.40934e-17
12.118535	2.51586e-17
12.106955	2.62709e-17
12.095375	2.74323e-17
12.083794	2.86451e-17
12.072214	2.99114e-17
12.060633	3.12337e-17
12.049053	3.26144e-17
12.037473	3.40562e-17
12.025892	3.55616e-17
12.014312	3.71335e-17
12.002732	3.87748e-17
11.991151	4.04887e-17
11.979571	4.22783e-17
11.967990	4.41469e-17
11.956410	4.60981e-17
11.944830	4.81355e-17
11.933249	5.02629e-17
11.921669	5.24842e-17
11.910088	5.48036e-17
11.898508	5.72255e-17
11.886928	5.97544e-17
11.875347	6.2395e-17
11.863767	6.51521e-17
11.852187	6.80311e-17
11.840606	7.10372e-17
11.829026	7.4176e-17
11.817445	7.74534e-17
11.805865	8.08756e-17
11.794285	8.44489e-17
11.782704	8.818e-17
11.771124	9.20758e-17
11.759543	9.61436e-17
11.747963	1.00391e-16
11.736383	1.04826e-16
11.724802	1.09457e-16
11.713222	1.14292e-16
11.701642	1.19341e-16
11.690061	1.24612e-16
11.678481	1.30117e-16
11.666900	1.35864e-16
11.655320	1.41865e-16
11.643740	1.48131e-16
11.632159	1.54674e-16
11.620579	1.61505e-16
11.608998	1.68638e-16
11.597418	1.76085e-16
11.585838	1.83862e-16
11.574257	1.91981e-16
11.562677	2.00459e-16
11.551097	2.09311e-16
11.539516	2.18554e-16
11.527936	2.28205e-16
11.516355	2.38281e-16
11.504775	2.48802e-16
11.493195	2.59788e-16
11.481614	2.71258e-16
11.470034	2.83234e-16
11.458453	2.95739e-16
11.446873	3.08795e-16
11.435293	3.22428e-16
11.423712	3.36662e-16
11.412132	3.51524e-16
11.400552	3.67041e-16
11.388971	3.83243e-16
11.377391	4.0016e-16
11.365810	4.17823e-16
11.354230	4.36266e-16
11.342650	4.55521e-16
11.331069	4.75626e-16
11.319489	4.96618e-16
11.307908	5.18536e-16
11.296328	5.41421e-16
11.284748	5.65314e-16
11.273167	5.90262e-16
11.261587	6.1631e-16
11.250007	6.43506e-16
11.238426	6.71902e-16
11.226846	7.0155e-16
11.215265	7.32505e-16
11.203685	7.64826e-16
11.192105	7.98571e-16
11.180524	8.33804e-16
11.168944	8.70591e-16
11.157363	9.09e-16
11.145783	9.49102e-16
11.134203	9.90972e-16
11.122622	1.03469e-15
11.111042	1.08033e-15
11.099462	1.12799e-15
11.087881	1.17774e-15
11.076301	1.22969e-15
11.064720	1.28393e-15
11.053140	1.34056e-15
11.041560	1.39968e-15
11.029979	1.46141e-15
11.018399	1.52587e-15
11.006818	1.59316e-15
10.995238	1.66342e-15
10.983658	1.73677e-15
10.972077	1.81336e-15
10.960497	1.89332e-15
10.948917	1.9768e-15
10.937336	2.06397e-15
10.925756	2.15497e-15
10.914175	2.24998e-15
10.902595	2.34918e-15
10.891015	2.45275e-15
10.879434	2.56089e-15
10.867854	2.67378e-15
10.856273	2.79165e-15
10.844693	2.91471e-15
10.833113	3.0432e-15
10.821532	3.17734e-15
10.809952	3.31739e-15
10.798372	3.46361e-15
10.786791	3.61627e-15
10.775211	3.77565e-15
10.763630	3.94205e-15
10.752050	4.11578e-15
10.740470	4.29716e-15
10.728889	4.48653e-15
10.717309	4.68424e-15
10.705728	4.89065e-15
10.694148	5.10615e-15
10.682568	5.33114e-15
10.670987	5.56604e-15
10.659407	5.81128e-15
10.647827	6.06731e-15
10.636246	6.33462e-15
10.624666	6.61369e-15
10.613085	6.90505e-15
10.601505	7.20923e-15
10.589925	7.5268e-15
10.578344	7.85835e-15
10.566764	8.2045e-15
10.555183	8.56588e-15
10.543603	8.94316e-15
10.532023	9.33705e-15
10.520442	9.74827e-15
10.508862	1.01776e-14
10.497282	1.06258e-14
10.485701	1.10937e-14
10.474121	1.15822e-14
10.462540	1.20923e-14
10.450960	1.26247e-14
10.439380	1.31806e-14
10.427799	1.37609e-14
10.416219	1.43668e-14
10.404638	1.49993e-14
10.393058	1.56597e-14
10.381478	1.63491e-14
10.369897	1.70688e-14
10.358317	1.78202e-14
10.346737	1.86046e-14
10.335156	1.94235e-14
10.323576	2.02784e-14
10.311995	2.1171e-14
10.300415	2.21028e-14
10.288835	2.30755e-14
10.277254	2.40911e-14
10.265674	2.51513e-14
10.254093	2.62581e-14
10.242513	2.74135e-14
10.230933	2.86198e-14
10.219352	2.98791e-14
10.207772	3.11938e-14
10.196192	3.25662e-14
10.184611	3.3999e-14
10.173031	3.54948e-14
10.161450	3.70563e-14
10.149870	3.86865e-14
10.138290	4.03883e-14
10.126709	4.21649e-14
10.115129	4.40195e-14
10.103548	4.59557e-14
10.091968	4.7977e-14
10.080388	5.00871e-14
10.068807	5.22899e-14
10.057227	5.45895e-14
10.045647	5.69901e-14
10.034066	5.94962e-14
10.022486	6.21124e-14
10.010905	6.48435e-14
9.999325	6.76946e-14
9.987745	7.0671e-14
9.976164	7.37781e-14
9.964584	7.70216e-14
9.953003	8.04077e-14
9.941423	8.39424e-14
9.929843	8.76324e-14
9.918262	9.14844e-14
9.906682	9.55056e-14
9.895101	9.97034e-14
9.883521	1.04085e-13
9.871941	1.0866e-13
9.860360	1.13435e-13
9.848780	1.1842e-13
9.837200	1.23624e-13
9.825619	1.29057e-13
9.814039	1.34727e-13
9.802458	1.40647e-13
9.790878	1.46827e-13
9.779298	1.53277e-13
9.767717	1.60011e-13
9.756137	1.67041e-13
9.744556	1.74379e-13
9.732976	1.82039e-13
9.721396	1.90035e-13
9.709815	1.98382e-13
9.698235	2.07095e-13
9.686655	2.16191e-13
9.675074	2.25685e-13
9.663494	2.35597e-13
9.651913	2.45943e-13
9.640333	2.56742e-13
9.628753	2.68016e-13
9.617172	2.79784e-13
9.605592	2.92068e-13
9.594011	3.04891e-13
9.582431	3.18277e-13
9.570851	3.32249e-13
9.559270	3.46834e-13
9.547690	3.62059e-13
9.536110	3.77951e-13
9.524529	3.9454e-13
9.512949	4.11857e-13
9.501368	4.29932e-13
9.489788	4.488e-13
9.478208	4.68496e-13
9.466627	4.89054e-13
9.455047	5.10514e-13
9.443466	5.32914e-13
9.431886	5.56296e-13
9.420306	5.80703e-13
9.408725	6.06179e-13
9.397145	6.32772e-13
9.385565	6.6053e-13
9.373984	6.89505e-13
9.362404	7.19748e-13
9.350823	7.51317e-13
9.339243	7.84269e-13
9.327663	8.18665e-13
9.316082	8.54567e-13
9.304502	8.92042e-13
9.292921	9.31158e-13
9.281341	9.71988e-13
9.269761	1.01461e-12
9.258180	1.05909e-12
9.246600	1.10552e-12
9.235020	1.15399e-12
9.223439	1.20457e-12
9.211859	1.25738e-12
9.200278	1.31249e-12
9.188698	1.37002e-12
9.177118	1.43006e-12
9.165537	1.49274e-12
9.153957	1.55815e-12
9.142376	1.62644e-12
9.130796	1.6977e-12
9.119216	1.77209e-12
9.107635	1.84974e-12
9.096055	1.93078e-12
9.084475	2.01536e-12
9.072894	2.10365e-12
9.061314	2.1958e-12
9.049733	2.29198e-12
9.038153	2.39237e-12
9.026573	2.49715e-12
9.014992	2.60652e-12
9.003412	2.72067e-12
8.991831	2.83981e-12
8.980251	2.96416e-12
8.968671	3.09395e-12
8.957090	3.22941e-12
8.945510	3.3708e-12
8.933930	3.51837e-12
8.922349	3.67239e-12
8.910769	3.83314e-12
8.899188	4.00092e-12
8.887608	4.17604e-12
8.876028	4.35881e-12
8.864447	4.54957e-12
8.852867	4.74866e-12
8.841286	4.95645e-12
8.829706	5.17333e-12
8.818126	5.39968e-12
8.806545	5.63592e-12
8.794965	5.88249e-12
8.783385	6.13982e-12
8.771804	6.4084e-12
8.760224	6.6887e-12
8.748643	6.98125e-12
8.737063	7.28658e-12
8.725483	7.60525e-12
8.713902	7.93782e-12
8.702322	8.28492e-12
8.690741	8.64718e-12
8.679161	9.02525e-12
8.667581	9.41983e-12
8.656000	9.83164e-12
8.644420	1.02614e-11
8.632840	1.071e-11
8.621259	1.11781e-11
8.609679	1.16666e-11
8.598098	1.21765e-11
8.586518	1.27086e-11
8.574938	1.32639e-11
8.563357	1.38435e-11
8.551777	1.44483e-11
8.540196	1.50796e-11
8.528616	1.57383e-11
8.517036	1.64258e-11
8.505455	1.71433e-11
8.493875	1.78921e-11
8.482295	1.86735e-11
8.470714	1.9489e-11
8.459134	2.03401e-11
8.447553	2.12283e-11
8.435973	2.21551e-11
8.424393	2.31224e-11
8.412812	2.41319e-11
8.401232	2.51853e-11
8.389651	2.62847e-11
8.378071	2.7432e-11
8.366491	2.86293e-11
8.354910	2.98787e-11
8.343330	3.11826e-11
8.331750	3.25432e-11
8.320169	3.39632e-11
8.308589	3.5445e-11
8.297008	3.69913e-11
8.285428	3.8605e-11
8.273848	4.0289e-11
8.262267	4.20463e-11
8.250687	4.38801e-11
8.239106	4.57937e-11
8.227526	4.77907e-11
8.215946	4.98745e-11
8.204365	5.20491e-11
8.192785	5.43183e-11
8.181205	5.66863e-11
8.169624	5.91574e-11
8.158044	6.17359e-11
8.146463	6.44267e-11
8.134883	6.72345e-11
8.123303	7.01644e-11
8.111722	7.32218e-11
8.100142	7.64122e-11
8.088561	7.97413e-11
8.076981	8.32152e-11
8.065401	8.68402e-11
8.053820	9.06227e-11
8.042240	9.45697e-11
8.030660	9.86883e-11
8.019079	1.02986e-10
8.007499	1.0747e-10
7.995918	1.1215e-10
7.984338	1.17032e-10
7.972758	1.22127e-10
7.961177	1.27443e-10
7.949597	1.3299e-10
7.938016	1.38778e-10
7.926436	1.44818e-10
7.914856	1.5112e-10
7.903275	1.57695e-10
7.891695	1.64556e-10
7.880114	1.71715e-10
7.868534	1.79185e-10
7.856954	1.86979e-10
7.845373	1.95111e-10
7.833793	2.03596e-10
7.822213	2.1245e-10
7.810632	2.21687e-10
7.799052	2.31326e-10
7.787471	2.41383e-10
7.775891	2.51875e-10
7.764311	2.62824e-10
7.752730	2.74246e-10
7.741150	2.86165e-10
7.729569	2.986e-10
7.717989	3.11574e-10
7.706409	3.25111e-10
7.694828	3.39235e-10
7.683248	3.53971e-10
7.671668	3.69345e-10
7.660087	3.85386e-10
7.648507	4.02122e-10
7.636926	4.19583e-10
7.625346	4.378e-10
7.613766	4.56807e-10
7.602185	4.76637e-10
7.590605	4.97325e-10
7.579024	5.1891e-10
7.567444	5.41429e-10
7.555864	5.64923e-10
7.544283	5.89435e-10
7.532703	6.15007e-10
7.521123	6.41686e-10
7.509542	6.69519e-10
7.497962	6.98557e-10
7.486381	7.28851e-10
7.474801	7.60455e-10
7.463221	7.93427e-10
7.451640	8.27825e-10
7.440060	8.6371e-10
7.428479	9.01147e-10
7.416899	9.40202e-10
7.405319	9.80946e-10
7.393738	1.02345e-09
7.382158	1.06779e-09
7.370578	1.11405e-09
7.358997	1.16231e-09
7.347417	1.21265e-09
7.335836	1.26517e-09
7.324256	1.31995e-09
7.312676	1.3771e-09
7.301095	1.43672e-09
7.289515	1.49891e-09
7.277934	1.56379e-09
7.266354	1.63147e-09
7.254774	1.70207e-09
7.243193	1.77571e-09
7.231613	1.85253e-09
7.220033	1.93267e-09
7.208452	2.01627e-09
7.196872	2.10347e-09
7.185291	2.19443e-09
7.173711	2.28931e-09
7.162131	2.38828e-09
7.150550	2.49152e-09
7.138970	2.59921e-09
7.127389	2.71154e-09
7.115809	2.82871e-09
7.104229	2.95093e-09
7.092648	3.07841e-09
7.081068	3.21138e-09
7.069488	3.35008e-09
7.057907	3.49476e-09
7.046327	3.64566e-09
7.034746	3.80305e-09
7.023166	3.96722e-09
7.011586	4.13846e-09
7.000005	4.31706e-09
6.988425	4.50335e-09
6.976844	4.69765e-09
6.965264	4.9003e-09
6.953684	5.11167e-09
6.942103	5.33213e-09
6.930523	5.56207e-09
6.918943	5.80188e-09
6.907362	6.05201e-09
6.895782	6.31288e-09
6.884201	6.58495e-09
6.872621	6.86872e-09
6.861041	7.16467e-09
6.849460	7.47332e-09
6.837880	7.79523e-09
6.826299	8.13096e-09
6.814719	8.48109e-09
6.803139	8.84625e-09
6.791558	9.22708e-09
6.779978	9.62424e-09
6.768398	1.00384e-08
6.756817	1.04704e-08
6.745237	1.09209e-08
6.733656	1.13907e-08
6.722076	1.18806e-08
6.710496	1.23915e-08
6.698915	1.29243e-08
6.687335	1.34799e-08
6.675754	1.40593e-08
6.664174	1.46636e-08
6.652594	1.52937e-08
6.641013	1.59507e-08
6.629433	1.66359e-08
6.617853	1.73504e-08
6.606272	1.80955e-08
6.594692	1.88724e-08
6.583111	1.96826e-08
6.571531	2.05274e-08
6.559951	2.14083e-08
6.548370	2.23269e-08
6.536790	2.32847e-08
6.525209	2.42834e-08
6.513629	2.53248e-08
6.502049	2.64106e-08
6.490468	2.75429e-08
6.478888	2.87234e-08
6.467308	2.99543e-08
6.455727	3.12378e-08
6.444147	3.2576e-08
6.432566	3.39712e-08
6.420986	3.5426e-08
6.409406	3.69427e-08
6.397825	3.85242e-08
6.386245	4.0173e-08
6.374664	4.1892e-08
6.363084	4.36843e-08
6.351504	4.55529e-08
6.339923	4.7501e-08
6.328343	4.95321e-08
6.316763	5.16496e-08
6.305182	5.38571e-08
6.293602	5.61586e-08
6.282021	5.85579e-08
6.270441	6.10593e-08
6.258861	6.36669e-08
6.247280	6.63854e-08
6.235700	6.92193e-08
6.224119	7.21736e-08
6.212539	7.52533e-08
6.200959	7.84638e-08
6.189378	8.18105e-08
6.177798	8.52992e-08
6.166218	8.89359e-08
6.154637	9.27268e-08
6.143057	9.66784e-08
6.131476	1.00797e-07
6.119896	1.05091e-07
6.108316	1.09567e-07
6.096735	1.14232e-07
6.085155	1.19094e-07
6.073574	1.24162e-07
6.061994	1.29445e-07
6.050414	1.34951e-07
6.038833	1.40691e-07
6.027253	1.46672e-07
6.015673	1.52907e-07
6.004092	1.59405e-07
5.992512	1.66177e-07
5.980931	1.73235e-07
5.969351	1.80592e-07
5.957771	1.88258e-07
5.946190	1.96249e-07
5.934610	2.04576e-07
5.923029	2.13254e-07
5.911449	2.22298e-07
5.899869	2.31723e-07
5.888288	2.41545e-07
5.876708	2.5178e-07
5.865128	2.62447e-07
5.853547	2.73562e-07
5.841967	2.85145e-07
5.830386	2.97214e-07
5.818806	3.09791e-07
5.807226	3.22897e-07
5.795645	3.36553e-07
5.784065	3.50782e-07
5.772484	3.65609e-07
5.760904	3.81058e-07
5.749324	3.97154e-07
5.737743	4.13926e-07
5.726163	4.314e-07
5.714582	4.49607e-07
5.703002	4.68576e-07
5.691422	4.88339e-07
5.679841	5.08929e-07
5.668261	5.30381e-07
5.656681	5.52729e-07
5.645100	5.76012e-07
5.633520	6.00267e-07
5.621939	6.25535e-07
5.610359	6.51858e-07
5.598779	6.79279e-07
5.587198	7.07843e-07
5.575618	7.37599e-07
5.564037	7.68595e-07
5.552457	8.00881e-07
5.540877	8.34512e-07
5.529296	8.69543e-07
5.517716	9.0603e-07
5.506136	9.44034e-07
5.494555	9.83618e-07
5.482975	1.02485e-06
5.471394	1.06779e-06
5.459814	1.11251e-06
5.448234	1.15908e-06
5.436653	1.20759e-06
5.425073	1.25811e-06
5.413492	1.31072e-06
5.401912	1.3655e-06
5.390332	1.42255e-06
5.378751	1.48197e-06
5.367171	1.54383e-06
5.355591	1.60825e-06
5.344010	1.67533e-06
5.332430	1.74518e-06
5.320849	1.81791e-06
5.309269	1.89364e-06
5.297689	1.97248e-06
5.286108	2.05457e-06
5.274528	2.14003e-06
5.262947	2.22901e-06
5.251367	2.32165e-06
5.239787	2.41808e-06
5.228206	2.51848e-06
5.216626	2.62299e-06
5.205046	2.73178e-06
5.193465	2.84503e-06
5.181885	2.96291e-06
5.170304	3.08562e-06
5.158724	3.21334e-06
5.147144	3.34627e-06
5.135563	3.48463e-06
5.123983	3.62863e-06
5.112402	3.7785e-06
5.100822	3.93447e-06
5.089242	4.09679e-06
5.077661	4.26571e-06
5.066081	4.44149e-06
5.054501	4.6244e-06
5.042920	4.81473e-06
5.031340	5.01278e-06
5.019759	5.21885e-06
5.008179	5.43325e-06
4.996599	5.65632e-06
4.985018	5.8884e-06
4.973438	6.12984e-06
4.961857	6.38102e-06
4.950277	6.64232e-06
4.938697	6.91413e-06
4.927116	7.19687e-06
4.915536	7.49096e-06
4.903956	7.79686e-06
4.892375	8.11502e-06
4.880795	8.44591e-06
4.869214	8.79005e-06
4.857634	9.14794e-06
4.846054	9.52011e-06
4.834473	9.90712e-06
4.822893	1.03095e-05
4.811312	1.0728e-05
4.799732	1.11631e-05
4.788152	1.16154e-05
4.776571	1.20857e-05
4.764991	1.25745e-05
4.753411	1.30828e-05
4.741830	1.36111e-05
4.730250	1.41602e-05
4.718669	1.4731e-05
4.707089	1.53242e-05
4.695509	1.59407e-05
4.683928	1.65814e-05
4.672348	1.72472e-05
4.660767	1.79391e-05
4.649187	1.8658e-05
4.637607	1.94049e-05
4.626026	2.01809e-05
4.614446	2.0987e-05
4.602866	2.18245e-05
4.591285	2.26944e-05
4.579705	2.3598e-05
4.568124	2.45364e-05
4.556544	2.5511e-05
4.544964	2.65231e-05
4.533383	2.75741e-05
4.521803	2.86654e-05
4.510222	2.97984e-05
4.498642	3.09746e-05
4.487062	3.21957e-05
4.475481	3.34632e-05
4.463901	3.47788e-05
4.452321	3.61441e-05
4.440740	3.7561e-05
4.429160	3.90313e-05
4.417579	4.05569e-05
4.405999	4.21396e-05
4.394419	4.37816e-05
4.382838	4.54847e-05
4.371258	4.72512e-05
4.359677	4.90833e-05
4.348097	5.0983e-05
4.336517	5.29529e-05
4.324936	5.49951e-05
4.313356	5.71122e-05
4.301776	5.93067e-05
4.290195	6.1581e-05
4.278615	6.39378e-05
4.267034	6.63798e-05
4.255454	6.89098e-05
4.243874	7.15306e-05
4.232293	7.4245e-05
4.220713	7.7056e-05
4.209132	7.99667e-05
4.197552	8.29801e-05
4.185972	8.60993e-05
4.174391	8.93276e-05
4.162811	9.26681e-05
4.151231	9.61243e-05
4.139650	9.96994e-05
4.128070	0.000103397
4.116489	0.00010722
4.104909	0.000111173
4.093329	0.000115259
4.081748	0.000119481
4.070168	0.000123843
4.058587	0.000128348
4.047007	0.000133001
4.035427	0.000137805
4.023846	0.000142763
4.012266	0.000147879
4.000686	0.000153156
3.989105	0.000158599
3.977525	0.000164209
3.965944	0.000169992
3.954364	0.000175949
3.942784	0.000182084
3.931203	0.0001884
3.919623	0.000194899
3.908042	0.000201584
3.896462	0.000208457
3.884882	0.00021552
3.873301	0.000222774
3.861721	0.000230221
3.850141	0.000237862
3.838560	0.000245697
3.826980	0.000253725
3.815399	0.000261945
3.803819	0.000270356
3.792239	0.000278955
3.780658	0.000287739
3.769078	0.000296702
3.757497	0.00030584
3.745917	0.000315146
3.734337	0.000324609
3.722756	0.000334222
3.711176	0.00034397
3.699595	0.000353839
3.688015	0.000363813
3.676435	0.000373871
3.664854	0.000383991
3.653274	0.000394144
3.641694	0.000404299
3.630113	0.000414419
3.618533	0.000424461
3.606952	0.000434373
3.595372	0.000444096
3.583792	0.000453557
3.572211	0.000462669
3.560631	0.000471327
3.549050	0.000479397
3.537470	0.000486702
3.525890	0.000493
3.514309	0.000497904
&
```
