## Supplementary material for "All-at-once RNA folding with 3D motif prediction framed by evolutionary information": RF01324_CRISPR-DR11.helixcov

```
# RMs = 1 L = 36

# RM_HELIX NESTED 9-15 20-26, nbp = 7 nbp_cov = 0
# pvals: 0.980624,0.980624,0.980624,0.980624,0.980624,0.980624,0.980624
# aggregated NONE
NESTED  ::::::::<<<<<<<____>>>>>>>::::::::::
        ::::::::::::::::::::::::::::::::::::
```
