## Supplementary material for "All-at-once RNA folding with 3D motif prediction framed by evolutionary information": RF01324_CRISPR-DR11.surv

```
0.000000	0.142857
-0.004410	1
&
2.551635	0.00160514
2.475438	0.00321027
1.706547	0.00481541
1.429469	0.00642055
0.445842	0.00802568
0.300376	0.00963082
0.127202	0.011236
-0.004410	0.982343
-0.039045	0.983949
-0.045972	0.985554
-0.052899	0.987159
-0.094460	0.988764
-0.101387	0.990369
-0.122168	0.991974
-0.136022	0.993579
-0.149876	0.995185
-0.184511	0.99679
-0.350758	0.998395
-1.057307	1
&
3.965492	5.29101e-06
3.964733	2.6455e-05
3.860829	3.7037e-05
3.320526	4.2328e-05
2.967252	0.000121693
2.662466	0.000714286
2.620904	0.000820106
2.613977	0.000910053
2.586270	0.00102646
2.572416	0.00105291
2.551635	0.00115344
2.544708	0.0011746
2.537781	0.00118519
2.503146	0.00119577
2.475438	0.0012963
2.461585	0.00130688
2.447731	0.00133333
2.426950	0.00143915
2.420023	0.0014709
2.413096	0.00159788
2.399242	0.00160317
2.392315	0.00160847
2.371534	0.00162434
2.364607	0.00173016
2.309192	0.00174074
2.302265	0.0023545
2.288411	0.00244444
2.205287	0.00246032
2.191433	0.00262434
2.170653	0.00278836
2.142945	0.00290476
2.073675	0.00291534
2.039041	0.00292593
2.018260	0.00296825
1.976698	0.00301587
1.942063	0.00317989
1.921282	0.00319048
1.900501	0.00320106
1.845086	0.00379365
1.803524	0.00380423
1.789670	0.00391005
1.782743	0.00401058
1.755036	0.00402116
1.748109	0.00416931
1.734255	0.00419577
1.706547	0.0042963
1.699620	0.00431746
1.692693	0.00443386
1.685766	0.00444444
1.651131	0.00445503
1.644204	0.0044709
1.581862	0.00456085
1.574935	0.00515344
1.561081	0.00516402
1.533373	0.00528042
1.519519	0.00539153
1.498738	0.00539683
1.477957	0.00543386
1.471031	0.00556085
1.450250	0.0055873
1.443323	0.00559788
1.429469	0.00569841
1.394834	0.00570899
1.221660	0.00571958
1.041560	0.00574074
0.993071	0.00574603
0.882240	0.00591005
0.868386	0.00593122
0.847605	0.00603704
0.840678	0.00618519
0.833751	0.00690476
0.826824	0.00703175
0.542819	0.0070582
0.515111	0.00717989
0.501257	0.00718519
0.480477	0.00719048
0.466623	0.0073545
0.459696	0.00736508
0.452769	0.00740212
0.445842	0.00834392
0.425061	0.00837037
0.300376	0.00849206
0.272668	0.00858201
0.265741	0.00859259
0.251887	0.00862434
0.189545	0.00942328
0.182618	0.00945503
0.154910	0.00961905
0.127202	0.0100265
0.120275	0.0107672
0.113348	0.0108307
0.099494	0.0109471
0.092567	0.0111111
0.071786	0.0112169
0.057933	0.0112434
0.051006	0.0112804
0.037152	0.0114074
0.023298	0.0114127
-0.004410	0.980624
-0.011337	0.981735
-0.018264	0.982413
-0.025191	0.982508
-0.032118	0.982683
-0.039045	0.983841
-0.045972	0.985513
-0.052899	0.986487
-0.059826	0.987333
-0.066753	0.988222
-0.073679	0.988455
-0.080606	0.989153
-0.087533	0.989169
-0.094460	0.989317
-0.101387	0.989487
-0.108314	0.989513
-0.115241	0.989519
-0.122168	0.989683
-0.129095	0.989714
-0.136022	0.990646
-0.142949	0.991471
-0.149876	0.991619
-0.156803	0.991836
-0.163730	0.992228
-0.170657	0.99228
-0.177584	0.993138
-0.184511	0.993365
-0.198365	0.993397
-0.212219	0.993423
-0.219145	0.993513
-0.232999	0.993519
-0.246853	0.993529
-0.253780	0.994434
-0.260707	0.994598
-0.267634	0.995503
-0.274561	0.995677
-0.281488	0.995683
-0.288415	0.995847
-0.295342	0.995878
-0.302269	0.996217
-0.316123	0.996228
-0.323050	0.99637
-0.329977	0.997159
-0.336904	0.997307
-0.350758	0.997407
-0.357684	0.997418
-0.371538	0.997444
-0.385392	0.99755
-0.392319	0.997582
-0.399246	0.997593
-0.413100	0.997646
-0.433881	0.997651
-0.440808	0.997757
-0.447735	0.997778
-0.475443	0.997783
-0.482370	0.997794
-0.489297	0.998386
-0.503150	0.998476
-0.565493	0.998492
-0.579347	0.998656
-0.613982	0.998772
-0.717886	0.998799
-0.745594	0.99881
-0.752521	0.99882
-0.891060	0.998836
-0.918767	0.998862
-0.925694	0.998884
-0.932621	0.998905
-0.967256	0.998931
-1.022672	0.999021
-1.057307	0.999122
-1.078087	0.999148
-1.091941	0.999254
-1.098868	0.999265
-1.140430	0.99937
-1.188919	0.999963
-1.265115	0.999974
-1.465997	1
&
17.991808	1.24691e-26
17.984881	1.27903e-26
17.977954	1.31198e-26
17.971027	1.34579e-26
17.964100	1.38046e-26
17.957173	1.41602e-26
17.950247	1.4525e-26
17.943320	1.48992e-26
17.936393	1.5283e-26
17.929466	1.56767e-26
17.922539	1.60806e-26
17.915612	1.64948e-26
17.908685	1.69198e-26
17.901758	1.73556e-26
17.894831	1.78027e-26
17.887904	1.82613e-26
17.880977	1.87317e-26
17.874050	1.92142e-26
17.867123	1.97092e-26
17.860196	2.02168e-26
17.853269	2.07376e-26
17.846342	2.12717e-26
17.839415	2.18197e-26
17.832488	2.23817e-26
17.825561	2.29582e-26
17.818634	2.35495e-26
17.811707	2.41561e-26
17.804781	2.47783e-26
17.797854	2.54165e-26
17.790927	2.60711e-26
17.784000	2.67426e-26
17.777073	2.74313e-26
17.770146	2.81378e-26
17.763219	2.88625e-26
17.756292	2.96059e-26
17.749365	3.03683e-26
17.742438	3.11504e-26
17.735511	3.19527e-26
17.728584	3.27756e-26
17.721657	3.36197e-26
17.714730	3.44855e-26
17.707803	3.53736e-26
17.700876	3.62845e-26
17.693949	3.72189e-26
17.687022	3.81774e-26
17.680095	3.91605e-26
17.673168	4.01689e-26
17.666242	4.12033e-26
17.659315	4.22643e-26
17.652388	4.33527e-26
17.645461	4.4469e-26
17.638534	4.56141e-26
17.631607	4.67886e-26
17.624680	4.79934e-26
17.617753	4.92292e-26
17.610826	5.04968e-26
17.603899	5.1797e-26
17.596972	5.31307e-26
17.590045	5.44987e-26
17.583118	5.59019e-26
17.576191	5.73412e-26
17.569264	5.88176e-26
17.562337	6.03319e-26
17.555410	6.18853e-26
17.548483	6.34786e-26
17.541556	6.51129e-26
17.534629	6.67893e-26
17.527703	6.85088e-26
17.520776	7.02726e-26
17.513849	7.20817e-26
17.506922	7.39374e-26
17.499995	7.58409e-26
17.493068	7.77933e-26
17.486141	7.9796e-26
17.479214	8.18503e-26
17.472287	8.39573e-26
17.465360	8.61186e-26
17.458433	8.83355e-26
17.451506	9.06095e-26
17.444579	9.2942e-26
17.437652	9.53345e-26
17.430725	9.77885e-26
17.423798	1.00306e-25
17.416871	1.02888e-25
17.409944	1.05536e-25
17.403017	1.08253e-25
17.396090	1.11039e-25
17.389163	1.13897e-25
17.382237	1.16829e-25
17.375310	1.19836e-25
17.368383	1.2292e-25
17.361456	1.26084e-25
17.354529	1.29329e-25
17.347602	1.32658e-25
17.340675	1.36072e-25
17.333748	1.39574e-25
17.326821	1.43166e-25
17.319894	1.46851e-25
17.312967	1.50631e-25
17.306040	1.54507e-25
17.299113	1.58484e-25
17.292186	1.62562e-25
17.285259	1.66746e-25
17.278332	1.71037e-25
17.271405	1.75439e-25
17.264478	1.79953e-25
17.257551	1.84584e-25
17.250624	1.89334e-25
17.243698	1.94207e-25
17.236771	1.99204e-25
17.229844	2.0433e-25
17.222917	2.09588e-25
17.215990	2.14982e-25
17.209063	2.20513e-25
17.202136	2.26188e-25
17.195209	2.32008e-25
17.188282	2.37978e-25
17.181355	2.44101e-25
17.174428	2.50382e-25
17.167501	2.56824e-25
17.160574	2.63432e-25
17.153647	2.7021e-25
17.146720	2.77163e-25
17.139793	2.84294e-25
17.132866	2.91608e-25
17.125939	2.99111e-25
17.119012	3.06807e-25
17.112085	3.147e-25
17.105159	3.22797e-25
17.098232	3.31101e-25
17.091305	3.3962e-25
17.084378	3.48357e-25
17.077451	3.57319e-25
17.070524	3.66511e-25
17.063597	3.7594e-25
17.056670	3.85611e-25
17.049743	3.95531e-25
17.042816	4.05706e-25
17.035889	4.16143e-25
17.028962	4.26848e-25
17.022035	4.37828e-25
17.015108	4.4909e-25
17.008181	4.60643e-25
17.001254	4.72492e-25
16.994327	4.84645e-25
16.987400	4.97112e-25
16.980473	5.09898e-25
16.973546	5.23014e-25
16.966619	5.36467e-25
16.959693	5.50265e-25
16.952766	5.64419e-25
16.945839	5.78936e-25
16.938912	5.93826e-25
16.931985	6.09099e-25
16.925058	6.24765e-25
16.918131	6.40834e-25
16.911204	6.57315e-25
16.904277	6.74221e-25
16.897350	6.91561e-25
16.890423	7.09346e-25
16.883496	7.27589e-25
16.876569	7.46301e-25
16.869642	7.65494e-25
16.862715	7.8518e-25
16.855788	8.05372e-25
16.848861	8.26083e-25
16.841934	8.47327e-25
16.835007	8.69116e-25
16.828080	8.91466e-25
16.821154	9.1439e-25
16.814227	9.37903e-25
16.807300	9.62021e-25
16.800373	9.86758e-25
16.793446	1.01213e-24
16.786519	1.03816e-24
16.779592	1.06485e-24
16.772665	1.09223e-24
16.765738	1.12032e-24
16.758811	1.14912e-24
16.751884	1.17867e-24
16.744957	1.20897e-24
16.738030	1.24006e-24
16.731103	1.27194e-24
16.724176	1.30464e-24
16.717249	1.33819e-24
16.710322	1.37259e-24
16.703395	1.40788e-24
16.696468	1.44407e-24
16.689541	1.4812e-24
16.682615	1.51928e-24
16.675688	1.55834e-24
16.668761	1.5984e-24
16.661834	1.63949e-24
16.654907	1.68164e-24
16.647980	1.72487e-24
16.641053	1.76921e-24
16.634126	1.81469e-24
16.627199	1.86134e-24
16.620272	1.90919e-24
16.613345	1.95826e-24
16.606418	2.0086e-24
16.599491	2.06023e-24
16.592564	2.11319e-24
16.585637	2.16751e-24
16.578710	2.22322e-24
16.571783	2.28036e-24
16.564856	2.33898e-24
16.557929	2.3991e-24
16.551002	2.46076e-24
16.544075	2.52401e-24
16.537149	2.58888e-24
16.530222	2.65542e-24
16.523295	2.72366e-24
16.516368	2.79367e-24
16.509441	2.86546e-24
16.502514	2.93911e-24
16.495587	3.01464e-24
16.488660	3.09212e-24
16.481733	3.17158e-24
16.474806	3.25309e-24
16.467879	3.33669e-24
16.460952	3.42244e-24
16.454025	3.51039e-24
16.447098	3.6006e-24
16.440171	3.69312e-24
16.433244	3.78803e-24
16.426317	3.88537e-24
16.419390	3.98521e-24
16.412463	4.08761e-24
16.405536	4.19264e-24
16.398610	4.30038e-24
16.391683	4.41087e-24
16.384756	4.52421e-24
16.377829	4.64046e-24
16.370902	4.75969e-24
16.363975	4.88198e-24
16.357048	5.00742e-24
16.350121	5.13607e-24
16.343194	5.26803e-24
16.336267	5.40338e-24
16.329340	5.54221e-24
16.322413	5.6846e-24
16.315486	5.83064e-24
16.308559	5.98044e-24
16.301632	6.13408e-24
16.294705	6.29167e-24
16.287778	6.4533e-24
16.280851	6.61908e-24
16.273924	6.78912e-24
16.266997	6.96353e-24
16.260071	7.14241e-24
16.253144	7.32589e-24
16.246217	7.51408e-24
16.239290	7.7071e-24
16.232363	7.90507e-24
16.225436	8.10813e-24
16.218509	8.3164e-24
16.211582	8.53002e-24
16.204655	8.74912e-24
16.197728	8.97385e-24
16.190801	9.20434e-24
16.183874	9.44076e-24
16.176947	9.68324e-24
16.170020	9.93195e-24
16.163093	1.0187e-23
16.156166	1.04487e-23
16.149239	1.0717e-23
16.142312	1.09923e-23
16.135385	1.12746e-23
16.128458	1.15641e-23
16.121531	1.18611e-23
16.114605	1.21657e-23
16.107678	1.24782e-23
16.100751	1.27986e-23
16.093824	1.31273e-23
16.086897	1.34644e-23
16.079970	1.38102e-23
16.073043	1.41648e-23
16.066116	1.45286e-23
16.059189	1.49016e-23
16.052262	1.52843e-23
16.045335	1.56768e-23
16.038408	1.60793e-23
16.031481	1.64922e-23
16.024554	1.69156e-23
16.017627	1.735e-23
16.010700	1.77955e-23
16.003773	1.82524e-23
15.996846	1.8721e-23
15.989919	1.92017e-23
15.982992	1.96947e-23
15.976066	2.02003e-23
15.969139	2.0719e-23
15.962212	2.12509e-23
15.955285	2.17965e-23
15.948358	2.23561e-23
15.941431	2.293e-23
15.934504	2.35187e-23
15.927577	2.41225e-23
15.920650	2.47417e-23
15.913723	2.53769e-23
15.906796	2.60283e-23
15.899869	2.66965e-23
15.892942	2.73818e-23
15.886015	2.80847e-23
15.879088	2.88056e-23
15.872161	2.9545e-23
15.865234	3.03034e-23
15.858307	3.10813e-23
15.851380	3.18791e-23
15.844453	3.26973e-23
15.837527	3.35366e-23
15.830600	3.43974e-23
15.823673	3.52803e-23
15.816746	3.61858e-23
15.809819	3.71145e-23
15.802892	3.80671e-23
15.795965	3.90441e-23
15.789038	4.00461e-23
15.782111	4.10739e-23
15.775184	4.2128e-23
15.768257	4.32092e-23
15.761330	4.43181e-23
15.754403	4.54555e-23
15.747476	4.6622e-23
15.740549	4.78184e-23
15.733622	4.90455e-23
15.726695	5.03041e-23
15.719768	5.1595e-23
15.712841	5.29189e-23
15.705914	5.42769e-23
15.698987	5.56696e-23
15.692061	5.70981e-23
15.685134	5.85632e-23
15.678207	6.00659e-23
15.671280	6.16071e-23
15.664353	6.31878e-23
15.657426	6.48091e-23
15.650499	6.6472e-23
15.643572	6.81774e-23
15.636645	6.99267e-23
15.629718	7.17207e-23
15.622791	7.35608e-23
15.615864	7.54481e-23
15.608937	7.73837e-23
15.602010	7.9369e-23
15.595083	8.14052e-23
15.588156	8.34936e-23
15.581229	8.56355e-23
15.574302	8.78324e-23
15.567375	9.00855e-23
15.560448	9.23965e-23
15.553522	9.47667e-23
15.546595	9.71976e-23
15.539668	9.96909e-23
15.532741	1.02248e-22
15.525814	1.04871e-22
15.518887	1.07561e-22
15.511960	1.1032e-22
15.505033	1.13149e-22
15.498106	1.16052e-22
15.491179	1.19028e-22
15.484252	1.22081e-22
15.477325	1.25212e-22
15.470398	1.28424e-22
15.463471	1.31718e-22
15.456544	1.35096e-22
15.449617	1.3856e-22
15.442690	1.42114e-22
15.435763	1.45759e-22
15.428836	1.49497e-22
15.421909	1.53331e-22
15.414983	1.57263e-22
15.408056	1.61296e-22
15.401129	1.65432e-22
15.394202	1.69674e-22
15.387275	1.74025e-22
15.380348	1.78488e-22
15.373421	1.83065e-22
15.366494	1.87759e-22
15.359567	1.92573e-22
15.352640	1.97511e-22
15.345713	2.02575e-22
15.338786	2.0777e-22
15.331859	2.13097e-22
15.324932	2.18561e-22
15.318005	2.24164e-22
15.311078	2.29912e-22
15.304151	2.35806e-22
15.297224	2.41852e-22
15.290297	2.48053e-22
15.283370	2.54412e-22
15.276443	2.60934e-22
15.269517	2.67624e-22
15.262590	2.74485e-22
15.255663	2.81521e-22
15.248736	2.88738e-22
15.241809	2.9614e-22
15.234882	3.03732e-22
15.227955	3.11518e-22
15.221028	3.19503e-22
15.214101	3.27693e-22
15.207174	3.36093e-22
15.200247	3.44708e-22
15.193320	3.53544e-22
15.186393	3.62606e-22
15.179466	3.719e-22
15.172539	3.81432e-22
15.165612	3.91208e-22
15.158685	4.01235e-22
15.151758	4.11519e-22
15.144831	4.22066e-22
15.137904	4.32883e-22
15.130978	4.43977e-22
15.124051	4.55356e-22
15.117124	4.67025e-22
15.110197	4.78994e-22
15.103270	4.91269e-22
15.096343	5.03859e-22
15.089416	5.16771e-22
15.082489	5.30014e-22
15.075562	5.43596e-22
15.068635	5.57525e-22
15.061708	5.71812e-22
15.054781	5.86464e-22
15.047854	6.01492e-22
15.040927	6.16904e-22
15.034000	6.32711e-22
15.027073	6.48923e-22
15.020146	6.6555e-22
15.013219	6.82602e-22
15.006292	7.00092e-22
14.999365	7.18029e-22
14.992439	7.36425e-22
14.985512	7.55292e-22
14.978585	7.74643e-22
14.971658	7.94489e-22
14.964731	8.14843e-22
14.957804	8.35718e-22
14.950877	8.57128e-22
14.943950	8.79085e-22
14.937023	9.01605e-22
14.930096	9.24701e-22
14.923169	9.48389e-22
14.916242	9.72683e-22
14.909315	9.97599e-22
14.902388	1.02315e-21
14.895461	1.04936e-21
14.888534	1.07624e-21
14.881607	1.10381e-21
14.874680	1.13208e-21
14.867753	1.16108e-21
14.860826	1.19081e-21
14.853899	1.22131e-21
14.846973	1.25259e-21
14.840046	1.28467e-21
14.833119	1.31758e-21
14.826192	1.35132e-21
14.819265	1.38593e-21
14.812338	1.42142e-21
14.805411	1.45782e-21
14.798484	1.49516e-21
14.791557	1.53345e-21
14.784630	1.57271e-21
14.777703	1.61299e-21
14.770776	1.65429e-21
14.763849	1.69665e-21
14.756922	1.7401e-21
14.749995	1.78466e-21
14.743068	1.83035e-21
14.736141	1.87722e-21
14.729214	1.92529e-21
14.722287	1.97458e-21
14.715360	2.02514e-21
14.708434	2.07699e-21
14.701507	2.13017e-21
14.694580	2.1847e-21
14.687653	2.24064e-21
14.680726	2.298e-21
14.673799	2.35683e-21
14.666872	2.41717e-21
14.659945	2.47905e-21
14.653018	2.54251e-21
14.646091	2.6076e-21
14.639164	2.67435e-21
14.632237	2.74281e-21
14.625310	2.81303e-21
14.618383	2.88503e-21
14.611456	2.95888e-21
14.604529	3.03462e-21
14.597602	3.1123e-21
14.590675	3.19196e-21
14.583748	3.27366e-21
14.576821	3.35745e-21
14.569895	3.44338e-21
14.562968	3.53152e-21
14.556041	3.6219e-21
14.549114	3.7146e-21
14.542187	3.80967e-21
14.535260	3.90716e-21
14.528333	4.00716e-21
14.521406	4.10971e-21
14.514479	4.21488e-21
14.507552	4.32274e-21
14.500625	4.43336e-21
14.493698	4.54681e-21
14.486771	4.66316e-21
14.479844	4.78249e-21
14.472917	4.90487e-21
14.465990	5.03037e-21
14.459063	5.15909e-21
14.452136	5.2911e-21
14.445209	5.42648e-21
14.438282	5.56532e-21
14.431355	5.70772e-21
14.424429	5.85375e-21
14.417502	6.00352e-21
14.410575	6.15712e-21
14.403648	6.31464e-21
14.396721	6.4762e-21
14.389794	6.64188e-21
14.382867	6.8118e-21
14.375940	6.98606e-21
14.369013	7.16477e-21
14.362086	7.34806e-21
14.355159	7.53603e-21
14.348232	7.72881e-21
14.341305	7.92651e-21
14.334378	8.12927e-21
14.327451	8.33721e-21
14.320524	8.55046e-21
14.313597	8.76917e-21
14.306670	8.99346e-21
14.299743	9.22349e-21
14.292816	9.4594e-21
14.285890	9.70134e-21
14.278963	9.94946e-21
14.272036	1.02039e-20
14.265109	1.04649e-20
14.258182	1.07325e-20
14.251255	1.1007e-20
14.244328	1.12885e-20
14.237401	1.15772e-20
14.230474	1.18732e-20
14.223547	1.21769e-20
14.216620	1.24882e-20
14.209693	1.28076e-20
14.202766	1.31351e-20
14.195839	1.3471e-20
14.188912	1.38154e-20
14.181985	1.41687e-20
14.175058	1.45309e-20
14.168131	1.49025e-20
14.161204	1.52835e-20
14.154277	1.56743e-20
14.147351	1.6075e-20
14.140424	1.6486e-20
14.133497	1.69075e-20
14.126570	1.73397e-20
14.119643	1.7783e-20
14.112716	1.82376e-20
14.105789	1.87039e-20
14.098862	1.9182e-20
14.091935	1.96724e-20
14.085008	2.01753e-20
14.078081	2.0691e-20
14.071154	2.12199e-20
14.064227	2.17623e-20
14.057300	2.23186e-20
14.050373	2.2889e-20
14.043446	2.34741e-20
14.036519	2.40741e-20
14.029592	2.46894e-20
14.022665	2.53204e-20
14.015738	2.59675e-20
14.008811	2.66312e-20
14.001885	2.73118e-20
13.994958	2.80098e-20
13.988031	2.87256e-20
13.981104	2.94597e-20
13.974177	3.02126e-20
13.967250	3.09847e-20
13.960323	3.17765e-20
13.953396	3.25885e-20
13.946469	3.34212e-20
13.939542	3.42752e-20
13.932615	3.5151e-20
13.925688	3.60492e-20
13.918761	3.69703e-20
13.911834	3.79149e-20
13.904907	3.88837e-20
13.897980	3.98771e-20
13.891053	4.0896e-20
13.884126	4.19408e-20
13.877199	4.30123e-20
13.870272	4.41112e-20
13.863346	4.52381e-20
13.856419	4.63938e-20
13.849492	4.7579e-20
13.842565	4.87945e-20
13.835638	5.00409e-20
13.828711	5.13192e-20
13.821784	5.26301e-20
13.814857	5.39745e-20
13.807930	5.53532e-20
13.801003	5.67671e-20
13.794076	5.82171e-20
13.787149	5.9704e-20
13.780222	6.1229e-20
13.773295	6.27928e-20
13.766368	6.43966e-20
13.759441	6.60413e-20
13.752514	6.77279e-20
13.745587	6.94576e-20
13.738660	7.12314e-20
13.731733	7.30505e-20
13.724807	7.49161e-20
13.717880	7.68292e-20
13.710953	7.87911e-20
13.704026	8.08031e-20
13.697099	8.28665e-20
13.690172	8.49824e-20
13.683245	8.71524e-20
13.676318	8.93777e-20
13.669391	9.16599e-20
13.662464	9.40002e-20
13.655537	9.64002e-20
13.648610	9.88615e-20
13.641683	1.01386e-19
13.634756	1.03974e-19
13.627829	1.06628e-19
13.620902	1.09351e-19
13.613975	1.12142e-19
13.607048	1.15005e-19
13.600121	1.17941e-19
13.593194	1.20952e-19
13.586267	1.24039e-19
13.579341	1.27206e-19
13.572414	1.30453e-19
13.565487	1.33783e-19
13.558560	1.37197e-19
13.551633	1.40699e-19
13.544706	1.44291e-19
13.537779	1.47973e-19
13.530852	1.5175e-19
13.523925	1.55623e-19
13.516998	1.59595e-19
13.510071	1.63668e-19
13.503144	1.67845e-19
13.496217	1.72128e-19
13.489290	1.76521e-19
13.482363	1.81026e-19
13.475436	1.85645e-19
13.468509	1.90383e-19
13.461582	1.95241e-19
13.454655	2.00223e-19
13.447728	2.05332e-19
13.440802	2.10571e-19
13.433875	2.15944e-19
13.426948	2.21454e-19
13.420021	2.27104e-19
13.413094	2.32898e-19
13.406167	2.3884e-19
13.399240	2.44934e-19
13.392313	2.51183e-19
13.385386	2.57591e-19
13.378459	2.64162e-19
13.371532	2.70901e-19
13.364605	2.77812e-19
13.357678	2.84899e-19
13.350751	2.92166e-19
13.343824	2.99619e-19
13.336897	3.07262e-19
13.329970	3.15099e-19
13.323043	3.23137e-19
13.316116	3.31379e-19
13.309189	3.39831e-19
13.302263	3.48498e-19
13.295336	3.57387e-19
13.288409	3.66502e-19
13.281482	3.75849e-19
13.274555	3.85434e-19
13.267628	3.95264e-19
13.260701	4.05344e-19
13.253774	4.1568e-19
13.246847	4.26281e-19
13.239920	4.37151e-19
13.232993	4.48298e-19
13.226066	4.5973e-19
13.219139	4.71452e-19
13.212212	4.83473e-19
13.205285	4.95801e-19
13.198358	5.08442e-19
13.191431	5.21406e-19
13.184504	5.34699e-19
13.177577	5.48332e-19
13.170650	5.62311e-19
13.163724	5.76647e-19
13.156797	5.91348e-19
13.149870	6.06423e-19
13.142943	6.21883e-19
13.136016	6.37736e-19
13.129089	6.53992e-19
13.122162	6.70663e-19
13.115235	6.87759e-19
13.108308	7.0529e-19
13.101381	7.23267e-19
13.094454	7.41702e-19
13.087527	7.60606e-19
13.080600	7.79992e-19
13.073673	7.99872e-19
13.066746	8.20258e-19
13.059819	8.41163e-19
13.052892	8.626e-19
13.045965	8.84583e-19
13.039038	9.07126e-19
13.032111	9.30243e-19
13.025184	9.53948e-19
13.018258	9.78257e-19
13.011331	1.00318e-18
13.004404	1.02875e-18
12.997477	1.05496e-18
12.990550	1.08184e-18
12.983623	1.10941e-18
12.976696	1.13767e-18
12.969769	1.16666e-18
12.962842	1.19638e-18
12.955915	1.22686e-18
12.948988	1.25812e-18
12.942061	1.29017e-18
12.935134	1.32304e-18
12.928207	1.35674e-18
12.921280	1.3913e-18
12.914353	1.42674e-18
12.907426	1.46309e-18
12.900499	1.50036e-18
12.893572	1.53857e-18
12.886645	1.57776e-18
12.879719	1.61795e-18
12.872792	1.65916e-18
12.865865	1.70142e-18
12.858938	1.74475e-18
12.852011	1.78919e-18
12.845084	1.83475e-18
12.838157	1.88148e-18
12.831230	1.92939e-18
12.824303	1.97853e-18
12.817376	2.02891e-18
12.810449	2.08058e-18
12.803522	2.13356e-18
12.796595	2.18789e-18
12.789668	2.2436e-18
12.782741	2.30072e-18
12.775814	2.3593e-18
12.768887	2.41937e-18
12.761960	2.48097e-18
12.755033	2.54414e-18
12.748106	2.60891e-18
12.741180	2.67533e-18
12.734253	2.74344e-18
12.727326	2.81328e-18
12.720399	2.8849e-18
12.713472	2.95834e-18
12.706545	3.03364e-18
12.699618	3.11086e-18
12.692691	3.19005e-18
12.685764	3.27125e-18
12.678837	3.35451e-18
12.671910	3.43989e-18
12.664983	3.52745e-18
12.658056	3.61722e-18
12.651129	3.70928e-18
12.644202	3.80369e-18
12.637275	3.90049e-18
12.630348	3.99975e-18
12.623421	4.10154e-18
12.616494	4.20591e-18
12.609567	4.31294e-18
12.602640	4.42269e-18
12.595714	4.53523e-18
12.588787	4.65063e-18
12.581860	4.76896e-18
12.574933	4.8903e-18
12.568006	5.01473e-18
12.561079	5.14232e-18
12.554152	5.27315e-18
12.547225	5.40731e-18
12.540298	5.54487e-18
12.533371	5.68593e-18
12.526444	5.83058e-18
12.519517	5.97891e-18
12.512590	6.131e-18
12.505663	6.28696e-18
12.498736	6.44688e-18
12.491809	6.61086e-18
12.484882	6.77902e-18
12.477955	6.95144e-18
12.471028	7.12825e-18
12.464101	7.30954e-18
12.457175	7.49545e-18
12.450248	7.68608e-18
12.443321	7.88155e-18
12.436394	8.08199e-18
12.429467	8.28752e-18
12.422540	8.49827e-18
12.415613	8.71437e-18
12.408686	8.93597e-18
12.401759	9.16319e-18
12.394832	9.39619e-18
12.387905	9.6351e-18
12.380978	9.88008e-18
12.374051	1.01313e-17
12.367124	1.03889e-17
12.360197	1.0653e-17
12.353270	1.09238e-17
12.346343	1.12016e-17
12.339416	1.14863e-17
12.332489	1.17783e-17
12.325562	1.20777e-17
12.318636	1.23848e-17
12.311709	1.26996e-17
12.304782	1.30224e-17
12.297855	1.33534e-17
12.290928	1.36928e-17
12.284001	1.40408e-17
12.277074	1.43977e-17
12.270147	1.47636e-17
12.263220	1.51388e-17
12.256293	1.55236e-17
12.249366	1.59181e-17
12.242439	1.63226e-17
12.235512	1.67374e-17
12.228585	1.71627e-17
12.221658	1.75988e-17
12.214731	1.8046e-17
12.207804	1.85046e-17
12.200877	1.89747e-17
12.193950	1.94569e-17
12.187023	1.99512e-17
12.180096	2.04581e-17
12.173170	2.09779e-17
12.166243	2.15108e-17
12.159316	2.20573e-17
12.152389	2.26176e-17
12.145462	2.31922e-17
12.138535	2.37813e-17
12.131608	2.43854e-17
12.124681	2.50049e-17
12.117754	2.564e-17
12.110827	2.62913e-17
12.103900	2.6959e-17
12.096973	2.76438e-17
12.090046	2.83459e-17
12.083119	2.90658e-17
12.076192	2.98039e-17
12.069265	3.05608e-17
12.062338	3.13369e-17
12.055411	3.21327e-17
12.048484	3.29487e-17
12.041557	3.37853e-17
12.034631	3.46432e-17
12.027704	3.55229e-17
12.020777	3.64248e-17
12.013850	3.73497e-17
12.006923	3.8298e-17
11.999996	3.92703e-17
11.993069	4.02673e-17
11.986142	4.12896e-17
11.979215	4.23378e-17
11.972288	4.34126e-17
11.965361	4.45146e-17
11.958434	4.56446e-17
11.951507	4.68033e-17
11.944580	4.79913e-17
11.937653	4.92094e-17
11.930726	5.04584e-17
11.923799	5.17391e-17
11.916872	5.30523e-17
11.909945	5.43987e-17
11.903018	5.57793e-17
11.896092	5.71949e-17
11.889165	5.86463e-17
11.882238	6.01346e-17
11.875311	6.16606e-17
11.868384	6.32252e-17
11.861457	6.48295e-17
11.854530	6.64745e-17
11.847603	6.81612e-17
11.840676	6.98906e-17
11.833749	7.16638e-17
11.826822	7.3482e-17
11.819895	7.53463e-17
11.812968	7.72578e-17
11.806041	7.92177e-17
11.799114	8.12273e-17
11.792187	8.32878e-17
11.785260	8.54005e-17
11.778333	8.75668e-17
11.771406	8.97879e-17
11.764479	9.20653e-17
11.757552	9.44004e-17
11.750626	9.67947e-17
11.743699	9.92496e-17
11.736772	1.01767e-16
11.729845	1.04348e-16
11.722918	1.06994e-16
11.715991	1.09707e-16
11.709064	1.12489e-16
11.702137	1.15342e-16
11.695210	1.18266e-16
11.688283	1.21265e-16
11.681356	1.2434e-16
11.674429	1.27492e-16
11.667502	1.30725e-16
11.660575	1.34039e-16
11.653648	1.37437e-16
11.646721	1.40922e-16
11.639794	1.44494e-16
11.632867	1.48157e-16
11.625940	1.51913e-16
11.619013	1.55763e-16
11.612087	1.59712e-16
11.605160	1.6376e-16
11.598233	1.67911e-16
11.591306	1.72166e-16
11.584379	1.7653e-16
11.577452	1.81004e-16
11.570525	1.85591e-16
11.563598	1.90294e-16
11.556671	1.95117e-16
11.549744	2.00061e-16
11.542817	2.05131e-16
11.535890	2.10329e-16
11.528963	2.15658e-16
11.522036	2.21122e-16
11.515109	2.26725e-16
11.508182	2.32469e-16
11.501255	2.38359e-16
11.494328	2.44398e-16
11.487401	2.50589e-16
11.480474	2.56937e-16
11.473548	2.63446e-16
11.466621	2.7012e-16
11.459694	2.76962e-16
11.452767	2.83978e-16
11.445840	2.9117e-16
11.438913	2.98545e-16
11.431986	3.06107e-16
11.425059	3.13859e-16
11.418132	3.21808e-16
11.411205	3.29958e-16
11.404278	3.38314e-16
11.397351	3.46881e-16
11.390424	3.55665e-16
11.383497	3.64672e-16
11.376570	3.73905e-16
11.369643	3.83373e-16
11.362716	3.9308e-16
11.355789	4.03032e-16
11.348862	4.13236e-16
11.341935	4.23698e-16
11.335008	4.34424e-16
11.328082	4.45422e-16
11.321155	4.56698e-16
11.314228	4.68258e-16
11.307301	4.80112e-16
11.300374	4.92264e-16
11.293447	5.04724e-16
11.286520	5.17499e-16
11.279593	5.30597e-16
11.272666	5.44026e-16
11.265739	5.57794e-16
11.258812	5.7191e-16
11.251885	5.86383e-16
11.244958	6.01222e-16
11.238031	6.16436e-16
11.231104	6.32034e-16
11.224177	6.48027e-16
11.217250	6.64423e-16
11.210323	6.81234e-16
11.203396	6.9847e-16
11.196469	7.16141e-16
11.189543	7.34258e-16
11.182616	7.52834e-16
11.175689	7.71879e-16
11.168762	7.91404e-16
11.161835	8.11423e-16
11.154908	8.31948e-16
11.147981	8.52991e-16
11.141054	8.74566e-16
11.134127	8.96686e-16
11.127200	9.19364e-16
11.120273	9.42616e-16
11.113346	9.66454e-16
11.106419	9.90895e-16
11.099492	1.01595e-15
11.092565	1.04164e-15
11.085638	1.06798e-15
11.078711	1.09499e-15
11.071784	1.12267e-15
11.064857	1.15106e-15
11.057930	1.18016e-15
11.051004	1.21e-15
11.044077	1.24059e-15
11.037150	1.27195e-15
11.030223	1.3041e-15
11.023296	1.33707e-15
11.016369	1.37087e-15
11.009442	1.40552e-15
11.002515	1.44104e-15
10.995588	1.47747e-15
10.988661	1.51481e-15
10.981734	1.55309e-15
10.974807	1.59234e-15
10.967880	1.63258e-15
10.960953	1.67384e-15
10.954026	1.71614e-15
10.947099	1.7595e-15
10.940172	1.80396e-15
10.933245	1.84954e-15
10.926318	1.89627e-15
10.919391	1.94418e-15
10.912464	1.9933e-15
10.905538	2.04366e-15
10.898611	2.09528e-15
10.891684	2.14821e-15
10.884757	2.20248e-15
10.877830	2.25811e-15
10.870903	2.31515e-15
10.863976	2.37363e-15
10.857049	2.43358e-15
10.850122	2.49504e-15
10.843195	2.55806e-15
10.836268	2.62266e-15
10.829341	2.68889e-15
10.822414	2.75679e-15
10.815487	2.8264e-15
10.808560	2.89777e-15
10.801633	2.97094e-15
10.794706	3.04596e-15
10.787779	3.12286e-15
10.780852	3.2017e-15
10.773925	3.28253e-15
10.766999	3.3654e-15
10.760072	3.45036e-15
10.753145	3.53746e-15
10.746218	3.62675e-15
10.739291	3.7183e-15
10.732364	3.81215e-15
10.725437	3.90837e-15
10.718510	4.00701e-15
10.711583	4.10814e-15
10.704656	4.21181e-15
10.697729	4.3181e-15
10.690802	4.42707e-15
10.683875	4.53878e-15
10.676948	4.65331e-15
10.670021	4.77072e-15
10.663094	4.89109e-15
10.656167	5.0145e-15
10.649240	5.14101e-15
10.642313	5.27071e-15
10.635386	5.40367e-15
10.628460	5.53999e-15
10.621533	5.67974e-15
10.614606	5.82301e-15
10.607679	5.96988e-15
10.600752	6.12046e-15
10.593825	6.27483e-15
10.586898	6.43308e-15
10.579971	6.59532e-15
10.573044	6.76165e-15
10.566117	6.93216e-15
10.559190	7.10697e-15
10.552263	7.28618e-15
10.545336	7.4699e-15
10.538409	7.65824e-15
10.531482	7.85133e-15
10.524555	8.04928e-15
10.517628	8.25221e-15
10.510701	8.46024e-15
10.503774	8.67352e-15
10.496847	8.89216e-15
10.489920	9.1163e-15
10.482994	9.34609e-15
10.476067	9.58166e-15
10.469140	9.82315e-15
10.462213	1.00707e-14
10.455286	1.03245e-14
10.448359	1.05847e-14
10.441432	1.08515e-14
10.434505	1.11249e-14
10.427578	1.14052e-14
10.420651	1.16926e-14
10.413724	1.19872e-14
10.406797	1.22892e-14
10.399870	1.25988e-14
10.392943	1.29162e-14
10.386016	1.32416e-14
10.379089	1.35752e-14
10.372162	1.39172e-14
10.365235	1.42677e-14
10.358308	1.46271e-14
10.351381	1.49955e-14
10.344455	1.53732e-14
10.337528	1.57603e-14
10.330601	1.61572e-14
10.323674	1.65641e-14
10.316747	1.69812e-14
10.309820	1.74088e-14
10.302893	1.78472e-14
10.295966	1.82966e-14
10.289039	1.87572e-14
10.282112	1.92295e-14
10.275185	1.97136e-14
10.268258	2.02098e-14
10.261331	2.07186e-14
10.254404	2.12401e-14
10.247477	2.17748e-14
10.240550	2.23228e-14
10.233623	2.28847e-14
10.226696	2.34607e-14
10.219769	2.40511e-14
10.212842	2.46564e-14
10.205916	2.52768e-14
10.198989	2.59129e-14
10.192062	2.65649e-14
10.185135	2.72334e-14
10.178208	2.79186e-14
10.171281	2.8621e-14
10.164354	2.93411e-14
10.157427	3.00792e-14
10.150500	3.08359e-14
10.143573	3.16116e-14
10.136646	3.24067e-14
10.129719	3.32219e-14
10.122792	3.40575e-14
10.115865	3.4914e-14
10.108938	3.57921e-14
10.102011	3.66923e-14
10.095084	3.7615e-14
10.088157	3.85609e-14
10.081230	3.95305e-14
10.074303	4.05245e-14
10.067376	4.15434e-14
10.060450	4.25879e-14
10.053523	4.36586e-14
10.046596	4.47562e-14
10.039669	4.58813e-14
10.032742	4.70346e-14
10.025815	4.82169e-14
10.018888	4.94289e-14
10.011961	5.06713e-14
10.005034	5.19448e-14
9.998107	5.32503e-14
9.991180	5.45885e-14
9.984253	5.59603e-14
9.977326	5.73666e-14
9.970399	5.8808e-14
9.963472	6.02857e-14
9.956545	6.18004e-14
9.949618	6.33531e-14
9.942691	6.49447e-14
9.935764	6.65762e-14
9.928837	6.82487e-14
9.921911	6.99631e-14
9.914984	7.17205e-14
9.908057	7.35219e-14
9.901130	7.53685e-14
9.894203	7.72614e-14
9.887276	7.92017e-14
9.880349	8.11907e-14
9.873422	8.32295e-14
9.866495	8.53195e-14
9.859568	8.74618e-14
9.852641	8.96578e-14
9.845714	9.19088e-14
9.838787	9.42163e-14
9.831860	9.65816e-14
9.824933	9.90061e-14
9.818006	1.01491e-13
9.811079	1.04039e-13
9.804152	1.0665e-13
9.797225	1.09327e-13
9.790298	1.12071e-13
9.783372	1.14884e-13
9.776445	1.17767e-13
9.769518	1.20722e-13
9.762591	1.23751e-13
9.755664	1.26856e-13
9.748737	1.30039e-13
9.741810	1.33302e-13
9.734883	1.36646e-13
9.727956	1.40074e-13
9.721029	1.43588e-13
9.714102	1.4719e-13
9.707175	1.50882e-13
9.700248	1.54666e-13
9.693321	1.58545e-13
9.686394	1.62521e-13
9.679467	1.66597e-13
9.672540	1.70775e-13
9.665613	1.75057e-13
9.658686	1.79447e-13
9.651759	1.83946e-13
9.644832	1.88558e-13
9.637906	1.93285e-13
9.630979	1.98131e-13
9.624052	2.03098e-13
9.617125	2.08189e-13
9.610198	2.13407e-13
9.603271	2.18756e-13
9.596344	2.24239e-13
9.589417	2.29859e-13
9.582490	2.3562e-13
9.575563	2.41524e-13
9.568636	2.47577e-13
9.561709	2.5378e-13
9.554782	2.60139e-13
9.547855	2.66657e-13
9.540928	2.73337e-13
9.534001	2.80185e-13
9.527074	2.87204e-13
9.520147	2.94398e-13
9.513220	3.01772e-13
9.506293	3.09331e-13
9.499367	3.17078e-13
9.492440	3.25019e-13
9.485513	3.33159e-13
9.478586	3.41502e-13
9.471659	3.50053e-13
9.464732	3.58819e-13
9.457805	3.67803e-13
9.450878	3.77011e-13
9.443951	3.8645e-13
9.437024	3.96124e-13
9.430097	4.0604e-13
9.423170	4.16204e-13
9.416243	4.26622e-13
9.409316	4.373e-13
9.402389	4.48244e-13
9.395462	4.59462e-13
9.388535	4.7096e-13
9.381608	4.82745e-13
9.374681	4.94825e-13
9.367754	5.07206e-13
9.360828	5.19896e-13
9.353901	5.32903e-13
9.346974	5.46234e-13
9.340047	5.59899e-13
9.333120	5.73904e-13
9.326193	5.88259e-13
9.319266	6.02973e-13
9.312339	6.18053e-13
9.305412	6.3351e-13
9.298485	6.49352e-13
9.291558	6.6559e-13
9.284631	6.82233e-13
9.277704	6.99291e-13
9.270777	7.16775e-13
9.263850	7.34695e-13
9.256923	7.53062e-13
9.249996	7.71887e-13
9.243069	7.91181e-13
9.236142	8.10957e-13
9.229215	8.31226e-13
9.222288	8.52e-13
9.215362	8.73292e-13
9.208435	8.95116e-13
9.201508	9.17483e-13
9.194581	9.40408e-13
9.187654	9.63904e-13
9.180727	9.87987e-13
9.173800	1.01267e-12
9.166873	1.03797e-12
9.159946	1.06389e-12
9.153019	1.09047e-12
9.146092	1.11771e-12
9.139165	1.14562e-12
9.132238	1.17423e-12
9.125311	1.20356e-12
9.118384	1.23361e-12
9.111457	1.26441e-12
9.104530	1.29598e-12
9.097603	1.32834e-12
9.090676	1.3615e-12
9.083749	1.39549e-12
9.076823	1.43033e-12
9.069896	1.46603e-12
9.062969	1.50262e-12
9.056042	1.54012e-12
9.049115	1.57856e-12
9.042188	1.61795e-12
9.035261	1.65833e-12
9.028334	1.69971e-12
9.021407	1.74211e-12
9.014480	1.78558e-12
9.007553	1.83013e-12
9.000626	1.87578e-12
8.993699	1.92257e-12
8.986772	1.97053e-12
8.979845	2.01968e-12
8.972918	2.07005e-12
8.965991	2.12167e-12
8.959064	2.17458e-12
8.952137	2.22881e-12
8.945210	2.28438e-12
8.938284	2.34134e-12
8.931357	2.39971e-12
8.924430	2.45954e-12
8.917503	2.52085e-12
8.910576	2.58369e-12
8.903649	2.64808e-12
8.896722	2.71408e-12
8.889795	2.78173e-12
8.882868	2.85105e-12
8.875941	2.92209e-12
8.869014	2.99491e-12
8.862087	3.06953e-12
8.855160	3.146e-12
8.848233	3.22438e-12
8.841306	3.3047e-12
8.834379	3.38702e-12
8.827452	3.47139e-12
8.820525	3.55785e-12
8.813598	3.64646e-12
8.806671	3.73727e-12
8.799744	3.83033e-12
8.792818	3.92571e-12
8.785891	4.02346e-12
8.778964	4.12363e-12
8.772037	4.22629e-12
8.765110	4.3315e-12
8.758183	4.43932e-12
8.751256	4.54982e-12
8.744329	4.66306e-12
8.737402	4.77912e-12
8.730475	4.89805e-12
8.723548	5.01994e-12
8.716621	5.14485e-12
8.709694	5.27286e-12
8.702767	5.40404e-12
8.695840	5.53848e-12
8.688913	5.67626e-12
8.681986	5.81746e-12
8.675059	5.96216e-12
8.668132	6.11044e-12
8.661205	6.26241e-12
8.654279	6.41814e-12
8.647352	6.57774e-12
8.640425	6.74129e-12
8.633498	6.9089e-12
8.626571	7.08067e-12
8.619644	7.25669e-12
8.612717	7.43708e-12
8.605790	7.62194e-12
8.598863	7.81138e-12
8.591936	8.00552e-12
8.585009	8.20447e-12
8.578082	8.40835e-12
8.571155	8.61728e-12
8.564228	8.83139e-12
8.557301	9.0508e-12
8.550374	9.27565e-12
8.543447	9.50607e-12
8.536520	9.74219e-12
8.529593	9.98417e-12
8.522666	1.02321e-11
8.515740	1.04862e-11
8.508813	1.07466e-11
8.501886	1.10135e-11
8.494959	1.12869e-11
8.488032	1.15672e-11
8.481105	1.18543e-11
8.474178	1.21486e-11
8.467251	1.24502e-11
8.460324	1.27592e-11
8.453397	1.30758e-11
8.446470	1.34003e-11
8.439543	1.37329e-11
8.432616	1.40736e-11
8.425689	1.44228e-11
8.418762	1.47807e-11
8.411835	1.51473e-11
8.404908	1.55231e-11
8.397981	1.59081e-11
8.391054	1.63027e-11
8.384127	1.6707e-11
8.377200	1.71213e-11
8.370274	1.75459e-11
8.363347	1.79809e-11
8.356420	1.84267e-11
8.349493	1.88836e-11
8.342566	1.93517e-11
8.335639	1.98314e-11
8.328712	2.03229e-11
8.321785	2.08266e-11
8.314858	2.13428e-11
8.307931	2.18717e-11
8.301004	2.24136e-11
8.294077	2.29689e-11
8.287150	2.3538e-11
8.280223	2.41211e-11
8.273296	2.47186e-11
8.266369	2.53309e-11
8.259442	2.59583e-11
8.252515	2.66012e-11
8.245588	2.72599e-11
8.238661	2.79349e-11
8.231735	2.86266e-11
8.224808	2.93353e-11
8.217881	3.00616e-11
8.210954	3.08057e-11
8.204027	3.15682e-11
8.197100	3.23496e-11
8.190173	3.31502e-11
8.183246	3.39705e-11
8.176319	3.48111e-11
8.169392	3.56725e-11
8.162465	3.6555e-11
8.155538	3.74594e-11
8.148611	3.8386e-11
8.141684	3.93355e-11
8.134757	4.03083e-11
8.127830	4.13052e-11
8.120903	4.23267e-11
8.113976	4.33733e-11
8.107049	4.44457e-11
8.100122	4.55445e-11
8.093196	4.66704e-11
8.086269	4.78241e-11
8.079342	4.90062e-11
8.072415	5.02174e-11
8.065488	5.14584e-11
8.058561	5.273e-11
8.051634	5.40329e-11
8.044707	5.53679e-11
8.037780	5.67358e-11
8.030853	5.81373e-11
8.023926	5.95734e-11
8.016999	6.10448e-11
8.010072	6.25524e-11
8.003145	6.40971e-11
7.996218	6.56799e-11
7.989291	6.73015e-11
7.982364	6.89631e-11
7.975437	7.06656e-11
7.968510	7.24099e-11
7.961583	7.41972e-11
7.954656	7.60284e-11
7.947730	7.79047e-11
7.940803	7.9827e-11
7.933876	8.17967e-11
7.926949	8.38148e-11
7.920022	8.58825e-11
7.913095	8.8001e-11
7.906168	9.01716e-11
7.899241	9.23955e-11
7.892314	9.46741e-11
7.885387	9.70087e-11
7.878460	9.94007e-11
7.871533	1.01851e-10
7.864606	1.04362e-10
7.857679	1.06935e-10
7.850752	1.09571e-10
7.843825	1.12271e-10
7.836898	1.15038e-10
7.829971	1.17873e-10
7.823044	1.20777e-10
7.816117	1.23753e-10
7.809191	1.26801e-10
7.802264	1.29925e-10
7.795337	1.33125e-10
7.788410	1.36404e-10
7.781483	1.39763e-10
7.774556	1.43204e-10
7.767629	1.4673e-10
7.760702	1.50343e-10
7.753775	1.54044e-10
7.746848	1.57836e-10
7.739921	1.6172e-10
7.732994	1.657e-10
7.726067	1.69778e-10
7.719140	1.73956e-10
7.712213	1.78236e-10
7.705286	1.82621e-10
7.698359	1.87113e-10
7.691432	1.91715e-10
7.684505	1.9643e-10
7.677578	2.01261e-10
7.670652	2.0621e-10
7.663725	2.1128e-10
7.656798	2.16475e-10
7.649871	2.21796e-10
7.642944	2.27248e-10
7.636017	2.32834e-10
7.629090	2.38556e-10
7.622163	2.44418e-10
7.615236	2.50423e-10
7.608309	2.56576e-10
7.601382	2.62879e-10
7.594455	2.69337e-10
7.587528	2.75952e-10
7.580601	2.82729e-10
7.573674	2.89672e-10
7.566747	2.96785e-10
7.559820	3.04071e-10
7.552893	3.11536e-10
7.545966	3.19184e-10
7.539039	3.27018e-10
7.532112	3.35044e-10
7.525186	3.43266e-10
7.518259	3.51688e-10
7.511332	3.60317e-10
7.504405	3.69157e-10
7.497478	3.78212e-10
7.490551	3.87488e-10
7.483624	3.96992e-10
7.476697	4.06727e-10
7.469770	4.167e-10
7.462843	4.26916e-10
7.455916	4.37382e-10
7.448989	4.48103e-10
7.442062	4.59086e-10
7.435135	4.70337e-10
7.428208	4.81863e-10
7.421281	4.9367e-10
7.414354	5.05764e-10
7.407427	5.18154e-10
7.400500	5.30846e-10
7.393573	5.43847e-10
7.386647	5.57166e-10
7.379720	5.70809e-10
7.372793	5.84785e-10
7.365866	5.99101e-10
7.358939	6.13767e-10
7.352012	6.28789e-10
7.345085	6.44178e-10
7.338158	6.59942e-10
7.331231	6.7609e-10
7.324304	6.92631e-10
7.317377	7.09575e-10
7.310450	7.26931e-10
7.303523	7.4471e-10
7.296596	7.62922e-10
7.289669	7.81577e-10
7.282742	8.00687e-10
7.275815	8.20261e-10
7.268888	8.40312e-10
7.261961	8.6085e-10
7.255034	8.81888e-10
7.248108	9.03438e-10
7.241181	9.25512e-10
7.234254	9.48123e-10
7.227327	9.71283e-10
7.220400	9.95007e-10
7.213473	1.01931e-09
7.206546	1.0442e-09
7.199619	1.06969e-09
7.192692	1.09581e-09
7.185765	1.12256e-09
7.178838	1.14996e-09
7.171911	1.17802e-09
7.164984	1.20677e-09
7.158057	1.23622e-09
7.151130	1.26638e-09
7.144203	1.29727e-09
7.137276	1.32891e-09
7.130349	1.36132e-09
7.123422	1.39452e-09
7.116495	1.42852e-09
7.109568	1.46334e-09
7.102642	1.49902e-09
7.095715	1.53555e-09
7.088788	1.57298e-09
7.081861	1.61131e-09
7.074934	1.65056e-09
7.068007	1.69078e-09
7.061080	1.73196e-09
7.054153	1.77415e-09
7.047226	1.81735e-09
7.040299	1.8616e-09
7.033372	1.90693e-09
7.026445	1.95335e-09
7.019518	2.0009e-09
7.012591	2.0496e-09
7.005664	2.09947e-09
6.998737	2.15056e-09
6.991810	2.20288e-09
6.984883	2.25647e-09
6.977956	2.31135e-09
6.971029	2.36756e-09
6.964103	2.42513e-09
6.957176	2.4841e-09
6.950249	2.54448e-09
6.943322	2.60633e-09
6.936395	2.66968e-09
6.929468	2.73456e-09
6.922541	2.801e-09
6.915614	2.86905e-09
6.908687	2.93874e-09
6.901760	3.01012e-09
6.894833	3.08322e-09
6.887906	3.15809e-09
6.880979	3.23477e-09
6.874052	3.31329e-09
6.867125	3.39371e-09
6.860198	3.47608e-09
6.853271	3.56043e-09
6.846344	3.64681e-09
6.839417	3.73528e-09
6.832490	3.82589e-09
6.825564	3.91867e-09
6.818637	4.0137e-09
6.811710	4.11102e-09
6.804783	4.21068e-09
6.797856	4.31275e-09
6.790929	4.41727e-09
6.784002	4.52432e-09
6.777075	4.63394e-09
6.770148	4.7462e-09
6.763221	4.86117e-09
6.756294	4.97891e-09
6.749367	5.09948e-09
6.742440	5.22295e-09
6.735513	5.34939e-09
6.728586	5.47888e-09
6.721659	5.61148e-09
6.714732	5.74727e-09
6.707805	5.88633e-09
6.700878	6.02873e-09
6.693951	6.17456e-09
6.687024	6.32389e-09
6.680098	6.47681e-09
6.673171	6.63341e-09
6.666244	6.79377e-09
6.659317	6.95798e-09
6.652390	7.12614e-09
6.645463	7.29834e-09
6.638536	7.47467e-09
6.631609	7.65523e-09
6.624682	7.84013e-09
6.617755	8.02946e-09
6.610828	8.22334e-09
6.603901	8.42187e-09
6.596974	8.62516e-09
6.590047	8.83333e-09
6.583120	9.04649e-09
6.576193	9.26476e-09
6.569266	9.48826e-09
6.562339	9.71712e-09
6.555412	9.95147e-09
6.548485	1.01914e-08
6.541559	1.04371e-08
6.534632	1.06887e-08
6.527705	1.09463e-08
6.520778	1.12101e-08
6.513851	1.14802e-08
6.506924	1.17568e-08
6.499997	1.20399e-08
6.493070	1.23299e-08
6.486143	1.26268e-08
6.479216	1.29308e-08
6.472289	1.3242e-08
6.465362	1.35607e-08
6.458435	1.3887e-08
6.451508	1.42211e-08
6.444581	1.45632e-08
6.437654	1.49135e-08
6.430727	1.52721e-08
6.423800	1.56393e-08
6.416873	1.60153e-08
6.409946	1.64002e-08
6.403020	1.67944e-08
6.396093	1.71979e-08
6.389166	1.7611e-08
6.382239	1.8034e-08
6.375312	1.84671e-08
6.368385	1.89106e-08
6.361458	1.93645e-08
6.354531	1.98293e-08
6.347604	2.03052e-08
6.340677	2.07925e-08
6.333750	2.12913e-08
6.326823	2.1802e-08
6.319896	2.23248e-08
6.312969	2.28602e-08
6.306042	2.34082e-08
6.299115	2.39693e-08
6.292188	2.45437e-08
6.285261	2.51318e-08
6.278334	2.57339e-08
6.271407	2.63503e-08
6.264480	2.69814e-08
6.257554	2.76274e-08
6.250627	2.82888e-08
6.243700	2.89659e-08
6.236773	2.96591e-08
6.229846	3.03687e-08
6.222919	3.10952e-08
6.215992	3.1839e-08
6.209065	3.26003e-08
6.202138	3.33798e-08
6.195211	3.41777e-08
6.188284	3.49946e-08
6.181357	3.58308e-08
6.174430	3.66868e-08
6.167503	3.75631e-08
6.160576	3.84602e-08
6.153649	3.93786e-08
6.146722	4.03187e-08
6.139795	4.1281e-08
6.132868	4.22661e-08
6.125941	4.32746e-08
6.119015	4.43069e-08
6.112088	4.53636e-08
6.105161	4.64453e-08
6.098234	4.75526e-08
6.091307	4.8686e-08
6.084380	4.98463e-08
6.077453	5.10339e-08
6.070526	5.22497e-08
6.063599	5.34941e-08
6.056672	5.47679e-08
6.049745	5.60718e-08
6.042818	5.74064e-08
6.035891	5.87726e-08
6.028964	6.01709e-08
6.022037	6.16023e-08
6.015110	6.30674e-08
6.008183	6.4567e-08
6.001256	6.6102e-08
5.994329	6.76731e-08
5.987402	6.92812e-08
5.980476	7.09272e-08
5.973549	7.2612e-08
5.966622	7.43364e-08
5.959695	7.61013e-08
5.952768	7.79078e-08
5.945841	7.97568e-08
5.938914	8.16493e-08
5.931987	8.35862e-08
5.925060	8.55687e-08
5.918133	8.75978e-08
5.911206	8.96745e-08
5.904279	9.17999e-08
5.897352	9.39753e-08
5.890425	9.62017e-08
5.883498	9.84804e-08
5.876571	1.00812e-07
5.869644	1.03199e-07
5.862717	1.05642e-07
5.855790	1.08142e-07
5.848863	1.10701e-07
5.841936	1.13319e-07
5.835010	1.15999e-07
5.828083	1.18742e-07
5.821156	1.21549e-07
5.814229	1.24421e-07
5.807302	1.27361e-07
5.800375	1.30369e-07
5.793448	1.33448e-07
5.786521	1.36599e-07
5.779594	1.39823e-07
5.772667	1.43123e-07
5.765740	1.46499e-07
5.758813	1.49955e-07
5.751886	1.53491e-07
5.744959	1.5711e-07
5.738032	1.60813e-07
5.731105	1.64603e-07
5.724178	1.68481e-07
5.717251	1.72449e-07
5.710324	1.7651e-07
5.703397	1.80665e-07
5.696471	1.84917e-07
5.689544	1.89268e-07
5.682617	1.9372e-07
5.675690	1.98276e-07
5.668763	2.02938e-07
5.661836	2.07708e-07
5.654909	2.1259e-07
5.647982	2.17584e-07
5.641055	2.22695e-07
5.634128	2.27924e-07
5.627201	2.33275e-07
5.620274	2.38749e-07
5.613347	2.44351e-07
5.606420	2.50083e-07
5.599493	2.55948e-07
5.592566	2.61948e-07
5.585639	2.68088e-07
5.578712	2.74369e-07
5.571785	2.80797e-07
5.564858	2.87373e-07
5.557932	2.94101e-07
5.551005	3.00985e-07
5.544078	3.08028e-07
5.537151	3.15234e-07
5.530224	3.22606e-07
5.523297	3.30149e-07
5.516370	3.37865e-07
5.509443	3.4576e-07
5.502516	3.53838e-07
5.495589	3.62101e-07
5.488662	3.70555e-07
5.481735	3.79204e-07
5.474808	3.88052e-07
5.467881	3.97104e-07
5.460954	4.06365e-07
5.454027	4.15839e-07
5.447100	4.2553e-07
5.440173	4.35445e-07
5.433246	4.45588e-07
5.426319	4.55964e-07
5.419392	4.66578e-07
5.412466	4.77436e-07
5.405539	4.88543e-07
5.398612	4.99905e-07
5.391685	5.11528e-07
5.384758	5.23418e-07
5.377831	5.3558e-07
5.370904	5.48021e-07
5.363977	5.60747e-07
5.357050	5.73764e-07
5.350123	5.8708e-07
5.343196	6.007e-07
5.336269	6.14631e-07
5.329342	6.28882e-07
5.322415	6.43457e-07
5.315488	6.58366e-07
5.308561	6.73616e-07
5.301634	6.89213e-07
5.294707	7.05166e-07
5.287780	7.21484e-07
5.280853	7.38173e-07
5.273927	7.55243e-07
5.267000	7.72701e-07
5.260073	7.90557e-07
5.253146	8.0882e-07
5.246219	8.27498e-07
5.239292	8.46601e-07
5.232365	8.66138e-07
5.225438	8.86119e-07
5.218511	9.06554e-07
5.211584	9.27453e-07
5.204657	9.48826e-07
5.197730	9.70684e-07
5.190803	9.93038e-07
5.183876	1.0159e-06
5.176949	1.03928e-06
5.170022	1.06318e-06
5.163095	1.08763e-06
5.156168	1.11263e-06
5.149241	1.1382e-06
5.142314	1.16435e-06
5.135388	1.19108e-06
5.128461	1.21842e-06
5.121534	1.24638e-06
5.114607	1.27497e-06
5.107680	1.3042e-06
5.100753	1.33409e-06
5.093826	1.36465e-06
5.086899	1.39591e-06
5.079972	1.42786e-06
5.073045	1.46054e-06
5.066118	1.49395e-06
5.059191	1.52811e-06
5.052264	1.56303e-06
5.045337	1.59874e-06
5.038410	1.63526e-06
5.031483	1.67259e-06
5.024556	1.71076e-06
5.017629	1.74978e-06
5.010702	1.78968e-06
5.003775	1.83047e-06
4.996848	1.87217e-06
4.989922	1.91481e-06
4.982995	1.9584e-06
4.976068	2.00296e-06
4.969141	2.04852e-06
4.962214	2.09509e-06
4.955287	2.1427e-06
4.948360	2.19137e-06
4.941433	2.24113e-06
4.934506	2.292e-06
4.927579	2.34399e-06
4.920652	2.39714e-06
4.913725	2.45148e-06
4.906798	2.50702e-06
4.899871	2.56379e-06
4.892944	2.62182e-06
4.886017	2.68114e-06
4.879090	2.74178e-06
4.872163	2.80375e-06
4.865236	2.8671e-06
4.858309	2.93185e-06
4.851383	2.99803e-06
4.844456	3.06568e-06
4.837529	3.13481e-06
4.830602	3.20548e-06
4.823675	3.2777e-06
4.816748	3.35151e-06
4.809821	3.42695e-06
4.802894	3.50405e-06
4.795967	3.58284e-06
4.789040	3.66337e-06
4.782113	3.74566e-06
4.775186	3.82977e-06
4.768259	3.91572e-06
4.761332	4.00355e-06
4.754405	4.0933e-06
4.747478	4.18503e-06
4.740551	4.27876e-06
4.733624	4.37454e-06
4.726697	4.47241e-06
4.719770	4.57242e-06
4.712844	4.67461e-06
4.705917	4.77903e-06
4.698990	4.88572e-06
4.692063	4.99474e-06
4.685136	5.10613e-06
4.678209	5.21994e-06
4.671282	5.33623e-06
4.664355	5.45504e-06
4.657428	5.57643e-06
4.650501	5.70045e-06
4.643574	5.82715e-06
4.636647	5.9566e-06
4.629720	6.08885e-06
4.622793	6.22396e-06
4.615866	6.36199e-06
4.608939	6.50299e-06
4.602012	6.64704e-06
4.595085	6.79419e-06
4.588158	6.94451e-06
4.581231	7.09806e-06
4.574304	7.25491e-06
4.567378	7.41513e-06
4.560451	7.57879e-06
4.553524	7.74596e-06
4.546597	7.91671e-06
4.539670	8.09112e-06
4.532743	8.26925e-06
4.525816	8.4512e-06
4.518889	8.63702e-06
4.511962	8.82681e-06
4.505035	9.02065e-06
4.498108	9.21861e-06
4.491181	9.42079e-06
4.484254	9.62727e-06
4.477327	9.83812e-06
4.470400	1.00535e-05
4.463473	1.02734e-05
4.456546	1.04979e-05
4.449619	1.07272e-05
4.442692	1.09614e-05
4.435765	1.12005e-05
4.428839	1.14446e-05
4.421912	1.16939e-05
4.414985	1.19484e-05
4.408058	1.22083e-05
4.401131	1.24737e-05
4.394204	1.27446e-05
4.387277	1.30212e-05
4.380350	1.33036e-05
4.373423	1.35919e-05
4.366496	1.38863e-05
4.359569	1.41868e-05
4.352642	1.44935e-05
4.345715	1.48067e-05
4.338788	1.51263e-05
4.331861	1.54527e-05
4.324934	1.57858e-05
4.318007	1.61258e-05
4.311080	1.64728e-05
4.304153	1.68271e-05
4.297226	1.71886e-05
4.290300	1.75577e-05
4.283373	1.79343e-05
4.276446	1.83187e-05
4.269519	1.87111e-05
4.262592	1.91114e-05
4.255665	1.952e-05
4.248738	1.9937e-05
4.241811	2.03626e-05
4.234884	2.07968e-05
4.227957	2.12399e-05
4.221030	2.1692e-05
4.214103	2.21534e-05
4.207176	2.26241e-05
4.200249	2.31045e-05
4.193322	2.35945e-05
4.186395	2.40945e-05
4.179468	2.46046e-05
4.172541	2.51251e-05
4.165614	2.5656e-05
4.158687	2.61977e-05
4.151760	2.67502e-05
4.144834	2.73139e-05
4.137907	2.78888e-05
4.130980	2.84753e-05
4.124053	2.90735e-05
4.117126	2.96837e-05
4.110199	3.03061e-05
4.103272	3.09408e-05
4.096345	3.15882e-05
4.089418	3.22485e-05
4.082491	3.29218e-05
4.075564	3.36085e-05
4.068637	3.43087e-05
4.061710	3.50228e-05
4.054783	3.57509e-05
4.047856	3.64933e-05
4.040929	3.72503e-05
4.034002	3.80222e-05
4.027075	3.88092e-05
4.020148	3.96115e-05
4.013221	4.04295e-05
4.006295	4.12634e-05
3.999368	4.21135e-05
3.992441	4.29801e-05
3.985514	4.38635e-05
3.978587	4.47639e-05
3.971660	4.56817e-05
3.964733	4.66172e-05
3.957806	4.75706e-05
3.950879	4.85424e-05
3.943952	4.95327e-05
3.937025	5.05419e-05
3.930098	5.15703e-05
3.923171	5.26183e-05
3.916244	5.36862e-05
3.909317	5.47744e-05
3.902390	5.5883e-05
3.895463	5.70126e-05
3.888536	5.81634e-05
3.881609	5.93359e-05
3.874682	6.05302e-05
3.867756	6.17469e-05
3.860829	6.29863e-05
3.853902	6.42487e-05
3.846975	6.55346e-05
3.840048	6.68442e-05
3.833121	6.8178e-05
3.826194	6.95364e-05
3.819267	7.09197e-05
3.812340	7.23284e-05
3.805413	7.37628e-05
3.798486	7.52233e-05
3.791559	7.67104e-05
3.784632	7.82244e-05
3.777705	7.97658e-05
3.770778	8.13349e-05
3.763851	8.29323e-05
3.756924	8.45583e-05
3.749997	8.62133e-05
3.743070	8.78978e-05
3.736143	8.96123e-05
3.729217	9.1357e-05
3.722290	9.31326e-05
3.715363	9.49394e-05
3.708436	9.67779e-05
3.701509	9.86485e-05
3.694582	0.000100552
3.687655	0.000102488
3.680728	0.000104458
3.673801	0.000106461
3.666874	0.000108499
3.659947	0.000110572
3.653020	0.000112681
3.646093	0.000114825
3.639166	0.000117005
3.632239	0.000119222
3.625312	0.000121476
3.618385	0.000123768
3.611458	0.000126099
3.604531	0.000128467
3.597604	0.000130875
3.590677	0.000133323
3.583751	0.00013581
3.576824	0.000138338
3.569897	0.000140907
3.562970	0.000143518
3.556043	0.00014617
3.549116	0.000148865
3.542189	0.000151602
3.535262	0.000154383
3.528335	0.000157208
3.521408	0.000160077
3.514481	0.00016299
3.507554	0.000165949
3.500627	0.000168953
3.493700	0.000172003
3.486773	0.0001751
3.479846	0.000178243
3.472919	0.000181433
3.465992	0.000184672
3.459065	0.000187958
3.452138	0.000191292
3.445212	0.000194676
3.438285	0.000198108
3.431358	0.00020159
3.424431	0.000205122
3.417504	0.000208704
3.410577	0.000212337
3.403650	0.00021602
3.396723	0.000219755
3.389796	0.000223541
3.382869	0.000227378
3.375942	0.000231268
3.369015	0.000235209
3.362088	0.000239203
3.355161	0.00024325
3.348234	0.000247349
3.341307	0.0002515
3.334380	0.000255705
3.327453	0.000259963
3.320526	0.000264274
3.313599	0.000268638
3.306673	0.000273055
3.299746	0.000277525
3.292819	0.000282048
3.285892	0.000286625
3.278965	0.000291254
3.272038	0.000295936
3.265111	0.000300671
3.258184	0.000305458
3.251257	0.000310297
3.244330	0.000315187
3.237403	0.00032013
3.230476	0.000325123
3.223549	0.000330167
3.216622	0.000335261
3.209695	0.000340405
3.202768	0.000345598
3.195841	0.000350839
3.188914	0.000356128
3.181987	0.000361464
3.175060	0.000366846
3.168133	0.000372274
3.161207	0.000377746
3.154280	0.000383262
3.147353	0.00038882
3.140426	0.000394419
3.133499	0.000400058
3.126572	0.000405736
3.119645	0.000411452
3.112718	0.000417203
3.105791	0.000422989
3.098864	0.000428809
3.091937	0.000434659
3.085010	0.000440539
3.078083	0.000446446
3.071156	0.00045238
3.064229	0.000458337
3.057302	0.000464315
3.050375	0.000470313
3.043448	0.000476328
3.036521	0.000482357
3.029594	0.000488398
3.022668	0.000494448
3.015741	0.000500505
3.008814	0.000506566
3.001887	0.000512627
2.994960	0.000518686
2.988033	0.000524738
2.981106	0.000530782
2.974179	0.000536812
2.967252	0.000542827
2.960325	0.000548821
2.953398	0.000554791
2.946471	0.000560733
2.939544	0.000566642
2.932617	0.000572515
2.925690	0.000578346
2.918763	0.000584132
2.911836	0.000589867
2.904909	0.000595547
2.897982	0.000601166
2.891055	0.000606719
2.884129	0.000612202
2.877202	0.000617607
2.870275	0.000622931
2.863348	0.000628167
2.856421	0.000633309
2.849494	0.000638352
2.842567	0.000643288
2.835640	0.000648113
2.828713	0.000652819
2.821786	0.000657401
2.814859	0.000661851
2.807932	0.000666163
2.801005	0.00067033
2.794078	0.000674347
2.787151	0.000678205
2.780224	0.000681899
2.773297	0.000685422
2.766370	0.000688766
2.759443	0.000691927
2.752516	0.000694897
2.745589	0.000697671
2.738663	0.000700242
2.731736	0.000702605
2.724809	0.000704756
2.717882	0.00070669
2.710955	0.000708403
2.704028	0.000709894
2.697101	0.00071116
2.690174	0.000712202
2.683247	0.000713022
2.676320	0.000713626
2.669393	0.000714024
2.662466	0.000714232
&
```
