## Supplementary material for "All-at-once RNA folding with 3D motif prediction framed by evolutionary information": RF01325_CRISPR-DR12.helixcov

```
# RMs = 2 L = 30

# RM_HELIX NESTED 7-11 16-20, nbp = 5 nbp_cov = 0
# pvals: 0.969433,0.969433,0.969433,0.969433,0.969433
# aggregated NONE
NESTED  ::::::<<<<<____>>>>>::::::::::
        ::::::::::::::::::::::::::::::

# RM_HELIX NESTED 1-5 26-30, nbp = 5 nbp_cov = 0
# pvals: 0.969433,0.969433,0.969433,0.969433,0.969433
# aggregated NONE
NESTED  <<<<<____________________>>>>>
        ::::::::::::::::::::::::::::::
```
