## Supplementary material for "All-at-once RNA folding with 3D motif prediction framed by evolutionary information": RF01325_CRISPR-DR12.power

```
# Power analysis of given structure 
#
# Powertype = SINGLE SUBSTITUTIONS
# covary  left_pos      right_pos    substitutions      power
#----------------------------------------------------------------
          1		30		0		0.00
          2		29		0		0.00
          3		28		1		0.00
          4		27		0		0.00
          5		26		0		0.00
          7		20		0		0.00
          8		19		1		0.00
          9		18		1		0.00
          10		17		0		0.00
          11		16		0		0.00
#
# BPAIRS 10
# avg substitutions per BP  0.3
# BPAIRS expected to covary 0.0 +/- 0.0
# BPAIRS observed to covary 0
#
```
