## Supplementary material for "All-at-once RNA folding with 3D motif prediction framed by evolutionary information": RF01325_CRISPR-DR12.surv

```
0.000000	0.1
-0.000095	1
&
1.454358	0.00235294
0.604129	0.00470588
0.483284	0.00705882
0.375387	0.00941176
0.340860	0.0117647
0.176856	0.0141176
0.056011	0.0164706
-0.000095	0.967059
-0.017359	0.969412
-0.060518	0.971765
-0.064833	0.976471
-0.099360	0.978824
-0.107992	0.981176
-0.164099	0.983529
-0.168415	0.985882
-0.172731	0.988235
-0.189994	0.990588
-0.267680	0.992941
-0.271996	0.995294
-0.319471	0.997647
-0.548213	1
&
1.454475	7.66284e-06
1.454358	0.000191571
1.333513	0.000237548
1.286038	0.000743295
1.242880	0.000750958
1.191089	0.00142529
1.186773	0.00156322
1.182457	0.00165517
1.169510	0.00167816
1.139298	0.00172414
1.126351	0.00183908
1.117719	0.00189272
1.091824	0.0019387
1.087508	0.00207663
1.078876	0.00212261
1.070244	0.00213793
1.009822	0.00229119
0.979611	0.00229885
0.958031	0.00241379
0.940768	0.00252874
0.845818	0.00255172
0.841502	0.00261303
0.824239	0.00262835
0.815607	0.00264368
0.806975	0.00265134
0.798344	0.00266667
0.789712	0.00267433
0.742237	0.00268199
0.677499	0.00269732
0.664551	0.0027433
0.660235	0.00281992
0.647288	0.00282759
0.638656	0.00316475
0.625708	0.00318774
0.621392	0.00321839
0.617076	0.0032567
0.604129	0.00344828
0.595497	0.00350192
0.582549	0.00395402
0.569602	0.00404598
0.565286	0.00409962
0.560970	0.00419923
0.539390	0.00471264
0.526443	0.00504981
0.513495	0.00505747
0.509179	0.00521073
0.504863	0.00541762
0.487600	0.00551724
0.483284	0.00570881
0.478968	0.00578544
0.470336	0.00590038
0.466020	0.00594636
0.448757	0.00597701
0.440125	0.00602299
0.435809	0.00613027
0.427177	0.00646743
0.422862	0.00648276
0.405598	0.00662069
0.401282	0.00667433
0.396966	0.00691188
0.392650	0.00747126
0.379703	0.0075249
0.375387	0.00771648
0.371071	0.00777778
0.366755	0.00781609
0.353807	0.00786973
0.349492	0.0085364
0.345176	0.00858238
0.340860	0.00877395
0.332228	0.00883525
0.319280	0.00890421
0.314964	0.00895785
0.306333	0.00900383
0.293385	0.00948659
0.284753	0.00950192
0.280437	0.00966284
0.276121	0.00967816
0.271806	0.00969349
0.263174	0.00999234
0.258858	0.0100077
0.254542	0.0101456
0.250226	0.0103372
0.241594	0.0103755
0.232963	0.0110498
0.228647	0.0111341
0.224331	0.0111418
0.220015	0.0111877
0.211383	0.0112031
0.202751	0.0115862
0.198436	0.0118161
0.194120	0.0118697
0.189804	0.0119464
0.181172	0.012046
0.176856	0.0128276
0.168224	0.0128352
0.163908	0.0135019
0.159593	0.0135172
0.155277	0.0136475
0.146645	0.0137088
0.142329	0.0139847
0.129381	0.0140307
0.125066	0.014092
0.120750	0.0151801
0.116434	0.0152337
0.112118	0.0152644
0.103486	0.0157701
0.099170	0.0157854
0.094854	0.015908
0.090538	0.016023
0.086223	0.0161686
0.081907	0.0161992
0.077591	0.0167969
0.073275	0.0169195
0.068959	0.0169349
0.064643	0.0170421
0.060327	0.017295
0.056011	0.0175862
0.051695	0.0176015
0.043064	0.0182759
0.038748	0.0183985
0.034432	0.0187203
0.025800	0.0189119
0.021484	0.019433
0.017168	0.0196245
0.012853	0.0197854
0.008537	0.0200307
0.004221	0.0209349
-0.000095	0.969433
-0.004411	0.969441
-0.008727	0.969586
-0.013043	0.96977
-0.017359	0.970897
-0.021675	0.971241
-0.025990	0.971471
-0.030306	0.971632
-0.034622	0.972061
-0.038938	0.972774
-0.043254	0.974314
-0.047570	0.974736
-0.051886	0.975264
-0.056202	0.975893
-0.060518	0.977019
-0.064833	0.978146
-0.069149	0.978529
-0.073465	0.978759
-0.077781	0.979165
-0.082097	0.980192
-0.086413	0.980314
-0.090729	0.980705
-0.095045	0.981586
-0.099360	0.982421
-0.103676	0.982536
-0.107992	0.983372
-0.112308	0.983908
-0.116624	0.984115
-0.120940	0.984222
-0.125256	0.98482
-0.129572	0.985088
-0.133888	0.985241
-0.138203	0.985303
-0.142519	0.985785
-0.146835	0.985946
-0.151151	0.986084
-0.155467	0.986506
-0.159783	0.987341
-0.164099	0.98764
-0.168415	0.988061
-0.172731	0.988927
-0.177046	0.990207
-0.185678	0.990843
-0.189994	0.991057
-0.194310	0.991065
-0.198626	0.991272
-0.202942	0.991418
-0.207258	0.991594
-0.211573	0.991747
-0.215889	0.992107
-0.220205	0.992238
-0.224521	0.992728
-0.228837	0.992805
-0.237469	0.992943
-0.241785	0.99295
-0.250416	0.993042
-0.259048	0.993134
-0.263364	0.99328
-0.267680	0.993479
-0.271996	0.993755
-0.293575	0.993854
-0.297891	0.994
-0.302207	0.994613
-0.306523	0.994651
-0.310839	0.995249
-0.319471	0.995778
-0.323787	0.996452
-0.328102	0.996567
-0.345366	0.996759
-0.349682	0.997165
-0.353998	0.997318
-0.362629	0.997402
-0.366945	0.997425
-0.371261	0.997487
-0.375577	0.997724
-0.388525	0.997785
-0.392841	0.997877
-0.405788	0.997893
-0.410104	0.997908
-0.418736	0.997931
-0.436000	0.998161
-0.440315	0.998713
-0.453263	0.99905
-0.483474	0.999103
-0.487790	0.999241
-0.492106	0.999264
-0.496422	0.999602
-0.539581	0.999716
-0.548213	0.999908
-0.600003	0.999931
-0.638846	1
&
12.947559	1.19739e-187
12.943243	1.41048e-187
12.938927	1.66149e-187
12.934611	1.95717e-187
12.930295	2.30547e-187
12.925980	2.71575e-187
12.921664	3.19905e-187
12.917348	3.76834e-187
12.913032	4.43895e-187
12.908716	5.22888e-187
12.904400	6.15939e-187
12.900084	7.25549e-187
12.895768	8.54663e-187
12.891452	1.00675e-186
12.887137	1.18591e-186
12.882821	1.39694e-186
12.878505	1.64553e-186
12.874189	1.93835e-186
12.869873	2.28328e-186
12.865557	2.68959e-186
12.861241	3.1682e-186
12.856925	3.73197e-186
12.852609	4.39606e-186
12.848294	5.17833e-186
12.843978	6.09978e-186
12.839662	7.18521e-186
12.835346	8.46377e-186
12.831030	9.96983e-186
12.826714	1.17439e-185
12.822398	1.38336e-185
12.818082	1.62952e-185
12.813767	1.91947e-185
12.809451	2.26102e-185
12.805135	2.66335e-185
12.800819	3.13725e-185
12.796503	3.69549e-185
12.792187	4.35305e-185
12.787871	5.12761e-185
12.783555	6.03999e-185
12.779239	7.1147e-185
12.774924	8.38064e-185
12.770608	9.87183e-185
12.766292	1.16283e-184
12.761976	1.36974e-184
12.757660	1.61346e-184
12.753344	1.90054e-184
12.749028	2.23869e-184
12.744712	2.63702e-184
12.740396	3.10622e-184
12.736081	3.65889e-184
12.731765	4.3099e-184
12.727449	5.07674e-184
12.723133	5.98001e-184
12.718817	7.044e-184
12.714501	8.29728e-184
12.710185	9.77354e-184
12.705869	1.15125e-183
12.701554	1.35608e-183
12.697238	1.59735e-183
12.692922	1.88154e-183
12.688606	2.2163e-183
12.684290	2.61062e-183
12.679974	3.07509e-183
12.675658	3.6222e-183
12.671342	4.26664e-183
12.667026	5.02573e-183
12.662711	5.91987e-183
12.658395	6.97309e-183
12.654079	8.21368e-183
12.649763	9.67498e-183
12.645447	1.13963e-182
12.641131	1.34238e-182
12.636815	1.58119e-182
12.632499	1.8625e-182
12.628183	2.19385e-182
12.623868	2.58415e-182
12.619552	3.04388e-182
12.615236	3.5854e-182
12.610920	4.22326e-182
12.606604	4.97459e-182
12.602288	5.85958e-182
12.597972	6.902e-182
12.593656	8.12987e-182
12.589341	9.57617e-182
12.585025	1.12798e-181
12.580709	1.32864e-181
12.576393	1.565e-181
12.572077	1.84341e-181
12.567761	2.17134e-181
12.563445	2.55761e-181
12.559129	3.0126e-181
12.554813	3.54852e-181
12.550498	4.17977e-181
12.546182	4.92332e-181
12.541866	5.79913e-181
12.537550	6.83074e-181
12.533234	8.04585e-181
12.528918	9.47711e-181
12.524602	1.1163e-180
12.520286	1.31487e-180
12.515970	1.54877e-180
12.511655	1.82427e-180
12.507339	2.14878e-180
12.503023	2.53101e-180
12.498707	2.98124e-180
12.494391	3.51154e-180
12.490075	4.13618e-180
12.485759	4.87193e-180
12.481443	5.73854e-180
12.477128	6.75931e-180
12.472812	7.96164e-180
12.468496	9.37783e-180
12.464180	1.10459e-179
12.459864	1.30107e-179
12.455548	1.5325e-179
12.451232	1.80509e-179
12.446916	2.12617e-179
12.442600	2.50435e-179
12.438285	2.94981e-179
12.433969	3.47449e-179
12.429653	4.0925e-179
12.425337	4.82043e-179
12.421021	5.67783e-179
12.416705	6.68772e-179
12.412389	7.87725e-179
12.408073	9.27834e-179
12.403757	1.09286e-178
12.399442	1.28724e-178
12.395126	1.5162e-178
12.390810	1.78587e-178
12.386494	2.10351e-178
12.382178	2.47764e-178
12.377862	2.91831e-178
12.373546	3.43736e-178
12.369230	4.04873e-178
12.364915	4.76882e-178
12.360599	5.61699e-178
12.356283	6.616e-178
12.351967	7.79269e-178
12.347651	9.17865e-178
12.343335	1.08111e-177
12.339019	1.27339e-177
12.334703	1.49986e-177
12.330387	1.76661e-177
12.326072	2.08081e-177
12.321756	2.45088e-177
12.317440	2.88676e-177
12.313124	3.40016e-177
12.308808	4.00487e-177
12.304492	4.71712e-177
12.300176	5.55604e-177
12.295860	6.54415e-177
12.291544	7.70798e-177
12.287229	9.07879e-177
12.282913	1.06934e-176
12.278597	1.25951e-176
12.274281	1.4835e-176
12.269965	1.74732e-176
12.265649	2.05807e-176
12.261333	2.42407e-176
12.257017	2.85515e-176
12.252702	3.3629e-176
12.248386	3.96094e-176
12.244070	4.66534e-176
12.239754	5.49499e-176
12.235438	6.47217e-176
12.231122	7.62313e-176
12.226806	8.97876e-176
12.222490	1.05754e-175
12.218174	1.24561e-175
12.213859	1.46711e-175
12.209543	1.728e-175
12.205227	2.03529e-175
12.200911	2.39721e-175
12.196595	2.8235e-175
12.192279	3.32558e-175
12.187963	3.91695e-175
12.183647	4.61347e-175
12.179331	5.43384e-175
12.175016	6.40009e-175
12.170700	7.53816e-175
12.166384	8.87858e-175
12.162068	1.04574e-174
12.157752	1.23168e-174
12.153436	1.4507e-174
12.149120	1.70865e-174
12.144804	2.01248e-174
12.140489	2.37032e-174
12.136173	2.7918e-174
12.131857	3.28821e-174
12.127541	3.87289e-174
12.123225	4.56153e-174
12.118909	5.37262e-174
12.114593	6.32792e-174
12.110277	7.45307e-174
12.105961	8.77827e-174
12.101646	1.03391e-173
12.097330	1.21774e-173
12.093014	1.43426e-173
12.088698	1.68928e-173
12.084382	1.98964e-173
12.080066	2.3434e-173
12.075750	2.76006e-173
12.071434	3.2508e-173
12.067118	3.82879e-173
12.062803	4.50954e-173
12.058487	5.31132e-173
12.054171	6.25565e-173
12.049855	7.36788e-173
12.045539	8.67785e-173
12.041223	1.02207e-172
12.036907	1.20379e-172
12.032591	1.41781e-172
12.028276	1.66989e-172
12.023960	1.96678e-172
12.019644	2.31645e-172
12.015328	2.72829e-172
12.011012	3.21334e-172
12.006696	3.78463e-172
12.002380	4.45749e-172
11.998064	5.24996e-172
11.993748	6.18332e-172
11.989433	7.28261e-172
11.985117	8.57733e-172
11.980801	1.01022e-171
11.976485	1.18982e-171
11.972169	1.40134e-171
11.967853	1.65047e-171
11.963537	1.94389e-171
11.959221	2.28947e-171
11.954905	2.69648e-171
11.950590	3.17585e-171
11.946274	3.74044e-171
11.941958	4.40539e-171
11.937642	5.18854e-171
11.933326	6.11092e-171
11.929010	7.19726e-171
11.924694	8.47672e-171
11.920378	9.98362e-171
11.916063	1.17584e-170
11.911747	1.38486e-170
11.907431	1.63105e-170
11.903115	1.92099e-170
11.898799	2.26247e-170
11.894483	2.66466e-170
11.890167	3.13834e-170
11.885851	3.69621e-170
11.881535	4.35325e-170
11.877220	5.12709e-170
11.872904	6.03847e-170
11.868588	7.11186e-170
11.864272	8.37605e-170
11.859956	9.86494e-170
11.855640	1.16185e-169
11.851324	1.36837e-169
11.847008	1.61161e-169
11.842692	1.89807e-169
11.838377	2.23546e-169
11.834061	2.63281e-169
11.829745	3.1008e-169
11.825429	3.65196e-169
11.821113	4.30109e-169
11.816797	5.0656e-169
11.812481	5.96599e-169
11.808165	7.02642e-169
11.803850	8.27533e-169
11.799534	9.74621e-169
11.795218	1.14785e-168
11.790902	1.35187e-168
11.786586	1.59216e-168
11.782270	1.87515e-168
11.777954	2.20843e-168
11.773638	2.60096e-168
11.769322	3.06324e-168
11.765007	3.60769e-168
11.760691	4.24891e-168
11.756375	5.00409e-168
11.752059	5.89348e-168
11.747743	6.94094e-168
11.743427	8.17457e-168
11.739111	9.62744e-168
11.734795	1.13385e-167
11.730479	1.33537e-167
11.726164	1.5727e-167
11.721848	1.85222e-167
11.717532	2.1814e-167
11.713216	2.56909e-167
11.708900	3.02568e-167
11.704584	3.56342e-167
11.700268	4.19672e-167
11.695952	4.94256e-167
11.691637	5.82096e-167
11.687321	6.85545e-167
11.683005	8.0738e-167
11.678689	9.50865e-167
11.674373	1.11985e-166
11.670057	1.31887e-166
11.665741	1.55325e-166
11.661425	1.82928e-166
11.657109	2.15437e-166
11.652794	2.53722e-166
11.648478	2.98812e-166
11.644162	3.51914e-166
11.639846	4.14452e-166
11.635530	4.88104e-166
11.631214	5.74843e-166
11.626898	6.76996e-166
11.622582	7.97302e-166
11.618266	9.38987e-166
11.613951	1.10585e-165
11.609635	1.30236e-165
11.605319	1.53379e-165
11.601003	1.80635e-165
11.596687	2.12733e-165
11.592371	2.50536e-165
11.588055	2.95056e-165
11.583739	3.47486e-165
11.579424	4.09233e-165
11.575108	4.81952e-165
11.570792	5.67592e-165
11.566476	6.68449e-165
11.562160	7.87227e-165
11.557844	9.2711e-165
11.553528	1.09185e-164
11.549212	1.28586e-164
11.544896	1.51434e-164
11.540581	1.78342e-164
11.536265	2.10031e-164
11.531949	2.4735e-164
11.527633	2.91301e-164
11.523317	3.4306e-164
11.519001	4.04016e-164
11.514685	4.75802e-164
11.510369	5.60342e-164
11.506053	6.59904e-164
11.501738	7.77155e-164
11.497422	9.15238e-164
11.493106	1.07785e-163
11.488790	1.26936e-163
11.484474	1.4949e-163
11.480158	1.7605e-163
11.475842	2.07329e-163
11.471526	2.44166e-163
11.467211	2.87547e-163
11.462895	3.38635e-163
11.458579	3.988e-163
11.454263	4.69654e-163
11.449947	5.53097e-163
11.445631	6.51363e-163
11.441315	7.67087e-163
11.436999	9.03371e-163
11.432683	1.06387e-162
11.428368	1.25288e-162
11.424052	1.47546e-162
11.419736	1.73759e-162
11.415420	2.04629e-162
11.411104	2.40983e-162
11.406788	2.83796e-162
11.402472	3.34214e-162
11.398156	3.93589e-162
11.393840	4.63511e-162
11.389525	5.45855e-162
11.385209	6.42828e-162
11.380893	7.57027e-162
11.376577	8.91513e-162
11.372261	1.04989e-161
11.367945	1.2364e-161
11.363629	1.45604e-161
11.359313	1.7147e-161
11.354997	2.01931e-161
11.350682	2.37803e-161
11.346366	2.80047e-161
11.342050	3.29796e-161
11.337734	3.88381e-161
11.333418	4.57373e-161
11.329102	5.3862e-161
11.324786	6.343e-161
11.320470	7.46975e-161
11.316155	8.79665e-161
11.311839	1.03592e-160
11.307523	1.21994e-160
11.303207	1.43664e-160
11.298891	1.69184e-160
11.294575	1.99236e-160
11.290259	2.34626e-160
11.285943	2.76303e-160
11.281627	3.25382e-160
11.277312	3.83178e-160
11.272996	4.51241e-160
11.268680	5.31392e-160
11.264364	6.2578e-160
11.260048	7.36934e-160
11.255732	8.67829e-160
11.251416	1.02197e-159
11.247100	1.2035e-159
11.242784	1.41726e-159
11.238469	1.66899e-159
11.234153	1.96543e-159
11.229837	2.31453e-159
11.225521	2.72562e-159
11.221205	3.20973e-159
11.216889	3.77982e-159
11.212573	4.45116e-159
11.208257	5.24173e-159
11.203942	6.17271e-159
11.199626	7.26904e-159
11.195310	8.56008e-159
11.190994	1.00804e-158
11.186678	1.18707e-158
11.182362	1.3979e-158
11.178046	1.64618e-158
11.173730	1.93854e-158
11.169414	2.28283e-158
11.165099	2.68826e-158
11.160783	3.16569e-158
11.156467	3.72792e-158
11.152151	4.38999e-158
11.147835	5.16963e-158
11.143519	6.08773e-158
11.139203	7.16888e-158
11.134887	8.44202e-158
11.130571	9.94126e-158
11.126256	1.17067e-157
11.121940	1.37857e-157
11.117624	1.62339e-157
11.113308	1.91169e-157
11.108992	2.25118e-157
11.104676	2.65096e-157
11.100360	3.12173e-157
11.096044	3.6761e-157
11.091729	4.32891e-157
11.087413	5.09764e-157
11.083097	6.00288e-157
11.078781	7.06887e-157
11.074465	8.32415e-157
11.070149	9.80233e-157
11.065833	1.1543e-156
11.061517	1.35927e-156
11.057201	1.60065e-156
11.052886	1.88488e-156
11.048570	2.21958e-156
11.044254	2.61371e-156
11.039938	3.07783e-156
11.035622	3.62436e-156
11.031306	4.26793e-156
11.026990	5.02577e-156
11.022674	5.91818e-156
11.018358	6.96904e-156
11.014043	8.20649e-156
11.009727	9.66365e-156
11.005411	1.13795e-155
11.001095	1.34001e-155
10.996779	1.57794e-155
10.992463	1.85812e-155
10.988147	2.18804e-155
10.983831	2.57654e-155
10.979516	3.03402e-155
10.975200	3.57272e-155
10.970884	4.20707e-155
10.966568	4.95404e-155
10.962252	5.83363e-155
10.957936	6.86939e-155
10.953620	8.08904e-155
10.949304	9.52523e-155
10.944988	1.12164e-154
10.940673	1.32078e-154
10.936357	1.55528e-154
10.932041	1.83141e-154
10.927725	2.15656e-154
10.923409	2.53944e-154
10.919093	2.99029e-154
10.914777	3.52118e-154
10.910461	4.14633e-154
10.906145	4.88245e-154
10.901830	5.74926e-154
10.897514	6.76995e-154
10.893198	7.97185e-154
10.888882	9.38711e-154
10.884566	1.10536e-153
10.880250	1.3016e-153
10.875934	1.53267e-153
10.871618	1.80476e-153
10.867303	2.12515e-153
10.862987	2.50242e-153
10.858671	2.94666e-153
10.854355	3.46976e-153
10.850039	4.08572e-153
10.845723	4.81102e-153
10.841407	5.66508e-153
10.837091	6.67074e-153
10.832775	7.85491e-153
10.828460	9.24929e-153
10.824144	1.08912e-152
10.819828	1.28245e-152
10.815512	1.51011e-152
10.811196	1.77817e-152
10.806880	2.09381e-152
10.802564	2.46549e-152
10.798248	2.90313e-152
10.793932	3.41846e-152
10.789617	4.02526e-152
10.785301	4.73977e-152
10.780985	5.5811e-152
10.776669	6.57176e-152
10.772353	7.73827e-152
10.768037	9.11182e-152
10.763721	1.07292e-151
10.759405	1.26336e-151
10.755090	1.4876e-151
10.750774	1.75165e-151
10.746458	2.06256e-151
10.742142	2.42865e-151
10.737826	2.85972e-151
10.733510	3.36729e-151
10.729194	3.96496e-151
10.724878	4.6687e-151
10.720562	5.49734e-151
10.716247	6.47305e-151
10.711931	7.62193e-151
10.707615	8.97471e-151
10.703299	1.05676e-150
10.698983	1.24431e-150
10.694667	1.46516e-150
10.690351	1.72519e-150
10.686035	2.03138e-150
10.681719	2.39191e-150
10.677404	2.81642e-150
10.673088	3.31627e-150
10.668772	3.90482e-150
10.664456	4.59782e-150
10.660140	5.41381e-150
10.655824	6.37461e-150
10.651508	7.50591e-150
10.647192	8.83798e-150
10.642877	1.04064e-149
10.638561	1.22532e-149
10.634245	1.44278e-149
10.629929	1.69882e-149
10.625613	2.0003e-149
10.621297	2.35528e-149
10.616981	2.77325e-149
10.612665	3.26539e-149
10.608349	3.84486e-149
10.604034	4.52716e-149
10.599718	5.33053e-149
10.595402	6.27646e-149
10.591086	7.39025e-149
10.586770	8.70167e-149
10.582454	1.02458e-148
10.578138	1.20639e-148
10.573822	1.42047e-148
10.569506	1.67253e-148
10.565191	1.96931e-148
10.560875	2.31876e-148
10.556559	2.73021e-148
10.552243	3.21467e-148
10.547927	3.78509e-148
10.543611	4.45672e-148
10.539295	5.24752e-148
10.534979	6.17863e-148
10.530664	7.27495e-148
10.526348	8.56579e-148
10.522032	1.00857e-147
10.517716	1.18752e-147
10.513400	1.39823e-147
10.509084	1.64632e-147
10.504768	1.93842e-147
10.500452	2.28236e-147
10.496136	2.68731e-147
10.491821	3.16411e-147
10.487505	3.72551e-147
10.483189	4.38651e-147
10.478873	5.16478e-147
10.474557	6.08112e-147
10.470241	7.16004e-147
10.465925	8.43038e-147
10.461609	9.92608e-147
10.457293	1.16871e-146
10.452978	1.37606e-146
10.448662	1.6202e-146
10.444346	1.90764e-146
10.440030	2.24608e-146
10.435714	2.64457e-146
10.431398	3.11374e-146
10.427082	3.66614e-146
10.422766	4.31655e-146
10.418451	5.08233e-146
10.414135	5.98396e-146
10.409819	7.04554e-146
10.405503	8.29545e-146
10.401187	9.76707e-146
10.396871	1.14998e-145
10.392555	1.35398e-145
10.388239	1.59417e-145
10.383923	1.87698e-145
10.379608	2.20994e-145
10.375292	2.60198e-145
10.370976	3.06355e-145
10.366660	3.607e-145
10.362344	4.24685e-145
10.358028	5.00019e-145
10.353712	5.88717e-145
10.349396	6.93147e-145
10.345080	8.16102e-145
10.340765	9.60866e-145
10.336449	1.13131e-144
10.332133	1.33198e-144
10.327817	1.56825e-144
10.323501	1.84643e-144
10.319185	2.17394e-144
10.314869	2.55955e-144
10.310553	3.01355e-144
10.306238	3.54808e-144
10.301922	4.17742e-144
10.297606	4.91837e-144
10.293290	5.79075e-144
10.288974	6.81786e-144
10.284658	8.02713e-144
10.280342	9.45088e-144
10.276026	1.11271e-143
10.271710	1.31007e-143
10.267395	1.54243e-143
10.263079	1.816e-143
10.258763	2.13809e-143
10.254447	2.5173e-143
10.250131	2.96376e-143
10.245815	3.4894e-143
10.241499	4.10827e-143
10.237183	4.83689e-143
10.232867	5.69473e-143
10.228552	6.70471e-143
10.224236	7.89379e-143
10.219920	9.29375e-143
10.215604	1.0942e-142
10.211288	1.28825e-142
10.206972	1.51672e-142
10.202656	1.7857e-142
10.198340	2.10238e-142
10.194025	2.47522e-142
10.189709	2.91418e-142
10.185393	3.43098e-142
10.181077	4.03942e-142
10.176761	4.75576e-142
10.172445	5.59913e-142
10.168129	6.59205e-142
10.163813	7.76104e-142
10.159497	9.13731e-142
10.155182	1.07576e-141
10.150866	1.26653e-141
10.146550	1.49112e-141
10.142234	1.75553e-141
10.137918	2.06684e-141
10.133602	2.43334e-141
10.129286	2.86482e-141
10.124970	3.37282e-141
10.120654	3.97089e-141
10.116339	4.675e-141
10.112023	5.50396e-141
10.107707	6.4799e-141
10.103391	7.62888e-141
10.099075	8.98159e-141
10.094759	1.05741e-140
10.090443	1.24491e-140
10.086127	1.46564e-140
10.081812	1.72551e-140
10.077496	2.03145e-140
10.073180	2.39164e-140
10.068864	2.81569e-140
10.064548	3.31493e-140
10.060232	3.90267e-140
10.055916	4.59461e-140
10.051600	5.40924e-140
10.047284	6.36828e-140
10.042969	7.49736e-140
10.038653	8.82661e-140
10.034337	1.03915e-139
10.030021	1.22339e-139
10.025705	1.44028e-139
10.021389	1.69563e-139
10.017073	1.99624e-139
10.012757	2.35015e-139
10.008441	2.7668e-139
10.004126	3.25732e-139
9.999810	3.83479e-139
9.995494	4.51462e-139
9.991178	5.31498e-139
9.986862	6.25722e-139
9.982546	7.36649e-139
9.978230	8.67239e-139
9.973914	1.02098e-138
9.969599	1.20197e-138
9.965283	1.41505e-138
9.960967	1.6659e-138
9.956651	1.96121e-138
9.952335	2.30887e-138
9.948019	2.71816e-138
9.943703	3.2e-138
9.939387	3.76725e-138
9.935071	4.43504e-138
9.930756	5.22121e-138
9.926440	6.14672e-138
9.922124	7.23629e-138
9.917808	8.51898e-138
9.913492	1.0029e-137
9.909176	1.18067e-137
9.904860	1.38995e-137
9.900544	1.63632e-137
9.896228	1.92636e-137
9.891913	2.26781e-137
9.887597	2.66978e-137
9.883281	3.14299e-137
9.878965	3.70007e-137
9.874649	4.35589e-137
9.870333	5.12794e-137
9.866017	6.03682e-137
9.861701	7.10679e-137
9.857386	8.36639e-137
9.853070	9.84923e-137
9.848754	1.15949e-136
9.844438	1.36499e-136
9.840122	1.60691e-136
9.835806	1.8917e-136
9.831490	2.22697e-136
9.827174	2.62166e-136
9.822858	3.08629e-136
9.818543	3.63326e-136
9.814227	4.27717e-136
9.809911	5.03518e-136
9.805595	5.92753e-136
9.801279	6.97801e-136
9.796963	8.21465e-136
9.792647	9.67043e-136
9.788331	1.13842e-135
9.784015	1.34017e-135
9.779700	1.57766e-135
9.775384	1.85724e-135
9.771068	2.18637e-135
9.766752	2.57381e-135
9.762436	3.02991e-135
9.758120	3.56683e-135
9.753804	4.1989e-135
9.749488	4.94296e-135
9.745173	5.81886e-135
9.740857	6.84997e-135
9.736541	8.06379e-135
9.732225	9.49268e-135
9.727909	1.11748e-134
9.723593	1.31549e-134
9.719277	1.54858e-134
9.714961	1.82298e-134
9.710645	2.146e-134
9.706330	2.52625e-134
9.702014	2.97387e-134
9.697698	3.5008e-134
9.693382	4.12109e-134
9.689066	4.85129e-134
9.684750	5.71085e-134
9.680434	6.72271e-134
9.676118	7.91384e-134
9.671802	9.316e-134
9.667487	1.09666e-133
9.663171	1.29096e-133
9.658855	1.51968e-133
9.654539	1.78893e-133
9.650223	2.10588e-133
9.645907	2.47898e-133
9.641591	2.91817e-133
9.637275	3.43518e-133
9.632960	4.04377e-133
9.628644	4.76018e-133
9.624328	5.60351e-133
9.620012	6.59623e-133
9.615696	7.76482e-133
9.611380	9.14042e-133
9.607064	1.07597e-132
9.602748	1.26658e-132
9.598432	1.49096e-132
9.594117	1.75509e-132
9.589801	2.06601e-132
9.585485	2.432e-132
9.581169	2.86283e-132
9.576853	3.36997e-132
9.572537	3.96694e-132
9.568221	4.66966e-132
9.563905	5.49685e-132
9.559589	6.47057e-132
9.555274	7.61676e-132
9.550958	8.96597e-132
9.546642	1.05542e-131
9.542326	1.24237e-131
9.538010	1.46243e-131
9.533694	1.72148e-131
9.529378	2.0264e-131
9.525062	2.38534e-131
9.520747	2.80784e-131
9.516431	3.30519e-131
9.512115	3.89062e-131
9.507799	4.57973e-131
9.503483	5.3909e-131
9.499167	6.34574e-131
9.494851	7.46968e-131
9.490535	8.79269e-131
9.486219	1.035e-130
9.481904	1.21831e-130
9.477588	1.43409e-130
9.473272	1.68809e-130
9.468956	1.98706e-130
9.464640	2.33899e-130
9.460324	2.75324e-130
9.456008	3.24085e-130
9.451692	3.81481e-130
9.447376	4.49042e-130
9.443061	5.28568e-130
9.438745	6.22176e-130
9.434429	7.32362e-130
9.430113	8.6206e-130
9.425797	1.01473e-129
9.421481	1.19443e-129
9.417165	1.40595e-129
9.412849	1.65493e-129
9.408533	1.948e-129
9.404218	2.29296e-129
9.399902	2.69901e-129
9.395586	3.17696e-129
9.391270	3.73954e-129
9.386954	4.40174e-129
9.382638	5.1812e-129
9.378322	6.09867e-129
9.374006	7.1786e-129
9.369691	8.44974e-129
9.365375	9.94596e-129
9.361059	1.17071e-128
9.356743	1.37801e-128
9.352427	1.62201e-128
9.348111	1.90921e-128
9.343795	2.24727e-128
9.339479	2.64518e-128
9.335163	3.11354e-128
9.330848	3.66482e-128
9.326532	4.31371e-128
9.322216	5.07748e-128
9.317900	5.97648e-128
9.313584	7.03464e-128
9.309268	8.28014e-128
9.304952	9.74614e-128
9.300636	1.14717e-127
9.296320	1.35027e-127
9.292005	1.58933e-127
9.287689	1.87072e-127
9.283373	2.20191e-127
9.279057	2.59174e-127
9.274741	3.05059e-127
9.270425	3.59066e-127
9.266109	4.22634e-127
9.261793	4.97455e-127
9.257478	5.85521e-127
9.253162	6.89177e-127
9.248846	8.11182e-127
9.244530	9.54784e-127
9.240214	1.12381e-126
9.235898	1.32275e-126
9.231582	1.55691e-126
9.227266	1.83252e-126
9.222950	2.15691e-126
9.218635	2.53872e-126
9.214319	2.98812e-126
9.210003	3.51707e-126
9.205687	4.13964e-126
9.201371	4.87241e-126
9.197055	5.73488e-126
9.192739	6.75001e-126
9.188423	7.94481e-126
9.184107	9.35109e-126
9.179792	1.10063e-125
9.175476	1.29544e-125
9.171160	1.52474e-125
9.166844	1.79462e-125
9.162528	2.11226e-125
9.158212	2.48612e-125
9.153896	2.92615e-125
9.149580	3.44406e-125
9.145265	4.05364e-125
9.140949	4.77109e-125
9.136633	5.61552e-125
9.132317	6.60939e-125
9.128001	7.77915e-125
9.123685	9.15593e-125
9.119369	1.07764e-124
9.115053	1.26836e-124
9.110737	1.49283e-124
9.106422	1.75703e-124
9.102106	2.06798e-124
9.097790	2.43395e-124
9.093474	2.86469e-124
9.089158	3.37166e-124
9.084842	3.96834e-124
9.080526	4.6706e-124
9.076210	5.49714e-124
9.071894	6.46993e-124
9.067579	7.61486e-124
9.063263	8.96239e-124
9.058947	1.05484e-123
9.054631	1.2415e-123
9.050315	1.46119e-123
9.045999	1.71975e-123
9.041683	2.02406e-123
9.037367	2.38222e-123
9.033052	2.80375e-123
9.028736	3.29987e-123
9.024420	3.88376e-123
9.020104	4.57097e-123
9.015788	5.37976e-123
9.011472	6.33166e-123
9.007156	7.45198e-123
9.002840	8.7705e-123
8.998524	1.03223e-122
8.994209	1.21487e-122
8.989893	1.42982e-122
8.985577	1.68279e-122
8.981261	1.98053e-122
8.976945	2.33094e-122
8.972629	2.74334e-122
8.968313	3.2287e-122
8.963997	3.79992e-122
8.959681	4.4722e-122
8.955366	5.26342e-122
8.951050	6.1946e-122
8.946734	7.29052e-122
8.942418	8.5803e-122
8.938102	1.00983e-121
8.933786	1.18847e-121
8.929470	1.39872e-121
8.925154	1.64617e-121
8.920839	1.93738e-121
8.916523	2.28011e-121
8.912207	2.68346e-121
8.907891	3.15816e-121
8.903575	3.71683e-121
8.899259	4.37432e-121
8.894943	5.14811e-121
8.890627	6.05878e-121
8.886311	7.13051e-121
8.881996	8.39182e-121
8.877680	9.87622e-121
8.873364	1.16232e-120
8.869048	1.36791e-120
8.864732	1.60987e-120
8.860416	1.89463e-120
8.856100	2.22974e-120
8.851784	2.62413e-120
8.847468	3.08827e-120
8.843153	3.63451e-120
8.838837	4.27735e-120
8.834521	5.03388e-120
8.830205	5.92421e-120
8.825889	6.97199e-120
8.821573	8.20509e-120
8.817257	9.65626e-120
8.812941	1.13641e-119
8.808626	1.33739e-119
8.804310	1.57392e-119
8.799994	1.85227e-119
8.795678	2.17985e-119
8.791362	2.56536e-119
8.787046	3.01905e-119
8.782730	3.55296e-119
8.778414	4.18128e-119
8.774098	4.92072e-119
8.769783	5.79091e-119
8.765467	6.81498e-119
8.761151	8.02014e-119
8.756835	9.4384e-119
8.752519	1.11074e-118
8.748203	1.30716e-118
8.743887	1.53831e-118
8.739571	1.81033e-118
8.735255	2.13044e-118
8.730940	2.50716e-118
8.726624	2.95049e-118
8.722308	3.4722e-118
8.717992	4.08616e-118
8.713676	4.80867e-118
8.709360	5.65892e-118
8.705044	6.65951e-118
8.700728	7.837e-118
8.696413	9.22267e-118
8.692097	1.08533e-117
8.687781	1.27723e-117
8.683465	1.50305e-117
8.679149	1.7688e-117
8.674833	2.08152e-117
8.670517	2.44954e-117
8.666201	2.88261e-117
8.661885	3.39225e-117
8.657570	3.99198e-117
8.653254	4.69774e-117
8.648938	5.52826e-117
8.644622	6.50559e-117
8.640306	7.6557e-117
8.635990	9.00912e-117
8.631674	1.06018e-116
8.627358	1.2476e-116
8.623042	1.46815e-116
8.618727	1.72769e-116
8.614411	2.0331e-116
8.610095	2.3925e-116
8.605779	2.81543e-116
8.601463	3.31312e-116
8.597147	3.89877e-116
8.592831	4.58794e-116
8.588515	5.39893e-116
8.584200	6.35327e-116
8.579884	7.47628e-116
8.575568	8.79778e-116
8.571252	1.03529e-115
8.566936	1.21828e-115
8.562620	1.43361e-115
8.558304	1.68701e-115
8.553988	1.98518e-115
8.549672	2.33606e-115
8.545357	2.74895e-115
8.541041	3.23481e-115
8.536725	3.80654e-115
8.532409	4.47931e-115
8.528093	5.27097e-115
8.523777	6.20255e-115
8.519461	7.29875e-115
8.515145	8.58868e-115
8.510829	1.01066e-114
8.506514	1.18927e-114
8.502198	1.39944e-114
8.497882	1.64676e-114
8.493566	1.93778e-114
8.489250	2.28023e-114
8.484934	2.68319e-114
8.480618	3.15735e-114
8.476302	3.7153e-114
8.471987	4.37185e-114
8.467671	5.1444e-114
8.463355	6.05346e-114
8.459039	7.12315e-114
8.454723	8.38185e-114
8.450407	9.86296e-114
8.446091	1.16058e-113
8.441775	1.36565e-113
8.437459	1.60696e-113
8.433144	1.8909e-113
8.428828	2.22501e-113
8.424512	2.61815e-113
8.420196	3.08075e-113
8.415880	3.62507e-113
8.411564	4.26557e-113
8.407248	5.01923e-113
8.402932	5.90604e-113
8.398616	6.94951e-113
8.394301	8.17734e-113
8.389985	9.62207e-113
8.385669	1.1322e-112
8.381353	1.33223e-112
8.377037	1.5676e-112
8.372721	1.84454e-112
8.368405	2.17041e-112
8.364089	2.55384e-112
8.359774	3.00501e-112
8.355458	3.53587e-112
8.351142	4.16051e-112
8.346826	4.89548e-112
8.342510	5.76029e-112
8.338194	6.77785e-112
8.333878	7.97516e-112
8.329562	9.38395e-112
8.325246	1.10416e-111
8.320931	1.2992e-111
8.316615	1.52869e-111
8.312299	1.79872e-111
8.307983	2.11644e-111
8.303667	2.49028e-111
8.299351	2.93015e-111
8.295035	3.4477e-111
8.290719	4.05666e-111
8.286403	4.77318e-111
8.282088	5.61624e-111
8.277772	6.6082e-111
8.273456	7.77535e-111
8.269140	9.14862e-111
8.264824	1.07644e-110
8.260508	1.26656e-110
8.256192	1.49025e-110
8.251876	1.75344e-110
8.247561	2.06311e-110
8.243245	2.42747e-110
8.238929	2.85617e-110
8.234613	3.36058e-110
8.230297	3.95406e-110
8.225981	4.65234e-110
8.221665	5.47392e-110
8.217349	6.44058e-110
8.213033	7.57794e-110
8.208718	8.91612e-110
8.204402	1.04906e-109
8.200086	1.23431e-109
8.195770	1.45227e-109
8.191454	1.70871e-109
8.187138	2.01043e-109
8.182822	2.36543e-109
8.178506	2.7831e-109
8.174190	3.27452e-109
8.169875	3.85271e-109
8.165559	4.53298e-109
8.161243	5.33335e-109
8.156927	6.27502e-109
8.152611	7.38296e-109
8.148295	8.68649e-109
8.143979	1.02202e-108
8.139663	1.20246e-108
8.135348	1.41476e-108
8.131032	1.66453e-108
8.126716	1.95841e-108
8.122400	2.30416e-108
8.118084	2.71094e-108
8.113768	3.18954e-108
8.109452	3.75263e-108
8.105136	4.41511e-108
8.100820	5.19453e-108
8.096505	6.11155e-108
8.092189	7.19043e-108
8.087873	8.45975e-108
8.083557	9.95313e-108
8.079241	1.17101e-107
8.074925	1.37772e-107
8.070609	1.62092e-107
8.066293	1.90704e-107
8.061977	2.24367e-107
8.057662	2.63971e-107
8.053346	3.10565e-107
8.049030	3.65382e-107
8.044714	4.29875e-107
8.040398	5.05751e-107
8.036082	5.95017e-107
8.031766	7.00039e-107
8.027450	8.23595e-107
8.023135	9.68957e-107
8.018819	1.13997e-106
8.014503	1.34117e-106
8.010187	1.57787e-106
8.005871	1.85635e-106
8.001555	2.18397e-106
7.997239	2.5694e-106
7.992923	3.02285e-106
7.988607	3.55632e-106
7.984292	4.18393e-106
7.979976	4.92228e-106
7.975660	5.79093e-106
7.971344	6.81285e-106
7.967028	8.0151e-106
7.962712	9.42949e-106
7.958396	1.10934e-105
7.954080	1.3051e-105
7.949764	1.5354e-105
7.945449	1.80633e-105
7.941133	2.12506e-105
7.936817	2.50003e-105
7.932501	2.94116e-105
7.928185	3.46012e-105
7.923869	4.07064e-105
7.919553	4.78888e-105
7.915237	5.63383e-105
7.910922	6.62785e-105
7.906606	7.79724e-105
7.902290	9.17294e-105
7.897974	1.07913e-104
7.893658	1.26952e-104
7.889342	1.4935e-104
7.885026	1.75699e-104
7.880710	2.06696e-104
7.876394	2.43162e-104
7.872079	2.86059e-104
7.867763	3.36525e-104
7.863447	3.95892e-104
7.859131	4.65731e-104
7.854815	5.4789e-104
7.850499	6.44541e-104
7.846183	7.5824e-104
7.841867	8.91995e-104
7.837551	1.04934e-103
7.833236	1.23444e-103
7.828920	1.45219e-103
7.824604	1.70834e-103
7.820288	2.00968e-103
7.815972	2.36416e-103
7.811656	2.78116e-103
7.807340	3.2717e-103
7.803024	3.84877e-103
7.798709	4.5276e-103
7.794393	5.32616e-103
7.790077	6.26555e-103
7.785761	7.37061e-103
7.781445	8.67054e-103
7.777129	1.01997e-102
7.772813	1.19986e-102
7.768497	1.41147e-102
7.764181	1.66039e-102
7.759866	1.95321e-102
7.755550	2.29767e-102
7.751234	2.70286e-102
7.746918	3.17951e-102
7.742602	3.7402e-102
7.738286	4.39977e-102
7.733970	5.17563e-102
7.729654	6.08829e-102
7.725338	7.16188e-102
7.721023	8.42477e-102
7.716707	9.91032e-102
7.712391	1.16578e-101
7.708075	1.37134e-101
7.703759	1.61314e-101
7.699443	1.89757e-101
7.695127	2.23215e-101
7.690811	2.62572e-101
7.686496	3.08867e-101
7.682180	3.63324e-101
7.677864	4.27381e-101
7.673548	5.02732e-101
7.669232	5.91366e-101
7.664916	6.95625e-101
7.660600	8.18264e-101
7.656284	9.62521e-101
7.651968	1.13221e-100
7.647653	1.33181e-100
7.643337	1.56659e-100
7.639021	1.84276e-100
7.634705	2.16762e-100
7.630389	2.54973e-100
7.626073	2.99919e-100
7.621757	3.52789e-100
7.617441	4.14976e-100
7.613125	4.88125e-100
7.608810	5.74167e-100
7.604494	6.75374e-100
7.600178	7.94419e-100
7.595862	9.34445e-100
7.591546	1.09915e-99
7.587230	1.29288e-99
7.582914	1.52076e-99
7.578598	1.7888e-99
7.574283	2.10407e-99
7.569967	2.47491e-99
7.565651	2.9111e-99
7.561335	3.42416e-99
7.557019	4.02763e-99
7.552703	4.73744e-99
7.548387	5.57234e-99
7.544071	6.55437e-99
7.539755	7.70944e-99
7.535440	9.06805e-99
7.531124	1.06661e-98
7.526808	1.25456e-98
7.522492	1.47564e-98
7.518176	1.73567e-98
7.513860	2.04152e-98
7.509544	2.40126e-98
7.505228	2.82439e-98
7.500912	3.32206e-98
7.496597	3.90742e-98
7.492281	4.59591e-98
7.487965	5.4057e-98
7.483649	6.35816e-98
7.479333	7.47842e-98
7.475017	8.79605e-98
7.470701	1.03458e-97
7.466385	1.21686e-97
7.462069	1.43125e-97
7.457754	1.6834e-97
7.453438	1.97998e-97
7.449122	2.3288e-97
7.444806	2.73907e-97
7.440490	3.22161e-97
7.436174	3.78915e-97
7.431858	4.45666e-97
7.427542	5.24175e-97
7.423227	6.16513e-97
7.418911	7.25115e-97
7.414595	8.52847e-97
7.410279	1.00308e-96
7.405963	1.17977e-96
7.401647	1.38758e-96
7.397331	1.63199e-96
7.393015	1.91944e-96
7.388699	2.25753e-96
7.384384	2.65516e-96
7.380068	3.12281e-96
7.375752	3.67283e-96
7.371436	4.31971e-96
7.367120	5.08052e-96
7.362804	5.9753e-96
7.358488	7.02766e-96
7.354172	8.26533e-96
7.349856	9.72096e-96
7.345541	1.14329e-95
7.341225	1.34463e-95
7.336909	1.58143e-95
7.332593	1.85992e-95
7.328277	2.18745e-95
7.323961	2.57265e-95
7.319645	3.02568e-95
7.315329	3.55847e-95
7.311014	4.18508e-95
7.306698	4.92201e-95
7.302382	5.78869e-95
7.298066	6.80795e-95
7.293750	8.00667e-95
7.289434	9.41644e-95
7.285118	1.10744e-94
7.280802	1.30243e-94
7.276486	1.53174e-94
7.272171	1.80142e-94
7.267855	2.11858e-94
7.263539	2.49157e-94
7.259223	2.93022e-94
7.254907	3.44609e-94
7.250591	4.05277e-94
7.246275	4.76624e-94
7.241959	5.6053e-94
7.237643	6.59206e-94
7.233328	7.75251e-94
7.229012	9.11721e-94
7.224696	1.07221e-93
7.220380	1.26095e-93
7.216064	1.48291e-93
7.211748	1.74394e-93
7.207432	2.05091e-93
7.203116	2.41191e-93
7.198801	2.83644e-93
7.194485	3.33568e-93
7.190169	3.92279e-93
7.185853	4.61322e-93
7.181537	5.42516e-93
7.177221	6.37999e-93
7.172905	7.50285e-93
7.168589	8.82331e-93
7.164273	1.03761e-92
7.159958	1.22022e-92
7.155642	1.43496e-92
7.151326	1.68749e-92
7.147010	1.98445e-92
7.142694	2.33367e-92
7.138378	2.74434e-92
7.134062	3.22726e-92
7.129746	3.79515e-92
7.125430	4.46297e-92
7.121115	5.24828e-92
7.116799	6.17176e-92
7.112483	7.25772e-92
7.108167	8.53474e-92
7.103851	1.00364e-91
7.099535	1.18023e-91
7.095219	1.38789e-91
7.090903	1.63207e-91
7.086588	1.91922e-91
7.082272	2.25687e-91
7.077956	2.65393e-91
7.073640	3.12083e-91
7.069324	3.66987e-91
7.065008	4.31549e-91
7.060692	5.07467e-91
7.056376	5.96739e-91
7.052060	7.01713e-91
7.047745	8.25153e-91
7.043429	9.70304e-91
7.039113	1.14099e-90
7.034797	1.34169e-90
7.030481	1.57769e-90
7.026165	1.8552e-90
7.021849	2.18151e-90
7.017533	2.56522e-90
7.013217	3.01641e-90
7.008902	3.54694e-90
7.004586	4.17078e-90
7.000270	4.90433e-90
6.995954	5.76688e-90
6.991638	6.7811e-90
6.987322	7.97369e-90
6.983006	9.37598e-90
6.978690	1.10249e-89
6.974375	1.29637e-89
6.970059	1.52434e-89
6.965743	1.7924e-89
6.961427	2.1076e-89
6.957111	2.47821e-89
6.952795	2.91399e-89
6.948479	3.42638e-89
6.944163	4.02887e-89
6.939847	4.73728e-89
6.935532	5.57024e-89
6.931216	6.54964e-89
6.926900	7.70123e-89
6.922584	9.05527e-89
6.918268	1.06474e-88
6.913952	1.25193e-88
6.909636	1.47204e-88
6.905320	1.73083e-88
6.901004	2.03512e-88
6.896689	2.3929e-88
6.892373	2.81357e-88
6.888057	3.30819e-88
6.883741	3.88974e-88
6.879425	4.57352e-88
6.875109	5.37748e-88
6.870793	6.32275e-88
6.866477	7.43416e-88
6.862162	8.74092e-88
6.857846	1.02773e-87
6.853530	1.20838e-87
6.849214	1.42077e-87
6.844898	1.67049e-87
6.840582	1.9641e-87
6.836266	2.3093e-87
6.831950	2.71517e-87
6.827634	3.19237e-87
6.823319	3.75342e-87
6.819003	4.41306e-87
6.814687	5.18861e-87
6.810371	6.10044e-87
6.806055	7.1725e-87
6.801739	8.43293e-87
6.797423	9.91483e-87
6.793107	1.16571e-86
6.788791	1.37055e-86
6.784476	1.61138e-86
6.780160	1.89452e-86
6.775844	2.22741e-86
6.771528	2.61879e-86
6.767212	3.07892e-86
6.762896	3.61989e-86
6.758580	4.25589e-86
6.754264	5.00363e-86
6.749949	5.88272e-86
6.745633	6.91624e-86
6.741317	8.13132e-86
6.737001	9.55984e-86
6.732685	1.12393e-85
6.728369	1.32137e-85
6.724053	1.5535e-85
6.719737	1.8264e-85
6.715421	2.14723e-85
6.711106	2.52442e-85
6.706790	2.96785e-85
6.702474	3.48916e-85
6.698158	4.10203e-85
6.693842	4.82254e-85
6.689526	5.66959e-85
6.685210	6.6654e-85
6.680894	7.83608e-85
6.676578	9.21236e-85
6.672263	1.08303e-84
6.667947	1.27324e-84
6.663631	1.49685e-84
6.659315	1.75973e-84
6.654999	2.06876e-84
6.650683	2.43206e-84
6.646367	2.85915e-84
6.642051	3.36124e-84
6.637736	3.95148e-84
6.633420	4.64535e-84
6.629104	5.46105e-84
6.624788	6.41996e-84
6.620472	7.54722e-84
6.616156	8.8724e-84
6.611840	1.04302e-83
6.607524	1.22615e-83
6.603208	1.44143e-83
6.598893	1.6945e-83
6.594577	1.992e-83
6.590261	2.34172e-83
6.585945	2.75284e-83
6.581629	3.23611e-83
6.577313	3.80422e-83
6.572997	4.47204e-83
6.568681	5.25709e-83
6.564365	6.17992e-83
6.560050	7.26473e-83
6.555734	8.53994e-83
6.551418	1.0039e-82
6.547102	1.18011e-82
6.542786	1.38724e-82
6.538470	1.63073e-82
6.534154	1.91695e-82
6.529838	2.2534e-82
6.525523	2.64889e-82
6.521207	3.11378e-82
6.516891	3.66026e-82
6.512575	4.30263e-82
6.508259	5.05771e-82
6.503943	5.94529e-82
6.499627	6.98861e-82
6.495311	8.21499e-82
6.490995	9.65655e-82
6.486680	1.1351e-81
6.482364	1.33428e-81
6.478048	1.56841e-81
6.473732	1.84361e-81
6.469416	2.16709e-81
6.465100	2.54732e-81
6.460784	2.99425e-81
6.456468	3.51959e-81
6.452152	4.13709e-81
6.447837	4.86291e-81
6.443521	5.71605e-81
6.439205	6.71884e-81
6.434889	7.89753e-81
6.430573	9.28297e-81
6.426257	1.09114e-80
6.421941	1.28255e-80
6.417625	1.50753e-80
6.413310	1.77197e-80
6.408994	2.08278e-80
6.404678	2.44811e-80
6.400362	2.87751e-80
6.396046	3.38221e-80
6.391730	3.97543e-80
6.387414	4.67267e-80
6.383098	5.49219e-80
6.378782	6.45541e-80
6.374467	7.58755e-80
6.370151	8.9182e-80
6.365835	1.04822e-79
6.361519	1.23204e-79
6.357203	1.44809e-79
6.352887	1.70202e-79
6.348571	2.00048e-79
6.344255	2.35126e-79
6.339939	2.76355e-79
6.335624	3.24811e-79
6.331308	3.81763e-79
6.326992	4.48699e-79
6.322676	5.2737e-79
6.318360	6.19832e-79
6.314044	7.28502e-79
6.309728	8.56221e-79
6.305412	1.00633e-78
6.301097	1.18275e-78
6.296781	1.39009e-78
6.292465	1.63378e-78
6.288149	1.92018e-78
6.283833	2.25677e-78
6.279517	2.65236e-78
6.275201	3.11729e-78
6.270885	3.66369e-78
6.266569	4.30586e-78
6.262254	5.06056e-78
6.257938	5.94752e-78
6.253622	6.98992e-78
6.249306	8.21499e-78
6.244990	9.65473e-78
6.240674	1.13468e-77
6.236358	1.33353e-77
6.232042	1.56722e-77
6.227726	1.84186e-77
6.223411	2.16463e-77
6.219095	2.54394e-77
6.214779	2.98972e-77
6.210463	3.51359e-77
6.206147	4.12924e-77
6.201831	4.85276e-77
6.197515	5.70302e-77
6.193199	6.70224e-77
6.188884	7.8765e-77
6.184568	9.25646e-77
6.180252	1.08782e-76
6.175936	1.27839e-76
6.171620	1.50235e-76
6.167304	1.76554e-76
6.162988	2.07482e-76
6.158672	2.43828e-76
6.154356	2.86539e-76
6.150041	3.36731e-76
6.145725	3.95714e-76
6.141409	4.65026e-76
6.137093	5.46477e-76
6.132777	6.42193e-76
6.128461	7.5467e-76
6.124145	8.86843e-76
6.119829	1.04216e-75
6.115513	1.22468e-75
6.111198	1.43915e-75
6.106882	1.69118e-75
6.102566	1.98734e-75
6.098250	2.33536e-75
6.093934	2.7443e-75
6.089618	3.22485e-75
6.085302	3.78952e-75
6.080986	4.45306e-75
6.076671	5.23276e-75
6.072355	6.14896e-75
6.068039	7.22555e-75
6.063723	8.4906e-75
6.059407	9.9771e-75
6.055091	1.17238e-74
6.050775	1.37763e-74
6.046459	1.6188e-74
6.042143	1.90218e-74
6.037828	2.23516e-74
6.033512	2.62643e-74
6.029196	3.08617e-74
6.024880	3.62637e-74
6.020564	4.26112e-74
6.016248	5.00695e-74
6.011932	5.8833e-74
6.007616	6.91301e-74
6.003300	8.12291e-74
5.998985	9.54453e-74
5.994669	1.12149e-73
5.990353	1.31776e-73
5.986037	1.54836e-73
5.981721	1.81932e-73
5.977405	2.13769e-73
5.973089	2.51175e-73
5.968773	2.95126e-73
5.964458	3.46766e-73
5.960142	4.07441e-73
5.955826	4.7873e-73
5.951510	5.62491e-73
5.947194	6.60903e-73
5.942878	7.76531e-73
5.938562	9.12385e-73
5.934246	1.072e-72
5.929930	1.25954e-72
5.925615	1.47988e-72
5.921299	1.73875e-72
5.916983	2.04291e-72
5.912667	2.40025e-72
5.908351	2.8201e-72
5.904035	3.31337e-72
5.899719	3.8929e-72
5.895403	4.57378e-72
5.891087	5.37373e-72
5.886772	6.31356e-72
5.882456	7.41773e-72
5.878140	8.71497e-72
5.873824	1.0239e-71
5.869508	1.20296e-71
5.865192	1.41332e-71
5.860876	1.66046e-71
5.856560	1.95081e-71
5.852245	2.29192e-71
5.847929	2.69266e-71
5.843613	3.16346e-71
5.839297	3.71656e-71
5.834981	4.36635e-71
5.830665	5.12973e-71
5.826349	6.02654e-71
5.822033	7.0801e-71
5.817717	8.31782e-71
5.813402	9.77188e-71
5.809086	1.14801e-70
5.804770	1.34868e-70
5.800454	1.58443e-70
5.796138	1.86137e-70
5.791822	2.18672e-70
5.787506	2.56891e-70
5.783190	3.0179e-70
5.778874	3.54535e-70
5.774559	4.16496e-70
5.770243	4.89284e-70
5.765927	5.7479e-70
5.761611	6.75236e-70
5.757295	7.93232e-70
5.752979	9.31843e-70
5.748663	1.09467e-69
5.744347	1.28595e-69
5.740032	1.51064e-69
5.735716	1.77458e-69
5.731400	2.08463e-69
5.727084	2.44884e-69
5.722768	2.87667e-69
5.718452	3.37923e-69
5.714136	3.96957e-69
5.709820	4.66302e-69
5.705504	5.47758e-69
5.701189	6.43442e-69
5.696873	7.55836e-69
5.692557	8.87859e-69
5.688241	1.04294e-68
5.683925	1.2251e-68
5.679609	1.43907e-68
5.675293	1.6904e-68
5.670977	1.98562e-68
5.666661	2.33239e-68
5.662346	2.73971e-68
5.658030	3.21815e-68
5.653714	3.78012e-68
5.649398	4.4402e-68
5.645082	5.21552e-68
5.640766	6.12619e-68
5.636450	7.19585e-68
5.632134	8.45223e-68
5.627819	9.92793e-68
5.623503	1.16612e-67
5.619187	1.36971e-67
5.614871	1.60883e-67
5.610555	1.88968e-67
5.606239	2.21956e-67
5.601923	2.607e-67
5.597607	3.06207e-67
5.593291	3.59656e-67
5.588976	4.22432e-67
5.584660	4.96163e-67
5.580344	5.8276e-67
5.576028	6.84468e-67
5.571712	8.03924e-67
5.567396	9.44223e-67
5.563080	1.109e-66
5.558764	1.30253e-66
5.554448	1.52982e-66
5.550133	1.79677e-66
5.545817	2.11029e-66
5.541501	2.4785e-66
5.537185	2.91095e-66
5.532869	3.41883e-66
5.528553	4.01531e-66
5.524237	4.71583e-66
5.519921	5.53854e-66
5.515605	6.50475e-66
5.511290	7.63947e-66
5.506974	8.9721e-66
5.502658	1.05372e-65
5.498342	1.23751e-65
5.494026	1.45336e-65
5.489710	1.70686e-65
5.485394	2.00455e-65
5.481078	2.35416e-65
5.476763	2.76473e-65
5.472447	3.24688e-65
5.468131	3.8131e-65
5.463815	4.47805e-65
5.459499	5.25892e-65
5.455183	6.17593e-65
5.450867	7.2528e-65
5.446551	8.51741e-65
5.442235	1.00025e-64
5.437920	1.17464e-64
5.433604	1.37943e-64
5.429288	1.61991e-64
5.424972	1.90232e-64
5.420656	2.23394e-64
5.416340	2.62336e-64
5.412024	3.08065e-64
5.407708	3.61763e-64
5.403392	4.24819e-64
5.399077	4.98863e-64
5.394761	5.8581e-64
5.390445	6.87908e-64
5.386129	8.07796e-64
5.381813	9.48573e-64
5.377497	1.11388e-63
5.373181	1.30798e-63
5.368865	1.5359e-63
5.364550	1.80353e-63
5.360234	2.11779e-63
5.355918	2.48678e-63
5.351602	2.92006e-63
5.347286	3.4288e-63
5.342970	4.02616e-63
5.338654	4.72757e-63
5.334338	5.55115e-63
5.330022	6.51816e-63
5.325707	7.65358e-63
5.321391	8.98675e-63
5.317075	1.05521e-62
5.312759	1.239e-62
5.308443	1.4548e-62
5.304127	1.70817e-62
5.299811	2.00566e-62
5.295495	2.35494e-62
5.291179	2.76505e-62
5.286864	3.24655e-62
5.282548	3.81188e-62
5.278232	4.47562e-62
5.273916	5.25492e-62
5.269600	6.16987e-62
5.265284	7.24409e-62
5.260968	8.5053e-62
5.256652	9.98602e-62
5.252337	1.17245e-61
5.248021	1.37655e-61
5.243705	1.61617e-61
5.239389	1.8975e-61
5.235073	2.22778e-61
5.230757	2.61554e-61
5.226441	3.07078e-61
5.222125	3.60523e-61
5.217809	4.23267e-61
5.213494	4.96929e-61
5.209178	5.83406e-61
5.204862	6.84929e-61
5.200546	8.04115e-61
5.196230	9.44034e-61
5.191914	1.10829e-60
5.187598	1.30113e-60
5.183282	1.52751e-60
5.178966	1.79326e-60
5.174651	2.10523e-60
5.170335	2.47147e-60
5.166019	2.90141e-60
5.161703	3.40611e-60
5.157387	3.99859e-60
5.153071	4.6941e-60
5.148755	5.51055e-60
5.144439	6.46898e-60
5.140124	7.59406e-60
5.135808	8.91475e-60
5.131492	1.04651e-59
5.127176	1.22849e-59
5.122860	1.44212e-59
5.118544	1.69288e-59
5.114228	1.98724e-59
5.109912	2.33276e-59
5.105596	2.73834e-59
5.101281	3.21443e-59
5.096965	3.77326e-59
5.092649	4.42921e-59
5.088333	5.19917e-59
5.084017	6.10295e-59
5.079701	7.16378e-59
5.075385	8.40896e-59
5.071069	9.87052e-59
5.066753	1.1586e-58
5.062438	1.35996e-58
5.058122	1.59631e-58
5.053806	1.87372e-58
5.049490	2.19932e-58
5.045174	2.58149e-58
5.040858	3.03005e-58
5.036542	3.55653e-58
5.032226	4.17447e-58
5.027911	4.89974e-58
5.023595	5.75098e-58
5.019279	6.75006e-58
5.014963	7.92267e-58
5.010647	9.29892e-58
5.006331	1.09142e-57
5.002015	1.28099e-57
4.997699	1.50349e-57
4.993383	1.76461e-57
4.989068	2.07108e-57
4.984752	2.43076e-57
4.980436	2.85288e-57
4.976120	3.34829e-57
4.971804	3.92971e-57
4.967488	4.61205e-57
4.963172	5.41284e-57
4.958856	6.35264e-57
4.954540	7.45556e-57
4.950225	8.7499e-57
4.945909	1.02689e-56
4.941593	1.20515e-56
4.937277	1.41435e-56
4.932961	1.65985e-56
4.928645	1.94795e-56
4.924329	2.28604e-56
4.920013	2.6828e-56
4.915698	3.14839e-56
4.911382	3.69476e-56
4.907066	4.33593e-56
4.902750	5.08832e-56
4.898434	5.97124e-56
4.894118	7.00731e-56
4.889802	8.22309e-56
4.885486	9.64976e-56
4.881170	1.13239e-55
4.876855	1.32883e-55
4.872539	1.55935e-55
4.868223	1.82984e-55
4.863907	2.14723e-55
4.859591	2.51967e-55
4.855275	2.95668e-55
4.850959	3.46947e-55
4.846643	4.07116e-55
4.842327	4.77717e-55
4.838012	5.60557e-55
4.833696	6.57759e-55
4.829380	7.7181e-55
4.825064	9.05631e-55
4.820748	1.06265e-54
4.816432	1.24688e-54
4.812116	1.46304e-54
4.807800	1.71666e-54
4.803485	2.01424e-54
4.799169	2.36338e-54
4.794853	2.77302e-54
4.790537	3.25364e-54
4.786221	3.81754e-54
4.781905	4.47914e-54
4.777589	5.25537e-54
4.773273	6.16606e-54
4.768957	7.23452e-54
4.764642	8.48806e-54
4.760326	9.95874e-54
4.756010	1.16841e-53
4.751694	1.37084e-53
4.747378	1.60832e-53
4.743062	1.88693e-53
4.738746	2.21379e-53
4.734430	2.59725e-53
4.730114	3.04711e-53
4.725799	3.57487e-53
4.721483	4.194e-53
4.717167	4.92031e-53
4.712851	5.77238e-53
4.708535	6.77194e-53
4.704219	7.94454e-53
4.699903	9.32011e-53
4.695587	1.09338e-52
4.691272	1.28267e-52
4.686956	1.50473e-52
4.682640	1.76522e-52
4.678324	2.07079e-52
4.674008	2.42923e-52
4.669692	2.84969e-52
4.665376	3.34291e-52
4.661060	3.92147e-52
4.656744	4.60012e-52
4.652429	5.39618e-52
4.648113	6.32995e-52
4.643797	7.42524e-52
4.639481	8.71e-52
4.635165	1.0217e-51
4.630849	1.19846e-51
4.626533	1.40579e-51
4.622217	1.64898e-51
4.617901	1.93422e-51
4.613586	2.26878e-51
4.609270	2.6612e-51
4.604954	3.12146e-51
4.600638	3.6613e-51
4.596322	4.29447e-51
4.592006	5.0371e-51
4.587690	5.9081e-51
4.583374	6.92966e-51
4.579059	8.12779e-51
4.574743	9.53301e-51
4.570427	1.11811e-50
4.566111	1.3114e-50
4.561795	1.53809e-50
4.557479	1.80395e-50
4.553163	2.11575e-50
4.548847	2.48143e-50
4.544531	2.91028e-50
4.540216	3.41322e-50
4.535900	4.00305e-50
4.531584	4.69477e-50
4.527268	5.50596e-50
4.522952	6.45727e-50
4.518636	7.57289e-50
4.514320	8.88117e-50
4.510004	1.04154e-49
4.505688	1.22145e-49
4.501373	1.43244e-49
4.497057	1.67985e-49
4.492741	1.96998e-49
4.488425	2.31019e-49
4.484109	2.70915e-49
4.479793	3.17697e-49
4.475477	3.72554e-49
4.471161	4.3688e-49
4.466846	5.12309e-49
4.462530	6.00755e-49
4.458214	7.04465e-49
4.453898	8.26072e-49
4.449582	9.68663e-49
4.445266	1.13586e-48
4.440950	1.3319e-48
4.436634	1.56176e-48
4.432318	1.83128e-48
4.428003	2.14729e-48
4.423687	2.51782e-48
4.419371	2.95225e-48
4.415055	3.46161e-48
4.410739	4.05882e-48
4.406423	4.75901e-48
4.402107	5.57996e-48
4.397791	6.54246e-48
4.393475	7.67091e-48
4.389160	8.99393e-48
4.384844	1.0545e-47
4.380528	1.23635e-47
4.376212	1.44955e-47
4.371896	1.6995e-47
4.367580	1.99253e-47
4.363264	2.33606e-47
4.358948	2.73879e-47
4.354633	3.21093e-47
4.350317	3.76442e-47
4.346001	4.41328e-47
4.341685	5.17394e-47
4.337369	6.06565e-47
4.333053	7.11098e-47
4.328737	8.33637e-47
4.324421	9.77285e-47
4.320105	1.14567e-46
4.315790	1.34307e-46
4.311474	1.57445e-46
4.307158	1.84568e-46
4.302842	2.16362e-46
4.298526	2.5363e-46
4.294210	2.97315e-46
4.289894	3.48521e-46
4.285578	4.08542e-46
4.281262	4.78895e-46
4.276947	5.61358e-46
4.272631	6.58014e-46
4.268315	7.71305e-46
4.263999	9.04094e-46
4.259683	1.05973e-45
4.255367	1.24215e-45
4.251051	1.45596e-45
4.246735	1.70656e-45
4.242420	2.00026e-45
4.238104	2.34449e-45
4.233788	2.74794e-45
4.229472	3.22078e-45
4.225156	3.77494e-45
4.220840	4.42441e-45
4.216524	5.18557e-45
4.212208	6.07761e-45
4.207892	7.12304e-45
4.203577	8.34821e-45
4.199261	9.78402e-45
4.194945	1.14667e-44
4.190629	1.34385e-44
4.186313	1.57493e-44
4.181997	1.84573e-44
4.177681	2.16307e-44
4.173365	2.53494e-44
4.169049	2.97072e-44
4.164734	3.48137e-44
4.160418	4.07976e-44
4.156102	4.78095e-44
4.151786	5.6026e-44
4.147470	6.56539e-44
4.143154	7.69356e-44
4.138838	9.01549e-44
4.134522	1.05644e-43
4.130207	1.23794e-43
4.125891	1.4506e-43
4.121575	1.69978e-43
4.117259	1.99173e-43
4.112943	2.33381e-43
4.108627	2.73461e-43
4.104311	3.20421e-43
4.099995	3.75442e-43
4.095679	4.39905e-43
4.091364	5.15431e-43
4.087048	6.03917e-43
4.082732	7.07586e-43
4.078416	8.29043e-43
4.074100	9.71337e-43
4.069784	1.13804e-42
4.065468	1.33334e-42
4.061152	1.56214e-42
4.056836	1.83018e-42
4.052521	2.14419e-42
4.048205	2.51204e-42
4.043889	2.94298e-42
4.039573	3.44779e-42
4.035257	4.03916e-42
4.030941	4.73191e-42
4.026625	5.5434e-42
4.022309	6.49399e-42
4.017994	7.6075e-42
4.013678	8.91184e-42
4.009362	1.04397e-41
4.005046	1.22293e-41
4.000730	1.43256e-41
3.996414	1.67811e-41
3.992098	1.96571e-41
3.987782	2.30258e-41
3.983466	2.69716e-41
3.979151	3.15931e-41
3.974835	3.7006e-41
3.970519	4.33459e-41
3.966203	5.07713e-41
3.961887	5.9468e-41
3.957571	6.96536e-41
3.953255	8.15827e-41
3.948939	9.55538e-41
3.944623	1.11916e-40
3.940308	1.31079e-40
3.935992	1.5352e-40
3.931676	1.79802e-40
3.927360	2.10581e-40
3.923044	2.46625e-40
3.918728	2.88836e-40
3.914412	3.38266e-40
3.910096	3.96152e-40
3.905781	4.63937e-40
3.901465	5.43314e-40
3.897149	6.36265e-40
3.892833	7.45108e-40
3.888517	8.72559e-40
3.884201	1.0218e-39
3.879885	1.19655e-39
3.875569	1.40117e-39
3.871253	1.64076e-39
3.866938	1.92129e-39
3.862622	2.24976e-39
3.858306	2.63435e-39
3.853990	3.08465e-39
3.849674	3.61187e-39
3.845358	4.22915e-39
3.841042	4.95186e-39
3.836726	5.798e-39
3.832410	6.78864e-39
3.828095	7.94843e-39
3.823779	9.30624e-39
3.819463	1.08959e-38
3.815147	1.27568e-38
3.810831	1.49355e-38
3.806515	1.74859e-38
3.802199	2.04716e-38
3.797883	2.39669e-38
3.793568	2.80585e-38
3.789252	3.28481e-38
3.784936	3.84549e-38
3.780620	4.50181e-38
3.776304	5.27007e-38
3.771988	6.16935e-38
3.767672	7.22199e-38
3.763356	8.45412e-38
3.759040	9.89632e-38
3.754725	1.15844e-37
3.750409	1.35602e-37
3.746093	1.58728e-37
3.741777	1.85796e-37
3.737461	2.17476e-37
3.733145	2.54554e-37
3.728829	2.9795e-37
3.724513	3.48739e-37
3.720197	4.0818e-37
3.715882	4.77745e-37
3.711566	5.59159e-37
3.707250	6.54436e-37
3.702934	7.65938e-37
3.698618	8.96424e-37
3.694302	1.04912e-36
3.689986	1.22782e-36
3.685670	1.43693e-36
3.681355	1.68163e-36
3.677039	1.96797e-36
3.672723	2.30303e-36
3.668407	2.6951e-36
3.664091	3.15387e-36
3.659775	3.69068e-36
3.655459	4.3188e-36
3.651143	5.05373e-36
3.646827	5.91364e-36
3.642512	6.91977e-36
3.638196	8.09695e-36
3.633880	9.47425e-36
3.629564	1.10857e-35
3.625248	1.29709e-35
3.620932	1.51766e-35
3.616616	1.77571e-35
3.612300	2.0776e-35
3.607984	2.43077e-35
3.603669	2.84394e-35
3.599353	3.32728e-35
3.595037	3.89272e-35
3.590721	4.55416e-35
3.586405	5.32792e-35
3.582089	6.23304e-35
3.577773	7.2918e-35
3.573457	8.53027e-35
3.569141	9.97894e-35
3.564826	1.16734e-34
3.560510	1.36554e-34
3.556194	1.59737e-34
3.551878	1.86852e-34
3.547562	2.18567e-34
3.543246	2.5566e-34
3.538930	2.99044e-34
3.534614	3.49784e-34
3.530299	4.09126e-34
3.525983	4.78528e-34
3.521667	5.59693e-34
3.517351	6.54614e-34
3.513035	7.6562e-34
3.508719	8.95435e-34
3.504403	1.04724e-33
3.500087	1.22477e-33
3.495771	1.43236e-33
3.491456	1.67511e-33
3.487140	1.95896e-33
3.482824	2.29088e-33
3.478508	2.67899e-33
3.474192	3.13279e-33
3.469876	3.66341e-33
3.465560	4.28381e-33
3.461244	5.0092e-33
3.456928	5.85732e-33
3.452613	6.84891e-33
3.448297	8.00822e-33
3.443981	9.3636e-33
3.439665	1.09482e-32
3.435349	1.28007e-32
3.431033	1.49664e-32
3.426717	1.74982e-32
3.422401	2.04578e-32
3.418086	2.39177e-32
3.413770	2.79622e-32
3.409454	3.26899e-32
3.405138	3.82164e-32
3.400822	4.46763e-32
3.396506	5.22271e-32
3.392190	6.1053e-32
3.387874	7.1369e-32
3.383558	8.34265e-32
3.379243	9.75192e-32
3.374927	1.1399e-31
3.370611	1.33241e-31
3.366295	1.5574e-31
3.361979	1.82034e-31
3.357663	2.12763e-31
3.353347	2.48675e-31
3.349031	2.90643e-31
3.344715	3.39686e-31
3.340400	3.96998e-31
3.336084	4.6397e-31
3.331768	5.42229e-31
3.327452	6.33676e-31
3.323136	7.4053e-31
3.318820	8.65385e-31
3.314504	1.01127e-30
3.310188	1.18172e-30
3.305873	1.38088e-30
3.301557	1.61357e-30
3.297241	1.88543e-30
3.292925	2.20305e-30
3.288609	2.57411e-30
3.284293	3.00762e-30
3.279977	3.51406e-30
3.275661	4.10569e-30
3.271345	4.79683e-30
3.267030	5.60419e-30
3.262714	6.5473e-30
3.258398	7.64896e-30
3.254082	8.93579e-30
3.249766	1.04389e-29
3.245450	1.21946e-29
3.241134	1.42452e-29
3.236818	1.66403e-29
3.232502	1.94377e-29
3.228187	2.27049e-29
3.223871	2.65206e-29
3.219555	3.09769e-29
3.215239	3.61811e-29
3.210923	4.22588e-29
3.206607	4.93563e-29
3.202291	5.76445e-29
3.197975	6.7323e-29
3.193660	7.86247e-29
3.189344	9.18215e-29
3.185028	1.07231e-28
3.180712	1.25223e-28
3.176396	1.46232e-28
3.172080	1.7076e-28
3.167764	1.99398e-28
3.163448	2.32834e-28
3.159132	2.7187e-28
3.154817	3.17442e-28
3.150501	3.70646e-28
3.146185	4.32755e-28
3.141869	5.0526e-28
3.137553	5.89899e-28
3.133237	6.88699e-28
3.128921	8.04027e-28
3.124605	9.38644e-28
3.120289	1.09577e-27
3.115974	1.27917e-27
3.111658	1.49323e-27
3.107342	1.74307e-27
3.103026	2.03466e-27
3.098710	2.37496e-27
3.094394	2.77212e-27
3.090078	3.2356e-27
3.085762	3.77648e-27
3.081447	4.40766e-27
3.077131	5.1442e-27
3.072815	6.00366e-27
3.068499	7.00654e-27
3.064183	8.17672e-27
3.059867	9.54209e-27
3.055551	1.11352e-26
3.051235	1.29938e-26
3.046919	1.51624e-26
3.042604	1.76923e-26
3.038288	2.06439e-26
3.033972	2.40872e-26
3.029656	2.8104e-26
3.025340	3.27898e-26
3.021024	3.82558e-26
3.016708	4.46318e-26
3.012392	5.2069e-26
3.008076	6.07437e-26
3.003761	7.08617e-26
2.999445	8.26628e-26
2.995129	9.64263e-26
2.990813	1.12478e-25
2.986497	1.31199e-25
2.982181	1.53031e-25
2.977865	1.7849e-25
2.973549	2.08179e-25
2.969234	2.428e-25
2.964918	2.83169e-25
2.960602	3.30241e-25
2.956286	3.85126e-25
2.951970	4.4912e-25
2.947654	5.23731e-25
2.943338	6.10719e-25
2.939022	7.12134e-25
2.934706	8.30364e-25
2.930391	9.68193e-25
2.926075	1.12887e-24
2.921759	1.31616e-24
2.917443	1.53448e-24
2.913127	1.78896e-24
2.908811	2.08558e-24
2.904495	2.43131e-24
2.900179	2.83425e-24
2.895863	3.30387e-24
2.891548	3.85118e-24
2.887232	4.48902e-24
2.882916	5.23232e-24
2.878600	6.09849e-24
2.874284	7.10783e-24
2.869968	8.28395e-24
2.865652	9.65435e-24
2.861336	1.12511e-23
2.857021	1.31115e-23
2.852705	1.5279e-23
2.848389	1.78041e-23
2.844073	2.0746e-23
2.839757	2.41731e-23
2.835441	2.81653e-23
2.831125	3.28158e-23
2.826809	3.82328e-23
2.822493	4.45424e-23
2.818178	5.18915e-23
2.813862	6.04511e-23
2.809546	7.042e-23
2.805230	8.20299e-23
2.800914	9.55505e-23
2.796598	1.11296e-22
2.792282	1.29631e-22
2.787966	1.50981e-22
2.783650	1.7584e-22
2.779335	2.04786e-22
2.775019	2.38488e-22
2.770703	2.77725e-22
2.766387	3.23406e-22
2.762071	3.76586e-22
2.757755	4.38495e-22
2.753439	5.10562e-22
2.749123	5.9445e-22
2.744808	6.92094e-22
2.740492	8.05746e-22
2.736176	9.38025e-22
2.731860	1.09198e-21
2.727544	1.27115e-21
2.723228	1.47965e-21
2.718912	1.7223e-21
2.714596	2.00465e-21
2.710280	2.33319e-21
2.705965	2.71547e-21
2.701649	3.16025e-21
2.697333	3.67774e-21
2.693017	4.27978e-21
2.688701	4.98017e-21
2.684385	5.79494e-21
2.680069	6.74273e-21
2.675753	7.84519e-21
2.671437	9.12752e-21
2.667122	1.0619e-20
2.662806	1.23537e-20
2.658490	1.43711e-20
2.654174	1.67172e-20
2.649858	1.94454e-20
2.645542	2.2618e-20
2.641226	2.63069e-20
2.636910	3.05962e-20
2.632595	3.55831e-20
2.628279	4.13811e-20
2.623963	4.81216e-20
2.619647	5.59574e-20
2.615331	6.50662e-20
2.611015	7.56542e-20
2.606699	8.7961e-20
2.602383	1.02265e-19
2.598067	1.18889e-19
2.593752	1.3821e-19
2.589436	1.60662e-19
2.585120	1.86752e-19
2.580804	2.17069e-19
2.576488	2.52296e-19
2.572172	2.93224e-19
2.567856	3.40775e-19
2.563540	3.96017e-19
2.559224	4.60191e-19
2.554909	5.34738e-19
2.550593	6.21328e-19
2.546277	7.21904e-19
2.541961	8.38716e-19
2.537645	9.74379e-19
2.533329	1.13193e-18
2.529013	1.31488e-18
2.524697	1.52732e-18
2.520382	1.77399e-18
2.516066	2.06039e-18
2.511750	2.3929e-18
2.507434	2.77891e-18
2.503118	3.22702e-18
2.498802	3.74718e-18
2.494486	4.35094e-18
2.490170	5.0517e-18
2.485854	5.865e-18
2.481539	6.80884e-18
2.477223	7.90412e-18
2.472907	9.17505e-18
2.468591	1.06497e-17
2.464275	1.23607e-17
2.459959	1.43457e-17
2.455643	1.66485e-17
2.451327	1.93199e-17
2.447011	2.24184e-17
2.442696	2.60124e-17
2.438380	3.01807e-17
2.434064	3.50148e-17
2.429748	4.06206e-17
2.425432	4.7121e-17
2.421116	5.46582e-17
2.416800	6.3397e-17
2.412484	7.35282e-17
2.408169	8.52731e-17
2.403853	9.88875e-17
2.399537	1.14668e-16
2.395221	1.32958e-16
2.390905	1.54156e-16
2.386589	1.78721e-16
2.382273	2.07186e-16
2.377957	2.40169e-16
2.373641	2.78384e-16
2.369326	3.22658e-16
2.365010	3.73946e-16
2.360694	4.33357e-16
2.356378	5.02171e-16
2.352062	5.81872e-16
2.347746	6.74174e-16
2.343430	7.81061e-16
2.339114	9.0483e-16
2.334798	1.04813e-15
2.330483	1.21404e-15
2.326167	1.40611e-15
2.321851	1.62845e-15
2.317535	1.88579e-15
2.313219	2.18364e-15
2.308903	2.52834e-15
2.304587	2.92722e-15
2.300271	3.38877e-15
2.295956	3.92278e-15
2.291640	4.54059e-15
2.287324	5.25527e-15
2.283008	6.08196e-15
2.278692	7.03812e-15
2.274376	8.14393e-15
2.270060	9.4227e-15
2.265744	1.09014e-14
2.261428	1.2611e-14
2.257113	1.45875e-14
2.252797	1.68724e-14
2.248481	1.95134e-14
2.244165	2.25659e-14
2.239849	2.60936e-14
2.235533	3.01702e-14
2.231217	3.48804e-14
2.226901	4.03225e-14
2.222585	4.66093e-14
2.218270	5.38715e-14
2.213954	6.22593e-14
2.209638	7.19465e-14
2.205322	8.31331e-14
2.201006	9.605e-14
2.196690	1.10963e-13
2.192374	1.28179e-13
2.188058	1.48052e-13
2.183743	1.7099e-13
2.179427	1.97461e-13
2.175111	2.28007e-13
2.170795	2.63252e-13
2.166479	3.03915e-13
2.162163	3.50821e-13
2.157847	4.04926e-13
2.153531	4.67325e-13
2.149215	5.39283e-13
2.144900	6.22254e-13
2.140584	7.17912e-13
2.136268	8.28186e-13
2.131952	9.55293e-13
2.127636	1.10178e-12
2.123320	1.2706e-12
2.119004	1.46511e-12
2.114688	1.68921e-12
2.110372	1.94735e-12
2.106057	2.24469e-12
2.101741	2.58712e-12
2.097425	2.98142e-12
2.093109	3.43542e-12
2.088793	3.95806e-12
2.084477	4.55965e-12
2.080161	5.25203e-12
2.075845	6.04878e-12
2.071530	6.96552e-12
2.067214	8.02017e-12
2.062898	9.23331e-12
2.058582	1.06286e-11
2.054266	1.2233e-11
2.049950	1.40778e-11
2.045634	1.61986e-11
2.041318	1.86363e-11
2.037002	2.1438e-11
2.032687	2.46573e-11
2.028371	2.83561e-11
2.024055	3.26052e-11
2.019739	3.74855e-11
2.015423	4.309e-11
2.011107	4.95251e-11
2.006791	5.69127e-11
2.002475	6.53925e-11
1.998159	7.51243e-11
1.993844	8.6291e-11
1.989528	9.91022e-11
1.985212	1.13797e-10
1.980896	1.30651e-10
1.976580	1.49976e-10
1.972264	1.72131e-10
1.967948	1.97526e-10
1.963632	2.2663e-10
1.959317	2.59979e-10
1.955001	2.98183e-10
1.950685	3.41942e-10
1.946369	3.92054e-10
1.942053	4.4943e-10
1.937737	5.1511e-10
1.933421	5.90281e-10
1.929105	6.76297e-10
1.924789	7.74702e-10
1.920474	8.87257e-10
1.916158	1.01597e-09
1.911842	1.16313e-09
1.907526	1.33134e-09
1.903210	1.52358e-09
1.898894	1.74322e-09
1.894578	1.99412e-09
1.890262	2.28065e-09
1.885946	2.60781e-09
1.881631	2.98127e-09
1.877315	3.40747e-09
1.872999	3.89375e-09
1.868683	4.44844e-09
1.864367	5.08101e-09
1.860051	5.8022e-09
1.855735	6.62423e-09
1.851419	7.56095e-09
1.847104	8.62808e-09
1.842788	9.84344e-09
1.838472	1.12273e-08
1.834156	1.28024e-08
1.829840	1.45949e-08
1.825524	1.66342e-08
1.821208	1.89534e-08
1.816892	2.15903e-08
1.812576	2.45875e-08
1.808261	2.79933e-08
1.803945	3.18619e-08
1.799629	3.62552e-08
1.795313	4.12424e-08
1.790997	4.69022e-08
1.786681	5.33231e-08
1.782365	6.0605e-08
1.778049	6.88606e-08
1.773733	7.82167e-08
1.769418	8.88163e-08
1.765102	1.0082e-07
1.760786	1.1441e-07
1.756470	1.29789e-07
1.752154	1.47187e-07
1.747838	1.66859e-07
1.743522	1.89097e-07
1.739206	2.14222e-07
1.734891	2.426e-07
1.730575	2.74638e-07
1.726259	3.10792e-07
1.721943	3.51574e-07
1.717627	3.97555e-07
1.713311	4.49375e-07
1.708995	5.07749e-07
1.704679	5.73475e-07
1.700363	6.47444e-07
1.696048	7.30647e-07
1.691732	8.24193e-07
1.687416	9.29313e-07
1.683100	1.04738e-06
1.678784	1.17991e-06
1.674468	1.3286e-06
1.670152	1.49533e-06
1.665836	1.68218e-06
1.661520	1.89146e-06
1.657205	2.12572e-06
1.652889	2.38778e-06
1.648573	2.68077e-06
1.644257	3.00811e-06
1.639941	3.37362e-06
1.635625	3.78145e-06
1.631309	4.2362e-06
1.626993	4.74292e-06
1.622677	5.30714e-06
1.618362	5.93493e-06
1.614046	6.63292e-06
1.609730	7.40835e-06
1.605414	8.26915e-06
1.601098	9.22393e-06
1.596782	1.02821e-05
1.592466	1.14537e-05
1.588150	1.275e-05
1.583835	1.41827e-05
1.579519	1.57649e-05
1.575203	1.75104e-05
1.570887	1.94342e-05
1.566571	2.15523e-05
1.562255	2.38819e-05
1.557939	2.64414e-05
1.553623	2.92503e-05
1.549307	3.23293e-05
1.544992	3.57004e-05
1.540676	3.93869e-05
1.536360	4.34131e-05
1.532044	4.78045e-05
1.527728	5.25879e-05
1.523412	5.77907e-05
1.519096	6.34417e-05
1.514780	6.95702e-05
1.510464	7.62062e-05
1.506149	8.33799e-05
1.501833	9.11221e-05
1.497517	9.9463e-05
1.493201	0.000108433
1.488885	0.00011806
1.484569	0.000128374
1.480253	0.000139399
1.475937	0.00015116
1.471622	0.000163678
1.467306	0.00017697
1.462990	0.000191049
1.458674	0.000205925
1.454358	0.000221599
1.450042	0.000238068
1.445726	0.000255321
1.441410	0.000273338
1.437094	0.000292092
1.432779	0.000311545
1.428463	0.000331647
1.424147	0.000352342
1.419831	0.000373557
1.415515	0.00039521
1.411199	0.000417208
1.406883	0.000439444
1.402567	0.000461802
1.398251	0.000484154
1.393936	0.000506364
1.389620	0.000528286
1.385304	0.000549771
1.380988	0.000570665
1.376672	0.000590815
1.372356	0.000610069
1.368040	0.000628284
1.363724	0.000645325
1.359409	0.000661077
1.355093	0.000675439
1.350777	0.000688337
1.346461	0.000699726
1.342145	0.000709589
1.337829	0.000717944
1.333513	0.000724843
1.329197	0.000730375
1.324881	0.000734656
1.320566	0.000737834
1.316250	0.000740075
1.311934	0.000741556
1.307618	0.000742459
1.303302	0.000742952
1.298986	0.000743183
1.294670	0.00074327
1.290354	0.000743292
1.286038	0.000743295
&
```
