## Supplementary material for "All-at-once RNA folding with 3D motif prediction framed by evolutionary information": RF01326_CRISPR-DR13.helixcov

```
# RMs = 1 L = 30

# RM_HELIX NESTED 13-17 22-26, nbp = 5 nbp_cov = 0
# pvals: 0.996352,0.996352,0.996352,0.996352,0.996352
# aggregated NONE
NESTED  ::::::::::::<<<<<____>>>>>::::
        ::::::::::::::::::::::::::::::
```
