## Supplementary material for "All-at-once RNA folding with 3D motif prediction framed by evolutionary information": RF01326_CRISPR-DR13.surv

```
0.000000	0.2
-0.000431	1
&
0.261693	0.00232558
0.239629	0.00465116
0.109891	0.00697674
0.042815	0.00930233
-0.000431	0.995349
-0.090454	0.997674
-0.091336	1
&
0.480690	7.66284e-06
0.480572	0.000475096
0.261693	0.00229885
0.239629	0.00412261
0.109891	0.00594636
0.042815	0.00777011
-0.000431	0.996352
-0.090454	0.998176
-0.091336	1
&
10.969087	1.43583e-24
10.968204	1.44162e-24
10.967322	1.44744e-24
10.966439	1.45327e-24
10.965557	1.45913e-24
10.964674	1.46502e-24
10.963791	1.47092e-24
10.962909	1.47686e-24
10.962026	1.48281e-24
10.961144	1.48879e-24
10.960261	1.49479e-24
10.959378	1.50082e-24
10.958496	1.50687e-24
10.957613	1.51295e-24
10.956731	1.51905e-24
10.955848	1.52517e-24
10.954966	1.53132e-24
10.954083	1.5375e-24
10.953200	1.5437e-24
10.952318	1.54992e-24
10.951435	1.55617e-24
10.950553	1.56245e-24
10.949670	1.56875e-24
10.948788	1.57507e-24
10.947905	1.58142e-24
10.947022	1.5878e-24
10.946140	1.5942e-24
10.945257	1.60063e-24
10.944375	1.60709e-24
10.943492	1.61357e-24
10.942610	1.62007e-24
10.941727	1.6266e-24
10.940844	1.63316e-24
10.939962	1.63975e-24
10.939079	1.64636e-24
10.938197	1.653e-24
10.937314	1.65966e-24
10.936432	1.66636e-24
10.935549	1.67308e-24
10.934666	1.67982e-24
10.933784	1.6866e-24
10.932901	1.6934e-24
10.932019	1.70022e-24
10.931136	1.70708e-24
10.930254	1.71396e-24
10.929371	1.72088e-24
10.928488	1.72781e-24
10.927606	1.73478e-24
10.926723	1.74178e-24
10.925841	1.7488e-24
10.924958	1.75585e-24
10.924076	1.76293e-24
10.923193	1.77004e-24
10.922310	1.77718e-24
10.921428	1.78434e-24
10.920545	1.79154e-24
10.919663	1.79876e-24
10.918780	1.80601e-24
10.917897	1.8133e-24
10.917015	1.82061e-24
10.916132	1.82795e-24
10.915250	1.83532e-24
10.914367	1.84272e-24
10.913485	1.85015e-24
10.912602	1.85761e-24
10.911719	1.8651e-24
10.910837	1.87262e-24
10.909954	1.88017e-24
10.909072	1.88776e-24
10.908189	1.89537e-24
10.907307	1.90301e-24
10.906424	1.91068e-24
10.905541	1.91839e-24
10.904659	1.92612e-24
10.903776	1.93389e-24
10.902894	1.94169e-24
10.902011	1.94952e-24
10.901129	1.95738e-24
10.900246	1.96527e-24
10.899363	1.97319e-24
10.898481	1.98115e-24
10.897598	1.98914e-24
10.896716	1.99716e-24
10.895833	2.00521e-24
10.894951	2.0133e-24
10.894068	2.02142e-24
10.893185	2.02957e-24
10.892303	2.03775e-24
10.891420	2.04597e-24
10.890538	2.05422e-24
10.889655	2.0625e-24
10.888773	2.07082e-24
10.887890	2.07917e-24
10.887007	2.08755e-24
10.886125	2.09597e-24
10.885242	2.10442e-24
10.884360	2.11291e-24
10.883477	2.12143e-24
10.882595	2.12998e-24
10.881712	2.13857e-24
10.880829	2.14719e-24
10.879947	2.15585e-24
10.879064	2.16454e-24
10.878182	2.17327e-24
10.877299	2.18203e-24
10.876416	2.19083e-24
10.875534	2.19967e-24
10.874651	2.20854e-24
10.873769	2.21744e-24
10.872886	2.22638e-24
10.872004	2.23536e-24
10.871121	2.24437e-24
10.870238	2.25342e-24
10.869356	2.26251e-24
10.868473	2.27163e-24
10.867591	2.28079e-24
10.866708	2.28999e-24
10.865826	2.29922e-24
10.864943	2.30849e-24
10.864060	2.3178e-24
10.863178	2.32715e-24
10.862295	2.33653e-24
10.861413	2.34595e-24
10.860530	2.35541e-24
10.859648	2.36491e-24
10.858765	2.37445e-24
10.857882	2.38402e-24
10.857000	2.39363e-24
10.856117	2.40329e-24
10.855235	2.41298e-24
10.854352	2.42271e-24
10.853470	2.43248e-24
10.852587	2.44228e-24
10.851704	2.45213e-24
10.850822	2.46202e-24
10.849939	2.47195e-24
10.849057	2.48191e-24
10.848174	2.49192e-24
10.847292	2.50197e-24
10.846409	2.51206e-24
10.845526	2.52219e-24
10.844644	2.53236e-24
10.843761	2.54257e-24
10.842879	2.55282e-24
10.841996	2.56312e-24
10.841114	2.57345e-24
10.840231	2.58383e-24
10.839348	2.59425e-24
10.838466	2.60471e-24
10.837583	2.61521e-24
10.836701	2.62575e-24
10.835818	2.63634e-24
10.834935	2.64697e-24
10.834053	2.65765e-24
10.833170	2.66836e-24
10.832288	2.67912e-24
10.831405	2.68992e-24
10.830523	2.70077e-24
10.829640	2.71166e-24
10.828757	2.7226e-24
10.827875	2.73357e-24
10.826992	2.7446e-24
10.826110	2.75566e-24
10.825227	2.76677e-24
10.824345	2.77793e-24
10.823462	2.78913e-24
10.822579	2.80038e-24
10.821697	2.81167e-24
10.820814	2.82301e-24
10.819932	2.83439e-24
10.819049	2.84582e-24
10.818167	2.85729e-24
10.817284	2.86882e-24
10.816401	2.88038e-24
10.815519	2.892e-24
10.814636	2.90366e-24
10.813754	2.91537e-24
10.812871	2.92712e-24
10.811989	2.93893e-24
10.811106	2.95078e-24
10.810223	2.96268e-24
10.809341	2.97462e-24
10.808458	2.98662e-24
10.807576	2.99866e-24
10.806693	3.01075e-24
10.805811	3.02289e-24
10.804928	3.03508e-24
10.804045	3.04732e-24
10.803163	3.0596e-24
10.802280	3.07194e-24
10.801398	3.08433e-24
10.800515	3.09677e-24
10.799633	3.10925e-24
10.798750	3.12179e-24
10.797867	3.13438e-24
10.796985	3.14702e-24
10.796102	3.15971e-24
10.795220	3.17245e-24
10.794337	3.18524e-24
10.793454	3.19808e-24
10.792572	3.21098e-24
10.791689	3.22393e-24
10.790807	3.23692e-24
10.789924	3.24998e-24
10.789042	3.26308e-24
10.788159	3.27624e-24
10.787276	3.28945e-24
10.786394	3.30271e-24
10.785511	3.31603e-24
10.784629	3.3294e-24
10.783746	3.34283e-24
10.782864	3.35631e-24
10.781981	3.36984e-24
10.781098	3.38343e-24
10.780216	3.39707e-24
10.779333	3.41077e-24
10.778451	3.42452e-24
10.777568	3.43833e-24
10.776686	3.45219e-24
10.775803	3.46611e-24
10.774920	3.48009e-24
10.774038	3.49412e-24
10.773155	3.50821e-24
10.772273	3.52236e-24
10.771390	3.53656e-24
10.770508	3.55082e-24
10.769625	3.56514e-24
10.768742	3.57952e-24
10.767860	3.59395e-24
10.766977	3.60844e-24
10.766095	3.62299e-24
10.765212	3.6376e-24
10.764330	3.65227e-24
10.763447	3.66699e-24
10.762564	3.68178e-24
10.761682	3.69663e-24
10.760799	3.71153e-24
10.759917	3.7265e-24
10.759034	3.74152e-24
10.758152	3.75661e-24
10.757269	3.77176e-24
10.756386	3.78697e-24
10.755504	3.80224e-24
10.754621	3.81757e-24
10.753739	3.83296e-24
10.752856	3.84842e-24
10.751973	3.86394e-24
10.751091	3.87952e-24
10.750208	3.89516e-24
10.749326	3.91086e-24
10.748443	3.92663e-24
10.747561	3.94247e-24
10.746678	3.95836e-24
10.745795	3.97433e-24
10.744913	3.99035e-24
10.744030	4.00644e-24
10.743148	4.0226e-24
10.742265	4.03882e-24
10.741383	4.0551e-24
10.740500	4.07145e-24
10.739617	4.08787e-24
10.738735	4.10435e-24
10.737852	4.1209e-24
10.736970	4.13752e-24
10.736087	4.1542e-24
10.735205	4.17095e-24
10.734322	4.18777e-24
10.733439	4.20466e-24
10.732557	4.22161e-24
10.731674	4.23864e-24
10.730792	4.25573e-24
10.729909	4.27289e-24
10.729027	4.29012e-24
10.728144	4.30742e-24
10.727261	4.32478e-24
10.726379	4.34222e-24
10.725496	4.35973e-24
10.724614	4.37731e-24
10.723731	4.39496e-24
10.722849	4.41268e-24
10.721966	4.43048e-24
10.721083	4.44834e-24
10.720201	4.46628e-24
10.719318	4.48429e-24
10.718436	4.50237e-24
10.717553	4.52052e-24
10.716671	4.53875e-24
10.715788	4.55705e-24
10.714905	4.57543e-24
10.714023	4.59388e-24
10.713140	4.6124e-24
10.712258	4.631e-24
10.711375	4.64967e-24
10.710492	4.66842e-24
10.709610	4.68725e-24
10.708727	4.70615e-24
10.707845	4.72512e-24
10.706962	4.74417e-24
10.706080	4.7633e-24
10.705197	4.78251e-24
10.704314	4.8018e-24
10.703432	4.82116e-24
10.702549	4.8406e-24
10.701667	4.86012e-24
10.700784	4.87971e-24
10.699902	4.89939e-24
10.699019	4.91915e-24
10.698136	4.93898e-24
10.697254	4.9589e-24
10.696371	4.97889e-24
10.695489	4.99897e-24
10.694606	5.01912e-24
10.693724	5.03936e-24
10.692841	5.05968e-24
10.691958	5.08008e-24
10.691076	5.10057e-24
10.690193	5.12114e-24
10.689311	5.14179e-24
10.688428	5.16252e-24
10.687546	5.18334e-24
10.686663	5.20424e-24
10.685780	5.22522e-24
10.684898	5.24629e-24
10.684015	5.26744e-24
10.683133	5.28868e-24
10.682250	5.31001e-24
10.681368	5.33142e-24
10.680485	5.35292e-24
10.679602	5.3745e-24
10.678720	5.39617e-24
10.677837	5.41793e-24
10.676955	5.43978e-24
10.676072	5.46171e-24
10.675190	5.48374e-24
10.674307	5.50585e-24
10.673424	5.52805e-24
10.672542	5.55034e-24
10.671659	5.57272e-24
10.670777	5.59519e-24
10.669894	5.61775e-24
10.669011	5.6404e-24
10.668129	5.66315e-24
10.667246	5.68598e-24
10.666364	5.70891e-24
10.665481	5.73193e-24
10.664599	5.75504e-24
10.663716	5.77825e-24
10.662833	5.80155e-24
10.661951	5.82494e-24
10.661068	5.84843e-24
10.660186	5.87201e-24
10.659303	5.89569e-24
10.658421	5.91946e-24
10.657538	5.94333e-24
10.656655	5.9673e-24
10.655773	5.99136e-24
10.654890	6.01552e-24
10.654008	6.03977e-24
10.653125	6.06413e-24
10.652243	6.08858e-24
10.651360	6.11313e-24
10.650477	6.13778e-24
10.649595	6.16253e-24
10.648712	6.18738e-24
10.647830	6.21233e-24
10.646947	6.23737e-24
10.646065	6.26253e-24
10.645182	6.28778e-24
10.644299	6.31313e-24
10.643417	6.33859e-24
10.642534	6.36415e-24
10.641652	6.38981e-24
10.640769	6.41557e-24
10.639887	6.44144e-24
10.639004	6.46742e-24
10.638121	6.49349e-24
10.637239	6.51968e-24
10.636356	6.54597e-24
10.635474	6.57236e-24
10.634591	6.59886e-24
10.633709	6.62547e-24
10.632826	6.65219e-24
10.631943	6.67901e-24
10.631061	6.70594e-24
10.630178	6.73298e-24
10.629296	6.76013e-24
10.628413	6.78739e-24
10.627530	6.81476e-24
10.626648	6.84224e-24
10.625765	6.86983e-24
10.624883	6.89753e-24
10.624000	6.92534e-24
10.623118	6.95326e-24
10.622235	6.9813e-24
10.621352	7.00945e-24
10.620470	7.03772e-24
10.619587	7.06609e-24
10.618705	7.09459e-24
10.617822	7.12319e-24
10.616940	7.15192e-24
10.616057	7.18075e-24
10.615174	7.20971e-24
10.614292	7.23878e-24
10.613409	7.26797e-24
10.612527	7.29728e-24
10.611644	7.3267e-24
10.610762	7.35624e-24
10.609879	7.38591e-24
10.608996	7.41569e-24
10.608114	7.44559e-24
10.607231	7.47561e-24
10.606349	7.50575e-24
10.605466	7.53602e-24
10.604584	7.56641e-24
10.603701	7.59692e-24
10.602818	7.62755e-24
10.601936	7.65831e-24
10.601053	7.68919e-24
10.600171	7.72019e-24
10.599288	7.75132e-24
10.598406	7.78258e-24
10.597523	7.81396e-24
10.596640	7.84546e-24
10.595758	7.8771e-24
10.594875	7.90886e-24
10.593993	7.94075e-24
10.593110	7.97277e-24
10.592228	8.00492e-24
10.591345	8.0372e-24
10.590462	8.06961e-24
10.589580	8.10214e-24
10.588697	8.13481e-24
10.587815	8.16762e-24
10.586932	8.20055e-24
10.586049	8.23362e-24
10.585167	8.26682e-24
10.584284	8.30015e-24
10.583402	8.33362e-24
10.582519	8.36722e-24
10.581637	8.40096e-24
10.580754	8.43484e-24
10.579871	8.46885e-24
10.578989	8.503e-24
10.578106	8.53728e-24
10.577224	8.57171e-24
10.576341	8.60627e-24
10.575459	8.64097e-24
10.574576	8.67581e-24
10.573693	8.7108e-24
10.572811	8.74592e-24
10.571928	8.78119e-24
10.571046	8.8166e-24
10.570163	8.85215e-24
10.569281	8.88784e-24
10.568398	8.92368e-24
10.567515	8.95966e-24
10.566633	8.99579e-24
10.565750	9.03206e-24
10.564868	9.06848e-24
10.563985	9.10505e-24
10.563103	9.14176e-24
10.562220	9.17862e-24
10.561337	9.21563e-24
10.560455	9.25279e-24
10.559572	9.2901e-24
10.558690	9.32756e-24
10.557807	9.36517e-24
10.556925	9.40294e-24
10.556042	9.44085e-24
10.555159	9.47892e-24
10.554277	9.51714e-24
10.553394	9.55552e-24
10.552512	9.59405e-24
10.551629	9.63273e-24
10.550747	9.67157e-24
10.549864	9.71057e-24
10.548981	9.74973e-24
10.548099	9.78904e-24
10.547216	9.82851e-24
10.546334	9.86815e-24
10.545451	9.90794e-24
10.544568	9.94789e-24
10.543686	9.988e-24
10.542803	1.00283e-23
10.541921	1.00687e-23
10.541038	1.01093e-23
10.540156	1.01501e-23
10.539273	1.0191e-23
10.538390	1.02321e-23
10.537508	1.02734e-23
10.536625	1.03148e-23
10.535743	1.03564e-23
10.534860	1.03981e-23
10.533978	1.04401e-23
10.533095	1.04822e-23
10.532212	1.05244e-23
10.531330	1.05669e-23
10.530447	1.06095e-23
10.529565	1.06522e-23
10.528682	1.06952e-23
10.527800	1.07383e-23
10.526917	1.07816e-23
10.526034	1.08251e-23
10.525152	1.08687e-23
10.524269	1.09126e-23
10.523387	1.09566e-23
10.522504	1.10008e-23
10.521622	1.10451e-23
10.520739	1.10896e-23
10.519856	1.11344e-23
10.518974	1.11793e-23
10.518091	1.12243e-23
10.517209	1.12696e-23
10.516326	1.1315e-23
10.515444	1.13607e-23
10.514561	1.14065e-23
10.513678	1.14525e-23
10.512796	1.14986e-23
10.511913	1.1545e-23
10.511031	1.15916e-23
10.510148	1.16383e-23
10.509266	1.16852e-23
10.508383	1.17324e-23
10.507500	1.17797e-23
10.506618	1.18272e-23
10.505735	1.18748e-23
10.504853	1.19227e-23
10.503970	1.19708e-23
10.503087	1.20191e-23
10.502205	1.20675e-23
10.501322	1.21162e-23
10.500440	1.21651e-23
10.499557	1.22141e-23
10.498675	1.22634e-23
10.497792	1.23128e-23
10.496909	1.23625e-23
10.496027	1.24123e-23
10.495144	1.24624e-23
10.494262	1.25126e-23
10.493379	1.25631e-23
10.492497	1.26137e-23
10.491614	1.26646e-23
10.490731	1.27156e-23
10.489849	1.27669e-23
10.488966	1.28184e-23
10.488084	1.28701e-23
10.487201	1.2922e-23
10.486319	1.29741e-23
10.485436	1.30264e-23
10.484553	1.30789e-23
10.483671	1.31317e-23
10.482788	1.31846e-23
10.481906	1.32378e-23
10.481023	1.32912e-23
10.480141	1.33447e-23
10.479258	1.33986e-23
10.478375	1.34526e-23
10.477493	1.35068e-23
10.476610	1.35613e-23
10.475728	1.3616e-23
10.474845	1.36709e-23
10.473963	1.3726e-23
10.473080	1.37813e-23
10.472197	1.38369e-23
10.471315	1.38927e-23
10.470432	1.39487e-23
10.469550	1.4005e-23
10.468667	1.40614e-23
10.467785	1.41181e-23
10.466902	1.41751e-23
10.466019	1.42322e-23
10.465137	1.42896e-23
10.464254	1.43472e-23
10.463372	1.44051e-23
10.462489	1.44632e-23
10.461606	1.45215e-23
10.460724	1.458e-23
10.459841	1.46388e-23
10.458959	1.46979e-23
10.458076	1.47571e-23
10.457194	1.48166e-23
10.456311	1.48764e-23
10.455428	1.49364e-23
10.454546	1.49966e-23
10.453663	1.50571e-23
10.452781	1.51178e-23
10.451898	1.51787e-23
10.451016	1.52399e-23
10.450133	1.53014e-23
10.449250	1.53631e-23
10.448368	1.5425e-23
10.447485	1.54872e-23
10.446603	1.55497e-23
10.445720	1.56124e-23
10.444838	1.56753e-23
10.443955	1.57385e-23
10.443072	1.5802e-23
10.442190	1.58657e-23
10.441307	1.59297e-23
10.440425	1.59939e-23
10.439542	1.60584e-23
10.438660	1.61232e-23
10.437777	1.61882e-23
10.436894	1.62535e-23
10.436012	1.6319e-23
10.435129	1.63848e-23
10.434247	1.64509e-23
10.433364	1.65172e-23
10.432482	1.65838e-23
10.431599	1.66507e-23
10.430716	1.67178e-23
10.429834	1.67852e-23
10.428951	1.68529e-23
10.428069	1.69209e-23
10.427186	1.69891e-23
10.426304	1.70576e-23
10.425421	1.71264e-23
10.424538	1.71954e-23
10.423656	1.72648e-23
10.422773	1.73344e-23
10.421891	1.74043e-23
10.421008	1.74745e-23
10.420125	1.75449e-23
10.419243	1.76157e-23
10.418360	1.76867e-23
10.417478	1.7758e-23
10.416595	1.78296e-23
10.415713	1.79015e-23
10.414830	1.79737e-23
10.413947	1.80462e-23
10.413065	1.81189e-23
10.412182	1.8192e-23
10.411300	1.82654e-23
10.410417	1.8339e-23
10.409535	1.8413e-23
10.408652	1.84872e-23
10.407769	1.85617e-23
10.406887	1.86366e-23
10.406004	1.87117e-23
10.405122	1.87872e-23
10.404239	1.88629e-23
10.403357	1.8939e-23
10.402474	1.90154e-23
10.401591	1.9092e-23
10.400709	1.9169e-23
10.399826	1.92463e-23
10.398944	1.93239e-23
10.398061	1.94018e-23
10.397179	1.94801e-23
10.396296	1.95586e-23
10.395413	1.96375e-23
10.394531	1.97167e-23
10.393648	1.97962e-23
10.392766	1.9876e-23
10.391883	1.99561e-23
10.391001	2.00366e-23
10.390118	2.01174e-23
10.389235	2.01985e-23
10.388353	2.028e-23
10.387470	2.03617e-23
10.386588	2.04439e-23
10.385705	2.05263e-23
10.384823	2.06091e-23
10.383940	2.06922e-23
10.383057	2.07756e-23
10.382175	2.08594e-23
10.381292	2.09435e-23
10.380410	2.10279e-23
10.379527	2.11127e-23
10.378644	2.11978e-23
10.377762	2.12833e-23
10.376879	2.13691e-23
10.375997	2.14553e-23
10.375114	2.15418e-23
10.374232	2.16287e-23
10.373349	2.17159e-23
10.372466	2.18035e-23
10.371584	2.18914e-23
10.370701	2.19796e-23
10.369819	2.20683e-23
10.368936	2.21573e-23
10.368054	2.22466e-23
10.367171	2.23363e-23
10.366288	2.24264e-23
10.365406	2.25168e-23
10.364523	2.26076e-23
10.363641	2.26988e-23
10.362758	2.27903e-23
10.361876	2.28822e-23
10.360993	2.29744e-23
10.360110	2.30671e-23
10.359228	2.31601e-23
10.358345	2.32535e-23
10.357463	2.33472e-23
10.356580	2.34414e-23
10.355698	2.35359e-23
10.354815	2.36308e-23
10.353932	2.37261e-23
10.353050	2.38218e-23
10.352167	2.39178e-23
10.351285	2.40143e-23
10.350402	2.41111e-23
10.349520	2.42083e-23
10.348637	2.43059e-23
10.347754	2.44039e-23
10.346872	2.45023e-23
10.345989	2.46011e-23
10.345107	2.47003e-23
10.344224	2.47999e-23
10.343342	2.48999e-23
10.342459	2.50003e-23
10.341576	2.51011e-23
10.340694	2.52024e-23
10.339811	2.5304e-23
10.338929	2.5406e-23
10.338046	2.55085e-23
10.337163	2.56113e-23
10.336281	2.57146e-23
10.335398	2.58183e-23
10.334516	2.59224e-23
10.333633	2.60269e-23
10.332751	2.61319e-23
10.331868	2.62372e-23
10.330985	2.6343e-23
10.330103	2.64492e-23
10.329220	2.65559e-23
10.328338	2.6663e-23
10.327455	2.67705e-23
10.326573	2.68784e-23
10.325690	2.69868e-23
10.324807	2.70956e-23
10.323925	2.72049e-23
10.323042	2.73146e-23
10.322160	2.74247e-23
10.321277	2.75353e-23
10.320395	2.76463e-23
10.319512	2.77578e-23
10.318629	2.78697e-23
10.317747	2.79821e-23
10.316864	2.80949e-23
10.315982	2.82082e-23
10.315099	2.8322e-23
10.314217	2.84362e-23
10.313334	2.85508e-23
10.312451	2.8666e-23
10.311569	2.87815e-23
10.310686	2.88976e-23
10.309804	2.90141e-23
10.308921	2.91311e-23
10.308039	2.92486e-23
10.307156	2.93665e-23
10.306273	2.94849e-23
10.305391	2.96038e-23
10.304508	2.97232e-23
10.303626	2.9843e-23
10.302743	2.99634e-23
10.301861	3.00842e-23
10.300978	3.02055e-23
10.300095	3.03273e-23
10.299213	3.04496e-23
10.298330	3.05724e-23
10.297448	3.06956e-23
10.296565	3.08194e-23
10.295682	3.09437e-23
10.294800	3.10685e-23
10.293917	3.11937e-23
10.293035	3.13195e-23
10.292152	3.14458e-23
10.291270	3.15726e-23
10.290387	3.16999e-23
10.289504	3.18277e-23
10.288622	3.19561e-23
10.287739	3.20849e-23
10.286857	3.22143e-23
10.285974	3.23442e-23
10.285092	3.24746e-23
10.284209	3.26056e-23
10.283326	3.2737e-23
10.282444	3.2869e-23
10.281561	3.30016e-23
10.280679	3.31346e-23
10.279796	3.32683e-23
10.278914	3.34024e-23
10.278031	3.35371e-23
10.277148	3.36723e-23
10.276266	3.38081e-23
10.275383	3.39444e-23
10.274501	3.40813e-23
10.273618	3.42187e-23
10.272736	3.43567e-23
10.271853	3.44952e-23
10.270970	3.46343e-23
10.270088	3.4774e-23
10.269205	3.49142e-23
10.268323	3.5055e-23
10.267440	3.51963e-23
10.266558	3.53382e-23
10.265675	3.54807e-23
10.264792	3.56238e-23
10.263910	3.57674e-23
10.263027	3.59117e-23
10.262145	3.60565e-23
10.261262	3.62019e-23
10.260380	3.63478e-23
10.259497	3.64944e-23
10.258614	3.66416e-23
10.257732	3.67893e-23
10.256849	3.69377e-23
10.255967	3.70866e-23
10.255084	3.72361e-23
10.254201	3.73863e-23
10.253319	3.7537e-23
10.252436	3.76884e-23
10.251554	3.78404e-23
10.250671	3.79929e-23
10.249789	3.81461e-23
10.248906	3.83e-23
10.248023	3.84544e-23
10.247141	3.86094e-23
10.246258	3.87651e-23
10.245376	3.89214e-23
10.244493	3.90784e-23
10.243611	3.9236e-23
10.242728	3.93942e-23
10.241845	3.9553e-23
10.240963	3.97125e-23
10.240080	3.98726e-23
10.239198	4.00334e-23
10.238315	4.01948e-23
10.237433	4.03569e-23
10.236550	4.05196e-23
10.235667	4.0683e-23
10.234785	4.08471e-23
10.233902	4.10118e-23
10.233020	4.11771e-23
10.232137	4.13432e-23
10.231255	4.15099e-23
10.230372	4.16773e-23
10.229489	4.18453e-23
10.228607	4.2014e-23
10.227724	4.21835e-23
10.226842	4.23536e-23
10.225959	4.25243e-23
10.225077	4.26958e-23
10.224194	4.2868e-23
10.223311	4.30408e-23
10.222429	4.32144e-23
10.221546	4.33886e-23
10.220664	4.35636e-23
10.219781	4.37392e-23
10.218899	4.39156e-23
10.218016	4.40927e-23
10.217133	4.42705e-23
10.216251	4.4449e-23
10.215368	4.46282e-23
10.214486	4.48082e-23
10.213603	4.49888e-23
10.212720	4.51702e-23
10.211838	4.53524e-23
10.210955	4.55353e-23
10.210073	4.57189e-23
10.209190	4.59032e-23
10.208308	4.60883e-23
10.207425	4.62742e-23
10.206542	4.64607e-23
10.205660	4.66481e-23
10.204777	4.68362e-23
10.203895	4.7025e-23
10.203012	4.72147e-23
10.202130	4.7405e-23
10.201247	4.75962e-23
10.200364	4.77881e-23
10.199482	4.79808e-23
10.198599	4.81743e-23
10.197717	4.83685e-23
10.196834	4.85636e-23
10.195952	4.87594e-23
10.195069	4.8956e-23
10.194186	4.91534e-23
10.193304	4.93516e-23
10.192421	4.95506e-23
10.191539	4.97504e-23
10.190656	4.9951e-23
10.189774	5.01524e-23
10.188891	5.03546e-23
10.188008	5.05577e-23
10.187126	5.07615e-23
10.186243	5.09662e-23
10.185361	5.11717e-23
10.184478	5.13781e-23
10.183596	5.15852e-23
10.182713	5.17932e-23
10.181830	5.20021e-23
10.180948	5.22118e-23
10.180065	5.24223e-23
10.179183	5.26337e-23
10.178300	5.28459e-23
10.177418	5.3059e-23
10.176535	5.32729e-23
10.175652	5.34878e-23
10.174770	5.37034e-23
10.173887	5.392e-23
10.173005	5.41374e-23
10.172122	5.43557e-23
10.171239	5.45749e-23
10.170357	5.47949e-23
10.169474	5.50159e-23
10.168592	5.52377e-23
10.167709	5.54604e-23
10.166827	5.56841e-23
10.165944	5.59086e-23
10.165061	5.6134e-23
10.164179	5.63604e-23
10.163296	5.65877e-23
10.162414	5.68158e-23
10.161531	5.70449e-23
10.160649	5.72749e-23
10.159766	5.75059e-23
10.158883	5.77378e-23
10.158001	5.79706e-23
10.157118	5.82043e-23
10.156236	5.8439e-23
10.155353	5.86747e-23
10.154471	5.89113e-23
10.153588	5.91488e-23
10.152705	5.93873e-23
10.151823	5.96268e-23
10.150940	5.98672e-23
10.150058	6.01086e-23
10.149175	6.0351e-23
10.148293	6.05943e-23
10.147410	6.08387e-23
10.146527	6.1084e-23
10.145645	6.13303e-23
10.144762	6.15776e-23
10.143880	6.18259e-23
10.142997	6.20752e-23
10.142115	6.23255e-23
10.141232	6.25768e-23
10.140349	6.28291e-23
10.139467	6.30825e-23
10.138584	6.33368e-23
10.137702	6.35922e-23
10.136819	6.38486e-23
10.135937	6.41061e-23
10.135054	6.43646e-23
10.134171	6.46241e-23
10.133289	6.48847e-23
10.132406	6.51463e-23
10.131524	6.5409e-23
10.130641	6.56728e-23
10.129758	6.59376e-23
10.128876	6.62034e-23
10.127993	6.64704e-23
10.127111	6.67384e-23
10.126228	6.70075e-23
10.125346	6.72777e-23
10.124463	6.7549e-23
10.123580	6.78214e-23
10.122698	6.80948e-23
10.121815	6.83694e-23
10.120933	6.86451e-23
10.120050	6.89219e-23
10.119168	6.91998e-23
10.118285	6.94788e-23
10.117402	6.9759e-23
10.116520	7.00403e-23
10.115637	7.03227e-23
10.114755	7.06063e-23
10.113872	7.0891e-23
10.112990	7.11768e-23
10.112107	7.14638e-23
10.111224	7.1752e-23
10.110342	7.20413e-23
10.109459	7.23318e-23
10.108577	7.26234e-23
10.107694	7.29163e-23
10.106812	7.32103e-23
10.105929	7.35055e-23
10.105046	7.38019e-23
10.104164	7.40995e-23
10.103281	7.43983e-23
10.102399	7.46983e-23
10.101516	7.49995e-23
10.100634	7.53019e-23
10.099751	7.56055e-23
10.098868	7.59104e-23
10.097986	7.62165e-23
10.097103	7.65238e-23
10.096221	7.68324e-23
10.095338	7.71422e-23
10.094456	7.74532e-23
10.093573	7.77655e-23
10.092690	7.80791e-23
10.091808	7.83939e-23
10.090925	7.871e-23
10.090043	7.90274e-23
10.089160	7.93461e-23
10.088277	7.9666e-23
10.087395	7.99872e-23
10.086512	8.03098e-23
10.085630	8.06336e-23
10.084747	8.09587e-23
10.083865	8.12852e-23
10.082982	8.1613e-23
10.082099	8.1942e-23
10.081217	8.22724e-23
10.080334	8.26042e-23
10.079452	8.29373e-23
10.078569	8.32717e-23
10.077687	8.36075e-23
10.076804	8.39446e-23
10.075921	8.42831e-23
10.075039	8.46229e-23
10.074156	8.49641e-23
10.073274	8.53067e-23
10.072391	8.56507e-23
10.071509	8.59961e-23
10.070626	8.63428e-23
10.069743	8.6691e-23
10.068861	8.70406e-23
10.067978	8.73915e-23
10.067096	8.77439e-23
10.066213	8.80977e-23
10.065331	8.8453e-23
10.064448	8.88096e-23
10.063565	8.91677e-23
10.062683	8.95273e-23
10.061800	8.98883e-23
10.060918	9.02507e-23
10.060035	9.06146e-23
10.059153	9.098e-23
10.058270	9.13469e-23
10.057387	9.17152e-23
10.056505	9.2085e-23
10.055622	9.24563e-23
10.054740	9.28291e-23
10.053857	9.32034e-23
10.052975	9.35793e-23
10.052092	9.39566e-23
10.051209	9.43355e-23
10.050327	9.47158e-23
10.049444	9.50978e-23
10.048562	9.54812e-23
10.047679	9.58662e-23
10.046796	9.62528e-23
10.045914	9.66409e-23
10.045031	9.70306e-23
10.044149	9.74218e-23
10.043266	9.78147e-23
10.042384	9.82091e-23
10.041501	9.86051e-23
10.040618	9.90027e-23
10.039736	9.94019e-23
10.038853	9.98027e-23
10.037971	1.00205e-22
10.037088	1.00609e-22
10.036206	1.01015e-22
10.035323	1.01422e-22
10.034440	1.01831e-22
10.033558	1.02242e-22
10.032675	1.02654e-22
10.031793	1.03068e-22
10.030910	1.03484e-22
10.030028	1.03901e-22
10.029145	1.0432e-22
10.028262	1.0474e-22
10.027380	1.05163e-22
10.026497	1.05587e-22
10.025615	1.06013e-22
10.024732	1.0644e-22
10.023850	1.06869e-22
10.022967	1.073e-22
10.022084	1.07733e-22
10.021202	1.08167e-22
10.020319	1.08603e-22
10.019437	1.09041e-22
10.018554	1.09481e-22
10.017672	1.09922e-22
10.016789	1.10366e-22
10.015906	1.10811e-22
10.015024	1.11257e-22
10.014141	1.11706e-22
10.013259	1.12157e-22
10.012376	1.12609e-22
10.011494	1.13063e-22
10.010611	1.13519e-22
10.009728	1.13976e-22
10.008846	1.14436e-22
10.007963	1.14897e-22
10.007081	1.15361e-22
10.006198	1.15826e-22
10.005315	1.16293e-22
10.004433	1.16762e-22
10.003550	1.17233e-22
10.002668	1.17705e-22
10.001785	1.1818e-22
10.000903	1.18657e-22
10.000020	1.19135e-22
9.999137	1.19615e-22
9.998255	1.20098e-22
9.997372	1.20582e-22
9.996490	1.21068e-22
9.995607	1.21556e-22
9.994725	1.22047e-22
9.993842	1.22539e-22
9.992959	1.23033e-22
9.992077	1.23529e-22
9.991194	1.24027e-22
9.990312	1.24527e-22
9.989429	1.25029e-22
9.988547	1.25533e-22
9.987664	1.2604e-22
9.986781	1.26548e-22
9.985899	1.27058e-22
9.985016	1.2757e-22
9.984134	1.28085e-22
9.983251	1.28601e-22
9.982369	1.2912e-22
9.981486	1.2964e-22
9.980603	1.30163e-22
9.979721	1.30688e-22
9.978838	1.31215e-22
9.977956	1.31744e-22
9.977073	1.32275e-22
9.976191	1.32809e-22
9.975308	1.33344e-22
9.974425	1.33882e-22
9.973543	1.34422e-22
9.972660	1.34964e-22
9.971778	1.35508e-22
9.970895	1.36054e-22
9.970013	1.36603e-22
9.969130	1.37154e-22
9.968247	1.37707e-22
9.967365	1.38262e-22
9.966482	1.3882e-22
9.965600	1.39379e-22
9.964717	1.39941e-22
9.963834	1.40506e-22
9.962952	1.41072e-22
9.962069	1.41641e-22
9.961187	1.42212e-22
9.960304	1.42786e-22
9.959422	1.43361e-22
9.958539	1.43939e-22
9.957656	1.4452e-22
9.956774	1.45103e-22
9.955891	1.45688e-22
9.955009	1.46275e-22
9.954126	1.46865e-22
9.953244	1.47457e-22
9.952361	1.48052e-22
9.951478	1.48649e-22
9.950596	1.49248e-22
9.949713	1.4985e-22
9.948831	1.50454e-22
9.947948	1.51061e-22
9.947066	1.5167e-22
9.946183	1.52281e-22
9.945300	1.52895e-22
9.944418	1.53512e-22
9.943535	1.54131e-22
9.942653	1.54752e-22
9.941770	1.55376e-22
9.940888	1.56003e-22
9.940005	1.56632e-22
9.939122	1.57264e-22
9.938240	1.57898e-22
9.937357	1.58534e-22
9.936475	1.59174e-22
9.935592	1.59816e-22
9.934710	1.6046e-22
9.933827	1.61107e-22
9.932944	1.61757e-22
9.932062	1.62409e-22
9.931179	1.63064e-22
9.930297	1.63721e-22
9.929414	1.64381e-22
9.928532	1.65044e-22
9.927649	1.6571e-22
9.926766	1.66378e-22
9.925884	1.67049e-22
9.925001	1.67722e-22
9.924119	1.68399e-22
9.923236	1.69078e-22
9.922353	1.69759e-22
9.921471	1.70444e-22
9.920588	1.71131e-22
9.919706	1.71821e-22
9.918823	1.72514e-22
9.917941	1.7321e-22
9.917058	1.73908e-22
9.916175	1.74609e-22
9.915293	1.75313e-22
9.914410	1.7602e-22
9.913528	1.7673e-22
9.912645	1.77443e-22
9.911763	1.78158e-22
9.910880	1.78877e-22
9.909997	1.79598e-22
9.909115	1.80322e-22
9.908232	1.81049e-22
9.907350	1.81779e-22
9.906467	1.82512e-22
9.905585	1.83248e-22
9.904702	1.83987e-22
9.903819	1.84729e-22
9.902937	1.85474e-22
9.902054	1.86222e-22
9.901172	1.86973e-22
9.900289	1.87726e-22
9.899407	1.88483e-22
9.898524	1.89243e-22
9.897641	1.90007e-22
9.896759	1.90773e-22
9.895876	1.91542e-22
9.894994	1.92314e-22
9.894111	1.9309e-22
9.893229	1.93868e-22
9.892346	1.9465e-22
9.891463	1.95435e-22
9.890581	1.96223e-22
9.889698	1.97014e-22
9.888816	1.97809e-22
9.887933	1.98606e-22
9.887051	1.99407e-22
9.886168	2.00211e-22
9.885285	2.01018e-22
9.884403	2.01829e-22
9.883520	2.02643e-22
9.882638	2.0346e-22
9.881755	2.0428e-22
9.880872	2.05104e-22
9.879990	2.05931e-22
9.879107	2.06761e-22
9.878225	2.07595e-22
9.877342	2.08432e-22
9.876460	2.09273e-22
9.875577	2.10116e-22
9.874694	2.10964e-22
9.873812	2.11814e-22
9.872929	2.12668e-22
9.872047	2.13526e-22
9.871164	2.14387e-22
9.870282	2.15251e-22
9.869399	2.16119e-22
9.868516	2.16991e-22
9.867634	2.17866e-22
9.866751	2.18744e-22
9.865869	2.19626e-22
9.864986	2.20512e-22
9.864104	2.21401e-22
9.863221	2.22294e-22
9.862338	2.2319e-22
9.861456	2.2409e-22
9.860573	2.24994e-22
9.859691	2.25901e-22
9.858808	2.26812e-22
9.857926	2.27726e-22
9.857043	2.28645e-22
9.856160	2.29567e-22
9.855278	2.30492e-22
9.854395	2.31422e-22
9.853513	2.32355e-22
9.852630	2.33292e-22
9.851748	2.34232e-22
9.850865	2.35177e-22
9.849982	2.36125e-22
9.849100	2.37077e-22
9.848217	2.38033e-22
9.847335	2.38993e-22
9.846452	2.39957e-22
9.845570	2.40924e-22
9.844687	2.41896e-22
9.843804	2.42871e-22
9.842922	2.43851e-22
9.842039	2.44834e-22
9.841157	2.45821e-22
9.840274	2.46812e-22
9.839391	2.47807e-22
9.838509	2.48807e-22
9.837626	2.4981e-22
9.836744	2.50817e-22
9.835861	2.51829e-22
9.834979	2.52844e-22
9.834096	2.53864e-22
9.833213	2.54887e-22
9.832331	2.55915e-22
9.831448	2.56947e-22
9.830566	2.57983e-22
9.829683	2.59023e-22
9.828801	2.60068e-22
9.827918	2.61116e-22
9.827035	2.62169e-22
9.826153	2.63226e-22
9.825270	2.64288e-22
9.824388	2.65353e-22
9.823505	2.66423e-22
9.822623	2.67498e-22
9.821740	2.68576e-22
9.820857	2.69659e-22
9.819975	2.70747e-22
9.819092	2.71838e-22
9.818210	2.72934e-22
9.817327	2.74035e-22
9.816445	2.7514e-22
9.815562	2.76249e-22
9.814679	2.77363e-22
9.813797	2.78482e-22
9.812914	2.79605e-22
9.812032	2.80732e-22
9.811149	2.81864e-22
9.810267	2.83001e-22
9.809384	2.84142e-22
9.808501	2.85287e-22
9.807619	2.86438e-22
9.806736	2.87593e-22
9.805854	2.88752e-22
9.804971	2.89917e-22
9.804089	2.91086e-22
9.803206	2.92259e-22
9.802323	2.93438e-22
9.801441	2.94621e-22
9.800558	2.95809e-22
9.799676	2.97002e-22
9.798793	2.98199e-22
9.797910	2.99402e-22
9.797028	3.00609e-22
9.796145	3.01821e-22
9.795263	3.03038e-22
9.794380	3.0426e-22
9.793498	3.05487e-22
9.792615	3.06719e-22
9.791732	3.07956e-22
9.790850	3.09197e-22
9.789967	3.10444e-22
9.789085	3.11696e-22
9.788202	3.12953e-22
9.787320	3.14215e-22
9.786437	3.15482e-22
9.785554	3.16754e-22
9.784672	3.18031e-22
9.783789	3.19313e-22
9.782907	3.20601e-22
9.782024	3.21894e-22
9.781142	3.23192e-22
9.780259	3.24495e-22
9.779376	3.25803e-22
9.778494	3.27117e-22
9.777611	3.28436e-22
9.776729	3.2976e-22
9.775846	3.3109e-22
9.774964	3.32425e-22
9.774081	3.33766e-22
9.773198	3.35111e-22
9.772316	3.36463e-22
9.771433	3.37819e-22
9.770551	3.39181e-22
9.769668	3.40549e-22
9.768786	3.41922e-22
9.767903	3.43301e-22
9.767020	3.44685e-22
9.766138	3.46075e-22
9.765255	3.47471e-22
9.764373	3.48872e-22
9.763490	3.50278e-22
9.762608	3.51691e-22
9.761725	3.53109e-22
9.760842	3.54533e-22
9.759960	3.55962e-22
9.759077	3.57398e-22
9.758195	3.58839e-22
9.757312	3.60286e-22
9.756429	3.61738e-22
9.755547	3.63197e-22
9.754664	3.64662e-22
9.753782	3.66132e-22
9.752899	3.67608e-22
9.752017	3.69091e-22
9.751134	3.70579e-22
9.750251	3.72073e-22
9.749369	3.73573e-22
9.748486	3.7508e-22
9.747604	3.76592e-22
9.746721	3.78111e-22
9.745839	3.79635e-22
9.744956	3.81166e-22
9.744073	3.82703e-22
9.743191	3.84246e-22
9.742308	3.85796e-22
9.741426	3.87351e-22
9.740543	3.88913e-22
9.739661	3.90481e-22
9.738778	3.92056e-22
9.737895	3.93637e-22
9.737013	3.95224e-22
9.736130	3.96818e-22
9.735248	3.98418e-22
9.734365	4.00024e-22
9.733483	4.01637e-22
9.732600	4.03257e-22
9.731717	4.04883e-22
9.730835	4.06515e-22
9.729952	4.08155e-22
9.729070	4.098e-22
9.728187	4.11453e-22
9.727305	4.13112e-22
9.726422	4.14778e-22
9.725539	4.1645e-22
9.724657	4.18129e-22
9.723774	4.19815e-22
9.722892	4.21508e-22
9.722009	4.23208e-22
9.721127	4.24914e-22
9.720244	4.26628e-22
9.719361	4.28348e-22
9.718479	4.30075e-22
9.717596	4.31809e-22
9.716714	4.3355e-22
9.715831	4.35299e-22
9.714948	4.37054e-22
9.714066	4.38816e-22
9.713183	4.40586e-22
9.712301	4.42362e-22
9.711418	4.44146e-22
9.710536	4.45937e-22
9.709653	4.47735e-22
9.708770	4.4954e-22
9.707888	4.51353e-22
9.707005	4.53173e-22
9.706123	4.55e-22
9.705240	4.56835e-22
9.704358	4.58677e-22
9.703475	4.60526e-22
9.702592	4.62383e-22
9.701710	4.64248e-22
9.700827	4.6612e-22
9.699945	4.67999e-22
9.699062	4.69886e-22
9.698180	4.71781e-22
9.697297	4.73683e-22
9.696414	4.75593e-22
9.695532	4.77511e-22
9.694649	4.79437e-22
9.693767	4.8137e-22
9.692884	4.83311e-22
9.692002	4.8526e-22
9.691119	4.87216e-22
9.690236	4.89181e-22
9.689354	4.91153e-22
9.688471	4.93134e-22
9.687589	4.95122e-22
9.686706	4.97119e-22
9.685824	4.99123e-22
9.684941	5.01136e-22
9.684058	5.03157e-22
9.683176	5.05185e-22
9.682293	5.07222e-22
9.681411	5.09268e-22
9.680528	5.11321e-22
9.679646	5.13383e-22
9.678763	5.15453e-22
9.677880	5.17532e-22
9.676998	5.19618e-22
9.676115	5.21714e-22
9.675233	5.23817e-22
9.674350	5.25929e-22
9.673467	5.2805e-22
9.672585	5.30179e-22
9.671702	5.32317e-22
9.670820	5.34464e-22
9.669937	5.36619e-22
9.669055	5.38782e-22
9.668172	5.40955e-22
9.667289	5.43136e-22
9.666407	5.45326e-22
9.665524	5.47525e-22
9.664642	5.49733e-22
9.663759	5.5195e-22
9.662877	5.54175e-22
9.661994	5.5641e-22
9.661111	5.58653e-22
9.660229	5.60906e-22
9.659346	5.63168e-22
9.658464	5.65439e-22
9.657581	5.67719e-22
9.656699	5.70008e-22
9.655816	5.72306e-22
9.654933	5.74614e-22
9.654051	5.76931e-22
9.653168	5.79257e-22
9.652286	5.81593e-22
9.651403	5.83938e-22
9.650521	5.86293e-22
9.649638	5.88657e-22
9.648755	5.9103e-22
9.647873	5.93413e-22
9.646990	5.95806e-22
9.646108	5.98209e-22
9.645225	6.00621e-22
9.644343	6.03043e-22
9.643460	6.05474e-22
9.642577	6.07916e-22
9.641695	6.10367e-22
9.640812	6.12828e-22
9.639930	6.15299e-22
9.639047	6.1778e-22
9.638165	6.20271e-22
9.637282	6.22772e-22
9.636399	6.25284e-22
9.635517	6.27805e-22
9.634634	6.30336e-22
9.633752	6.32878e-22
9.632869	6.3543e-22
9.631986	6.37992e-22
9.631104	6.40565e-22
9.630221	6.43148e-22
9.629339	6.45741e-22
9.628456	6.48345e-22
9.627574	6.50959e-22
9.626691	6.53584e-22
9.625808	6.56219e-22
9.624926	6.58865e-22
9.624043	6.61522e-22
9.623161	6.64189e-22
9.622278	6.66868e-22
9.621396	6.69557e-22
9.620513	6.72256e-22
9.619630	6.74967e-22
9.618748	6.77689e-22
9.617865	6.80421e-22
9.616983	6.83165e-22
9.616100	6.8592e-22
9.615218	6.88686e-22
9.614335	6.91462e-22
9.613452	6.94251e-22
9.612570	6.9705e-22
9.611687	6.99861e-22
9.610805	7.02683e-22
9.609922	7.05516e-22
9.609040	7.08361e-22
9.608157	7.11217e-22
9.607274	7.14085e-22
9.606392	7.16964e-22
9.605509	7.19855e-22
9.604627	7.22758e-22
9.603744	7.25672e-22
9.602862	7.28598e-22
9.601979	7.31536e-22
9.601096	7.34486e-22
9.600214	7.37448e-22
9.599331	7.40421e-22
9.598449	7.43407e-22
9.597566	7.46404e-22
9.596684	7.49414e-22
9.595801	7.52436e-22
9.594918	7.5547e-22
9.594036	7.58516e-22
9.593153	7.61575e-22
9.592271	7.64646e-22
9.591388	7.67729e-22
9.590505	7.70825e-22
9.589623	7.73933e-22
9.588740	7.77053e-22
9.587858	7.80187e-22
9.586975	7.83333e-22
9.586093	7.86491e-22
9.585210	7.89663e-22
9.584327	7.92847e-22
9.583445	7.96044e-22
9.582562	7.99253e-22
9.581680	8.02476e-22
9.580797	8.05712e-22
9.579915	8.08961e-22
9.579032	8.12223e-22
9.578149	8.15498e-22
9.577267	8.18786e-22
9.576384	8.22088e-22
9.575502	8.25403e-22
9.574619	8.28731e-22
9.573737	8.32072e-22
9.572854	8.35428e-22
9.571971	8.38796e-22
9.571089	8.42178e-22
9.570206	8.45574e-22
9.569324	8.48984e-22
9.568441	8.52407e-22
9.567559	8.55844e-22
9.566676	8.59295e-22
9.565793	8.6276e-22
9.564911	8.66239e-22
9.564028	8.69732e-22
9.563146	8.73239e-22
9.562263	8.7676e-22
9.561381	8.80295e-22
9.560498	8.83845e-22
9.559615	8.87409e-22
9.558733	8.90987e-22
9.557850	8.9458e-22
9.556968	8.98187e-22
9.556085	9.01809e-22
9.555203	9.05445e-22
9.554320	9.09096e-22
9.553437	9.12762e-22
9.552555	9.16442e-22
9.551672	9.20138e-22
9.550790	9.23848e-22
9.549907	9.27573e-22
9.549024	9.31313e-22
9.548142	9.35068e-22
9.547259	9.38839e-22
9.546377	9.42625e-22
9.545494	9.46425e-22
9.544612	9.50242e-22
9.543729	9.54073e-22
9.542846	9.5792e-22
9.541964	9.61783e-22
9.541081	9.65661e-22
9.540199	9.69555e-22
9.539316	9.73464e-22
9.538434	9.7739e-22
9.537551	9.81331e-22
9.536668	9.85288e-22
9.535786	9.89261e-22
9.534903	9.9325e-22
9.534021	9.97255e-22
9.533138	1.00128e-21
9.532256	1.00531e-21
9.531373	1.00937e-21
9.530490	1.01344e-21
9.529608	1.01752e-21
9.528725	1.02163e-21
9.527843	1.02575e-21
9.526960	1.02988e-21
9.526078	1.03403e-21
9.525195	1.0382e-21
9.524312	1.04239e-21
9.523430	1.04659e-21
9.522547	1.05081e-21
9.521665	1.05505e-21
9.520782	1.0593e-21
9.519900	1.06358e-21
9.519017	1.06786e-21
9.518134	1.07217e-21
9.517252	1.07649e-21
9.516369	1.08083e-21
9.515487	1.08519e-21
9.514604	1.08957e-21
9.513722	1.09396e-21
9.512839	1.09837e-21
9.511956	1.1028e-21
9.511074	1.10725e-21
9.510191	1.11171e-21
9.509309	1.1162e-21
9.508426	1.1207e-21
9.507543	1.12522e-21
9.506661	1.12975e-21
9.505778	1.13431e-21
9.504896	1.13888e-21
9.504013	1.14347e-21
9.503131	1.14809e-21
9.502248	1.15271e-21
9.501365	1.15736e-21
9.500483	1.16203e-21
9.499600	1.16672e-21
9.498718	1.17142e-21
9.497835	1.17614e-21
9.496953	1.18089e-21
9.496070	1.18565e-21
9.495187	1.19043e-21
9.494305	1.19523e-21
9.493422	1.20005e-21
9.492540	1.20489e-21
9.491657	1.20975e-21
9.490775	1.21462e-21
9.489892	1.21952e-21
9.489009	1.22444e-21
9.488127	1.22938e-21
9.487244	1.23433e-21
9.486362	1.23931e-21
9.485479	1.24431e-21
9.484597	1.24932e-21
9.483714	1.25436e-21
9.482831	1.25942e-21
9.481949	1.2645e-21
9.481066	1.2696e-21
9.480184	1.27472e-21
9.479301	1.27986e-21
9.478419	1.28502e-21
9.477536	1.2902e-21
9.476653	1.2954e-21
9.475771	1.30062e-21
9.474888	1.30587e-21
9.474006	1.31113e-21
9.473123	1.31642e-21
9.472241	1.32173e-21
9.471358	1.32706e-21
9.470475	1.33241e-21
9.469593	1.33778e-21
9.468710	1.34318e-21
9.467828	1.34859e-21
9.466945	1.35403e-21
9.466062	1.35949e-21
9.465180	1.36497e-21
9.464297	1.37048e-21
9.463415	1.376e-21
9.462532	1.38155e-21
9.461650	1.38712e-21
9.460767	1.39271e-21
9.459884	1.39833e-21
9.459002	1.40397e-21
9.458119	1.40963e-21
9.457237	1.41531e-21
9.456354	1.42102e-21
9.455472	1.42675e-21
9.454589	1.4325e-21
9.453706	1.43828e-21
9.452824	1.44408e-21
9.451941	1.4499e-21
9.451059	1.45575e-21
9.450176	1.46162e-21
9.449294	1.46751e-21
9.448411	1.47343e-21
9.447528	1.47937e-21
9.446646	1.48534e-21
9.445763	1.49133e-21
9.444881	1.49734e-21
9.443998	1.50338e-21
9.443116	1.50944e-21
9.442233	1.51552e-21
9.441350	1.52164e-21
9.440468	1.52777e-21
9.439585	1.53393e-21
9.438703	1.54012e-21
9.437820	1.54633e-21
9.436938	1.55256e-21
9.436055	1.55882e-21
9.435172	1.56511e-21
9.434290	1.57142e-21
9.433407	1.57776e-21
9.432525	1.58412e-21
9.431642	1.59051e-21
9.430760	1.59692e-21
9.429877	1.60336e-21
9.428994	1.60982e-21
9.428112	1.61631e-21
9.427229	1.62283e-21
9.426347	1.62937e-21
9.425464	1.63594e-21
9.424581	1.64254e-21
9.423699	1.64916e-21
9.422816	1.65581e-21
9.421934	1.66249e-21
9.421051	1.66919e-21
9.420169	1.67593e-21
9.419286	1.68268e-21
9.418403	1.68947e-21
9.417521	1.69628e-21
9.416638	1.70312e-21
9.415756	1.70999e-21
9.414873	1.71688e-21
9.413991	1.72381e-21
9.413108	1.73076e-21
9.412225	1.73774e-21
9.411343	1.74474e-21
9.410460	1.75178e-21
9.409578	1.75884e-21
9.408695	1.76593e-21
9.407813	1.77305e-21
9.406930	1.7802e-21
9.406047	1.78738e-21
9.405165	1.79459e-21
9.404282	1.80183e-21
9.403400	1.80909e-21
9.402517	1.81639e-21
9.401635	1.82371e-21
9.400752	1.83106e-21
9.399869	1.83845e-21
9.398987	1.84586e-21
9.398104	1.8533e-21
9.397222	1.86078e-21
9.396339	1.86828e-21
9.395457	1.87581e-21
9.394574	1.88338e-21
9.393691	1.89097e-21
9.392809	1.89859e-21
9.391926	1.90625e-21
9.391044	1.91394e-21
9.390161	1.92165e-21
9.389279	1.9294e-21
9.388396	1.93718e-21
9.387513	1.94499e-21
9.386631	1.95284e-21
9.385748	1.96071e-21
9.384866	1.96862e-21
9.383983	1.97655e-21
9.383100	1.98452e-21
9.382218	1.99253e-21
9.381335	2.00056e-21
9.380453	2.00863e-21
9.379570	2.01673e-21
9.378688	2.02486e-21
9.377805	2.03302e-21
9.376922	2.04122e-21
9.376040	2.04945e-21
9.375157	2.05772e-21
9.374275	2.06601e-21
9.373392	2.07434e-21
9.372510	2.08271e-21
9.371627	2.09111e-21
9.370744	2.09954e-21
9.369862	2.108e-21
9.368979	2.1165e-21
9.368097	2.12504e-21
9.367214	2.13361e-21
9.366332	2.14221e-21
9.365449	2.15085e-21
9.364566	2.15952e-21
9.363684	2.16823e-21
9.362801	2.17697e-21
9.361919	2.18575e-21
9.361036	2.19456e-21
9.360154	2.20341e-21
9.359271	2.2123e-21
9.358388	2.22122e-21
9.357506	2.23017e-21
9.356623	2.23917e-21
9.355741	2.2482e-21
9.354858	2.25726e-21
9.353976	2.26636e-21
9.353093	2.2755e-21
9.352210	2.28468e-21
9.351328	2.29389e-21
9.350445	2.30314e-21
9.349563	2.31243e-21
9.348680	2.32175e-21
9.347798	2.33111e-21
9.346915	2.34051e-21
9.346032	2.34995e-21
9.345150	2.35942e-21
9.344267	2.36894e-21
9.343385	2.37849e-21
9.342502	2.38808e-21
9.341619	2.39771e-21
9.340737	2.40738e-21
9.339854	2.41709e-21
9.338972	2.42683e-21
9.338089	2.43662e-21
9.337207	2.44644e-21
9.336324	2.45631e-21
9.335441	2.46621e-21
9.334559	2.47616e-21
9.333676	2.48614e-21
9.332794	2.49617e-21
9.331911	2.50623e-21
9.331029	2.51634e-21
9.330146	2.52648e-21
9.329263	2.53667e-21
9.328381	2.5469e-21
9.327498	2.55717e-21
9.326616	2.56748e-21
9.325733	2.57783e-21
9.324851	2.58823e-21
9.323968	2.59866e-21
9.323085	2.60914e-21
9.322203	2.61966e-21
9.321320	2.63023e-21
9.320438	2.64083e-21
9.319555	2.65148e-21
9.318673	2.66217e-21
9.317790	2.67291e-21
9.316907	2.68368e-21
9.316025	2.69451e-21
9.315142	2.70537e-21
9.314260	2.71628e-21
9.313377	2.72723e-21
9.312495	2.73823e-21
9.311612	2.74927e-21
9.310729	2.76036e-21
9.309847	2.77149e-21
9.308964	2.78266e-21
9.308082	2.79388e-21
9.307199	2.80515e-21
9.306317	2.81646e-21
9.305434	2.82781e-21
9.304551	2.83922e-21
9.303669	2.85067e-21
9.302786	2.86216e-21
9.301904	2.8737e-21
9.301021	2.88529e-21
9.300138	2.89692e-21
9.299256	2.9086e-21
9.298373	2.92033e-21
9.297491	2.93211e-21
9.296608	2.94393e-21
9.295726	2.9558e-21
9.294843	2.96772e-21
9.293960	2.97969e-21
9.293078	2.9917e-21
9.292195	3.00376e-21
9.291313	3.01588e-21
9.290430	3.02804e-21
9.289548	3.04025e-21
9.288665	3.05251e-21
9.287782	3.06481e-21
9.286900	3.07717e-21
9.286017	3.08958e-21
9.285135	3.10204e-21
9.284252	3.11455e-21
9.283370	3.12711e-21
9.282487	3.13972e-21
9.281604	3.15238e-21
9.280722	3.16509e-21
9.279839	3.17785e-21
9.278957	3.19066e-21
9.278074	3.20353e-21
9.277192	3.21645e-21
9.276309	3.22942e-21
9.275426	3.24244e-21
9.274544	3.25551e-21
9.273661	3.26864e-21
9.272779	3.28182e-21
9.271896	3.29505e-21
9.271014	3.30834e-21
9.270131	3.32168e-21
9.269248	3.33507e-21
9.268366	3.34852e-21
9.267483	3.36202e-21
9.266601	3.37558e-21
9.265718	3.38919e-21
9.264836	3.40286e-21
9.263953	3.41658e-21
9.263070	3.43035e-21
9.262188	3.44419e-21
9.261305	3.45807e-21
9.260423	3.47202e-21
9.259540	3.48602e-21
9.258657	3.50007e-21
9.257775	3.51419e-21
9.256892	3.52836e-21
9.256010	3.54258e-21
9.255127	3.55687e-21
9.254245	3.57121e-21
9.253362	3.58561e-21
9.252479	3.60007e-21
9.251597	3.61459e-21
9.250714	3.62916e-21
9.249832	3.64379e-21
9.248949	3.65849e-21
9.248067	3.67324e-21
9.247184	3.68805e-21
9.246301	3.70292e-21
9.245419	3.71785e-21
9.244536	3.73284e-21
9.243654	3.7479e-21
9.242771	3.76301e-21
9.241889	3.77818e-21
9.241006	3.79342e-21
9.240123	3.80871e-21
9.239241	3.82407e-21
9.238358	3.83949e-21
9.237476	3.85497e-21
9.236593	3.87052e-21
9.235711	3.88612e-21
9.234828	3.90179e-21
9.233945	3.91752e-21
9.233063	3.93332e-21
9.232180	3.94918e-21
9.231298	3.96511e-21
9.230415	3.98109e-21
9.229533	3.99715e-21
9.228650	4.01326e-21
9.227767	4.02945e-21
9.226885	4.04569e-21
9.226002	4.06201e-21
9.225120	4.07839e-21
9.224237	4.09483e-21
9.223355	4.11134e-21
9.222472	4.12792e-21
9.221589	4.14457e-21
9.220707	4.16128e-21
9.219824	4.17806e-21
9.218942	4.1949e-21
9.218059	4.21182e-21
9.217176	4.2288e-21
9.216294	4.24585e-21
9.215411	4.26297e-21
9.214529	4.28016e-21
9.213646	4.29742e-21
9.212764	4.31475e-21
9.211881	4.33215e-21
9.210998	4.34962e-21
9.210116	4.36716e-21
9.209233	4.38477e-21
9.208351	4.40245e-21
9.207468	4.4202e-21
9.206586	4.43802e-21
9.205703	4.45592e-21
9.204820	4.47388e-21
9.203938	4.49192e-21
9.203055	4.51004e-21
9.202173	4.52822e-21
9.201290	4.54648e-21
9.200408	4.56481e-21
9.199525	4.58322e-21
9.198642	4.6017e-21
9.197760	4.62026e-21
9.196877	4.63889e-21
9.195995	4.65759e-21
9.195112	4.67637e-21
9.194230	4.69523e-21
9.193347	4.71416e-21
9.192464	4.73317e-21
9.191582	4.75225e-21
9.190699	4.77142e-21
9.189817	4.79066e-21
9.188934	4.80997e-21
9.188052	4.82937e-21
9.187169	4.84884e-21
9.186286	4.86839e-21
9.185404	4.88802e-21
9.184521	4.90773e-21
9.183639	4.92752e-21
9.182756	4.94739e-21
9.181874	4.96734e-21
9.180991	4.98737e-21
9.180108	5.00748e-21
9.179226	5.02767e-21
9.178343	5.04794e-21
9.177461	5.0683e-21
9.176578	5.08874e-21
9.175695	5.10925e-21
9.174813	5.12986e-21
9.173930	5.15054e-21
9.173048	5.17131e-21
9.172165	5.19216e-21
9.171283	5.2131e-21
9.170400	5.23412e-21
9.169517	5.25522e-21
9.168635	5.27641e-21
9.167752	5.29769e-21
9.166870	5.31905e-21
9.165987	5.3405e-21
9.165105	5.36203e-21
9.164222	5.38365e-21
9.163339	5.40536e-21
9.162457	5.42716e-21
9.161574	5.44904e-21
9.160692	5.47101e-21
9.159809	5.49307e-21
9.158927	5.51522e-21
9.158044	5.53746e-21
9.157161	5.55979e-21
9.156279	5.58221e-21
9.155396	5.60472e-21
9.154514	5.62732e-21
9.153631	5.65001e-21
9.152749	5.67279e-21
9.151866	5.69567e-21
9.150983	5.71863e-21
9.150101	5.74169e-21
9.149218	5.76484e-21
9.148336	5.78809e-21
9.147453	5.81143e-21
9.146571	5.83486e-21
9.145688	5.85839e-21
9.144805	5.88201e-21
9.143923	5.90573e-21
9.143040	5.92954e-21
9.142158	5.95345e-21
9.141275	5.97746e-21
9.140393	6.00156e-21
9.139510	6.02576e-21
9.138627	6.05006e-21
9.137745	6.07445e-21
9.136862	6.09895e-21
9.135980	6.12354e-21
9.135097	6.14823e-21
9.134214	6.17302e-21
9.133332	6.19791e-21
9.132449	6.2229e-21
9.131567	6.248e-21
9.130684	6.27319e-21
9.129802	6.29849e-21
9.128919	6.32388e-21
9.128036	6.34938e-21
9.127154	6.37498e-21
9.126271	6.40069e-21
9.125389	6.4265e-21
9.124506	6.45241e-21
9.123624	6.47843e-21
9.122741	6.50455e-21
9.121858	6.53078e-21
9.120976	6.55711e-21
9.120093	6.58355e-21
9.119211	6.6101e-21
9.118328	6.63675e-21
9.117446	6.66352e-21
9.116563	6.69038e-21
9.115680	6.71736e-21
9.114798	6.74445e-21
9.113915	6.77164e-21
9.113033	6.79895e-21
9.112150	6.82636e-21
9.111268	6.85389e-21
9.110385	6.88153e-21
9.109502	6.90927e-21
9.108620	6.93713e-21
9.107737	6.96511e-21
9.106855	6.99319e-21
9.105972	7.02139e-21
9.105090	7.0497e-21
9.104207	7.07813e-21
9.103324	7.10667e-21
9.102442	7.13532e-21
9.101559	7.1641e-21
9.100677	7.19298e-21
9.099794	7.22199e-21
9.098912	7.25111e-21
9.098029	7.28035e-21
9.097146	7.3097e-21
9.096264	7.33918e-21
9.095381	7.36877e-21
9.094499	7.39848e-21
9.093616	7.42832e-21
9.092733	7.45827e-21
9.091851	7.48834e-21
9.090968	7.51854e-21
9.090086	7.54885e-21
9.089203	7.57929e-21
9.088321	7.60985e-21
9.087438	7.64054e-21
9.086555	7.67135e-21
9.085673	7.70228e-21
9.084790	7.73334e-21
9.083908	7.76452e-21
9.083025	7.79583e-21
9.082143	7.82726e-21
9.081260	7.85882e-21
9.080377	7.89051e-21
9.079495	7.92233e-21
9.078612	7.95428e-21
9.077730	7.98635e-21
9.076847	8.01855e-21
9.075965	8.05088e-21
9.075082	8.08335e-21
9.074199	8.11594e-21
9.073317	8.14867e-21
9.072434	8.18152e-21
9.071552	8.21451e-21
9.070669	8.24764e-21
9.069787	8.28089e-21
9.068904	8.31429e-21
9.068021	8.34781e-21
9.067139	8.38147e-21
9.066256	8.41527e-21
9.065374	8.4492e-21
9.064491	8.48327e-21
9.063609	8.51748e-21
9.062726	8.55182e-21
9.061843	8.5863e-21
9.060961	8.62093e-21
9.060078	8.65569e-21
9.059196	8.69059e-21
9.058313	8.72563e-21
9.057431	8.76082e-21
9.056548	8.79614e-21
9.055665	8.83161e-21
9.054783	8.86722e-21
9.053900	8.90298e-21
9.053018	8.93887e-21
9.052135	8.97492e-21
9.051252	9.01111e-21
9.050370	9.04744e-21
9.049487	9.08392e-21
9.048605	9.12055e-21
9.047722	9.15733e-21
9.046840	9.19425e-21
9.045957	9.23133e-21
9.045074	9.26855e-21
9.044192	9.30592e-21
9.043309	9.34345e-21
9.042427	9.38112e-21
9.041544	9.41895e-21
9.040662	9.45693e-21
9.039779	9.49506e-21
9.038896	9.53335e-21
9.038014	9.57179e-21
9.037131	9.61039e-21
9.036249	9.64914e-21
9.035366	9.68804e-21
9.034484	9.72711e-21
9.033601	9.76633e-21
9.032718	9.80571e-21
9.031836	9.84525e-21
9.030953	9.88495e-21
9.030071	9.92481e-21
9.029188	9.96483e-21
9.028306	1.0005e-20
9.027423	1.00454e-20
9.026540	1.00859e-20
9.025658	1.01265e-20
9.024775	1.01674e-20
9.023893	1.02084e-20
9.023010	1.02495e-20
9.022128	1.02908e-20
9.021245	1.03323e-20
9.020362	1.0374e-20
9.019480	1.04158e-20
9.018597	1.04578e-20
9.017715	1.05e-20
9.016832	1.05423e-20
9.015950	1.05849e-20
9.015067	1.06275e-20
9.014184	1.06704e-20
9.013302	1.07134e-20
9.012419	1.07566e-20
9.011537	1.08e-20
9.010654	1.08435e-20
9.009771	1.08873e-20
9.008889	1.09312e-20
9.008006	1.09752e-20
9.007124	1.10195e-20
9.006241	1.10639e-20
9.005359	1.11085e-20
9.004476	1.11533e-20
9.003593	1.11983e-20
9.002711	1.12435e-20
9.001828	1.12888e-20
9.000946	1.13343e-20
9.000063	1.138e-20
8.999181	1.14259e-20
8.998298	1.1472e-20
8.997415	1.15182e-20
8.996533	1.15647e-20
8.995650	1.16113e-20
8.994768	1.16581e-20
8.993885	1.17051e-20
8.993003	1.17523e-20
8.992120	1.17997e-20
8.991237	1.18473e-20
8.990355	1.18951e-20
8.989472	1.1943e-20
8.988590	1.19912e-20
8.987707	1.20395e-20
8.986825	1.20881e-20
8.985942	1.21368e-20
8.985059	1.21858e-20
8.984177	1.22349e-20
8.983294	1.22842e-20
8.982412	1.23338e-20
8.981529	1.23835e-20
8.980647	1.24334e-20
8.979764	1.24836e-20
8.978881	1.25339e-20
8.977999	1.25845e-20
8.977116	1.26352e-20
8.976234	1.26861e-20
8.975351	1.27373e-20
8.974469	1.27887e-20
8.973586	1.28402e-20
8.972703	1.2892e-20
8.971821	1.2944e-20
8.970938	1.29962e-20
8.970056	1.30486e-20
8.969173	1.31012e-20
8.968290	1.3154e-20
8.967408	1.32071e-20
8.966525	1.32603e-20
8.965643	1.33138e-20
8.964760	1.33675e-20
8.963878	1.34214e-20
8.962995	1.34755e-20
8.962112	1.35298e-20
8.961230	1.35844e-20
8.960347	1.36392e-20
8.959465	1.36942e-20
8.958582	1.37494e-20
8.957700	1.38048e-20
8.956817	1.38605e-20
8.955934	1.39164e-20
8.955052	1.39725e-20
8.954169	1.40288e-20
8.953287	1.40854e-20
8.952404	1.41422e-20
8.951522	1.41992e-20
8.950639	1.42565e-20
8.949756	1.4314e-20
8.948874	1.43717e-20
8.947991	1.44296e-20
8.947109	1.44878e-20
8.946226	1.45462e-20
8.945344	1.46049e-20
8.944461	1.46638e-20
8.943578	1.47229e-20
8.942696	1.47823e-20
8.941813	1.48419e-20
8.940931	1.49017e-20
8.940048	1.49618e-20
8.939166	1.50221e-20
8.938283	1.50827e-20
8.937400	1.51435e-20
8.936518	1.52046e-20
8.935635	1.52659e-20
8.934753	1.53274e-20
8.933870	1.53893e-20
8.932988	1.54513e-20
8.932105	1.55136e-20
8.931222	1.55762e-20
8.930340	1.5639e-20
8.929457	1.5702e-20
8.928575	1.57653e-20
8.927692	1.58289e-20
8.926809	1.58927e-20
8.925927	1.59568e-20
8.925044	1.60212e-20
8.924162	1.60858e-20
8.923279	1.61506e-20
8.922397	1.62158e-20
8.921514	1.62811e-20
8.920631	1.63468e-20
8.919749	1.64127e-20
8.918866	1.64789e-20
8.917984	1.65453e-20
8.917101	1.6612e-20
8.916219	1.6679e-20
8.915336	1.67463e-20
8.914453	1.68138e-20
8.913571	1.68816e-20
8.912688	1.69497e-20
8.911806	1.7018e-20
8.910923	1.70866e-20
8.910041	1.71555e-20
8.909158	1.72247e-20
8.908275	1.72942e-20
8.907393	1.73639e-20
8.906510	1.74339e-20
8.905628	1.75042e-20
8.904745	1.75748e-20
8.903863	1.76457e-20
8.902980	1.77168e-20
8.902097	1.77883e-20
8.901215	1.786e-20
8.900332	1.7932e-20
8.899450	1.80043e-20
8.898567	1.80769e-20
8.897685	1.81498e-20
8.896802	1.8223e-20
8.895919	1.82965e-20
8.895037	1.83702e-20
8.894154	1.84443e-20
8.893272	1.85187e-20
8.892389	1.85934e-20
8.891507	1.86683e-20
8.890624	1.87436e-20
8.889741	1.88192e-20
8.888859	1.88951e-20
8.887976	1.89713e-20
8.887094	1.90477e-20
8.886211	1.91246e-20
8.885328	1.92017e-20
8.884446	1.92791e-20
8.883563	1.93568e-20
8.882681	1.94349e-20
8.881798	1.95133e-20
8.880916	1.95919e-20
8.880033	1.96709e-20
8.879150	1.97503e-20
8.878268	1.98299e-20
8.877385	1.99098e-20
8.876503	1.99901e-20
8.875620	2.00707e-20
8.874738	2.01517e-20
8.873855	2.02329e-20
8.872972	2.03145e-20
8.872090	2.03964e-20
8.871207	2.04787e-20
8.870325	2.05612e-20
8.869442	2.06441e-20
8.868560	2.07274e-20
8.867677	2.0811e-20
8.866794	2.08949e-20
8.865912	2.09791e-20
8.865029	2.10637e-20
8.864147	2.11487e-20
8.863264	2.12339e-20
8.862382	2.13196e-20
8.861499	2.14055e-20
8.860616	2.14918e-20
8.859734	2.15785e-20
8.858851	2.16655e-20
8.857969	2.17529e-20
8.857086	2.18406e-20
8.856204	2.19287e-20
8.855321	2.20171e-20
8.854438	2.21059e-20
8.853556	2.2195e-20
8.852673	2.22845e-20
8.851791	2.23743e-20
8.850908	2.24646e-20
8.850026	2.25551e-20
8.849143	2.26461e-20
8.848260	2.27374e-20
8.847378	2.28291e-20
8.846495	2.29211e-20
8.845613	2.30136e-20
8.844730	2.31064e-20
8.843847	2.31995e-20
8.842965	2.32931e-20
8.842082	2.3387e-20
8.841200	2.34813e-20
8.840317	2.3576e-20
8.839435	2.36711e-20
8.838552	2.37665e-20
8.837669	2.38623e-20
8.836787	2.39585e-20
8.835904	2.40552e-20
8.835022	2.41522e-20
8.834139	2.42495e-20
8.833257	2.43473e-20
8.832374	2.44455e-20
8.831491	2.45441e-20
8.830609	2.4643e-20
8.829726	2.47424e-20
8.828844	2.48422e-20
8.827961	2.49423e-20
8.827079	2.50429e-20
8.826196	2.51439e-20
8.825313	2.52453e-20
8.824431	2.53471e-20
8.823548	2.54493e-20
8.822666	2.55519e-20
8.821783	2.56549e-20
8.820901	2.57584e-20
8.820018	2.58622e-20
8.819135	2.59665e-20
8.818253	2.60712e-20
8.817370	2.61764e-20
8.816488	2.62819e-20
8.815605	2.63879e-20
8.814723	2.64943e-20
8.813840	2.66011e-20
8.812957	2.67084e-20
8.812075	2.68161e-20
8.811192	2.69242e-20
8.810310	2.70328e-20
8.809427	2.71418e-20
8.808545	2.72512e-20
8.807662	2.73611e-20
8.806779	2.74714e-20
8.805897	2.75822e-20
8.805014	2.76934e-20
8.804132	2.78051e-20
8.803249	2.79172e-20
8.802366	2.80298e-20
8.801484	2.81428e-20
8.800601	2.82563e-20
8.799719	2.83702e-20
8.798836	2.84846e-20
8.797954	2.85995e-20
8.797071	2.87148e-20
8.796188	2.88306e-20
8.795306	2.89468e-20
8.794423	2.90635e-20
8.793541	2.91807e-20
8.792658	2.92984e-20
8.791776	2.94165e-20
8.790893	2.95351e-20
8.790010	2.96542e-20
8.789128	2.97738e-20
8.788245	2.98939e-20
8.787363	3.00144e-20
8.786480	3.01354e-20
8.785598	3.02569e-20
8.784715	3.03789e-20
8.783832	3.05014e-20
8.782950	3.06244e-20
8.782067	3.07479e-20
8.781185	3.08719e-20
8.780302	3.09964e-20
8.779420	3.11214e-20
8.778537	3.12469e-20
8.777654	3.13729e-20
8.776772	3.14994e-20
8.775889	3.16264e-20
8.775007	3.17539e-20
8.774124	3.18819e-20
8.773242	3.20105e-20
8.772359	3.21396e-20
8.771476	3.22692e-20
8.770594	3.23993e-20
8.769711	3.25299e-20
8.768829	3.26611e-20
8.767946	3.27928e-20
8.767064	3.2925e-20
8.766181	3.30578e-20
8.765298	3.31911e-20
8.764416	3.33249e-20
8.763533	3.34593e-20
8.762651	3.35942e-20
8.761768	3.37297e-20
8.760885	3.38657e-20
8.760003	3.40022e-20
8.759120	3.41393e-20
8.758238	3.4277e-20
8.757355	3.44152e-20
8.756473	3.4554e-20
8.755590	3.46933e-20
8.754707	3.48332e-20
8.753825	3.49736e-20
8.752942	3.51147e-20
8.752060	3.52563e-20
8.751177	3.53984e-20
8.750295	3.55412e-20
8.749412	3.56845e-20
8.748529	3.58284e-20
8.747647	3.59728e-20
8.746764	3.61179e-20
8.745882	3.62635e-20
8.744999	3.64097e-20
8.744117	3.65566e-20
8.743234	3.6704e-20
8.742351	3.6852e-20
8.741469	3.70006e-20
8.740586	3.71497e-20
8.739704	3.72995e-20
8.738821	3.74499e-20
8.737939	3.7601e-20
8.737056	3.77526e-20
8.736173	3.79048e-20
8.735291	3.80576e-20
8.734408	3.82111e-20
8.733526	3.83652e-20
8.732643	3.85199e-20
8.731761	3.86752e-20
8.730878	3.88311e-20
8.729995	3.89877e-20
8.729113	3.91449e-20
8.728230	3.93028e-20
8.727348	3.94613e-20
8.726465	3.96204e-20
8.725583	3.97801e-20
8.724700	3.99405e-20
8.723817	4.01016e-20
8.722935	4.02633e-20
8.722052	4.04256e-20
8.721170	4.05886e-20
8.720287	4.07523e-20
8.719404	4.09166e-20
8.718522	4.10816e-20
8.717639	4.12473e-20
8.716757	4.14136e-20
8.715874	4.15806e-20
8.714992	4.17482e-20
8.714109	4.19166e-20
8.713226	4.20856e-20
8.712344	4.22553e-20
8.711461	4.24257e-20
8.710579	4.25967e-20
8.709696	4.27685e-20
8.708814	4.2941e-20
8.707931	4.31141e-20
8.707048	4.3288e-20
8.706166	4.34625e-20
8.705283	4.36378e-20
8.704401	4.38137e-20
8.703518	4.39904e-20
8.702636	4.41678e-20
8.701753	4.43459e-20
8.700870	4.45247e-20
8.699988	4.47042e-20
8.699105	4.48845e-20
8.698223	4.50655e-20
8.697340	4.52472e-20
8.696458	4.54296e-20
8.695575	4.56128e-20
8.694692	4.57967e-20
8.693810	4.59814e-20
8.692927	4.61668e-20
8.692045	4.6353e-20
8.691162	4.65399e-20
8.690280	4.67275e-20
8.689397	4.69159e-20
8.688514	4.71051e-20
8.687632	4.72951e-20
8.686749	4.74858e-20
8.685867	4.76772e-20
8.684984	4.78695e-20
8.684102	4.80625e-20
8.683219	4.82563e-20
8.682336	4.84509e-20
8.681454	4.86463e-20
8.680571	4.88424e-20
8.679689	4.90393e-20
8.678806	4.92371e-20
8.677923	4.94356e-20
8.677041	4.9635e-20
8.676158	4.98351e-20
8.675276	5.0036e-20
8.674393	5.02378e-20
8.673511	5.04404e-20
8.672628	5.06438e-20
8.671745	5.0848e-20
8.670863	5.1053e-20
8.669980	5.12589e-20
8.669098	5.14656e-20
8.668215	5.16731e-20
8.667333	5.18814e-20
8.666450	5.20906e-20
8.665567	5.23007e-20
8.664685	5.25116e-20
8.663802	5.27233e-20
8.662920	5.29359e-20
8.662037	5.31494e-20
8.661155	5.33637e-20
8.660272	5.35788e-20
8.659389	5.37949e-20
8.658507	5.40118e-20
8.657624	5.42296e-20
8.656742	5.44483e-20
8.655859	5.46678e-20
8.654977	5.48882e-20
8.654094	5.51096e-20
8.653211	5.53318e-20
8.652329	5.55549e-20
8.651446	5.57789e-20
8.650564	5.60038e-20
8.649681	5.62296e-20
8.648799	5.64564e-20
8.647916	5.6684e-20
8.647033	5.69126e-20
8.646151	5.71421e-20
8.645268	5.73725e-20
8.644386	5.76038e-20
8.643503	5.78361e-20
8.642621	5.80693e-20
8.641738	5.83034e-20
8.640855	5.85385e-20
8.639973	5.87746e-20
8.639090	5.90116e-20
8.638208	5.92495e-20
8.637325	5.94884e-20
8.636442	5.97283e-20
8.635560	5.99691e-20
8.634677	6.0211e-20
8.633795	6.04537e-20
8.632912	6.06975e-20
8.632030	6.09423e-20
8.631147	6.1188e-20
8.630264	6.14347e-20
8.629382	6.16824e-20
8.628499	6.19312e-20
8.627617	6.21809e-20
8.626734	6.24316e-20
8.625852	6.26833e-20
8.624969	6.29361e-20
8.624086	6.31899e-20
8.623204	6.34447e-20
8.622321	6.37005e-20
8.621439	6.39574e-20
8.620556	6.42152e-20
8.619674	6.44742e-20
8.618791	6.47342e-20
8.617908	6.49952e-20
8.617026	6.52573e-20
8.616143	6.55204e-20
8.615261	6.57846e-20
8.614378	6.60498e-20
8.613496	6.63162e-20
8.612613	6.65836e-20
8.611730	6.68521e-20
8.610848	6.71216e-20
8.609965	6.73923e-20
8.609083	6.7664e-20
8.608200	6.79369e-20
8.607318	6.82108e-20
8.606435	6.84858e-20
8.605552	6.8762e-20
8.604670	6.90393e-20
8.603787	6.93176e-20
8.602905	6.95971e-20
8.602022	6.98778e-20
8.601140	7.01595e-20
8.600257	7.04424e-20
8.599374	7.07265e-20
8.598492	7.10117e-20
8.597609	7.1298e-20
8.596727	7.15855e-20
8.595844	7.18742e-20
8.594961	7.2164e-20
8.594079	7.2455e-20
8.593196	7.27471e-20
8.592314	7.30404e-20
8.591431	7.3335e-20
8.590549	7.36307e-20
8.589666	7.39276e-20
8.588783	7.42257e-20
8.587901	7.4525e-20
8.587018	7.48255e-20
8.586136	7.51272e-20
8.585253	7.54301e-20
8.584371	7.57343e-20
8.583488	7.60396e-20
8.582605	7.63463e-20
8.581723	7.66541e-20
8.580840	7.69632e-20
8.579958	7.72735e-20
8.579075	7.75851e-20
8.578193	7.7898e-20
8.577310	7.82121e-20
8.576427	7.85274e-20
8.575545	7.88441e-20
8.574662	7.9162e-20
8.573780	7.94812e-20
8.572897	7.98017e-20
8.572015	8.01235e-20
8.571132	8.04465e-20
8.570249	8.07709e-20
8.569367	8.10966e-20
8.568484	8.14236e-20
8.567602	8.17519e-20
8.566719	8.20816e-20
8.565837	8.24125e-20
8.564954	8.27449e-20
8.564071	8.30785e-20
8.563189	8.34135e-20
8.562306	8.37498e-20
8.561424	8.40875e-20
8.560541	8.44266e-20
8.559659	8.4767e-20
8.558776	8.51088e-20
8.557893	8.5452e-20
8.557011	8.57966e-20
8.556128	8.61425e-20
8.555246	8.64899e-20
8.554363	8.68386e-20
8.553480	8.71888e-20
8.552598	8.75404e-20
8.551715	8.78933e-20
8.550833	8.82477e-20
8.549950	8.86036e-20
8.549068	8.89609e-20
8.548185	8.93196e-20
8.547302	8.96797e-20
8.546420	9.00413e-20
8.545537	9.04044e-20
8.544655	9.07689e-20
8.543772	9.11349e-20
8.542890	9.15024e-20
8.542007	9.18714e-20
8.541124	9.22418e-20
8.540242	9.26138e-20
8.539359	9.29872e-20
8.538477	9.33622e-20
8.537594	9.37386e-20
8.536712	9.41166e-20
8.535829	9.44961e-20
8.534946	9.48771e-20
8.534064	9.52597e-20
8.533181	9.56438e-20
8.532299	9.60295e-20
8.531416	9.64167e-20
8.530534	9.68055e-20
8.529651	9.71958e-20
8.528768	9.75877e-20
8.527886	9.79812e-20
8.527003	9.83763e-20
8.526121	9.8773e-20
8.525238	9.91713e-20
8.524356	9.95712e-20
8.523473	9.99727e-20
8.522590	1.00376e-19
8.521708	1.00781e-19
8.520825	1.01187e-19
8.519943	1.01595e-19
8.519060	1.02005e-19
8.518178	1.02416e-19
8.517295	1.02829e-19
8.516412	1.03243e-19
8.515530	1.0366e-19
8.514647	1.04078e-19
8.513765	1.04497e-19
8.512882	1.04919e-19
8.511999	1.05342e-19
8.511117	1.05767e-19
8.510234	1.06193e-19
8.509352	1.06621e-19
8.508469	1.07051e-19
8.507587	1.07483e-19
8.506704	1.07916e-19
8.505821	1.08351e-19
8.504939	1.08788e-19
8.504056	1.09227e-19
8.503174	1.09667e-19
8.502291	1.1011e-19
8.501409	1.10554e-19
8.500526	1.10999e-19
8.499643	1.11447e-19
8.498761	1.11896e-19
8.497878	1.12348e-19
8.496996	1.12801e-19
8.496113	1.13255e-19
8.495231	1.13712e-19
8.494348	1.14171e-19
8.493465	1.14631e-19
8.492583	1.15093e-19
8.491700	1.15557e-19
8.490818	1.16023e-19
8.489935	1.16491e-19
8.489053	1.16961e-19
8.488170	1.17432e-19
8.487287	1.17906e-19
8.486405	1.18381e-19
8.485522	1.18859e-19
8.484640	1.19338e-19
8.483757	1.19819e-19
8.482875	1.20302e-19
8.481992	1.20787e-19
8.481109	1.21274e-19
8.480227	1.21763e-19
8.479344	1.22254e-19
8.478462	1.22747e-19
8.477579	1.23242e-19
8.476697	1.23739e-19
8.475814	1.24238e-19
8.474931	1.24739e-19
8.474049	1.25242e-19
8.473166	1.25747e-19
8.472284	1.26254e-19
8.471401	1.26763e-19
8.470518	1.27274e-19
8.469636	1.27788e-19
8.468753	1.28303e-19
8.467871	1.2882e-19
8.466988	1.2934e-19
8.466106	1.29861e-19
8.465223	1.30385e-19
8.464340	1.30911e-19
8.463458	1.31438e-19
8.462575	1.31968e-19
8.461693	1.32501e-19
8.460810	1.33035e-19
8.459928	1.33571e-19
8.459045	1.3411e-19
8.458162	1.34651e-19
8.457280	1.35194e-19
8.456397	1.35739e-19
8.455515	1.36286e-19
8.454632	1.36836e-19
8.453750	1.37387e-19
8.452867	1.37941e-19
8.451984	1.38498e-19
8.451102	1.39056e-19
8.450219	1.39617e-19
8.449337	1.4018e-19
8.448454	1.40745e-19
8.447572	1.41312e-19
8.446689	1.41882e-19
8.445806	1.42454e-19
8.444924	1.43029e-19
8.444041	1.43605e-19
8.443159	1.44185e-19
8.442276	1.44766e-19
8.441394	1.4535e-19
8.440511	1.45936e-19
8.439628	1.46524e-19
8.438746	1.47115e-19
8.437863	1.47708e-19
8.436981	1.48304e-19
8.436098	1.48902e-19
8.435216	1.49502e-19
8.434333	1.50105e-19
8.433450	1.5071e-19
8.432568	1.51318e-19
8.431685	1.51928e-19
8.430803	1.52541e-19
8.429920	1.53156e-19
8.429037	1.53773e-19
8.428155	1.54393e-19
8.427272	1.55016e-19
8.426390	1.55641e-19
8.425507	1.56269e-19
8.424625	1.56899e-19
8.423742	1.57531e-19
8.422859	1.58167e-19
8.421977	1.58804e-19
8.421094	1.59445e-19
8.420212	1.60088e-19
8.419329	1.60733e-19
8.418447	1.61381e-19
8.417564	1.62032e-19
8.416681	1.62685e-19
8.415799	1.63341e-19
8.414916	1.64e-19
8.414034	1.64661e-19
8.413151	1.65325e-19
8.412269	1.65992e-19
8.411386	1.66661e-19
8.410503	1.67333e-19
8.409621	1.68008e-19
8.408738	1.68685e-19
8.407856	1.69366e-19
8.406973	1.70049e-19
8.406091	1.70734e-19
8.405208	1.71423e-19
8.404325	1.72114e-19
8.403443	1.72808e-19
8.402560	1.73505e-19
8.401678	1.74204e-19
8.400795	1.74907e-19
8.399913	1.75612e-19
8.399030	1.7632e-19
8.398147	1.77031e-19
8.397265	1.77745e-19
8.396382	1.78462e-19
8.395500	1.79181e-19
8.394617	1.79904e-19
8.393735	1.80629e-19
8.392852	1.81357e-19
8.391969	1.82089e-19
8.391087	1.82823e-19
8.390204	1.8356e-19
8.389322	1.843e-19
8.388439	1.85043e-19
8.387556	1.8579e-19
8.386674	1.86539e-19
8.385791	1.87291e-19
8.384909	1.88046e-19
8.384026	1.88804e-19
8.383144	1.89566e-19
8.382261	1.9033e-19
8.381378	1.91098e-19
8.380496	1.91868e-19
8.379613	1.92642e-19
8.378731	1.93419e-19
8.377848	1.94198e-19
8.376966	1.94982e-19
8.376083	1.95768e-19
8.375200	1.96557e-19
8.374318	1.9735e-19
8.373435	1.98145e-19
8.372553	1.98944e-19
8.371670	1.99747e-19
8.370788	2.00552e-19
8.369905	2.01361e-19
8.369022	2.02173e-19
8.368140	2.02988e-19
8.367257	2.03806e-19
8.366375	2.04628e-19
8.365492	2.05453e-19
8.364610	2.06282e-19
8.363727	2.07113e-19
8.362844	2.07949e-19
8.361962	2.08787e-19
8.361079	2.09629e-19
8.360197	2.10474e-19
8.359314	2.11323e-19
8.358432	2.12175e-19
8.357549	2.13031e-19
8.356666	2.1389e-19
8.355784	2.14752e-19
8.354901	2.15618e-19
8.354019	2.16487e-19
8.353136	2.1736e-19
8.352254	2.18237e-19
8.351371	2.19117e-19
8.350488	2.2e-19
8.349606	2.20887e-19
8.348723	2.21778e-19
8.347841	2.22672e-19
8.346958	2.2357e-19
8.346075	2.24472e-19
8.345193	2.25377e-19
8.344310	2.26286e-19
8.343428	2.27198e-19
8.342545	2.28114e-19
8.341663	2.29034e-19
8.340780	2.29958e-19
8.339897	2.30885e-19
8.339015	2.31816e-19
8.338132	2.32751e-19
8.337250	2.33689e-19
8.336367	2.34631e-19
8.335485	2.35577e-19
8.334602	2.36527e-19
8.333719	2.37481e-19
8.332837	2.38439e-19
8.331954	2.394e-19
8.331072	2.40365e-19
8.330189	2.41335e-19
8.329307	2.42308e-19
8.328424	2.43285e-19
8.327541	2.44266e-19
8.326659	2.45251e-19
8.325776	2.4624e-19
8.324894	2.47233e-19
8.324011	2.48229e-19
8.323129	2.4923e-19
8.322246	2.50235e-19
8.321363	2.51244e-19
8.320481	2.52257e-19
8.319598	2.53275e-19
8.318716	2.54296e-19
8.317833	2.55321e-19
8.316951	2.56351e-19
8.316068	2.57384e-19
8.315185	2.58422e-19
8.314303	2.59464e-19
8.313420	2.6051e-19
8.312538	2.61561e-19
8.311655	2.62616e-19
8.310773	2.63675e-19
8.309890	2.64738e-19
8.309007	2.65805e-19
8.308125	2.66877e-19
8.307242	2.67953e-19
8.306360	2.69034e-19
8.305477	2.70118e-19
8.304594	2.71208e-19
8.303712	2.72301e-19
8.302829	2.73399e-19
8.301947	2.74502e-19
8.301064	2.75608e-19
8.300182	2.7672e-19
8.299299	2.77836e-19
8.298416	2.78956e-19
8.297534	2.80081e-19
8.296651	2.8121e-19
8.295769	2.82344e-19
8.294886	2.83482e-19
8.294004	2.84626e-19
8.293121	2.85773e-19
8.292238	2.86926e-19
8.291356	2.88082e-19
8.290473	2.89244e-19
8.289591	2.9041e-19
8.288708	2.91581e-19
8.287826	2.92757e-19
8.286943	2.93938e-19
8.286060	2.95123e-19
8.285178	2.96313e-19
8.284295	2.97508e-19
8.283413	2.98707e-19
8.282530	2.99912e-19
8.281648	3.01121e-19
8.280765	3.02335e-19
8.279882	3.03554e-19
8.279000	3.04778e-19
8.278117	3.06007e-19
8.277235	3.07241e-19
8.276352	3.0848e-19
8.275470	3.09724e-19
8.274587	3.10973e-19
8.273704	3.12227e-19
8.272822	3.13486e-19
8.271939	3.1475e-19
8.271057	3.16019e-19
8.270174	3.17293e-19
8.269292	3.18573e-19
8.268409	3.19857e-19
8.267526	3.21147e-19
8.266644	3.22442e-19
8.265761	3.23742e-19
8.264879	3.25047e-19
8.263996	3.26358e-19
8.263113	3.27674e-19
8.262231	3.28995e-19
8.261348	3.30322e-19
8.260466	3.31654e-19
8.259583	3.32991e-19
8.258701	3.34334e-19
8.257818	3.35682e-19
8.256935	3.37036e-19
8.256053	3.38395e-19
8.255170	3.39759e-19
8.254288	3.41129e-19
8.253405	3.42505e-19
8.252523	3.43886e-19
8.251640	3.45272e-19
8.250757	3.46664e-19
8.249875	3.48062e-19
8.248992	3.49466e-19
8.248110	3.50875e-19
8.247227	3.5229e-19
8.246345	3.5371e-19
8.245462	3.55137e-19
8.244579	3.56569e-19
8.243697	3.58006e-19
8.242814	3.5945e-19
8.241932	3.60899e-19
8.241049	3.62355e-19
8.240167	3.63816e-19
8.239284	3.65283e-19
8.238401	3.66756e-19
8.237519	3.68234e-19
8.236636	3.69719e-19
8.235754	3.7121e-19
8.234871	3.72707e-19
8.233989	3.7421e-19
8.233106	3.75719e-19
8.232223	3.77234e-19
8.231341	3.78755e-19
8.230458	3.80282e-19
8.229576	3.81815e-19
8.228693	3.83355e-19
8.227811	3.84901e-19
8.226928	3.86453e-19
8.226045	3.88011e-19
8.225163	3.89575e-19
8.224280	3.91146e-19
8.223398	3.92724e-19
8.222515	3.94307e-19
8.221632	3.95897e-19
8.220750	3.97493e-19
8.219867	3.99096e-19
8.218985	4.00705e-19
8.218102	4.02321e-19
8.217220	4.03943e-19
8.216337	4.05572e-19
8.215454	4.07208e-19
8.214572	4.0885e-19
8.213689	4.10498e-19
8.212807	4.12153e-19
8.211924	4.13815e-19
8.211042	4.15484e-19
8.210159	4.17159e-19
8.209276	4.18841e-19
8.208394	4.2053e-19
8.207511	4.22226e-19
8.206629	4.23928e-19
8.205746	4.25638e-19
8.204864	4.27354e-19
8.203981	4.29077e-19
8.203098	4.30807e-19
8.202216	4.32545e-19
8.201333	4.34289e-19
8.200451	4.3604e-19
8.199568	4.37798e-19
8.198686	4.39563e-19
8.197803	4.41336e-19
8.196920	4.43115e-19
8.196038	4.44902e-19
8.195155	4.46696e-19
8.194273	4.48497e-19
8.193390	4.50306e-19
8.192508	4.52122e-19
8.191625	4.53945e-19
8.190742	4.55775e-19
8.189860	4.57613e-19
8.188977	4.59458e-19
8.188095	4.61311e-19
8.187212	4.63171e-19
8.186330	4.65038e-19
8.185447	4.66914e-19
8.184564	4.68796e-19
8.183682	4.70687e-19
8.182799	4.72585e-19
8.181917	4.7449e-19
8.181034	4.76403e-19
8.180151	4.78324e-19
8.179269	4.80253e-19
8.178386	4.8219e-19
8.177504	4.84134e-19
8.176621	4.86086e-19
8.175739	4.88046e-19
8.174856	4.90014e-19
8.173973	4.9199e-19
8.173091	4.93974e-19
8.172208	4.95965e-19
8.171326	4.97965e-19
8.170443	4.99973e-19
8.169561	5.01989e-19
8.168678	5.04013e-19
8.167795	5.06046e-19
8.166913	5.08086e-19
8.166030	5.10135e-19
8.165148	5.12192e-19
8.164265	5.14257e-19
8.163383	5.16331e-19
8.162500	5.18413e-19
8.161617	5.20503e-19
8.160735	5.22602e-19
8.159852	5.24709e-19
8.158970	5.26825e-19
8.158087	5.28949e-19
8.157205	5.31082e-19
8.156322	5.33224e-19
8.155439	5.35374e-19
8.154557	5.37532e-19
8.153674	5.397e-19
8.152792	5.41876e-19
8.151909	5.44061e-19
8.151027	5.46255e-19
8.150144	5.48458e-19
8.149261	5.50669e-19
8.148379	5.5289e-19
8.147496	5.55119e-19
8.146614	5.57357e-19
8.145731	5.59605e-19
8.144849	5.61861e-19
8.143966	5.64127e-19
8.143083	5.66401e-19
8.142201	5.68685e-19
8.141318	5.70978e-19
8.140436	5.73281e-19
8.139553	5.75592e-19
8.138670	5.77913e-19
8.137788	5.80244e-19
8.136905	5.82583e-19
8.136023	5.84932e-19
8.135140	5.87291e-19
8.134258	5.89659e-19
8.133375	5.92037e-19
8.132492	5.94424e-19
8.131610	5.96821e-19
8.130727	5.99227e-19
8.129845	6.01644e-19
8.128962	6.0407e-19
8.128080	6.06505e-19
8.127197	6.08951e-19
8.126314	6.11406e-19
8.125432	6.13872e-19
8.124549	6.16347e-19
8.123667	6.18832e-19
8.122784	6.21328e-19
8.121902	6.23833e-19
8.121019	6.26348e-19
8.120136	6.28874e-19
8.119254	6.3141e-19
8.118371	6.33956e-19
8.117489	6.36512e-19
8.116606	6.39079e-19
8.115724	6.41656e-19
8.114841	6.44243e-19
8.113958	6.46841e-19
8.113076	6.49449e-19
8.112193	6.52068e-19
8.111311	6.54697e-19
8.110428	6.57337e-19
8.109546	6.59987e-19
8.108663	6.62649e-19
8.107780	6.65321e-19
8.106898	6.68003e-19
8.106015	6.70697e-19
8.105133	6.73401e-19
8.104250	6.76117e-19
8.103368	6.78843e-19
8.102485	6.8158e-19
8.101602	6.84328e-19
8.100720	6.87088e-19
8.099837	6.89858e-19
8.098955	6.9264e-19
8.098072	6.95433e-19
8.097189	6.98237e-19
8.096307	7.01052e-19
8.095424	7.03879e-19
8.094542	7.06718e-19
8.093659	7.09567e-19
8.092777	7.12428e-19
8.091894	7.15301e-19
8.091011	7.18185e-19
8.090129	7.21081e-19
8.089246	7.23989e-19
8.088364	7.26908e-19
8.087481	7.29839e-19
8.086599	7.32782e-19
8.085716	7.35737e-19
8.084833	7.38704e-19
8.083951	7.41682e-19
8.083068	7.44673e-19
8.082186	7.47676e-19
8.081303	7.5069e-19
8.080421	7.53717e-19
8.079538	7.56756e-19
8.078655	7.59808e-19
8.077773	7.62872e-19
8.076890	7.65948e-19
8.076008	7.69036e-19
8.075125	7.72137e-19
8.074243	7.75251e-19
8.073360	7.78377e-19
8.072477	7.81515e-19
8.071595	7.84667e-19
8.070712	7.87831e-19
8.069830	7.91007e-19
8.068947	7.94197e-19
8.068065	7.97399e-19
8.067182	8.00614e-19
8.066299	8.03843e-19
8.065417	8.07084e-19
8.064534	8.10338e-19
8.063652	8.13606e-19
8.062769	8.16887e-19
8.061887	8.2018e-19
8.061004	8.23488e-19
8.060121	8.26808e-19
8.059239	8.30142e-19
8.058356	8.33489e-19
8.057474	8.3685e-19
8.056591	8.40225e-19
8.055708	8.43613e-19
8.054826	8.47014e-19
8.053943	8.5043e-19
8.053061	8.53859e-19
8.052178	8.57302e-19
8.051296	8.60759e-19
8.050413	8.64229e-19
8.049530	8.67714e-19
8.048648	8.71213e-19
8.047765	8.74726e-19
8.046883	8.78253e-19
8.046000	8.81794e-19
8.045118	8.8535e-19
8.044235	8.8892e-19
8.043352	8.92504e-19
8.042470	8.96103e-19
8.041587	8.99717e-19
8.040705	9.03344e-19
8.039822	9.06987e-19
8.038940	9.10644e-19
8.038057	9.14316e-19
8.037174	9.18003e-19
8.036292	9.21704e-19
8.035409	9.25421e-19
8.034527	9.29153e-19
8.033644	9.32899e-19
8.032762	9.36661e-19
8.031879	9.40438e-19
8.030996	9.4423e-19
8.030114	9.48037e-19
8.029231	9.5186e-19
8.028349	9.55698e-19
8.027466	9.59552e-19
8.026584	9.63421e-19
8.025701	9.67305e-19
8.024818	9.71206e-19
8.023936	9.75122e-19
8.023053	9.79054e-19
8.022171	9.83002e-19
8.021288	9.86966e-19
8.020406	9.90945e-19
8.019523	9.94941e-19
8.018640	9.98953e-19
8.017758	1.00298e-18
8.016875	1.00703e-18
8.015993	1.01109e-18
8.015110	1.01516e-18
8.014227	1.01926e-18
8.013345	1.02337e-18
8.012462	1.02749e-18
8.011580	1.03164e-18
8.010697	1.0358e-18
8.009815	1.03997e-18
8.008932	1.04417e-18
8.008049	1.04838e-18
8.007167	1.0526e-18
8.006284	1.05685e-18
8.005402	1.06111e-18
8.004519	1.06539e-18
8.003637	1.06968e-18
8.002754	1.074e-18
8.001871	1.07833e-18
8.000989	1.08268e-18
8.000106	1.08704e-18
7.999224	1.09142e-18
7.998341	1.09583e-18
7.997459	1.10024e-18
7.996576	1.10468e-18
7.995693	1.10913e-18
7.994811	1.11361e-18
7.993928	1.1181e-18
7.993046	1.12261e-18
7.992163	1.12713e-18
7.991281	1.13168e-18
7.990398	1.13624e-18
7.989515	1.14082e-18
7.988633	1.14542e-18
7.987750	1.15004e-18
7.986868	1.15468e-18
7.985985	1.15933e-18
7.985103	1.16401e-18
7.984220	1.1687e-18
7.983337	1.17341e-18
7.982455	1.17815e-18
7.981572	1.1829e-18
7.980690	1.18767e-18
7.979807	1.19246e-18
7.978925	1.19726e-18
7.978042	1.20209e-18
7.977159	1.20694e-18
7.976277	1.21181e-18
7.975394	1.21669e-18
7.974512	1.2216e-18
7.973629	1.22652e-18
7.972746	1.23147e-18
7.971864	1.23643e-18
7.970981	1.24142e-18
7.970099	1.24643e-18
7.969216	1.25145e-18
7.968334	1.2565e-18
7.967451	1.26156e-18
7.966568	1.26665e-18
7.965686	1.27176e-18
7.964803	1.27689e-18
7.963921	1.28204e-18
7.963038	1.28721e-18
7.962156	1.2924e-18
7.961273	1.29761e-18
7.960390	1.30284e-18
7.959508	1.30809e-18
7.958625	1.31337e-18
7.957743	1.31866e-18
7.956860	1.32398e-18
7.955978	1.32932e-18
7.955095	1.33468e-18
7.954212	1.34006e-18
7.953330	1.34546e-18
7.952447	1.35089e-18
7.951565	1.35634e-18
7.950682	1.36181e-18
7.949800	1.3673e-18
7.948917	1.37281e-18
7.948034	1.37835e-18
7.947152	1.3839e-18
7.946269	1.38948e-18
7.945387	1.39509e-18
7.944504	1.40071e-18
7.943622	1.40636e-18
7.942739	1.41203e-18
7.941856	1.41772e-18
7.940974	1.42344e-18
7.940091	1.42918e-18
7.939209	1.43494e-18
7.938326	1.44073e-18
7.937444	1.44654e-18
7.936561	1.45237e-18
7.935678	1.45823e-18
7.934796	1.46411e-18
7.933913	1.47001e-18
7.933031	1.47594e-18
7.932148	1.48189e-18
7.931265	1.48787e-18
7.930383	1.49387e-18
7.929500	1.49989e-18
7.928618	1.50594e-18
7.927735	1.51201e-18
7.926853	1.51811e-18
7.925970	1.52423e-18
7.925087	1.53037e-18
7.924205	1.53654e-18
7.923322	1.54274e-18
7.922440	1.54896e-18
7.921557	1.55521e-18
7.920675	1.56148e-18
7.919792	1.56777e-18
7.918909	1.5741e-18
7.918027	1.58044e-18
7.917144	1.58682e-18
7.916262	1.59321e-18
7.915379	1.59964e-18
7.914497	1.60609e-18
7.913614	1.61256e-18
7.912731	1.61907e-18
7.911849	1.62559e-18
7.910966	1.63215e-18
7.910084	1.63873e-18
7.909201	1.64534e-18
7.908319	1.65197e-18
7.907436	1.65863e-18
7.906553	1.66532e-18
7.905671	1.67204e-18
7.904788	1.67878e-18
7.903906	1.68555e-18
7.903023	1.69235e-18
7.902141	1.69917e-18
7.901258	1.70602e-18
7.900375	1.7129e-18
7.899493	1.71981e-18
7.898610	1.72674e-18
7.897728	1.7337e-18
7.896845	1.74069e-18
7.895963	1.74771e-18
7.895080	1.75476e-18
7.894197	1.76184e-18
7.893315	1.76894e-18
7.892432	1.77607e-18
7.891550	1.78323e-18
7.890667	1.79043e-18
7.889784	1.79764e-18
7.888902	1.80489e-18
7.888019	1.81217e-18
7.887137	1.81948e-18
7.886254	1.82681e-18
7.885372	1.83418e-18
7.884489	1.84158e-18
7.883606	1.849e-18
7.882724	1.85646e-18
7.881841	1.86394e-18
7.880959	1.87146e-18
7.880076	1.87901e-18
7.879194	1.88658e-18
7.878311	1.89419e-18
7.877428	1.90183e-18
7.876546	1.9095e-18
7.875663	1.9172e-18
7.874781	1.92493e-18
7.873898	1.93269e-18
7.873016	1.94048e-18
7.872133	1.94831e-18
7.871250	1.95616e-18
7.870368	1.96405e-18
7.869485	1.97197e-18
7.868603	1.97992e-18
7.867720	1.9879e-18
7.866838	1.99592e-18
7.865955	2.00397e-18
7.865072	2.01205e-18
7.864190	2.02016e-18
7.863307	2.02831e-18
7.862425	2.03649e-18
7.861542	2.0447e-18
7.860660	2.05294e-18
7.859777	2.06122e-18
7.858894	2.06953e-18
7.858012	2.07788e-18
7.857129	2.08626e-18
7.856247	2.09467e-18
7.855364	2.10311e-18
7.854482	2.11159e-18
7.853599	2.12011e-18
7.852716	2.12866e-18
7.851834	2.13724e-18
7.850951	2.14586e-18
7.850069	2.15451e-18
7.849186	2.1632e-18
7.848303	2.17192e-18
7.847421	2.18068e-18
7.846538	2.18947e-18
7.845656	2.1983e-18
7.844773	2.20716e-18
7.843891	2.21606e-18
7.843008	2.225e-18
7.842125	2.23397e-18
7.841243	2.24298e-18
7.840360	2.25202e-18
7.839478	2.26111e-18
7.838595	2.27022e-18
7.837713	2.27938e-18
7.836830	2.28857e-18
7.835947	2.2978e-18
7.835065	2.30706e-18
7.834182	2.31636e-18
7.833300	2.3257e-18
7.832417	2.33508e-18
7.831535	2.3445e-18
7.830652	2.35395e-18
7.829769	2.36344e-18
7.828887	2.37297e-18
7.828004	2.38254e-18
7.827122	2.39215e-18
7.826239	2.40179e-18
7.825357	2.41148e-18
7.824474	2.4212e-18
7.823591	2.43096e-18
7.822709	2.44077e-18
7.821826	2.45061e-18
7.820944	2.46049e-18
7.820061	2.47041e-18
7.819179	2.48037e-18
7.818296	2.49037e-18
7.817413	2.50042e-18
7.816531	2.5105e-18
7.815648	2.52062e-18
7.814766	2.53079e-18
7.813883	2.54099e-18
7.813001	2.55124e-18
7.812118	2.56152e-18
7.811235	2.57185e-18
7.810353	2.58222e-18
7.809470	2.59263e-18
7.808588	2.60309e-18
7.807705	2.61359e-18
7.806822	2.62412e-18
7.805940	2.6347e-18
7.805057	2.64533e-18
7.804175	2.656e-18
7.803292	2.6667e-18
7.802410	2.67746e-18
7.801527	2.68825e-18
7.800644	2.69909e-18
7.799762	2.70998e-18
7.798879	2.7209e-18
7.797997	2.73188e-18
7.797114	2.74289e-18
7.796232	2.75395e-18
7.795349	2.76506e-18
7.794466	2.77621e-18
7.793584	2.7874e-18
7.792701	2.79864e-18
7.791819	2.80992e-18
7.790936	2.82125e-18
7.790054	2.83263e-18
7.789171	2.84405e-18
7.788288	2.85552e-18
7.787406	2.86703e-18
7.786523	2.8786e-18
7.785641	2.8902e-18
7.784758	2.90186e-18
7.783876	2.91356e-18
7.782993	2.92531e-18
7.782110	2.9371e-18
7.781228	2.94894e-18
7.780345	2.96084e-18
7.779463	2.97277e-18
7.778580	2.98476e-18
7.777698	2.9968e-18
7.776815	3.00888e-18
7.775932	3.02101e-18
7.775050	3.03319e-18
7.774167	3.04542e-18
7.773285	3.0577e-18
7.772402	3.07003e-18
7.771520	3.08241e-18
7.770637	3.09484e-18
7.769754	3.10732e-18
7.768872	3.11985e-18
7.767989	3.13243e-18
7.767107	3.14506e-18
7.766224	3.15774e-18
7.765341	3.17048e-18
7.764459	3.18326e-18
7.763576	3.1961e-18
7.762694	3.20898e-18
7.761811	3.22192e-18
7.760929	3.23491e-18
7.760046	3.24796e-18
7.759163	3.26106e-18
7.758281	3.2742e-18
7.757398	3.28741e-18
7.756516	3.30066e-18
7.755633	3.31397e-18
7.754751	3.32733e-18
7.753868	3.34075e-18
7.752985	3.35422e-18
7.752103	3.36775e-18
7.751220	3.38133e-18
7.750338	3.39496e-18
7.749455	3.40865e-18
7.748573	3.42239e-18
7.747690	3.43619e-18
7.746807	3.45005e-18
7.745925	3.46396e-18
7.745042	3.47793e-18
7.744160	3.49195e-18
7.743277	3.50603e-18
7.742395	3.52017e-18
7.741512	3.53437e-18
7.740629	3.54862e-18
7.739747	3.56293e-18
7.738864	3.57729e-18
7.737982	3.59172e-18
7.737099	3.6062e-18
7.736217	3.62074e-18
7.735334	3.63534e-18
7.734451	3.65e-18
7.733569	3.66472e-18
7.732686	3.67949e-18
7.731804	3.69433e-18
7.730921	3.70923e-18
7.730039	3.72418e-18
7.729156	3.7392e-18
7.728273	3.75428e-18
7.727391	3.76942e-18
7.726508	3.78462e-18
7.725626	3.79988e-18
7.724743	3.8152e-18
7.723860	3.83058e-18
7.722978	3.84603e-18
7.722095	3.86154e-18
7.721213	3.87711e-18
7.720330	3.89274e-18
7.719448	3.90844e-18
7.718565	3.9242e-18
7.717682	3.94002e-18
7.716800	3.95591e-18
7.715917	3.97186e-18
7.715035	3.98787e-18
7.714152	4.00395e-18
7.713270	4.0201e-18
7.712387	4.03631e-18
7.711504	4.05258e-18
7.710622	4.06892e-18
7.709739	4.08533e-18
7.708857	4.1018e-18
7.707974	4.11834e-18
7.707092	4.13495e-18
7.706209	4.15162e-18
7.705326	4.16836e-18
7.704444	4.18517e-18
7.703561	4.20205e-18
7.702679	4.21899e-18
7.701796	4.236e-18
7.700914	4.25308e-18
7.700031	4.27023e-18
7.699148	4.28745e-18
7.698266	4.30474e-18
7.697383	4.3221e-18
7.696501	4.33953e-18
7.695618	4.35702e-18
7.694736	4.37459e-18
7.693853	4.39223e-18
7.692970	4.40994e-18
7.692088	4.42772e-18
7.691205	4.44558e-18
7.690323	4.4635e-18
7.689440	4.4815e-18
7.688558	4.49957e-18
7.687675	4.51772e-18
7.686792	4.53593e-18
7.685910	4.55422e-18
7.685027	4.57259e-18
7.684145	4.59102e-18
7.683262	4.60954e-18
7.682379	4.62812e-18
7.681497	4.64679e-18
7.680614	4.66552e-18
7.679732	4.68433e-18
7.678849	4.70322e-18
7.677967	4.72219e-18
7.677084	4.74123e-18
7.676201	4.76035e-18
7.675319	4.77954e-18
7.674436	4.79881e-18
7.673554	4.81816e-18
7.672671	4.83759e-18
7.671789	4.8571e-18
7.670906	4.87668e-18
7.670023	4.89635e-18
7.669141	4.91609e-18
7.668258	4.93591e-18
7.667376	4.95582e-18
7.666493	4.9758e-18
7.665611	4.99586e-18
7.664728	5.01601e-18
7.663845	5.03623e-18
7.662963	5.05654e-18
7.662080	5.07693e-18
7.661198	5.0974e-18
7.660315	5.11796e-18
7.659433	5.13859e-18
7.658550	5.15931e-18
7.657667	5.18012e-18
7.656785	5.201e-18
7.655902	5.22198e-18
7.655020	5.24303e-18
7.654137	5.26417e-18
7.653255	5.2854e-18
7.652372	5.30671e-18
7.651489	5.32811e-18
7.650607	5.34959e-18
7.649724	5.37116e-18
7.648842	5.39282e-18
7.647959	5.41457e-18
7.647077	5.4364e-18
7.646194	5.45832e-18
7.645311	5.48033e-18
7.644429	5.50243e-18
7.643546	5.52462e-18
7.642664	5.54689e-18
7.641781	5.56926e-18
7.640898	5.59172e-18
7.640016	5.61426e-18
7.639133	5.6369e-18
7.638251	5.65963e-18
7.637368	5.68245e-18
7.636486	5.70537e-18
7.635603	5.72837e-18
7.634720	5.75147e-18
7.633838	5.77466e-18
7.632955	5.79795e-18
7.632073	5.82132e-18
7.631190	5.8448e-18
7.630308	5.86836e-18
7.629425	5.89203e-18
7.628542	5.91579e-18
7.627660	5.93964e-18
7.626777	5.96359e-18
7.625895	5.98764e-18
7.625012	6.01178e-18
7.624130	6.03602e-18
7.623247	6.06036e-18
7.622364	6.0848e-18
7.621482	6.10933e-18
7.620599	6.13397e-18
7.619717	6.1587e-18
7.618834	6.18353e-18
7.617952	6.20847e-18
7.617069	6.2335e-18
7.616186	6.25864e-18
7.615304	6.28387e-18
7.614421	6.30921e-18
7.613539	6.33465e-18
7.612656	6.36019e-18
7.611774	6.38584e-18
7.610891	6.41159e-18
7.610008	6.43744e-18
7.609126	6.4634e-18
7.608243	6.48946e-18
7.607361	6.51563e-18
7.606478	6.5419e-18
7.605596	6.56828e-18
7.604713	6.59477e-18
7.603830	6.62136e-18
7.602948	6.64806e-18
7.602065	6.67486e-18
7.601183	6.70178e-18
7.600300	6.7288e-18
7.599417	6.75593e-18
7.598535	6.78317e-18
7.597652	6.81053e-18
7.596770	6.83799e-18
7.595887	6.86556e-18
7.595005	6.89324e-18
7.594122	6.92104e-18
7.593239	6.94895e-18
7.592357	6.97697e-18
7.591474	7.0051e-18
7.590592	7.03335e-18
7.589709	7.06171e-18
7.588827	7.09018e-18
7.587944	7.11877e-18
7.587061	7.14747e-18
7.586179	7.17629e-18
7.585296	7.20523e-18
7.584414	7.23428e-18
7.583531	7.26346e-18
7.582649	7.29274e-18
7.581766	7.32215e-18
7.580883	7.35167e-18
7.580001	7.38132e-18
7.579118	7.41108e-18
7.578236	7.44096e-18
7.577353	7.47097e-18
7.576471	7.50109e-18
7.575588	7.53134e-18
7.574705	7.56171e-18
7.573823	7.5922e-18
7.572940	7.62281e-18
7.572058	7.65355e-18
7.571175	7.68441e-18
7.570293	7.7154e-18
7.569410	7.74651e-18
7.568527	7.77774e-18
7.567645	7.8091e-18
7.566762	7.84059e-18
7.565880	7.87221e-18
7.564997	7.90395e-18
7.564115	7.93582e-18
7.563232	7.96782e-18
7.562349	7.99995e-18
7.561467	8.03221e-18
7.560584	8.06459e-18
7.559702	8.09711e-18
7.558819	8.12976e-18
7.557936	8.16254e-18
7.557054	8.19546e-18
7.556171	8.2285e-18
7.555289	8.26168e-18
7.554406	8.295e-18
7.553524	8.32844e-18
7.552641	8.36203e-18
7.551758	8.39574e-18
7.550876	8.4296e-18
7.549993	8.46359e-18
7.549111	8.49772e-18
7.548228	8.53198e-18
7.547346	8.56638e-18
7.546463	8.60092e-18
7.545580	8.63561e-18
7.544698	8.67043e-18
7.543815	8.70539e-18
7.542933	8.74049e-18
7.542050	8.77573e-18
7.541168	8.81112e-18
7.540285	8.84665e-18
7.539402	8.88232e-18
7.538520	8.91814e-18
7.537637	8.9541e-18
7.536755	8.9902e-18
7.535872	9.02645e-18
7.534990	9.06285e-18
7.534107	9.09939e-18
7.533224	9.13608e-18
7.532342	9.17292e-18
7.531459	9.20991e-18
7.530577	9.24705e-18
7.529694	9.28433e-18
7.528812	9.32177e-18
7.527929	9.35936e-18
7.527046	9.3971e-18
7.526164	9.43499e-18
7.525281	9.47303e-18
7.524399	9.51123e-18
7.523516	9.54958e-18
7.522634	9.58809e-18
7.521751	9.62675e-18
7.520868	9.66557e-18
7.519986	9.70454e-18
7.519103	9.74367e-18
7.518221	9.78296e-18
7.517338	9.82241e-18
7.516455	9.86202e-18
7.515573	9.90178e-18
7.514690	9.94171e-18
7.513808	9.9818e-18
7.512925	1.0022e-17
7.512043	1.00625e-17
7.511160	1.0103e-17
7.510277	1.01438e-17
7.509395	1.01847e-17
7.508512	1.02257e-17
7.507630	1.0267e-17
7.506747	1.03084e-17
7.505865	1.03499e-17
7.504982	1.03917e-17
7.504099	1.04336e-17
7.503217	1.04756e-17
7.502334	1.05179e-17
7.501452	1.05603e-17
7.500569	1.06029e-17
7.499687	1.06456e-17
7.498804	1.06886e-17
7.497921	1.07317e-17
7.497039	1.07749e-17
7.496156	1.08184e-17
7.495274	1.0862e-17
7.494391	1.09058e-17
7.493509	1.09498e-17
7.492626	1.09939e-17
7.491743	1.10383e-17
7.490861	1.10828e-17
7.489978	1.11274e-17
7.489096	1.11723e-17
7.488213	1.12174e-17
7.487331	1.12626e-17
7.486448	1.1308e-17
7.485565	1.13536e-17
7.484683	1.13994e-17
7.483800	1.14454e-17
7.482918	1.14915e-17
7.482035	1.15378e-17
7.481153	1.15844e-17
7.480270	1.16311e-17
7.479387	1.1678e-17
7.478505	1.17251e-17
7.477622	1.17723e-17
7.476740	1.18198e-17
7.475857	1.18675e-17
7.474974	1.19153e-17
7.474092	1.19634e-17
7.473209	1.20116e-17
7.472327	1.206e-17
7.471444	1.21087e-17
7.470562	1.21575e-17
7.469679	1.22065e-17
7.468796	1.22557e-17
7.467914	1.23052e-17
7.467031	1.23548e-17
7.466149	1.24046e-17
7.465266	1.24546e-17
7.464384	1.25048e-17
7.463501	1.25553e-17
7.462618	1.26059e-17
7.461736	1.26567e-17
7.460853	1.27077e-17
7.459971	1.2759e-17
7.459088	1.28104e-17
7.458206	1.28621e-17
7.457323	1.2914e-17
7.456440	1.2966e-17
7.455558	1.30183e-17
7.454675	1.30708e-17
7.453793	1.31235e-17
7.452910	1.31764e-17
7.452028	1.32296e-17
7.451145	1.32829e-17
7.450262	1.33365e-17
7.449380	1.33902e-17
7.448497	1.34442e-17
7.447615	1.34984e-17
7.446732	1.35529e-17
7.445850	1.36075e-17
7.444967	1.36624e-17
7.444084	1.37175e-17
7.443202	1.37728e-17
7.442319	1.38283e-17
7.441437	1.38841e-17
7.440554	1.39401e-17
7.439672	1.39963e-17
7.438789	1.40527e-17
7.437906	1.41094e-17
7.437024	1.41663e-17
7.436141	1.42234e-17
7.435259	1.42807e-17
7.434376	1.43383e-17
7.433493	1.43961e-17
7.432611	1.44542e-17
7.431728	1.45125e-17
7.430846	1.4571e-17
7.429963	1.46297e-17
7.429081	1.46887e-17
7.428198	1.4748e-17
7.427315	1.48074e-17
7.426433	1.48671e-17
7.425550	1.49271e-17
7.424668	1.49873e-17
7.423785	1.50477e-17
7.422903	1.51084e-17
7.422020	1.51693e-17
7.421137	1.52305e-17
7.420255	1.52919e-17
7.419372	1.53535e-17
7.418490	1.54155e-17
7.417607	1.54776e-17
7.416725	1.554e-17
7.415842	1.56027e-17
7.414959	1.56656e-17
7.414077	1.57288e-17
7.413194	1.57922e-17
7.412312	1.58559e-17
7.411429	1.59198e-17
7.410547	1.5984e-17
7.409664	1.60484e-17
7.408781	1.61132e-17
7.407899	1.61781e-17
7.407016	1.62434e-17
7.406134	1.63089e-17
7.405251	1.63746e-17
7.404369	1.64407e-17
7.403486	1.65069e-17
7.402603	1.65735e-17
7.401721	1.66403e-17
7.400838	1.67074e-17
7.399956	1.67748e-17
7.399073	1.68424e-17
7.398191	1.69104e-17
7.397308	1.69785e-17
7.396425	1.7047e-17
7.395543	1.71157e-17
7.394660	1.71848e-17
7.393778	1.7254e-17
7.392895	1.73236e-17
7.392012	1.73935e-17
7.391130	1.74636e-17
7.390247	1.7534e-17
7.389365	1.76047e-17
7.388482	1.76757e-17
7.387600	1.7747e-17
7.386717	1.78185e-17
7.385834	1.78904e-17
7.384952	1.79625e-17
7.384069	1.8035e-17
7.383187	1.81077e-17
7.382304	1.81807e-17
7.381422	1.8254e-17
7.380539	1.83276e-17
7.379656	1.84015e-17
7.378774	1.84757e-17
7.377891	1.85502e-17
7.377009	1.8625e-17
7.376126	1.87001e-17
7.375244	1.87755e-17
7.374361	1.88512e-17
7.373478	1.89272e-17
7.372596	1.90036e-17
7.371713	1.90802e-17
7.370831	1.91571e-17
7.369948	1.92344e-17
7.369066	1.93119e-17
7.368183	1.93898e-17
7.367300	1.9468e-17
7.366418	1.95465e-17
7.365535	1.96253e-17
7.364653	1.97044e-17
7.363770	1.97839e-17
7.362888	1.98637e-17
7.362005	1.99438e-17
7.361122	2.00242e-17
7.360240	2.01049e-17
7.359357	2.0186e-17
7.358475	2.02674e-17
7.357592	2.03491e-17
7.356710	2.04312e-17
7.355827	2.05135e-17
7.354944	2.05963e-17
7.354062	2.06793e-17
7.353179	2.07627e-17
7.352297	2.08464e-17
7.351414	2.09305e-17
7.350531	2.10149e-17
7.349649	2.10996e-17
7.348766	2.11847e-17
7.347884	2.12701e-17
7.347001	2.13559e-17
7.346119	2.1442e-17
7.345236	2.15284e-17
7.344353	2.16152e-17
7.343471	2.17024e-17
7.342588	2.17899e-17
7.341706	2.18778e-17
7.340823	2.1966e-17
7.339941	2.20546e-17
7.339058	2.21435e-17
7.338175	2.22328e-17
7.337293	2.23224e-17
7.336410	2.24124e-17
7.335528	2.25028e-17
7.334645	2.25936e-17
7.333763	2.26847e-17
7.332880	2.27761e-17
7.331997	2.2868e-17
7.331115	2.29602e-17
7.330232	2.30528e-17
7.329350	2.31457e-17
7.328467	2.3239e-17
7.327585	2.33327e-17
7.326702	2.34268e-17
7.325819	2.35213e-17
7.324937	2.36161e-17
7.324054	2.37114e-17
7.323172	2.3807e-17
7.322289	2.3903e-17
7.321407	2.39993e-17
7.320524	2.40961e-17
7.319641	2.41933e-17
7.318759	2.42908e-17
7.317876	2.43888e-17
7.316994	2.44871e-17
7.316111	2.45859e-17
7.315229	2.4685e-17
7.314346	2.47845e-17
7.313463	2.48845e-17
7.312581	2.49848e-17
7.311698	2.50856e-17
7.310816	2.51867e-17
7.309933	2.52883e-17
7.309050	2.53902e-17
7.308168	2.54926e-17
7.307285	2.55954e-17
7.306403	2.56986e-17
7.305520	2.58022e-17
7.304638	2.59063e-17
7.303755	2.60107e-17
7.302872	2.61156e-17
7.301990	2.62209e-17
7.301107	2.63267e-17
7.300225	2.64328e-17
7.299342	2.65394e-17
7.298460	2.66464e-17
7.297577	2.67539e-17
7.296694	2.68617e-17
7.295812	2.697e-17
7.294929	2.70788e-17
7.294047	2.7188e-17
7.293164	2.72976e-17
7.292282	2.74077e-17
7.291399	2.75182e-17
7.290516	2.76292e-17
7.289634	2.77406e-17
7.288751	2.78524e-17
7.287869	2.79647e-17
7.286986	2.80775e-17
7.286104	2.81907e-17
7.285221	2.83044e-17
7.284338	2.84185e-17
7.283456	2.85331e-17
7.282573	2.86482e-17
7.281691	2.87637e-17
7.280808	2.88797e-17
7.279926	2.89961e-17
7.279043	2.9113e-17
7.278160	2.92304e-17
7.277278	2.93483e-17
7.276395	2.94666e-17
7.275513	2.95854e-17
7.274630	2.97047e-17
7.273748	2.98245e-17
7.272865	2.99448e-17
7.271982	3.00655e-17
7.271100	3.01867e-17
7.270217	3.03085e-17
7.269335	3.04307e-17
7.268452	3.05534e-17
7.267569	3.06766e-17
7.266687	3.08003e-17
7.265804	3.09245e-17
7.264922	3.10492e-17
7.264039	3.11744e-17
7.263157	3.13001e-17
7.262274	3.14263e-17
7.261391	3.1553e-17
7.260509	3.16802e-17
7.259626	3.1808e-17
7.258744	3.19362e-17
7.257861	3.2065e-17
7.256979	3.21943e-17
7.256096	3.23241e-17
7.255213	3.24544e-17
7.254331	3.25853e-17
7.253448	3.27167e-17
7.252566	3.28486e-17
7.251683	3.29811e-17
7.250801	3.31141e-17
7.249918	3.32476e-17
7.249035	3.33817e-17
7.248153	3.35163e-17
7.247270	3.36514e-17
7.246388	3.37871e-17
7.245505	3.39233e-17
7.244623	3.40601e-17
7.243740	3.41975e-17
7.242857	3.43354e-17
7.241975	3.44738e-17
7.241092	3.46128e-17
7.240210	3.47524e-17
7.239327	3.48925e-17
7.238445	3.50332e-17
7.237562	3.51745e-17
7.236679	3.53163e-17
7.235797	3.54587e-17
7.234914	3.56017e-17
7.234032	3.57452e-17
7.233149	3.58894e-17
7.232267	3.60341e-17
7.231384	3.61794e-17
7.230501	3.63253e-17
7.229619	3.64717e-17
7.228736	3.66188e-17
7.227854	3.67665e-17
7.226971	3.69147e-17
7.226088	3.70636e-17
7.225206	3.7213e-17
7.224323	3.73631e-17
7.223441	3.75137e-17
7.222558	3.7665e-17
7.221676	3.78169e-17
7.220793	3.79693e-17
7.219910	3.81225e-17
7.219028	3.82762e-17
7.218145	3.84305e-17
7.217263	3.85855e-17
7.216380	3.87411e-17
7.215498	3.88973e-17
7.214615	3.90541e-17
7.213732	3.92116e-17
7.212850	3.93697e-17
7.211967	3.95284e-17
7.211085	3.96878e-17
7.210202	3.98479e-17
7.209320	4.00085e-17
7.208437	4.01699e-17
7.207554	4.03318e-17
7.206672	4.04945e-17
7.205789	4.06578e-17
7.204907	4.08217e-17
7.204024	4.09863e-17
7.203142	4.11516e-17
7.202259	4.13175e-17
7.201376	4.14841e-17
7.200494	4.16514e-17
7.199611	4.18193e-17
7.198729	4.1988e-17
7.197846	4.21573e-17
7.196964	4.23273e-17
7.196081	4.24979e-17
7.195198	4.26693e-17
7.194316	4.28413e-17
7.193433	4.30141e-17
7.192551	4.31875e-17
7.191668	4.33617e-17
7.190786	4.35365e-17
7.189903	4.37121e-17
7.189020	4.38883e-17
7.188138	4.40653e-17
7.187255	4.4243e-17
7.186373	4.44214e-17
7.185490	4.46005e-17
7.184607	4.47803e-17
7.183725	4.49609e-17
7.182842	4.51422e-17
7.181960	4.53242e-17
7.181077	4.5507e-17
7.180195	4.56905e-17
7.179312	4.58747e-17
7.178429	4.60597e-17
7.177547	4.62454e-17
7.176664	4.64319e-17
7.175782	4.66191e-17
7.174899	4.68071e-17
7.174017	4.69958e-17
7.173134	4.71853e-17
7.172251	4.73756e-17
7.171369	4.75666e-17
7.170486	4.77584e-17
7.169604	4.7951e-17
7.168721	4.81443e-17
7.167839	4.83385e-17
7.166956	4.85334e-17
7.166073	4.87291e-17
7.165191	4.89256e-17
7.164308	4.91229e-17
7.163426	4.93209e-17
7.162543	4.95198e-17
7.161661	4.97195e-17
7.160778	4.992e-17
7.159895	5.01213e-17
7.159013	5.03234e-17
7.158130	5.05263e-17
7.157248	5.073e-17
7.156365	5.09346e-17
7.155483	5.11399e-17
7.154600	5.13462e-17
7.153717	5.15532e-17
7.152835	5.17611e-17
7.151952	5.19698e-17
7.151070	5.21793e-17
7.150187	5.23897e-17
7.149305	5.2601e-17
7.148422	5.28131e-17
7.147539	5.3026e-17
7.146657	5.32399e-17
7.145774	5.34545e-17
7.144892	5.36701e-17
7.144009	5.38865e-17
7.143126	5.41038e-17
7.142244	5.43219e-17
7.141361	5.4541e-17
7.140479	5.47609e-17
7.139596	5.49817e-17
7.138714	5.52034e-17
7.137831	5.5426e-17
7.136948	5.56495e-17
7.136066	5.58739e-17
7.135183	5.60992e-17
7.134301	5.63254e-17
7.133418	5.65525e-17
7.132536	5.67805e-17
7.131653	5.70095e-17
7.130770	5.72394e-17
7.129888	5.74702e-17
7.129005	5.77019e-17
7.128123	5.79346e-17
7.127240	5.81682e-17
7.126358	5.84027e-17
7.125475	5.86382e-17
7.124592	5.88747e-17
7.123710	5.91121e-17
7.122827	5.93504e-17
7.121945	5.95897e-17
7.121062	5.983e-17
7.120180	6.00713e-17
7.119297	6.03135e-17
7.118414	6.05567e-17
7.117532	6.08009e-17
7.116649	6.1046e-17
7.115767	6.12922e-17
7.114884	6.15393e-17
7.114002	6.17875e-17
7.113119	6.20366e-17
7.112236	6.22868e-17
7.111354	6.25379e-17
7.110471	6.27901e-17
7.109589	6.30433e-17
7.108706	6.32975e-17
7.107824	6.35527e-17
7.106941	6.3809e-17
7.106058	6.40663e-17
7.105176	6.43246e-17
7.104293	6.4584e-17
7.103411	6.48444e-17
7.102528	6.51059e-17
7.101645	6.53684e-17
7.100763	6.5632e-17
7.099880	6.58966e-17
7.098998	6.61623e-17
7.098115	6.64291e-17
7.097233	6.6697e-17
7.096350	6.69659e-17
7.095467	6.72359e-17
7.094585	6.7507e-17
7.093702	6.77792e-17
7.092820	6.80526e-17
7.091937	6.8327e-17
7.091055	6.86025e-17
7.090172	6.88791e-17
7.089289	6.91568e-17
7.088407	6.94357e-17
7.087524	6.97157e-17
7.086642	6.99968e-17
7.085759	7.0279e-17
7.084877	7.05624e-17
7.083994	7.08469e-17
7.083111	7.11326e-17
7.082229	7.14194e-17
7.081346	7.17074e-17
7.080464	7.19966e-17
7.079581	7.22869e-17
7.078699	7.25783e-17
7.077816	7.2871e-17
7.076933	7.31648e-17
7.076051	7.34598e-17
7.075168	7.37561e-17
7.074286	7.40535e-17
7.073403	7.43521e-17
7.072521	7.46519e-17
7.071638	7.49529e-17
7.070755	7.52551e-17
7.069873	7.55586e-17
7.068990	7.58632e-17
7.068108	7.61691e-17
7.067225	7.64763e-17
7.066343	7.67846e-17
7.065460	7.70943e-17
7.064577	7.74051e-17
7.063695	7.77172e-17
7.062812	7.80306e-17
7.061930	7.83452e-17
7.061047	7.86612e-17
7.060164	7.89783e-17
7.059282	7.92968e-17
7.058399	7.96165e-17
7.057517	7.99376e-17
7.056634	8.02599e-17
7.055752	8.05835e-17
7.054869	8.09085e-17
7.053986	8.12347e-17
7.053104	8.15623e-17
7.052221	8.18911e-17
7.051339	8.22214e-17
7.050456	8.25529e-17
7.049574	8.28858e-17
7.048691	8.322e-17
7.047808	8.35555e-17
7.046926	8.38925e-17
7.046043	8.42307e-17
7.045161	8.45704e-17
7.044278	8.49114e-17
7.043396	8.52538e-17
7.042513	8.55975e-17
7.041630	8.59427e-17
7.040748	8.62892e-17
7.039865	8.66372e-17
7.038983	8.69865e-17
7.038100	8.73373e-17
7.037218	8.76894e-17
7.036335	8.8043e-17
7.035452	8.8398e-17
7.034570	8.87545e-17
7.033687	8.91123e-17
7.032805	8.94717e-17
7.031922	8.98324e-17
7.031040	9.01947e-17
7.030157	9.05584e-17
7.029274	9.09235e-17
7.028392	9.12901e-17
7.027509	9.16582e-17
7.026627	9.20278e-17
7.025744	9.23989e-17
7.024862	9.27715e-17
7.023979	9.31456e-17
7.023096	9.35212e-17
7.022214	9.38983e-17
7.021331	9.42769e-17
7.020449	9.4657e-17
7.019566	9.50387e-17
7.018683	9.54219e-17
7.017801	9.58067e-17
7.016918	9.6193e-17
7.016036	9.65809e-17
7.015153	9.69703e-17
7.014271	9.73613e-17
7.013388	9.77539e-17
7.012505	9.81481e-17
7.011623	9.85438e-17
7.010740	9.89412e-17
7.009858	9.93402e-17
7.008975	9.97407e-17
7.008093	1.00143e-16
7.007210	1.00547e-16
7.006327	1.00952e-16
7.005445	1.01359e-16
7.004562	1.01768e-16
7.003680	1.02178e-16
7.002797	1.0259e-16
7.001915	1.03004e-16
7.001032	1.03419e-16
7.000149	1.03836e-16
6.999267	1.04255e-16
6.998384	1.04675e-16
6.997502	1.05097e-16
6.996619	1.05521e-16
6.995737	1.05947e-16
6.994854	1.06374e-16
6.993971	1.06803e-16
6.993089	1.07233e-16
6.992206	1.07666e-16
6.991324	1.081e-16
6.990441	1.08536e-16
6.989559	1.08974e-16
6.988676	1.09413e-16
6.987793	1.09854e-16
6.986911	1.10297e-16
6.986028	1.10742e-16
6.985146	1.11188e-16
6.984263	1.11637e-16
6.983381	1.12087e-16
6.982498	1.12539e-16
6.981615	1.12993e-16
6.980733	1.13448e-16
6.979850	1.13906e-16
6.978968	1.14365e-16
6.978085	1.14826e-16
6.977202	1.15289e-16
6.976320	1.15754e-16
6.975437	1.16221e-16
6.974555	1.16689e-16
6.973672	1.1716e-16
6.972790	1.17632e-16
6.971907	1.18107e-16
6.971024	1.18583e-16
6.970142	1.19061e-16
6.969259	1.19541e-16
6.968377	1.20023e-16
6.967494	1.20507e-16
6.966612	1.20993e-16
6.965729	1.21481e-16
6.964846	1.21971e-16
6.963964	1.22463e-16
6.963081	1.22956e-16
6.962199	1.23452e-16
6.961316	1.2395e-16
6.960434	1.2445e-16
6.959551	1.24952e-16
6.958668	1.25455e-16
6.957786	1.25961e-16
6.956903	1.26469e-16
6.956021	1.26979e-16
6.955138	1.27491e-16
6.954256	1.28005e-16
6.953373	1.28521e-16
6.952490	1.2904e-16
6.951608	1.2956e-16
6.950725	1.30082e-16
6.949843	1.30607e-16
6.948960	1.31133e-16
6.948078	1.31662e-16
6.947195	1.32193e-16
6.946312	1.32726e-16
6.945430	1.33261e-16
6.944547	1.33799e-16
6.943665	1.34338e-16
6.942782	1.3488e-16
6.941900	1.35424e-16
6.941017	1.3597e-16
6.940134	1.36518e-16
6.939252	1.37069e-16
6.938369	1.37621e-16
6.937487	1.38176e-16
6.936604	1.38733e-16
6.935721	1.39293e-16
6.934839	1.39854e-16
6.933956	1.40418e-16
6.933074	1.40985e-16
6.932191	1.41553e-16
6.931309	1.42124e-16
6.930426	1.42697e-16
6.929543	1.43272e-16
6.928661	1.4385e-16
6.927778	1.4443e-16
6.926896	1.45012e-16
6.926013	1.45597e-16
6.925131	1.46184e-16
6.924248	1.46774e-16
6.923365	1.47366e-16
6.922483	1.4796e-16
6.921600	1.48556e-16
6.920718	1.49155e-16
6.919835	1.49757e-16
6.918953	1.50361e-16
6.918070	1.50967e-16
6.917187	1.51576e-16
6.916305	1.52187e-16
6.915422	1.52801e-16
6.914540	1.53417e-16
6.913657	1.54035e-16
6.912775	1.54656e-16
6.911892	1.5528e-16
6.911009	1.55906e-16
6.910127	1.56535e-16
6.909244	1.57166e-16
6.908362	1.578e-16
6.907479	1.58436e-16
6.906597	1.59075e-16
6.905714	1.59716e-16
6.904831	1.6036e-16
6.903949	1.61007e-16
6.903066	1.61656e-16
6.902184	1.62308e-16
6.901301	1.62962e-16
6.900419	1.6362e-16
6.899536	1.64279e-16
6.898653	1.64942e-16
6.897771	1.65607e-16
6.896888	1.66275e-16
6.896006	1.66945e-16
6.895123	1.67618e-16
6.894240	1.68294e-16
6.893358	1.68973e-16
6.892475	1.69654e-16
6.891593	1.70338e-16
6.890710	1.71025e-16
6.889828	1.71715e-16
6.888945	1.72407e-16
6.888062	1.73102e-16
6.887180	1.738e-16
6.886297	1.74501e-16
6.885415	1.75205e-16
6.884532	1.75911e-16
6.883650	1.7662e-16
6.882767	1.77333e-16
6.881884	1.78048e-16
6.881002	1.78766e-16
6.880119	1.79486e-16
6.879237	1.8021e-16
6.878354	1.80937e-16
6.877472	1.81666e-16
6.876589	1.82399e-16
6.875706	1.83134e-16
6.874824	1.83873e-16
6.873941	1.84614e-16
6.873059	1.85359e-16
6.872176	1.86106e-16
6.871294	1.86856e-16
6.870411	1.8761e-16
6.869528	1.88366e-16
6.868646	1.89126e-16
6.867763	1.89889e-16
6.866881	1.90654e-16
6.865998	1.91423e-16
6.865116	1.92195e-16
6.864233	1.9297e-16
6.863350	1.93748e-16
6.862468	1.94529e-16
6.861585	1.95314e-16
6.860703	1.96101e-16
6.859820	1.96892e-16
6.858938	1.97686e-16
6.858055	1.98483e-16
6.857172	1.99283e-16
6.856290	2.00087e-16
6.855407	2.00894e-16
6.854525	2.01704e-16
6.853642	2.02517e-16
6.852759	2.03334e-16
6.851877	2.04153e-16
6.850994	2.04977e-16
6.850112	2.05803e-16
6.849229	2.06633e-16
6.848347	2.07466e-16
6.847464	2.08303e-16
6.846581	2.09143e-16
6.845699	2.09986e-16
6.844816	2.10833e-16
6.843934	2.11683e-16
6.843051	2.12536e-16
6.842169	2.13393e-16
6.841286	2.14254e-16
6.840403	2.15118e-16
6.839521	2.15985e-16
6.838638	2.16856e-16
6.837756	2.17731e-16
6.836873	2.18608e-16
6.835991	2.1949e-16
6.835108	2.20375e-16
6.834225	2.21264e-16
6.833343	2.22156e-16
6.832460	2.23052e-16
6.831578	2.23951e-16
6.830695	2.24854e-16
6.829813	2.25761e-16
6.828930	2.26671e-16
6.828047	2.27585e-16
6.827165	2.28503e-16
6.826282	2.29424e-16
6.825400	2.30349e-16
6.824517	2.31278e-16
6.823635	2.32211e-16
6.822752	2.33147e-16
6.821869	2.34087e-16
6.820987	2.35031e-16
6.820104	2.35979e-16
6.819222	2.3693e-16
6.818339	2.37885e-16
6.817457	2.38845e-16
6.816574	2.39808e-16
6.815691	2.40775e-16
6.814809	2.41746e-16
6.813926	2.4272e-16
6.813044	2.43699e-16
6.812161	2.44682e-16
6.811278	2.45668e-16
6.810396	2.46659e-16
6.809513	2.47654e-16
6.808631	2.48652e-16
6.807748	2.49655e-16
6.806866	2.50661e-16
6.805983	2.51672e-16
6.805100	2.52687e-16
6.804218	2.53706e-16
6.803335	2.54729e-16
6.802453	2.55756e-16
6.801570	2.56787e-16
6.800688	2.57823e-16
6.799805	2.58862e-16
6.798922	2.59906e-16
6.798040	2.60954e-16
6.797157	2.62006e-16
6.796275	2.63063e-16
6.795392	2.64124e-16
6.794510	2.65189e-16
6.793627	2.66258e-16
6.792744	2.67332e-16
6.791862	2.68409e-16
6.790979	2.69492e-16
6.790097	2.70578e-16
6.789214	2.71669e-16
6.788332	2.72765e-16
6.787449	2.73865e-16
6.786566	2.74969e-16
6.785684	2.76078e-16
6.784801	2.77191e-16
6.783919	2.78309e-16
6.783036	2.79431e-16
6.782154	2.80558e-16
6.781271	2.81689e-16
6.780388	2.82825e-16
6.779506	2.83965e-16
6.778623	2.8511e-16
6.777741	2.8626e-16
6.776858	2.87414e-16
6.775976	2.88573e-16
6.775093	2.89737e-16
6.774210	2.90905e-16
6.773328	2.92078e-16
6.772445	2.93256e-16
6.771563	2.94438e-16
6.770680	2.95625e-16
6.769797	2.96817e-16
6.768915	2.98014e-16
6.768032	2.99216e-16
6.767150	3.00422e-16
6.766267	3.01634e-16
6.765385	3.0285e-16
6.764502	3.04071e-16
6.763619	3.05297e-16
6.762737	3.06528e-16
6.761854	3.07764e-16
6.760972	3.09005e-16
6.760089	3.10251e-16
6.759207	3.11502e-16
6.758324	3.12758e-16
6.757441	3.1402e-16
6.756559	3.15286e-16
6.755676	3.16557e-16
6.754794	3.17834e-16
6.753911	3.19115e-16
6.753029	3.20402e-16
6.752146	3.21694e-16
6.751263	3.22991e-16
6.750381	3.24293e-16
6.749498	3.25601e-16
6.748616	3.26914e-16
6.747733	3.28232e-16
6.746851	3.29556e-16
6.745968	3.30884e-16
6.745085	3.32219e-16
6.744203	3.33558e-16
6.743320	3.34903e-16
6.742438	3.36254e-16
6.741555	3.37609e-16
6.740673	3.38971e-16
6.739790	3.40338e-16
6.738907	3.4171e-16
6.738025	3.43088e-16
6.737142	3.44471e-16
6.736260	3.4586e-16
6.735377	3.47255e-16
6.734495	3.48655e-16
6.733612	3.50061e-16
6.732729	3.51472e-16
6.731847	3.5289e-16
6.730964	3.54313e-16
6.730082	3.55741e-16
6.729199	3.57176e-16
6.728316	3.58616e-16
6.727434	3.60062e-16
6.726551	3.61514e-16
6.725669	3.62972e-16
6.724786	3.64435e-16
6.723904	3.65905e-16
6.723021	3.6738e-16
6.722138	3.68861e-16
6.721256	3.70349e-16
6.720373	3.71842e-16
6.719491	3.73341e-16
6.718608	3.74847e-16
6.717726	3.76358e-16
6.716843	3.77876e-16
6.715960	3.794e-16
6.715078	3.80929e-16
6.714195	3.82465e-16
6.713313	3.84008e-16
6.712430	3.85556e-16
6.711548	3.87111e-16
6.710665	3.88672e-16
6.709782	3.90239e-16
6.708900	3.91812e-16
6.708017	3.93392e-16
6.707135	3.94979e-16
6.706252	3.96571e-16
6.705370	3.9817e-16
6.704487	3.99776e-16
6.703604	4.01388e-16
6.702722	4.03006e-16
6.701839	4.04631e-16
6.700957	4.06263e-16
6.700074	4.07901e-16
6.699192	4.09546e-16
6.698309	4.11197e-16
6.697426	4.12855e-16
6.696544	4.1452e-16
6.695661	4.16191e-16
6.694779	4.1787e-16
6.693896	4.19555e-16
6.693014	4.21246e-16
6.692131	4.22945e-16
6.691248	4.2465e-16
6.690366	4.26363e-16
6.689483	4.28082e-16
6.688601	4.29808e-16
6.687718	4.31541e-16
6.686835	4.33281e-16
6.685953	4.35028e-16
6.685070	4.36782e-16
6.684188	4.38544e-16
6.683305	4.40312e-16
6.682423	4.42087e-16
6.681540	4.4387e-16
6.680657	4.4566e-16
6.679775	4.47457e-16
6.678892	4.49261e-16
6.678010	4.51073e-16
6.677127	4.52891e-16
6.676245	4.54718e-16
6.675362	4.56551e-16
6.674479	4.58392e-16
6.673597	4.6024e-16
6.672714	4.62096e-16
6.671832	4.6396e-16
6.670949	4.6583e-16
6.670067	4.67709e-16
6.669184	4.69595e-16
6.668301	4.71488e-16
6.667419	4.73389e-16
6.666536	4.75298e-16
6.665654	4.77215e-16
6.664771	4.79139e-16
6.663889	4.81071e-16
6.663006	4.83011e-16
6.662123	4.84958e-16
6.661241	4.86914e-16
6.660358	4.88877e-16
6.659476	4.90848e-16
6.658593	4.92828e-16
6.657711	4.94815e-16
6.656828	4.9681e-16
6.655945	4.98813e-16
6.655063	5.00825e-16
6.654180	5.02844e-16
6.653298	5.04872e-16
6.652415	5.06907e-16
6.651533	5.08951e-16
6.650650	5.11004e-16
6.649767	5.13064e-16
6.648885	5.15133e-16
6.648002	5.1721e-16
6.647120	5.19296e-16
6.646237	5.2139e-16
6.645354	5.23492e-16
6.644472	5.25603e-16
6.643589	5.27722e-16
6.642707	5.2985e-16
6.641824	5.31987e-16
6.640942	5.34132e-16
6.640059	5.36285e-16
6.639176	5.38448e-16
6.638294	5.40619e-16
6.637411	5.42799e-16
6.636529	5.44988e-16
6.635646	5.47185e-16
6.634764	5.49392e-16
6.633881	5.51607e-16
6.632998	5.53831e-16
6.632116	5.56064e-16
6.631233	5.58306e-16
6.630351	5.60558e-16
6.629468	5.62818e-16
6.628586	5.65087e-16
6.627703	5.67366e-16
6.626820	5.69654e-16
6.625938	5.71951e-16
6.625055	5.74257e-16
6.624173	5.76573e-16
6.623290	5.78897e-16
6.622408	5.81232e-16
6.621525	5.83575e-16
6.620642	5.85928e-16
6.619760	5.88291e-16
6.618877	5.90663e-16
6.617995	5.93045e-16
6.617112	5.95436e-16
6.616230	5.97837e-16
6.615347	6.00248e-16
6.614464	6.02668e-16
6.613582	6.05098e-16
6.612699	6.07538e-16
6.611817	6.09988e-16
6.610934	6.12448e-16
6.610052	6.14917e-16
6.609169	6.17397e-16
6.608286	6.19886e-16
6.607404	6.22386e-16
6.606521	6.24895e-16
6.605639	6.27415e-16
6.604756	6.29945e-16
6.603873	6.32485e-16
6.602991	6.35035e-16
6.602108	6.37596e-16
6.601226	6.40167e-16
6.600343	6.42748e-16
6.599461	6.4534e-16
6.598578	6.47942e-16
6.597695	6.50555e-16
6.596813	6.53178e-16
6.595930	6.55812e-16
6.595048	6.58456e-16
6.594165	6.61111e-16
6.593283	6.63777e-16
6.592400	6.66453e-16
6.591517	6.69141e-16
6.590635	6.71839e-16
6.589752	6.74548e-16
6.588870	6.77268e-16
6.587987	6.79999e-16
6.587105	6.82741e-16
6.586222	6.85494e-16
6.585339	6.88258e-16
6.584457	6.91033e-16
6.583574	6.93819e-16
6.582692	6.96617e-16
6.581809	6.99426e-16
6.580927	7.02246e-16
6.580044	7.05078e-16
6.579161	7.07921e-16
6.578279	7.10776e-16
6.577396	7.13642e-16
6.576514	7.16519e-16
6.575631	7.19408e-16
6.574749	7.22309e-16
6.573866	7.25222e-16
6.572983	7.28146e-16
6.572101	7.31082e-16
6.571218	7.3403e-16
6.570336	7.3699e-16
6.569453	7.39961e-16
6.568571	7.42945e-16
6.567688	7.45941e-16
6.566805	7.48949e-16
6.565923	7.51969e-16
6.565040	7.55001e-16
6.564158	7.58045e-16
6.563275	7.61102e-16
6.562392	7.64171e-16
6.561510	7.67252e-16
6.560627	7.70346e-16
6.559745	7.73452e-16
6.558862	7.76571e-16
6.557980	7.79702e-16
6.557097	7.82846e-16
6.556214	7.86003e-16
6.555332	7.89172e-16
6.554449	7.92354e-16
6.553567	7.95549e-16
6.552684	7.98757e-16
6.551802	8.01978e-16
6.550919	8.05212e-16
6.550036	8.08458e-16
6.549154	8.11718e-16
6.548271	8.14991e-16
6.547389	8.18278e-16
6.546506	8.21577e-16
6.545624	8.2489e-16
6.544741	8.28216e-16
6.543858	8.31556e-16
6.542976	8.34909e-16
6.542093	8.38275e-16
6.541211	8.41655e-16
6.540328	8.45049e-16
6.539446	8.48457e-16
6.538563	8.51878e-16
6.537680	8.55313e-16
6.536798	8.58762e-16
6.535915	8.62224e-16
6.535033	8.65701e-16
6.534150	8.69192e-16
6.533268	8.72697e-16
6.532385	8.76216e-16
6.531502	8.79749e-16
6.530620	8.83296e-16
6.529737	8.86858e-16
6.528855	8.90434e-16
6.527972	8.94024e-16
6.527090	8.97629e-16
6.526207	9.01249e-16
6.525324	9.04883e-16
6.524442	9.08531e-16
6.523559	9.12195e-16
6.522677	9.15873e-16
6.521794	9.19566e-16
6.520911	9.23274e-16
6.520029	9.26997e-16
6.519146	9.30735e-16
6.518264	9.34488e-16
6.517381	9.38256e-16
6.516499	9.42039e-16
6.515616	9.45838e-16
6.514733	9.49652e-16
6.513851	9.53481e-16
6.512968	9.57325e-16
6.512086	9.61186e-16
6.511203	9.65061e-16
6.510321	9.68953e-16
6.509438	9.7286e-16
6.508555	9.76783e-16
6.507673	9.80721e-16
6.506790	9.84676e-16
6.505908	9.88646e-16
6.505025	9.92633e-16
6.504143	9.96635e-16
6.503260	1.00065e-15
6.502377	1.00469e-15
6.501495	1.00874e-15
6.500612	1.01281e-15
6.499730	1.01689e-15
6.498847	1.02099e-15
6.497965	1.02511e-15
6.497082	1.02924e-15
6.496199	1.03339e-15
6.495317	1.03756e-15
6.494434	1.04174e-15
6.493552	1.04594e-15
6.492669	1.05016e-15
6.491787	1.0544e-15
6.490904	1.05865e-15
6.490021	1.06292e-15
6.489139	1.0672e-15
6.488256	1.0715e-15
6.487374	1.07583e-15
6.486491	1.08016e-15
6.485609	1.08452e-15
6.484726	1.08889e-15
6.483843	1.09328e-15
6.482961	1.09769e-15
6.482078	1.10212e-15
6.481196	1.10656e-15
6.480313	1.11102e-15
6.479430	1.1155e-15
6.478548	1.12e-15
6.477665	1.12452e-15
6.476783	1.12905e-15
6.475900	1.1336e-15
6.475018	1.13818e-15
6.474135	1.14276e-15
6.473252	1.14737e-15
6.472370	1.152e-15
6.471487	1.15664e-15
6.470605	1.16131e-15
6.469722	1.16599e-15
6.468840	1.17069e-15
6.467957	1.17541e-15
6.467074	1.18015e-15
6.466192	1.18491e-15
6.465309	1.18969e-15
6.464427	1.19449e-15
6.463544	1.1993e-15
6.462662	1.20414e-15
6.461779	1.20899e-15
6.460896	1.21387e-15
6.460014	1.21876e-15
6.459131	1.22368e-15
6.458249	1.22861e-15
6.457366	1.23357e-15
6.456484	1.23854e-15
6.455601	1.24353e-15
6.454718	1.24855e-15
6.453836	1.25358e-15
6.452953	1.25864e-15
6.452071	1.26371e-15
6.451188	1.26881e-15
6.450306	1.27392e-15
6.449423	1.27906e-15
6.448540	1.28422e-15
6.447658	1.2894e-15
6.446775	1.2946e-15
6.445893	1.29982e-15
6.445010	1.30506e-15
6.444128	1.31032e-15
6.443245	1.3156e-15
6.442362	1.32091e-15
6.441480	1.32623e-15
6.440597	1.33158e-15
6.439715	1.33695e-15
6.438832	1.34234e-15
6.437949	1.34776e-15
6.437067	1.35319e-15
6.436184	1.35865e-15
6.435302	1.36412e-15
6.434419	1.36963e-15
6.433537	1.37515e-15
6.432654	1.38069e-15
6.431771	1.38626e-15
6.430889	1.39185e-15
6.430006	1.39746e-15
6.429124	1.4031e-15
6.428241	1.40875e-15
6.427359	1.41444e-15
6.426476	1.42014e-15
6.425593	1.42586e-15
6.424711	1.43161e-15
6.423828	1.43739e-15
6.422946	1.44318e-15
6.422063	1.449e-15
6.421181	1.45484e-15
6.420298	1.46071e-15
6.419415	1.4666e-15
6.418533	1.47251e-15
6.417650	1.47845e-15
6.416768	1.48441e-15
6.415885	1.4904e-15
6.415003	1.49641e-15
6.414120	1.50244e-15
6.413237	1.5085e-15
6.412355	1.51458e-15
6.411472	1.52069e-15
6.410590	1.52682e-15
6.409707	1.53298e-15
6.408825	1.53916e-15
6.407942	1.54537e-15
6.407059	1.5516e-15
6.406177	1.55785e-15
6.405294	1.56414e-15
6.404412	1.57044e-15
6.403529	1.57678e-15
6.402647	1.58313e-15
6.401764	1.58952e-15
6.400881	1.59593e-15
6.399999	1.60236e-15
6.399116	1.60882e-15
6.398234	1.61531e-15
6.397351	1.62182e-15
6.396468	1.62836e-15
6.395586	1.63493e-15
6.394703	1.64152e-15
6.393821	1.64814e-15
6.392938	1.65479e-15
6.392056	1.66146e-15
6.391173	1.66816e-15
6.390290	1.67488e-15
6.389408	1.68164e-15
6.388525	1.68842e-15
6.387643	1.69523e-15
6.386760	1.70206e-15
6.385878	1.70893e-15
6.384995	1.71582e-15
6.384112	1.72274e-15
6.383230	1.72968e-15
6.382347	1.73666e-15
6.381465	1.74366e-15
6.380582	1.75069e-15
6.379700	1.75775e-15
6.378817	1.76484e-15
6.377934	1.77195e-15
6.377052	1.7791e-15
6.376169	1.78627e-15
6.375287	1.79347e-15
6.374404	1.80071e-15
6.373522	1.80797e-15
6.372639	1.81526e-15
6.371756	1.82258e-15
6.370874	1.82993e-15
6.369991	1.8373e-15
6.369109	1.84471e-15
6.368226	1.85215e-15
6.367344	1.85962e-15
6.366461	1.86712e-15
6.365578	1.87465e-15
6.364696	1.88221e-15
6.363813	1.8898e-15
6.362931	1.89742e-15
6.362048	1.90507e-15
6.361166	1.91275e-15
6.360283	1.92046e-15
6.359400	1.9282e-15
6.358518	1.93598e-15
6.357635	1.94379e-15
6.356753	1.95162e-15
6.355870	1.95949e-15
6.354987	1.96739e-15
6.354105	1.97533e-15
6.353222	1.98329e-15
6.352340	1.99129e-15
6.351457	1.99932e-15
6.350575	2.00738e-15
6.349692	2.01548e-15
6.348809	2.0236e-15
6.347927	2.03176e-15
6.347044	2.03995e-15
6.346162	2.04818e-15
6.345279	2.05644e-15
6.344397	2.06473e-15
6.343514	2.07306e-15
6.342631	2.08142e-15
6.341749	2.08981e-15
6.340866	2.09823e-15
6.339984	2.1067e-15
6.339101	2.11519e-15
6.338219	2.12372e-15
6.337336	2.13228e-15
6.336453	2.14088e-15
6.335571	2.14951e-15
6.334688	2.15818e-15
6.333806	2.16688e-15
6.332923	2.17562e-15
6.332041	2.18439e-15
6.331158	2.1932e-15
6.330275	2.20204e-15
6.329393	2.21092e-15
6.328510	2.21984e-15
6.327628	2.22879e-15
6.326745	2.23778e-15
6.325863	2.2468e-15
6.324980	2.25586e-15
6.324097	2.26496e-15
6.323215	2.27409e-15
6.322332	2.28326e-15
6.321450	2.29246e-15
6.320567	2.30171e-15
6.319685	2.31099e-15
6.318802	2.32031e-15
6.317919	2.32966e-15
6.317037	2.33906e-15
6.316154	2.34849e-15
6.315272	2.35796e-15
6.314389	2.36747e-15
6.313506	2.37701e-15
6.312624	2.3866e-15
6.311741	2.39622e-15
6.310859	2.40588e-15
6.309976	2.41558e-15
6.309094	2.42533e-15
6.308211	2.4351e-15
6.307328	2.44492e-15
6.306446	2.45478e-15
6.305563	2.46468e-15
6.304681	2.47462e-15
6.303798	2.4846e-15
6.302916	2.49462e-15
6.302033	2.50467e-15
6.301150	2.51477e-15
6.300268	2.52491e-15
6.299385	2.5351e-15
6.298503	2.54532e-15
6.297620	2.55558e-15
6.296738	2.56589e-15
6.295855	2.57623e-15
6.294972	2.58662e-15
6.294090	2.59705e-15
6.293207	2.60752e-15
6.292325	2.61804e-15
6.291442	2.62859e-15
6.290560	2.63919e-15
6.289677	2.64983e-15
6.288794	2.66052e-15
6.287912	2.67125e-15
6.287029	2.68202e-15
6.286147	2.69283e-15
6.285264	2.70369e-15
6.284382	2.71459e-15
6.283499	2.72554e-15
6.282616	2.73653e-15
6.281734	2.74756e-15
6.280851	2.75864e-15
6.279969	2.76976e-15
6.279086	2.78093e-15
6.278204	2.79215e-15
6.277321	2.80341e-15
6.276438	2.81471e-15
6.275556	2.82606e-15
6.274673	2.83745e-15
6.273791	2.8489e-15
6.272908	2.86038e-15
6.272025	2.87192e-15
6.271143	2.8835e-15
6.270260	2.89512e-15
6.269378	2.9068e-15
6.268495	2.91852e-15
6.267613	2.93029e-15
6.266730	2.9421e-15
6.265847	2.95397e-15
6.264965	2.96588e-15
6.264082	2.97784e-15
6.263200	2.98984e-15
6.262317	3.0019e-15
6.261435	3.014e-15
6.260552	3.02616e-15
6.259669	3.03836e-15
6.258787	3.05061e-15
6.257904	3.06291e-15
6.257022	3.07526e-15
6.256139	3.08766e-15
6.255257	3.10011e-15
6.254374	3.11261e-15
6.253491	3.12516e-15
6.252609	3.13777e-15
6.251726	3.15042e-15
6.250844	3.16312e-15
6.249961	3.17588e-15
6.249079	3.18868e-15
6.248196	3.20154e-15
6.247313	3.21445e-15
6.246431	3.22741e-15
6.245548	3.24042e-15
6.244666	3.25349e-15
6.243783	3.26661e-15
6.242901	3.27978e-15
6.242018	3.29301e-15
6.241135	3.30628e-15
6.240253	3.31962e-15
6.239370	3.333e-15
6.238488	3.34644e-15
6.237605	3.35993e-15
6.236723	3.37348e-15
6.235840	3.38708e-15
6.234957	3.40074e-15
6.234075	3.41445e-15
6.233192	3.42822e-15
6.232310	3.44205e-15
6.231427	3.45593e-15
6.230544	3.46986e-15
6.229662	3.48385e-15
6.228779	3.4979e-15
6.227897	3.512e-15
6.227014	3.52617e-15
6.226132	3.54038e-15
6.225249	3.55466e-15
6.224366	3.56899e-15
6.223484	3.58338e-15
6.222601	3.59783e-15
6.221719	3.61234e-15
6.220836	3.62691e-15
6.219954	3.64153e-15
6.219071	3.65621e-15
6.218188	3.67096e-15
6.217306	3.68576e-15
6.216423	3.70062e-15
6.215541	3.71554e-15
6.214658	3.73053e-15
6.213776	3.74557e-15
6.212893	3.76067e-15
6.212010	3.77583e-15
6.211128	3.79106e-15
6.210245	3.80635e-15
6.209363	3.82169e-15
6.208480	3.8371e-15
6.207598	3.85258e-15
6.206715	3.86811e-15
6.205832	3.88371e-15
6.204950	3.89937e-15
6.204067	3.91509e-15
6.203185	3.93088e-15
6.202302	3.94673e-15
6.201420	3.96264e-15
6.200537	3.97862e-15
6.199654	3.99466e-15
6.198772	4.01077e-15
6.197889	4.02694e-15
6.197007	4.04318e-15
6.196124	4.05949e-15
6.195242	4.07585e-15
6.194359	4.09229e-15
6.193476	4.10879e-15
6.192594	4.12536e-15
6.191711	4.14199e-15
6.190829	4.15869e-15
6.189946	4.17546e-15
6.189063	4.1923e-15
6.188181	4.2092e-15
6.187298	4.22618e-15
6.186416	4.24322e-15
6.185533	4.26033e-15
6.184651	4.27751e-15
6.183768	4.29475e-15
6.182885	4.31207e-15
6.182003	4.32946e-15
6.181120	4.34692e-15
6.180238	4.36444e-15
6.179355	4.38204e-15
6.178473	4.39971e-15
6.177590	4.41745e-15
6.176707	4.43526e-15
6.175825	4.45315e-15
6.174942	4.47111e-15
6.174060	4.48913e-15
6.173177	4.50724e-15
6.172295	4.52541e-15
6.171412	4.54366e-15
6.170529	4.56198e-15
6.169647	4.58037e-15
6.168764	4.59884e-15
6.167882	4.61739e-15
6.166999	4.636e-15
6.166117	4.6547e-15
6.165234	4.67347e-15
6.164351	4.69231e-15
6.163469	4.71123e-15
6.162586	4.73023e-15
6.161704	4.7493e-15
6.160821	4.76845e-15
6.159939	4.78768e-15
6.159056	4.80699e-15
6.158173	4.82637e-15
6.157291	4.84583e-15
6.156408	4.86537e-15
6.155526	4.88499e-15
6.154643	4.90469e-15
6.153761	4.92446e-15
6.152878	4.94432e-15
6.151995	4.96426e-15
6.151113	4.98427e-15
6.150230	5.00437e-15
6.149348	5.02455e-15
6.148465	5.04481e-15
6.147582	5.06515e-15
6.146700	5.08558e-15
6.145817	5.10608e-15
6.144935	5.12667e-15
6.144052	5.14734e-15
6.143170	5.1681e-15
6.142287	5.18894e-15
6.141404	5.20986e-15
6.140522	5.23087e-15
6.139639	5.25196e-15
6.138757	5.27314e-15
6.137874	5.2944e-15
6.136992	5.31575e-15
6.136109	5.33718e-15
6.135226	5.3587e-15
6.134344	5.38031e-15
6.133461	5.40201e-15
6.132579	5.42379e-15
6.131696	5.44566e-15
6.130814	5.46762e-15
6.129931	5.48966e-15
6.129048	5.5118e-15
6.128166	5.53402e-15
6.127283	5.55634e-15
6.126401	5.57874e-15
6.125518	5.60124e-15
6.124636	5.62382e-15
6.123753	5.6465e-15
6.122870	5.66927e-15
6.121988	5.69213e-15
6.121105	5.71508e-15
6.120223	5.73813e-15
6.119340	5.76126e-15
6.118458	5.78449e-15
6.117575	5.80782e-15
6.116692	5.83124e-15
6.115810	5.85475e-15
6.114927	5.87836e-15
6.114045	5.90206e-15
6.113162	5.92586e-15
6.112280	5.94975e-15
6.111397	5.97374e-15
6.110514	5.99783e-15
6.109632	6.02202e-15
6.108749	6.0463e-15
6.107867	6.07068e-15
6.106984	6.09516e-15
6.106101	6.11974e-15
6.105219	6.14441e-15
6.104336	6.16919e-15
6.103454	6.19406e-15
6.102571	6.21904e-15
6.101689	6.24412e-15
6.100806	6.26929e-15
6.099923	6.29457e-15
6.099041	6.31995e-15
6.098158	6.34544e-15
6.097276	6.37102e-15
6.096393	6.39671e-15
6.095511	6.42251e-15
6.094628	6.4484e-15
6.093745	6.47441e-15
6.092863	6.50051e-15
6.091980	6.52672e-15
6.091098	6.55304e-15
6.090215	6.57947e-15
6.089333	6.606e-15
6.088450	6.63263e-15
6.087567	6.65938e-15
6.086685	6.68623e-15
6.085802	6.71319e-15
6.084920	6.74026e-15
6.084037	6.76744e-15
6.083155	6.79473e-15
6.082272	6.82212e-15
6.081389	6.84963e-15
6.080507	6.87725e-15
6.079624	6.90498e-15
6.078742	6.93283e-15
6.077859	6.96078e-15
6.076977	6.98885e-15
6.076094	7.01703e-15
6.075211	7.04532e-15
6.074329	7.07373e-15
6.073446	7.10225e-15
6.072564	7.13089e-15
6.071681	7.15965e-15
6.070799	7.18852e-15
6.069916	7.2175e-15
6.069033	7.2466e-15
6.068151	7.27582e-15
6.067268	7.30516e-15
6.066386	7.33462e-15
6.065503	7.36419e-15
6.064620	7.39389e-15
6.063738	7.4237e-15
6.062855	7.45364e-15
6.061973	7.48369e-15
6.061090	7.51387e-15
6.060208	7.54417e-15
6.059325	7.57459e-15
6.058442	7.60513e-15
6.057560	7.63579e-15
6.056677	7.66658e-15
6.055795	7.6975e-15
6.054912	7.72853e-15
6.054030	7.7597e-15
6.053147	7.79099e-15
6.052264	7.8224e-15
6.051382	7.85394e-15
6.050499	7.88561e-15
6.049617	7.91741e-15
6.048734	7.94934e-15
6.047852	7.98139e-15
6.046969	8.01357e-15
6.046086	8.04588e-15
6.045204	8.07833e-15
6.044321	8.1109e-15
6.043439	8.14361e-15
6.042556	8.17644e-15
6.041674	8.20941e-15
6.040791	8.24252e-15
6.039908	8.27575e-15
6.039026	8.30912e-15
6.038143	8.34263e-15
6.037261	8.37627e-15
6.036378	8.41004e-15
6.035496	8.44395e-15
6.034613	8.478e-15
6.033730	8.51219e-15
6.032848	8.54651e-15
6.031965	8.58097e-15
6.031083	8.61557e-15
6.030200	8.65031e-15
6.029318	8.68519e-15
6.028435	8.72021e-15
6.027552	8.75537e-15
6.026670	8.79068e-15
6.025787	8.82613e-15
6.024905	8.86171e-15
6.024022	8.89745e-15
6.023139	8.93332e-15
6.022257	8.96935e-15
6.021374	9.00551e-15
6.020492	9.04182e-15
6.019609	9.07828e-15
6.018727	9.11489e-15
6.017844	9.15164e-15
6.016961	9.18854e-15
6.016079	9.22559e-15
6.015196	9.26279e-15
6.014314	9.30014e-15
6.013431	9.33765e-15
6.012549	9.3753e-15
6.011666	9.4131e-15
6.010783	9.45106e-15
6.009901	9.48917e-15
6.009018	9.52743e-15
6.008136	9.56585e-15
6.007253	9.60442e-15
6.006371	9.64314e-15
6.005488	9.68203e-15
6.004605	9.72107e-15
6.003723	9.76027e-15
6.002840	9.79962e-15
6.001958	9.83914e-15
6.001075	9.87881e-15
6.000193	9.91864e-15
5.999310	9.95864e-15
5.998427	9.99879e-15
5.997545	1.00391e-14
5.996662	1.00796e-14
5.995780	1.01202e-14
5.994897	1.0161e-14
5.994015	1.0202e-14
5.993132	1.02432e-14
5.992249	1.02845e-14
5.991367	1.03259e-14
5.990484	1.03676e-14
5.989602	1.04094e-14
5.988719	1.04513e-14
5.987837	1.04935e-14
5.986954	1.05358e-14
5.986071	1.05783e-14
5.985189	1.06209e-14
5.984306	1.06638e-14
5.983424	1.07068e-14
5.982541	1.07499e-14
5.981658	1.07933e-14
5.980776	1.08368e-14
5.979893	1.08805e-14
5.979011	1.09244e-14
5.978128	1.09684e-14
5.977246	1.10126e-14
5.976363	1.1057e-14
5.975480	1.11016e-14
5.974598	1.11464e-14
5.973715	1.11913e-14
5.972833	1.12365e-14
5.971950	1.12818e-14
5.971068	1.13273e-14
5.970185	1.13729e-14
5.969302	1.14188e-14
5.968420	1.14648e-14
5.967537	1.15111e-14
5.966655	1.15575e-14
5.965772	1.16041e-14
5.964890	1.16509e-14
5.964007	1.16979e-14
5.963124	1.1745e-14
5.962242	1.17924e-14
5.961359	1.18399e-14
5.960477	1.18877e-14
5.959594	1.19356e-14
5.958712	1.19837e-14
5.957829	1.20321e-14
5.956946	1.20806e-14
5.956064	1.21293e-14
5.955181	1.21782e-14
5.954299	1.22273e-14
5.953416	1.22766e-14
5.952534	1.23261e-14
5.951651	1.23758e-14
5.950768	1.24257e-14
5.949886	1.24758e-14
5.949003	1.25261e-14
5.948121	1.25766e-14
5.947238	1.26273e-14
5.946356	1.26783e-14
5.945473	1.27294e-14
5.944590	1.27807e-14
5.943708	1.28323e-14
5.942825	1.2884e-14
5.941943	1.29359e-14
5.941060	1.29881e-14
5.940177	1.30405e-14
5.939295	1.30931e-14
5.938412	1.31459e-14
5.937530	1.31989e-14
5.936647	1.32521e-14
5.935765	1.33055e-14
5.934882	1.33592e-14
5.933999	1.3413e-14
5.933117	1.34671e-14
5.932234	1.35214e-14
5.931352	1.35759e-14
5.930469	1.36307e-14
5.929587	1.36857e-14
5.928704	1.37408e-14
5.927821	1.37962e-14
5.926939	1.38519e-14
5.926056	1.39077e-14
5.925174	1.39638e-14
5.924291	1.40201e-14
5.923409	1.40766e-14
5.922526	1.41334e-14
5.921643	1.41904e-14
5.920761	1.42476e-14
5.919878	1.43051e-14
5.918996	1.43627e-14
5.918113	1.44207e-14
5.917231	1.44788e-14
5.916348	1.45372e-14
5.915465	1.45958e-14
5.914583	1.46547e-14
5.913700	1.47138e-14
5.912818	1.47731e-14
5.911935	1.48326e-14
5.911053	1.48925e-14
5.910170	1.49525e-14
5.909287	1.50128e-14
5.908405	1.50733e-14
5.907522	1.51341e-14
5.906640	1.51951e-14
5.905757	1.52564e-14
5.904875	1.53179e-14
5.903992	1.53797e-14
5.903109	1.54417e-14
5.902227	1.5504e-14
5.901344	1.55665e-14
5.900462	1.56293e-14
5.899579	1.56923e-14
5.898696	1.57556e-14
5.897814	1.58191e-14
5.896931	1.58829e-14
5.896049	1.59469e-14
5.895166	1.60112e-14
5.894284	1.60758e-14
5.893401	1.61406e-14
5.892518	1.62057e-14
5.891636	1.6271e-14
5.890753	1.63366e-14
5.889871	1.64025e-14
5.888988	1.64686e-14
5.888106	1.65351e-14
5.887223	1.66017e-14
5.886340	1.66687e-14
5.885458	1.67359e-14
5.884575	1.68034e-14
5.883693	1.68711e-14
5.882810	1.69392e-14
5.881928	1.70075e-14
5.881045	1.7076e-14
5.880162	1.71449e-14
5.879280	1.7214e-14
5.878397	1.72834e-14
5.877515	1.73531e-14
5.876632	1.74231e-14
5.875750	1.74933e-14
5.874867	1.75639e-14
5.873984	1.76347e-14
5.873102	1.77058e-14
5.872219	1.77772e-14
5.871337	1.78489e-14
5.870454	1.79209e-14
5.869572	1.79931e-14
5.868689	1.80657e-14
5.867806	1.81385e-14
5.866924	1.82117e-14
5.866041	1.82851e-14
5.865159	1.83588e-14
5.864276	1.84329e-14
5.863394	1.85072e-14
5.862511	1.85818e-14
5.861628	1.86567e-14
5.860746	1.8732e-14
5.859863	1.88075e-14
5.858981	1.88833e-14
5.858098	1.89595e-14
5.857215	1.90359e-14
5.856333	1.91127e-14
5.855450	1.91897e-14
5.854568	1.92671e-14
5.853685	1.93448e-14
5.852803	1.94228e-14
5.851920	1.95011e-14
5.851037	1.95798e-14
5.850155	1.96587e-14
5.849272	1.9738e-14
5.848390	1.98176e-14
5.847507	1.98975e-14
5.846625	1.99777e-14
5.845742	2.00583e-14
5.844859	2.01392e-14
5.843977	2.02204e-14
5.843094	2.03019e-14
5.842212	2.03838e-14
5.841329	2.04659e-14
5.840447	2.05485e-14
5.839564	2.06313e-14
5.838681	2.07145e-14
5.837799	2.0798e-14
5.836916	2.08819e-14
5.836034	2.09661e-14
5.835151	2.10506e-14
5.834269	2.11355e-14
5.833386	2.12208e-14
5.832503	2.13063e-14
5.831621	2.13922e-14
5.830738	2.14785e-14
5.829856	2.15651e-14
5.828973	2.16521e-14
5.828091	2.17394e-14
5.827208	2.1827e-14
5.826325	2.1915e-14
5.825443	2.20034e-14
5.824560	2.20921e-14
5.823678	2.21812e-14
5.822795	2.22706e-14
5.821913	2.23604e-14
5.821030	2.24506e-14
5.820147	2.25411e-14
5.819265	2.2632e-14
5.818382	2.27233e-14
5.817500	2.28149e-14
5.816617	2.29069e-14
5.815734	2.29993e-14
5.814852	2.3092e-14
5.813969	2.31851e-14
5.813087	2.32786e-14
5.812204	2.33725e-14
5.811322	2.34667e-14
5.810439	2.35613e-14
5.809556	2.36563e-14
5.808674	2.37517e-14
5.807791	2.38475e-14
5.806909	2.39437e-14
5.806026	2.40402e-14
5.805144	2.41372e-14
5.804261	2.42345e-14
5.803378	2.43322e-14
5.802496	2.44303e-14
5.801613	2.45288e-14
5.800731	2.46277e-14
5.799848	2.4727e-14
5.798966	2.48267e-14
5.798083	2.49268e-14
5.797200	2.50274e-14
5.796318	2.51283e-14
5.795435	2.52296e-14
5.794553	2.53313e-14
5.793670	2.54335e-14
5.792788	2.5536e-14
5.791905	2.5639e-14
5.791022	2.57424e-14
5.790140	2.58462e-14
5.789257	2.59504e-14
5.788375	2.6055e-14
5.787492	2.61601e-14
5.786610	2.62656e-14
5.785727	2.63715e-14
5.784844	2.64778e-14
5.783962	2.65846e-14
5.783079	2.66918e-14
5.782197	2.67994e-14
5.781314	2.69075e-14
5.780432	2.7016e-14
5.779549	2.71249e-14
5.778666	2.72343e-14
5.777784	2.73441e-14
5.776901	2.74544e-14
5.776019	2.75651e-14
5.775136	2.76762e-14
5.774253	2.77878e-14
5.773371	2.78999e-14
5.772488	2.80124e-14
5.771606	2.81253e-14
5.770723	2.82387e-14
5.769841	2.83526e-14
5.768958	2.84669e-14
5.768075	2.85817e-14
5.767193	2.86969e-14
5.766310	2.88127e-14
5.765428	2.89288e-14
5.764545	2.90455e-14
5.763663	2.91626e-14
5.762780	2.92802e-14
5.761897	2.93983e-14
5.761015	2.95168e-14
5.760132	2.96358e-14
5.759250	2.97553e-14
5.758367	2.98753e-14
5.757485	2.99958e-14
5.756602	3.01167e-14
5.755719	3.02382e-14
5.754837	3.03601e-14
5.753954	3.04825e-14
5.753072	3.06054e-14
5.752189	3.07288e-14
5.751307	3.08527e-14
5.750424	3.09771e-14
5.749541	3.1102e-14
5.748659	3.12275e-14
5.747776	3.13534e-14
5.746894	3.14798e-14
5.746011	3.16067e-14
5.745129	3.17342e-14
5.744246	3.18621e-14
5.743363	3.19906e-14
5.742481	3.21196e-14
5.741598	3.22491e-14
5.740716	3.23792e-14
5.739833	3.25097e-14
5.738951	3.26408e-14
5.738068	3.27724e-14
5.737185	3.29046e-14
5.736303	3.30372e-14
5.735420	3.31705e-14
5.734538	3.33042e-14
5.733655	3.34385e-14
5.732772	3.35733e-14
5.731890	3.37087e-14
5.731007	3.38446e-14
5.730125	3.39811e-14
5.729242	3.41181e-14
5.728360	3.42557e-14
5.727477	3.43938e-14
5.726594	3.45325e-14
5.725712	3.46718e-14
5.724829	3.48116e-14
5.723947	3.49519e-14
5.723064	3.50929e-14
5.722182	3.52344e-14
5.721299	3.53764e-14
5.720416	3.55191e-14
5.719534	3.56623e-14
5.718651	3.58061e-14
5.717769	3.59505e-14
5.716886	3.60954e-14
5.716004	3.6241e-14
5.715121	3.63871e-14
5.714238	3.65338e-14
5.713356	3.66812e-14
5.712473	3.68291e-14
5.711591	3.69776e-14
5.710708	3.71267e-14
5.709826	3.72764e-14
5.708943	3.74267e-14
5.708060	3.75776e-14
5.707178	3.77291e-14
5.706295	3.78813e-14
5.705413	3.8034e-14
5.704530	3.81874e-14
5.703648	3.83414e-14
5.702765	3.8496e-14
5.701882	3.86512e-14
5.701000	3.8807e-14
5.700117	3.89635e-14
5.699235	3.91206e-14
5.698352	3.92784e-14
5.697470	3.94367e-14
5.696587	3.95958e-14
5.695704	3.97554e-14
5.694822	3.99157e-14
5.693939	4.00767e-14
5.693057	4.02383e-14
5.692174	4.04005e-14
5.691291	4.05634e-14
5.690409	4.0727e-14
5.689526	4.08912e-14
5.688644	4.10561e-14
5.687761	4.12216e-14
5.686879	4.13879e-14
5.685996	4.15548e-14
5.685113	4.17223e-14
5.684231	4.18905e-14
5.683348	4.20595e-14
5.682466	4.22291e-14
5.681583	4.23993e-14
5.680701	4.25703e-14
5.679818	4.27419e-14
5.678935	4.29143e-14
5.678053	4.30873e-14
5.677170	4.32611e-14
5.676288	4.34355e-14
5.675405	4.36107e-14
5.674523	4.37865e-14
5.673640	4.39631e-14
5.672757	4.41403e-14
5.671875	4.43183e-14
5.670992	4.4497e-14
5.670110	4.46764e-14
5.669227	4.48566e-14
5.668345	4.50375e-14
5.667462	4.52191e-14
5.666579	4.54014e-14
5.665697	4.55845e-14
5.664814	4.57683e-14
5.663932	4.59528e-14
5.663049	4.61381e-14
5.662167	4.63242e-14
5.661284	4.6511e-14
5.660401	4.66985e-14
5.659519	4.68868e-14
5.658636	4.70759e-14
5.657754	4.72657e-14
5.656871	4.74563e-14
5.655989	4.76476e-14
5.655106	4.78398e-14
5.654223	4.80327e-14
5.653341	4.82263e-14
5.652458	4.84208e-14
5.651576	4.8616e-14
5.650693	4.88121e-14
5.649810	4.90089e-14
5.648928	4.92065e-14
5.648045	4.94049e-14
5.647163	4.96041e-14
5.646280	4.98042e-14
5.645398	5.0005e-14
5.644515	5.02066e-14
5.643632	5.04091e-14
5.642750	5.06123e-14
5.641867	5.08164e-14
5.640985	5.10213e-14
5.640102	5.1227e-14
5.639220	5.14336e-14
5.638337	5.1641e-14
5.637454	5.18492e-14
5.636572	5.20583e-14
5.635689	5.22682e-14
5.634807	5.2479e-14
5.633924	5.26906e-14
5.633042	5.2903e-14
5.632159	5.31163e-14
5.631276	5.33305e-14
5.630394	5.35456e-14
5.629511	5.37615e-14
5.628629	5.39783e-14
5.627746	5.41959e-14
5.626864	5.44144e-14
5.625981	5.46339e-14
5.625098	5.48542e-14
5.624216	5.50753e-14
5.623333	5.52974e-14
5.622451	5.55204e-14
5.621568	5.57443e-14
5.620686	5.5969e-14
5.619803	5.61947e-14
5.618920	5.64213e-14
5.618038	5.66488e-14
5.617155	5.68772e-14
5.616273	5.71066e-14
5.615390	5.73368e-14
5.614508	5.7568e-14
5.613625	5.78002e-14
5.612742	5.80332e-14
5.611860	5.82672e-14
5.610977	5.85022e-14
5.610095	5.87381e-14
5.609212	5.89749e-14
5.608329	5.92127e-14
5.607447	5.94515e-14
5.606564	5.96912e-14
5.605682	5.99319e-14
5.604799	6.01736e-14
5.603917	6.04162e-14
5.603034	6.06598e-14
5.602151	6.09044e-14
5.601269	6.115e-14
5.600386	6.13966e-14
5.599504	6.16441e-14
5.598621	6.18927e-14
5.597739	6.21423e-14
5.596856	6.23928e-14
5.595973	6.26444e-14
5.595091	6.2897e-14
5.594208	6.31506e-14
5.593326	6.34053e-14
5.592443	6.36609e-14
5.591561	6.39176e-14
5.590678	6.41754e-14
5.589795	6.44341e-14
5.588913	6.4694e-14
5.588030	6.49548e-14
5.587148	6.52167e-14
5.586265	6.54797e-14
5.585383	6.57437e-14
5.584500	6.60088e-14
5.583617	6.6275e-14
5.582735	6.65422e-14
5.581852	6.68105e-14
5.580970	6.70799e-14
5.580087	6.73504e-14
5.579205	6.7622e-14
5.578322	6.78947e-14
5.577439	6.81684e-14
5.576557	6.84433e-14
5.575674	6.87193e-14
5.574792	6.89964e-14
5.573909	6.92746e-14
5.573027	6.95539e-14
5.572144	6.98344e-14
5.571261	7.0116e-14
5.570379	7.03987e-14
5.569496	7.06826e-14
5.568614	7.09676e-14
5.567731	7.12537e-14
5.566848	7.1541e-14
5.565966	7.18295e-14
5.565083	7.21192e-14
5.564201	7.241e-14
5.563318	7.27019e-14
5.562436	7.29951e-14
5.561553	7.32894e-14
5.560670	7.35849e-14
5.559788	7.38817e-14
5.558905	7.41796e-14
5.558023	7.44787e-14
5.557140	7.4779e-14
5.556258	7.50805e-14
5.555375	7.53833e-14
5.554492	7.56872e-14
5.553610	7.59924e-14
5.552727	7.62988e-14
5.551845	7.66065e-14
5.550962	7.69154e-14
5.550080	7.72255e-14
5.549197	7.75369e-14
5.548314	7.78496e-14
5.547432	7.81635e-14
5.546549	7.84787e-14
5.545667	7.87951e-14
5.544784	7.91128e-14
5.543902	7.94318e-14
5.543019	7.97521e-14
5.542136	8.00737e-14
5.541254	8.03966e-14
5.540371	8.07208e-14
5.539489	8.10462e-14
5.538606	8.1373e-14
5.537724	8.17012e-14
5.536841	8.20306e-14
5.535958	8.23614e-14
5.535076	8.26935e-14
5.534193	8.30269e-14
5.533311	8.33617e-14
5.532428	8.36978e-14
5.531546	8.40353e-14
5.530663	8.43742e-14
5.529780	8.47144e-14
5.528898	8.5056e-14
5.528015	8.53989e-14
5.527133	8.57433e-14
5.526250	8.6089e-14
5.525367	8.64362e-14
5.524485	8.67847e-14
5.523602	8.71346e-14
5.522720	8.7486e-14
5.521837	8.78388e-14
5.520955	8.81929e-14
5.520072	8.85486e-14
5.519189	8.89056e-14
5.518307	8.92641e-14
5.517424	8.9624e-14
5.516542	8.99854e-14
5.515659	9.03483e-14
5.514777	9.07126e-14
5.513894	9.10783e-14
5.513011	9.14456e-14
5.512129	9.18143e-14
5.511246	9.21845e-14
5.510364	9.25563e-14
5.509481	9.29295e-14
5.508599	9.33042e-14
5.507716	9.36804e-14
5.506833	9.40582e-14
5.505951	9.44374e-14
5.505068	9.48182e-14
5.504186	9.52005e-14
5.503303	9.55844e-14
5.502421	9.59698e-14
5.501538	9.63568e-14
5.500655	9.67454e-14
5.499773	9.71355e-14
5.498890	9.75271e-14
5.498008	9.79204e-14
5.497125	9.83152e-14
5.496243	9.87117e-14
5.495360	9.91097e-14
5.494477	9.95093e-14
5.493595	9.99106e-14
5.492712	1.00313e-13
5.491830	1.00718e-13
5.490947	1.01124e-13
5.490065	1.01532e-13
5.489182	1.01941e-13
5.488299	1.02352e-13
5.487417	1.02765e-13
5.486534	1.03179e-13
5.485652	1.03595e-13
5.484769	1.04013e-13
5.483886	1.04433e-13
5.483004	1.04854e-13
5.482121	1.05276e-13
5.481239	1.05701e-13
5.480356	1.06127e-13
5.479474	1.06555e-13
5.478591	1.06985e-13
5.477708	1.07416e-13
5.476826	1.07849e-13
5.475943	1.08284e-13
5.475061	1.08721e-13
5.474178	1.09159e-13
5.473296	1.09599e-13
5.472413	1.10041e-13
5.471530	1.10485e-13
5.470648	1.1093e-13
5.469765	1.11378e-13
5.468883	1.11827e-13
5.468000	1.12278e-13
5.467118	1.1273e-13
5.466235	1.13185e-13
5.465352	1.13641e-13
5.464470	1.141e-13
5.463587	1.1456e-13
5.462705	1.15022e-13
5.461822	1.15485e-13
5.460940	1.15951e-13
5.460057	1.16419e-13
5.459174	1.16888e-13
5.458292	1.17359e-13
5.457409	1.17833e-13
5.456527	1.18308e-13
5.455644	1.18785e-13
5.454762	1.19264e-13
5.453879	1.19745e-13
5.452996	1.20228e-13
5.452114	1.20712e-13
5.451231	1.21199e-13
5.450349	1.21688e-13
5.449466	1.22178e-13
5.448584	1.22671e-13
5.447701	1.23166e-13
5.446818	1.23662e-13
5.445936	1.24161e-13
5.445053	1.24662e-13
5.444171	1.25164e-13
5.443288	1.25669e-13
5.442405	1.26176e-13
5.441523	1.26685e-13
5.440640	1.27195e-13
5.439758	1.27708e-13
5.438875	1.28223e-13
5.437993	1.2874e-13
5.437110	1.29259e-13
5.436227	1.29781e-13
5.435345	1.30304e-13
5.434462	1.30829e-13
5.433580	1.31357e-13
5.432697	1.31886e-13
5.431815	1.32418e-13
5.430932	1.32952e-13
5.430049	1.33488e-13
5.429167	1.34027e-13
5.428284	1.34567e-13
5.427402	1.3511e-13
5.426519	1.35654e-13
5.425637	1.36201e-13
5.424754	1.36751e-13
5.423871	1.37302e-13
5.422989	1.37856e-13
5.422106	1.38412e-13
5.421224	1.3897e-13
5.420341	1.3953e-13
5.419459	1.40093e-13
5.418576	1.40657e-13
5.417693	1.41225e-13
5.416811	1.41794e-13
5.415928	1.42366e-13
5.415046	1.4294e-13
5.414163	1.43516e-13
5.413281	1.44095e-13
5.412398	1.44676e-13
5.411515	1.45259e-13
5.410633	1.45845e-13
5.409750	1.46433e-13
5.408868	1.47024e-13
5.407985	1.47616e-13
5.407103	1.48212e-13
5.406220	1.48809e-13
5.405337	1.49409e-13
5.404455	1.50012e-13
5.403572	1.50617e-13
5.402690	1.51224e-13
5.401807	1.51834e-13
5.400924	1.52446e-13
5.400042	1.53061e-13
5.399159	1.53678e-13
5.398277	1.54298e-13
5.397394	1.5492e-13
5.396512	1.55544e-13
5.395629	1.56172e-13
5.394746	1.56801e-13
5.393864	1.57434e-13
5.392981	1.58068e-13
5.392099	1.58706e-13
5.391216	1.59346e-13
5.390334	1.59988e-13
5.389451	1.60633e-13
5.388568	1.61281e-13
5.387686	1.61931e-13
5.386803	1.62584e-13
5.385921	1.6324e-13
5.385038	1.63898e-13
5.384156	1.64559e-13
5.383273	1.65223e-13
5.382390	1.65889e-13
5.381508	1.66558e-13
5.380625	1.67229e-13
5.379743	1.67904e-13
5.378860	1.68581e-13
5.377978	1.6926e-13
5.377095	1.69943e-13
5.376212	1.70628e-13
5.375330	1.71316e-13
5.374447	1.72007e-13
5.373565	1.72701e-13
5.372682	1.73397e-13
5.371800	1.74096e-13
5.370917	1.74798e-13
5.370034	1.75503e-13
5.369152	1.76211e-13
5.368269	1.76921e-13
5.367387	1.77635e-13
5.366504	1.78351e-13
5.365622	1.7907e-13
5.364739	1.79792e-13
5.363856	1.80517e-13
5.362974	1.81245e-13
5.362091	1.81976e-13
5.361209	1.82709e-13
5.360326	1.83446e-13
5.359443	1.84186e-13
5.358561	1.84929e-13
5.357678	1.85674e-13
5.356796	1.86423e-13
5.355913	1.87175e-13
5.355031	1.87929e-13
5.354148	1.88687e-13
5.353265	1.89448e-13
5.352383	1.90212e-13
5.351500	1.90979e-13
5.350618	1.91749e-13
5.349735	1.92522e-13
5.348853	1.93298e-13
5.347970	1.94078e-13
5.347087	1.9486e-13
5.346205	1.95646e-13
5.345322	1.96435e-13
5.344440	1.97227e-13
5.343557	1.98022e-13
5.342675	1.98821e-13
5.341792	1.99623e-13
5.340909	2.00427e-13
5.340027	2.01236e-13
5.339144	2.02047e-13
5.338262	2.02862e-13
5.337379	2.0368e-13
5.336497	2.04501e-13
5.335614	2.05326e-13
5.334731	2.06154e-13
5.333849	2.06985e-13
5.332966	2.07819e-13
5.332084	2.08657e-13
5.331201	2.09499e-13
5.330319	2.10344e-13
5.329436	2.11192e-13
5.328553	2.12043e-13
5.327671	2.12898e-13
5.326788	2.13757e-13
5.325906	2.14619e-13
5.325023	2.15484e-13
5.324141	2.16353e-13
5.323258	2.17225e-13
5.322375	2.18101e-13
5.321493	2.18981e-13
5.320610	2.19864e-13
5.319728	2.2075e-13
5.318845	2.2164e-13
5.317962	2.22534e-13
5.317080	2.23431e-13
5.316197	2.24332e-13
5.315315	2.25237e-13
5.314432	2.26145e-13
5.313550	2.27057e-13
5.312667	2.27973e-13
5.311784	2.28892e-13
5.310902	2.29815e-13
5.310019	2.30741e-13
5.309137	2.31672e-13
5.308254	2.32606e-13
5.307372	2.33544e-13
5.306489	2.34486e-13
5.305606	2.35431e-13
5.304724	2.3638e-13
5.303841	2.37334e-13
5.302959	2.38291e-13
5.302076	2.39251e-13
5.301194	2.40216e-13
5.300311	2.41185e-13
5.299428	2.42157e-13
5.298546	2.43134e-13
5.297663	2.44114e-13
5.296781	2.45098e-13
5.295898	2.46087e-13
5.295016	2.47079e-13
5.294133	2.48075e-13
5.293250	2.49076e-13
5.292368	2.5008e-13
5.291485	2.51088e-13
5.290603	2.52101e-13
5.289720	2.53117e-13
5.288838	2.54138e-13
5.287955	2.55163e-13
5.287072	2.56192e-13
5.286190	2.57225e-13
5.285307	2.58262e-13
5.284425	2.59303e-13
5.283542	2.60349e-13
5.282660	2.61398e-13
5.281777	2.62453e-13
5.280894	2.63511e-13
5.280012	2.64573e-13
5.279129	2.6564e-13
5.278247	2.66711e-13
5.277364	2.67787e-13
5.276481	2.68867e-13
5.275599	2.69951e-13
5.274716	2.71039e-13
5.273834	2.72132e-13
5.272951	2.73229e-13
5.272069	2.74331e-13
5.271186	2.75437e-13
5.270303	2.76548e-13
5.269421	2.77663e-13
5.268538	2.78783e-13
5.267656	2.79907e-13
5.266773	2.81035e-13
5.265891	2.82169e-13
5.265008	2.83306e-13
5.264125	2.84449e-13
5.263243	2.85596e-13
5.262360	2.86747e-13
5.261478	2.87904e-13
5.260595	2.89064e-13
5.259713	2.9023e-13
5.258830	2.914e-13
5.257947	2.92575e-13
5.257065	2.93755e-13
5.256182	2.9494e-13
5.255300	2.96129e-13
5.254417	2.97323e-13
5.253535	2.98522e-13
5.252652	2.99725e-13
5.251769	3.00934e-13
5.250887	3.02147e-13
5.250004	3.03366e-13
5.249122	3.04589e-13
5.248239	3.05817e-13
5.247357	3.0705e-13
5.246474	3.08288e-13
5.245591	3.09532e-13
5.244709	3.1078e-13
5.243826	3.12033e-13
5.242944	3.13291e-13
5.242061	3.14554e-13
5.241179	3.15823e-13
5.240296	3.17096e-13
5.239413	3.18375e-13
5.238531	3.19659e-13
5.237648	3.20947e-13
5.236766	3.22242e-13
5.235883	3.23541e-13
5.235000	3.24846e-13
5.234118	3.26155e-13
5.233235	3.27471e-13
5.232353	3.28791e-13
5.231470	3.30117e-13
5.230588	3.31448e-13
5.229705	3.32784e-13
5.228822	3.34126e-13
5.227940	3.35474e-13
5.227057	3.36826e-13
5.226175	3.38184e-13
5.225292	3.39548e-13
5.224410	3.40917e-13
5.223527	3.42292e-13
5.222644	3.43672e-13
5.221762	3.45058e-13
5.220879	3.46449e-13
5.219997	3.47846e-13
5.219114	3.49249e-13
5.218232	3.50657e-13
5.217349	3.52071e-13
5.216466	3.53491e-13
5.215584	3.54916e-13
5.214701	3.56347e-13
5.213819	3.57784e-13
5.212936	3.59227e-13
5.212054	3.60675e-13
5.211171	3.62129e-13
5.210288	3.6359e-13
5.209406	3.65056e-13
5.208523	3.66528e-13
5.207641	3.68006e-13
5.206758	3.6949e-13
5.205876	3.70979e-13
5.204993	3.72475e-13
5.204110	3.73977e-13
5.203228	3.75485e-13
5.202345	3.76999e-13
5.201463	3.78519e-13
5.200580	3.80046e-13
5.199698	3.81578e-13
5.198815	3.83117e-13
5.197932	3.84662e-13
5.197050	3.86213e-13
5.196167	3.8777e-13
5.195285	3.89334e-13
5.194402	3.90903e-13
5.193519	3.9248e-13
5.192637	3.94062e-13
5.191754	3.95651e-13
5.190872	3.97247e-13
5.189989	3.98848e-13
5.189107	4.00457e-13
5.188224	4.02071e-13
5.187341	4.03693e-13
5.186459	4.0532e-13
5.185576	4.06955e-13
5.184694	4.08596e-13
5.183811	4.10243e-13
5.182929	4.11897e-13
5.182046	4.13558e-13
5.181163	4.15226e-13
5.180281	4.169e-13
5.179398	4.18581e-13
5.178516	4.20269e-13
5.177633	4.21964e-13
5.176751	4.23665e-13
5.175868	4.25373e-13
5.174985	4.27089e-13
5.174103	4.28811e-13
5.173220	4.3054e-13
5.172338	4.32276e-13
5.171455	4.34019e-13
5.170573	4.35769e-13
5.169690	4.37526e-13
5.168807	4.3929e-13
5.167925	4.41062e-13
5.167042	4.4284e-13
5.166160	4.44626e-13
5.165277	4.46419e-13
5.164395	4.48219e-13
5.163512	4.50026e-13
5.162629	4.51841e-13
5.161747	4.53663e-13
5.160864	4.55492e-13
5.159982	4.57329e-13
5.159099	4.59173e-13
5.158217	4.61024e-13
5.157334	4.62883e-13
5.156451	4.6475e-13
5.155569	4.66624e-13
5.154686	4.68505e-13
5.153804	4.70394e-13
5.152921	4.72291e-13
5.152038	4.74195e-13
5.151156	4.76107e-13
5.150273	4.78027e-13
5.149391	4.79955e-13
5.148508	4.8189e-13
5.147626	4.83833e-13
5.146743	4.85784e-13
5.145860	4.87743e-13
5.144978	4.8971e-13
5.144095	4.91684e-13
5.143213	4.93667e-13
5.142330	4.95657e-13
5.141448	4.97656e-13
5.140565	4.99663e-13
5.139682	5.01678e-13
5.138800	5.037e-13
5.137917	5.05731e-13
5.137035	5.07771e-13
5.136152	5.09818e-13
5.135270	5.11874e-13
5.134387	5.13938e-13
5.133504	5.1601e-13
5.132622	5.18091e-13
5.131739	5.2018e-13
5.130857	5.22277e-13
5.129974	5.24383e-13
5.129092	5.26498e-13
5.128209	5.28621e-13
5.127326	5.30752e-13
5.126444	5.32892e-13
5.125561	5.35041e-13
5.124679	5.37199e-13
5.123796	5.39365e-13
5.122914	5.4154e-13
5.122031	5.43723e-13
5.121148	5.45916e-13
5.120266	5.48117e-13
5.119383	5.50327e-13
5.118501	5.52546e-13
5.117618	5.54774e-13
5.116736	5.57011e-13
5.115853	5.59257e-13
5.114970	5.61512e-13
5.114088	5.63776e-13
5.113205	5.6605e-13
5.112323	5.68332e-13
5.111440	5.70624e-13
5.110557	5.72925e-13
5.109675	5.75235e-13
5.108792	5.77554e-13
5.107910	5.79883e-13
5.107027	5.82221e-13
5.106145	5.84569e-13
5.105262	5.86926e-13
5.104379	5.89293e-13
5.103497	5.91669e-13
5.102614	5.94055e-13
5.101732	5.9645e-13
5.100849	5.98855e-13
5.099967	6.0127e-13
5.099084	6.03694e-13
5.098201	6.06129e-13
5.097319	6.08573e-13
5.096436	6.11027e-13
5.095554	6.1349e-13
5.094671	6.15964e-13
5.093789	6.18448e-13
5.092906	6.20942e-13
5.092023	6.23445e-13
5.091141	6.25959e-13
5.090258	6.28483e-13
5.089376	6.31018e-13
5.088493	6.33562e-13
5.087611	6.36117e-13
5.086728	6.38682e-13
5.085845	6.41257e-13
5.084963	6.43843e-13
5.084080	6.46439e-13
5.083198	6.49045e-13
5.082315	6.51663e-13
5.081433	6.5429e-13
5.080550	6.56929e-13
5.079667	6.59577e-13
5.078785	6.62237e-13
5.077902	6.64907e-13
5.077020	6.67588e-13
5.076137	6.7028e-13
5.075255	6.72983e-13
5.074372	6.75697e-13
5.073489	6.78421e-13
5.072607	6.81157e-13
5.071724	6.83903e-13
5.070842	6.86661e-13
5.069959	6.8943e-13
5.069076	6.9221e-13
5.068194	6.95001e-13
5.067311	6.97803e-13
5.066429	7.00617e-13
5.065546	7.03442e-13
5.064664	7.06279e-13
5.063781	7.09127e-13
5.062898	7.11986e-13
5.062016	7.14857e-13
5.061133	7.17739e-13
5.060251	7.20633e-13
5.059368	7.23539e-13
5.058486	7.26457e-13
5.057603	7.29386e-13
5.056720	7.32327e-13
5.055838	7.3528e-13
5.054955	7.38245e-13
5.054073	7.41222e-13
5.053190	7.4421e-13
5.052308	7.47211e-13
5.051425	7.50224e-13
5.050542	7.53249e-13
5.049660	7.56287e-13
5.048777	7.59336e-13
5.047895	7.62398e-13
5.047012	7.65472e-13
5.046130	7.68559e-13
5.045247	7.71658e-13
5.044364	7.74769e-13
5.043482	7.77893e-13
5.042599	7.8103e-13
5.041717	7.84179e-13
5.040834	7.87341e-13
5.039952	7.90516e-13
5.039069	7.93704e-13
5.038186	7.96904e-13
5.037304	8.00117e-13
5.036421	8.03344e-13
5.035539	8.06583e-13
5.034656	8.09835e-13
5.033774	8.13101e-13
5.032891	8.16379e-13
5.032008	8.19671e-13
5.031126	8.22976e-13
5.030243	8.26295e-13
5.029361	8.29627e-13
5.028478	8.32972e-13
5.027595	8.36331e-13
5.026713	8.39703e-13
5.025830	8.43089e-13
5.024948	8.46488e-13
5.024065	8.49902e-13
5.023183	8.53329e-13
5.022300	8.56769e-13
5.021417	8.60224e-13
5.020535	8.63693e-13
5.019652	8.67175e-13
5.018770	8.70672e-13
5.017887	8.74183e-13
5.017005	8.77708e-13
5.016122	8.81247e-13
5.015239	8.848e-13
5.014357	8.88368e-13
5.013474	8.9195e-13
5.012592	8.95547e-13
5.011709	8.99158e-13
5.010827	9.02783e-13
5.009944	9.06424e-13
5.009061	9.10079e-13
5.008179	9.13748e-13
5.007296	9.17433e-13
5.006414	9.21132e-13
5.005531	9.24846e-13
5.004649	9.28576e-13
5.003766	9.3232e-13
5.002883	9.36079e-13
5.002001	9.39854e-13
5.001118	9.43643e-13
5.000236	9.47448e-13
4.999353	9.51269e-13
4.998471	9.55104e-13
4.997588	9.58956e-13
4.996705	9.62822e-13
4.995823	9.66705e-13
4.994940	9.70603e-13
4.994058	9.74516e-13
4.993175	9.78446e-13
4.992292	9.82391e-13
4.991410	9.86353e-13
4.990527	9.9033e-13
4.989645	9.94323e-13
4.988762	9.98332e-13
4.987880	1.00236e-12
4.986997	1.0064e-12
4.986114	1.01046e-12
4.985232	1.01453e-12
4.984349	1.01862e-12
4.983467	1.02273e-12
4.982584	1.02685e-12
4.981702	1.03099e-12
4.980819	1.03515e-12
4.979936	1.03933e-12
4.979054	1.04352e-12
4.978171	1.04772e-12
4.977289	1.05195e-12
4.976406	1.05619e-12
4.975524	1.06045e-12
4.974641	1.06473e-12
4.973758	1.06902e-12
4.972876	1.07333e-12
4.971993	1.07766e-12
4.971111	1.082e-12
4.970228	1.08637e-12
4.969346	1.09075e-12
4.968463	1.09514e-12
4.967580	1.09956e-12
4.966698	1.10399e-12
4.965815	1.10845e-12
4.964933	1.11292e-12
4.964050	1.1174e-12
4.963168	1.12191e-12
4.962285	1.12643e-12
4.961402	1.13097e-12
4.960520	1.13553e-12
4.959637	1.14011e-12
4.958755	1.14471e-12
4.957872	1.14933e-12
4.956990	1.15396e-12
4.956107	1.15861e-12
4.955224	1.16329e-12
4.954342	1.16798e-12
4.953459	1.17269e-12
4.952577	1.17741e-12
4.951694	1.18216e-12
4.950811	1.18693e-12
4.949929	1.19171e-12
4.949046	1.19652e-12
4.948164	1.20134e-12
4.947281	1.20619e-12
4.946399	1.21105e-12
4.945516	1.21594e-12
4.944633	1.22084e-12
4.943751	1.22576e-12
4.942868	1.2307e-12
4.941986	1.23567e-12
4.941103	1.24065e-12
4.940221	1.24565e-12
4.939338	1.25067e-12
4.938455	1.25572e-12
4.937573	1.26078e-12
4.936690	1.26586e-12
4.935808	1.27097e-12
4.934925	1.27609e-12
4.934043	1.28124e-12
4.933160	1.28641e-12
4.932277	1.29159e-12
4.931395	1.2968e-12
4.930512	1.30203e-12
4.929630	1.30728e-12
4.928747	1.31255e-12
4.927865	1.31784e-12
4.926982	1.32316e-12
4.926099	1.32849e-12
4.925217	1.33385e-12
4.924334	1.33923e-12
4.923452	1.34463e-12
4.922569	1.35005e-12
4.921687	1.35549e-12
4.920804	1.36096e-12
4.919921	1.36645e-12
4.919039	1.37196e-12
4.918156	1.37749e-12
4.917274	1.38304e-12
4.916391	1.38862e-12
4.915509	1.39422e-12
4.914626	1.39984e-12
4.913743	1.40549e-12
4.912861	1.41115e-12
4.911978	1.41684e-12
4.911096	1.42256e-12
4.910213	1.42829e-12
4.909330	1.43405e-12
4.908448	1.43983e-12
4.907565	1.44564e-12
4.906683	1.45147e-12
4.905800	1.45732e-12
4.904918	1.4632e-12
4.904035	1.4691e-12
4.903152	1.47502e-12
4.902270	1.48097e-12
4.901387	1.48694e-12
4.900505	1.49294e-12
4.899622	1.49896e-12
4.898740	1.505e-12
4.897857	1.51107e-12
4.896974	1.51716e-12
4.896092	1.52328e-12
4.895209	1.52942e-12
4.894327	1.53559e-12
4.893444	1.54178e-12
4.892562	1.548e-12
4.891679	1.55424e-12
4.890796	1.56051e-12
4.889914	1.5668e-12
4.889031	1.57312e-12
4.888149	1.57946e-12
4.887266	1.58583e-12
4.886384	1.59222e-12
4.885501	1.59864e-12
4.884618	1.60509e-12
4.883736	1.61156e-12
4.882853	1.61806e-12
4.881971	1.62459e-12
4.881088	1.63114e-12
4.880206	1.63771e-12
4.879323	1.64432e-12
4.878440	1.65095e-12
4.877558	1.6576e-12
4.876675	1.66429e-12
4.875793	1.671e-12
4.874910	1.67774e-12
4.874028	1.6845e-12
4.873145	1.69129e-12
4.872262	1.69811e-12
4.871380	1.70496e-12
4.870497	1.71184e-12
4.869615	1.71874e-12
4.868732	1.72567e-12
4.867849	1.73263e-12
4.866967	1.73961e-12
4.866084	1.74663e-12
4.865202	1.75367e-12
4.864319	1.76074e-12
4.863437	1.76784e-12
4.862554	1.77497e-12
4.861671	1.78213e-12
4.860789	1.78931e-12
4.859906	1.79653e-12
4.859024	1.80377e-12
4.858141	1.81105e-12
4.857259	1.81835e-12
4.856376	1.82568e-12
4.855493	1.83304e-12
4.854611	1.84043e-12
4.853728	1.84785e-12
4.852846	1.85531e-12
4.851963	1.86279e-12
4.851081	1.8703e-12
4.850198	1.87784e-12
4.849315	1.88541e-12
4.848433	1.89301e-12
4.847550	1.90065e-12
4.846668	1.90831e-12
4.845785	1.91601e-12
4.844903	1.92373e-12
4.844020	1.93149e-12
4.843137	1.93928e-12
4.842255	1.9471e-12
4.841372	1.95495e-12
4.840490	1.96283e-12
4.839607	1.97074e-12
4.838725	1.97869e-12
4.837842	1.98667e-12
4.836959	1.99468e-12
4.836077	2.00272e-12
4.835194	2.0108e-12
4.834312	2.01891e-12
4.833429	2.02705e-12
4.832547	2.03522e-12
4.831664	2.04343e-12
4.830781	2.05167e-12
4.829899	2.05994e-12
4.829016	2.06825e-12
4.828134	2.07659e-12
4.827251	2.08496e-12
4.826368	2.09337e-12
4.825486	2.10181e-12
4.824603	2.11028e-12
4.823721	2.11879e-12
4.822838	2.12734e-12
4.821956	2.13591e-12
4.821073	2.14453e-12
4.820190	2.15317e-12
4.819308	2.16186e-12
4.818425	2.17057e-12
4.817543	2.17932e-12
4.816660	2.18811e-12
4.815778	2.19694e-12
4.814895	2.20579e-12
4.814012	2.21469e-12
4.813130	2.22362e-12
4.812247	2.23258e-12
4.811365	2.24159e-12
4.810482	2.25063e-12
4.809600	2.2597e-12
4.808717	2.26881e-12
4.807834	2.27796e-12
4.806952	2.28715e-12
4.806069	2.29637e-12
4.805187	2.30563e-12
4.804304	2.31493e-12
4.803422	2.32426e-12
4.802539	2.33363e-12
4.801656	2.34304e-12
4.800774	2.35249e-12
4.799891	2.36197e-12
4.799009	2.3715e-12
4.798126	2.38106e-12
4.797244	2.39066e-12
4.796361	2.4003e-12
4.795478	2.40998e-12
4.794596	2.4197e-12
4.793713	2.42946e-12
4.792831	2.43925e-12
4.791948	2.44909e-12
4.791066	2.45896e-12
4.790183	2.46888e-12
4.789300	2.47883e-12
4.788418	2.48883e-12
4.787535	2.49886e-12
4.786653	2.50894e-12
4.785770	2.51906e-12
4.784887	2.52921e-12
4.784005	2.53941e-12
4.783122	2.54965e-12
4.782240	2.55993e-12
4.781357	2.57025e-12
4.780475	2.58062e-12
4.779592	2.59102e-12
4.778709	2.60147e-12
4.777827	2.61196e-12
4.776944	2.62249e-12
4.776062	2.63307e-12
4.775179	2.64369e-12
4.774297	2.65435e-12
4.773414	2.66505e-12
4.772531	2.67579e-12
4.771649	2.68658e-12
4.770766	2.69742e-12
4.769884	2.70829e-12
4.769001	2.71921e-12
4.768119	2.73018e-12
4.767236	2.74119e-12
4.766353	2.75224e-12
4.765471	2.76334e-12
4.764588	2.77448e-12
4.763706	2.78567e-12
4.762823	2.7969e-12
4.761941	2.80818e-12
4.761058	2.8195e-12
4.760175	2.83087e-12
4.759293	2.84229e-12
4.758410	2.85375e-12
4.757528	2.86525e-12
4.756645	2.87681e-12
4.755763	2.88841e-12
4.754880	2.90005e-12
4.753997	2.91175e-12
4.753115	2.92349e-12
4.752232	2.93528e-12
4.751350	2.94711e-12
4.750467	2.959e-12
4.749585	2.97093e-12
4.748702	2.98291e-12
4.747819	2.99494e-12
4.746937	3.00701e-12
4.746054	3.01914e-12
4.745172	3.03131e-12
4.744289	3.04353e-12
4.743406	3.05581e-12
4.742524	3.06813e-12
4.741641	3.0805e-12
4.740759	3.09292e-12
4.739876	3.10539e-12
4.738994	3.11791e-12
4.738111	3.13049e-12
4.737228	3.14311e-12
4.736346	3.15578e-12
4.735463	3.16851e-12
4.734581	3.18128e-12
4.733698	3.19411e-12
4.732816	3.20699e-12
4.731933	3.21992e-12
4.731050	3.23291e-12
4.730168	3.24594e-12
4.729285	3.25903e-12
4.728403	3.27217e-12
4.727520	3.28537e-12
4.726638	3.29861e-12
4.725755	3.31191e-12
4.724872	3.32527e-12
4.723990	3.33868e-12
4.723107	3.35214e-12
4.722225	3.36566e-12
4.721342	3.37923e-12
4.720460	3.39285e-12
4.719577	3.40653e-12
4.718694	3.42027e-12
4.717812	3.43406e-12
4.716929	3.44791e-12
4.716047	3.46181e-12
4.715164	3.47577e-12
4.714282	3.48978e-12
4.713399	3.50386e-12
4.712516	3.51798e-12
4.711634	3.53217e-12
4.710751	3.54641e-12
4.709869	3.56071e-12
4.708986	3.57507e-12
4.708104	3.58949e-12
4.707221	3.60396e-12
4.706338	3.61849e-12
4.705456	3.63308e-12
4.704573	3.64773e-12
4.703691	3.66244e-12
4.702808	3.67721e-12
4.701925	3.69204e-12
4.701043	3.70692e-12
4.700160	3.72187e-12
4.699278	3.73688e-12
4.698395	3.75195e-12
4.697513	3.76707e-12
4.696630	3.78226e-12
4.695747	3.79752e-12
4.694865	3.81283e-12
4.693982	3.8282e-12
4.693100	3.84364e-12
4.692217	3.85914e-12
4.691335	3.8747e-12
4.690452	3.89032e-12
4.689569	3.90601e-12
4.688687	3.92176e-12
4.687804	3.93757e-12
4.686922	3.95345e-12
4.686039	3.96939e-12
4.685157	3.9854e-12
4.684274	4.00147e-12
4.683391	4.0176e-12
4.682509	4.0338e-12
4.681626	4.05007e-12
4.680744	4.0664e-12
4.679861	4.08279e-12
4.678979	4.09926e-12
4.678096	4.11579e-12
4.677213	4.13238e-12
4.676331	4.14905e-12
4.675448	4.16578e-12
4.674566	4.18257e-12
4.673683	4.19944e-12
4.672801	4.21637e-12
4.671918	4.23337e-12
4.671035	4.25044e-12
4.670153	4.26758e-12
4.669270	4.28479e-12
4.668388	4.30207e-12
4.667505	4.31941e-12
4.666623	4.33683e-12
4.665740	4.35432e-12
4.664857	4.37188e-12
4.663975	4.3895e-12
4.663092	4.4072e-12
4.662210	4.42497e-12
4.661327	4.44282e-12
4.660444	4.46073e-12
4.659562	4.47872e-12
4.658679	4.49678e-12
4.657797	4.51491e-12
4.656914	4.53312e-12
4.656032	4.55139e-12
4.655149	4.56975e-12
4.654266	4.58817e-12
4.653384	4.60667e-12
4.652501	4.62525e-12
4.651619	4.6439e-12
4.650736	4.66262e-12
4.649854	4.68143e-12
4.648971	4.7003e-12
4.648088	4.71925e-12
4.647206	4.73828e-12
4.646323	4.75739e-12
4.645441	4.77657e-12
4.644558	4.79583e-12
4.643676	4.81517e-12
4.642793	4.83459e-12
4.641910	4.85408e-12
4.641028	4.87365e-12
4.640145	4.89331e-12
4.639263	4.91304e-12
4.638380	4.93285e-12
4.637498	4.95274e-12
4.636615	4.97271e-12
4.635732	4.99276e-12
4.634850	5.01289e-12
4.633967	5.03311e-12
4.633085	5.0534e-12
4.632202	5.07378e-12
4.631320	5.09424e-12
4.630437	5.11478e-12
4.629554	5.1354e-12
4.628672	5.15611e-12
4.627789	5.1769e-12
4.626907	5.19777e-12
4.626024	5.21873e-12
4.625142	5.23978e-12
4.624259	5.2609e-12
4.623376	5.28212e-12
4.622494	5.30342e-12
4.621611	5.3248e-12
4.620729	5.34627e-12
4.619846	5.36783e-12
4.618963	5.38947e-12
4.618081	5.41121e-12
4.617198	5.43302e-12
4.616316	5.45493e-12
4.615433	5.47693e-12
4.614551	5.49901e-12
4.613668	5.52119e-12
4.612785	5.54345e-12
4.611903	5.5658e-12
4.611020	5.58824e-12
4.610138	5.61078e-12
4.609255	5.6334e-12
4.608373	5.65612e-12
4.607490	5.67892e-12
4.606607	5.70182e-12
4.605725	5.72481e-12
4.604842	5.7479e-12
4.603960	5.77107e-12
4.603077	5.79434e-12
4.602195	5.81771e-12
4.601312	5.84117e-12
4.600429	5.86472e-12
4.599547	5.88837e-12
4.598664	5.91211e-12
4.597782	5.93595e-12
4.596899	5.95989e-12
4.596017	5.98392e-12
4.595134	6.00805e-12
4.594251	6.03227e-12
4.593369	6.0566e-12
4.592486	6.08102e-12
4.591604	6.10554e-12
4.590721	6.13016e-12
4.589839	6.15488e-12
4.588956	6.17969e-12
4.588073	6.20461e-12
4.587191	6.22963e-12
4.586308	6.25475e-12
4.585426	6.27997e-12
4.584543	6.30529e-12
4.583661	6.33072e-12
4.582778	6.35624e-12
4.581895	6.38187e-12
4.581013	6.40761e-12
4.580130	6.43344e-12
4.579248	6.45939e-12
4.578365	6.48543e-12
4.577482	6.51158e-12
4.576600	6.53784e-12
4.575717	6.5642e-12
4.574835	6.59067e-12
4.573952	6.61724e-12
4.573070	6.64393e-12
4.572187	6.67072e-12
4.571304	6.69762e-12
4.570422	6.72462e-12
4.569539	6.75174e-12
4.568657	6.77896e-12
4.567774	6.8063e-12
4.566892	6.83374e-12
4.566009	6.8613e-12
4.565126	6.88896e-12
4.564244	6.91674e-12
4.563361	6.94463e-12
4.562479	6.97263e-12
4.561596	7.00075e-12
4.560714	7.02898e-12
4.559831	7.05732e-12
4.558948	7.08578e-12
4.558066	7.11435e-12
4.557183	7.14304e-12
4.556301	7.17184e-12
4.555418	7.20076e-12
4.554536	7.22979e-12
4.553653	7.25894e-12
4.552770	7.28821e-12
4.551888	7.3176e-12
4.551005	7.34711e-12
4.550123	7.37673e-12
4.549240	7.40648e-12
4.548358	7.43634e-12
4.547475	7.46633e-12
4.546592	7.49644e-12
4.545710	7.52666e-12
4.544827	7.55701e-12
4.543945	7.58748e-12
4.543062	7.61808e-12
4.542180	7.6488e-12
4.541297	7.67964e-12
4.540414	7.7106e-12
4.539532	7.7417e-12
4.538649	7.77291e-12
4.537767	7.80425e-12
4.536884	7.83572e-12
4.536001	7.86732e-12
4.535119	7.89904e-12
4.534236	7.93089e-12
4.533354	7.96287e-12
4.532471	7.99498e-12
4.531589	8.02722e-12
4.530706	8.05959e-12
4.529823	8.09208e-12
4.528941	8.12471e-12
4.528058	8.15747e-12
4.527176	8.19037e-12
4.526293	8.22339e-12
4.525411	8.25655e-12
4.524528	8.28984e-12
4.523645	8.32327e-12
4.522763	8.35683e-12
4.521880	8.39053e-12
4.520998	8.42436e-12
4.520115	8.45833e-12
4.519233	8.49244e-12
4.518350	8.52668e-12
4.517467	8.56106e-12
4.516585	8.59558e-12
4.515702	8.63024e-12
4.514820	8.66504e-12
4.513937	8.69998e-12
4.513055	8.73506e-12
4.512172	8.77028e-12
4.511289	8.80565e-12
4.510407	8.84116e-12
4.509524	8.8768e-12
4.508642	8.9126e-12
4.507759	8.94854e-12
4.506877	8.98462e-12
4.505994	9.02085e-12
4.505111	9.05722e-12
4.504229	9.09374e-12
4.503346	9.13041e-12
4.502464	9.16723e-12
4.501581	9.20419e-12
4.500699	9.24131e-12
4.499816	9.27857e-12
4.498933	9.31598e-12
4.498051	9.35355e-12
4.497168	9.39126e-12
4.496286	9.42913e-12
4.495403	9.46715e-12
4.494520	9.50532e-12
4.493638	9.54365e-12
4.492755	9.58214e-12
4.491873	9.62077e-12
4.490990	9.65957e-12
4.490108	9.69852e-12
4.489225	9.73762e-12
4.488342	9.77689e-12
4.487460	9.81631e-12
4.486577	9.85589e-12
4.485695	9.89563e-12
4.484812	9.93554e-12
4.483930	9.9756e-12
4.483047	1.00158e-11
4.482164	1.00562e-11
4.481282	1.00968e-11
4.480399	1.01375e-11
4.479517	1.01783e-11
4.478634	1.02194e-11
4.477752	1.02606e-11
4.476869	1.0302e-11
4.475986	1.03435e-11
4.475104	1.03852e-11
4.474221	1.04271e-11
4.473339	1.04691e-11
4.472456	1.05114e-11
4.471574	1.05537e-11
4.470691	1.05963e-11
4.469808	1.0639e-11
4.468926	1.06819e-11
4.468043	1.0725e-11
4.467161	1.07682e-11
4.466278	1.08117e-11
4.465396	1.08553e-11
4.464513	1.0899e-11
4.463630	1.0943e-11
4.462748	1.09871e-11
4.461865	1.10314e-11
4.460983	1.10759e-11
4.460100	1.11205e-11
4.459218	1.11654e-11
4.458335	1.12104e-11
4.457452	1.12556e-11
4.456570	1.1301e-11
4.455687	1.13466e-11
4.454805	1.13923e-11
4.453922	1.14382e-11
4.453039	1.14844e-11
4.452157	1.15307e-11
4.451274	1.15772e-11
4.450392	1.16239e-11
4.449509	1.16707e-11
4.448627	1.17178e-11
4.447744	1.1765e-11
4.446861	1.18125e-11
4.445979	1.18601e-11
4.445096	1.19079e-11
4.444214	1.19559e-11
4.443331	1.20042e-11
4.442449	1.20526e-11
4.441566	1.21012e-11
4.440683	1.21499e-11
4.439801	1.21989e-11
4.438918	1.22481e-11
4.438036	1.22975e-11
4.437153	1.23471e-11
4.436271	1.23969e-11
4.435388	1.24469e-11
4.434505	1.24971e-11
4.433623	1.25475e-11
4.432740	1.25981e-11
4.431858	1.26489e-11
4.430975	1.26999e-11
4.430093	1.27511e-11
4.429210	1.28025e-11
4.428327	1.28541e-11
4.427445	1.29059e-11
4.426562	1.2958e-11
4.425680	1.30102e-11
4.424797	1.30627e-11
4.423915	1.31154e-11
4.423032	1.31682e-11
4.422149	1.32213e-11
4.421267	1.32746e-11
4.420384	1.33282e-11
4.419502	1.33819e-11
4.418619	1.34359e-11
4.417737	1.34901e-11
4.416854	1.35445e-11
4.415971	1.35991e-11
4.415089	1.36539e-11
4.414206	1.3709e-11
4.413324	1.37642e-11
4.412441	1.38197e-11
4.411558	1.38755e-11
4.410676	1.39314e-11
4.409793	1.39876e-11
4.408911	1.4044e-11
4.408028	1.41006e-11
4.407146	1.41575e-11
4.406263	1.42146e-11
4.405380	1.42719e-11
4.404498	1.43294e-11
4.403615	1.43872e-11
4.402733	1.44452e-11
4.401850	1.45035e-11
4.400968	1.45619e-11
4.400085	1.46207e-11
4.399202	1.46796e-11
4.398320	1.47388e-11
4.397437	1.47982e-11
4.396555	1.48579e-11
4.395672	1.49178e-11
4.394790	1.4978e-11
4.393907	1.50384e-11
4.393024	1.5099e-11
4.392142	1.51599e-11
4.391259	1.5221e-11
4.390377	1.52824e-11
4.389494	1.5344e-11
4.388612	1.54059e-11
4.387729	1.5468e-11
4.386846	1.55304e-11
4.385964	1.5593e-11
4.385081	1.56559e-11
4.384199	1.5719e-11
4.383316	1.57824e-11
4.382434	1.5846e-11
4.381551	1.59099e-11
4.380668	1.59741e-11
4.379786	1.60385e-11
4.378903	1.61032e-11
4.378021	1.61681e-11
4.377138	1.62333e-11
4.376256	1.62987e-11
4.375373	1.63645e-11
4.374490	1.64304e-11
4.373608	1.64967e-11
4.372725	1.65632e-11
4.371843	1.663e-11
4.370960	1.66971e-11
4.370077	1.67644e-11
4.369195	1.6832e-11
4.368312	1.68999e-11
4.367430	1.6968e-11
4.366547	1.70364e-11
4.365665	1.71051e-11
4.364782	1.71741e-11
4.363899	1.72433e-11
4.363017	1.73129e-11
4.362134	1.73827e-11
4.361252	1.74528e-11
4.360369	1.75231e-11
4.359487	1.75938e-11
4.358604	1.76647e-11
4.357721	1.7736e-11
4.356839	1.78075e-11
4.355956	1.78793e-11
4.355074	1.79514e-11
4.354191	1.80238e-11
4.353309	1.80964e-11
4.352426	1.81694e-11
4.351543	1.82427e-11
4.350661	1.83162e-11
4.349778	1.83901e-11
4.348896	1.84642e-11
4.348013	1.85387e-11
4.347131	1.86134e-11
4.346248	1.86885e-11
4.345365	1.87639e-11
4.344483	1.88395e-11
4.343600	1.89155e-11
4.342718	1.89918e-11
4.341835	1.90683e-11
4.340953	1.91452e-11
4.340070	1.92224e-11
4.339187	1.92999e-11
4.338305	1.93778e-11
4.337422	1.94559e-11
4.336540	1.95343e-11
4.335657	1.96131e-11
4.334775	1.96922e-11
4.333892	1.97716e-11
4.333009	1.98513e-11
4.332127	1.99314e-11
4.331244	2.00117e-11
4.330362	2.00924e-11
4.329479	2.01734e-11
4.328596	2.02548e-11
4.327714	2.03365e-11
4.326831	2.04185e-11
4.325949	2.05008e-11
4.325066	2.05835e-11
4.324184	2.06665e-11
4.323301	2.07498e-11
4.322418	2.08335e-11
4.321536	2.09175e-11
4.320653	2.10018e-11
4.319771	2.10865e-11
4.318888	2.11715e-11
4.318006	2.12569e-11
4.317123	2.13426e-11
4.316240	2.14287e-11
4.315358	2.15151e-11
4.314475	2.16018e-11
4.313593	2.16889e-11
4.312710	2.17764e-11
4.311828	2.18642e-11
4.310945	2.19524e-11
4.310062	2.20409e-11
4.309180	2.21297e-11
4.308297	2.2219e-11
4.307415	2.23086e-11
4.306532	2.23985e-11
4.305650	2.24888e-11
4.304767	2.25795e-11
4.303884	2.26706e-11
4.303002	2.2762e-11
4.302119	2.28538e-11
4.301237	2.29459e-11
4.300354	2.30384e-11
4.299472	2.31313e-11
4.298589	2.32246e-11
4.297706	2.33183e-11
4.296824	2.34123e-11
4.295941	2.35067e-11
4.295059	2.36015e-11
4.294176	2.36966e-11
4.293294	2.37922e-11
4.292411	2.38881e-11
4.291528	2.39844e-11
4.290646	2.40812e-11
4.289763	2.41783e-11
4.288881	2.42757e-11
4.287998	2.43736e-11
4.287115	2.44719e-11
4.286233	2.45706e-11
4.285350	2.46697e-11
4.284468	2.47691e-11
4.283585	2.4869e-11
4.282703	2.49693e-11
4.281820	2.507e-11
4.280937	2.51711e-11
4.280055	2.52726e-11
4.279172	2.53745e-11
4.278290	2.54768e-11
4.277407	2.55795e-11
4.276525	2.56827e-11
4.275642	2.57862e-11
4.274759	2.58902e-11
4.273877	2.59946e-11
4.272994	2.60994e-11
4.272112	2.62046e-11
4.271229	2.63103e-11
4.270347	2.64164e-11
4.269464	2.65229e-11
4.268581	2.66299e-11
4.267699	2.67372e-11
4.266816	2.68451e-11
4.265934	2.69533e-11
4.265051	2.7062e-11
4.264169	2.71711e-11
4.263286	2.72807e-11
4.262403	2.73907e-11
4.261521	2.75011e-11
4.260638	2.7612e-11
4.259756	2.77233e-11
4.258873	2.78351e-11
4.257991	2.79474e-11
4.257108	2.80601e-11
4.256225	2.81732e-11
4.255343	2.82868e-11
4.254460	2.84009e-11
4.253578	2.85154e-11
4.252695	2.86304e-11
4.251813	2.87458e-11
4.250930	2.88617e-11
4.250047	2.89781e-11
4.249165	2.90949e-11
4.248282	2.92123e-11
4.247400	2.93301e-11
4.246517	2.94483e-11
4.245634	2.95671e-11
4.244752	2.96863e-11
4.243869	2.9806e-11
4.242987	2.99262e-11
4.242104	3.00468e-11
4.241222	3.0168e-11
4.240339	3.02896e-11
4.239456	3.04118e-11
4.238574	3.05344e-11
4.237691	3.06575e-11
4.236809	3.07811e-11
4.235926	3.09053e-11
4.235044	3.10299e-11
4.234161	3.1155e-11
4.233278	3.12806e-11
4.232396	3.14068e-11
4.231513	3.15334e-11
4.230631	3.16606e-11
4.229748	3.17882e-11
4.228866	3.19164e-11
4.227983	3.20451e-11
4.227100	3.21743e-11
4.226218	3.2304e-11
4.225335	3.24343e-11
4.224453	3.25651e-11
4.223570	3.26964e-11
4.222688	3.28282e-11
4.221805	3.29606e-11
4.220922	3.30935e-11
4.220040	3.32269e-11
4.219157	3.33609e-11
4.218275	3.34954e-11
4.217392	3.36305e-11
4.216510	3.37661e-11
4.215627	3.39023e-11
4.214744	3.4039e-11
4.213862	3.41762e-11
4.212979	3.4314e-11
4.212097	3.44524e-11
4.211214	3.45913e-11
4.210332	3.47308e-11
4.209449	3.48708e-11
4.208566	3.50114e-11
4.207684	3.51526e-11
4.206801	3.52944e-11
4.205919	3.54367e-11
4.205036	3.55796e-11
4.204153	3.5723e-11
4.203271	3.58671e-11
4.202388	3.60117e-11
4.201506	3.61569e-11
4.200623	3.63027e-11
4.199741	3.64491e-11
4.198858	3.65961e-11
4.197975	3.67436e-11
4.197093	3.68918e-11
4.196210	3.70405e-11
4.195328	3.71899e-11
4.194445	3.73399e-11
4.193563	3.74904e-11
4.192680	3.76416e-11
4.191797	3.77934e-11
4.190915	3.79458e-11
4.190032	3.80988e-11
4.189150	3.82524e-11
4.188267	3.84066e-11
4.187385	3.85615e-11
4.186502	3.8717e-11
4.185619	3.88731e-11
4.184737	3.90299e-11
4.183854	3.91872e-11
4.182972	3.93453e-11
4.182089	3.95039e-11
4.181207	3.96632e-11
4.180324	3.98231e-11
4.179441	3.99837e-11
4.178559	4.01449e-11
4.177676	4.03068e-11
4.176794	4.04693e-11
4.175911	4.06325e-11
4.175029	4.07963e-11
4.174146	4.09609e-11
4.173263	4.1126e-11
4.172381	4.12918e-11
4.171498	4.14583e-11
4.170616	4.16255e-11
4.169733	4.17934e-11
4.168851	4.19619e-11
4.167968	4.21311e-11
4.167085	4.2301e-11
4.166203	4.24715e-11
4.165320	4.26428e-11
4.164438	4.28147e-11
4.163555	4.29874e-11
4.162672	4.31607e-11
4.161790	4.33347e-11
4.160907	4.35095e-11
4.160025	4.36849e-11
4.159142	4.38611e-11
4.158260	4.40379e-11
4.157377	4.42155e-11
4.156494	4.43938e-11
4.155612	4.45728e-11
4.154729	4.47525e-11
4.153847	4.4933e-11
4.152964	4.51142e-11
4.152082	4.52961e-11
4.151199	4.54787e-11
4.150316	4.56621e-11
4.149434	4.58462e-11
4.148551	4.60311e-11
4.147669	4.62167e-11
4.146786	4.64031e-11
4.145904	4.65902e-11
4.145021	4.6778e-11
4.144138	4.69666e-11
4.143256	4.7156e-11
4.142373	4.73462e-11
4.141491	4.75371e-11
4.140608	4.77288e-11
4.139726	4.79212e-11
4.138843	4.81144e-11
4.137960	4.83085e-11
4.137078	4.85033e-11
4.136195	4.86988e-11
4.135313	4.88952e-11
4.134430	4.90924e-11
4.133548	4.92903e-11
4.132665	4.94891e-11
4.131782	4.96886e-11
4.130900	4.9889e-11
4.130017	5.00901e-11
4.129135	5.02921e-11
4.128252	5.04949e-11
4.127370	5.06985e-11
4.126487	5.09029e-11
4.125604	5.11082e-11
4.124722	5.13143e-11
4.123839	5.15212e-11
4.122957	5.17289e-11
4.122074	5.19375e-11
4.121191	5.21469e-11
4.120309	5.23572e-11
4.119426	5.25683e-11
4.118544	5.27803e-11
4.117661	5.29931e-11
4.116779	5.32068e-11
4.115896	5.34213e-11
4.115013	5.36367e-11
4.114131	5.3853e-11
4.113248	5.40702e-11
4.112366	5.42882e-11
4.111483	5.45071e-11
4.110601	5.47269e-11
4.109718	5.49476e-11
4.108835	5.51691e-11
4.107953	5.53916e-11
4.107070	5.56149e-11
4.106188	5.58392e-11
4.105305	5.60643e-11
4.104423	5.62904e-11
4.103540	5.65174e-11
4.102657	5.67453e-11
4.101775	5.69741e-11
4.100892	5.72038e-11
4.100010	5.74345e-11
4.099127	5.76661e-11
4.098245	5.78986e-11
4.097362	5.81321e-11
4.096479	5.83665e-11
4.095597	5.86018e-11
4.094714	5.88381e-11
4.093832	5.90754e-11
4.092949	5.93136e-11
4.092067	5.95527e-11
4.091184	5.97929e-11
4.090301	6.0034e-11
4.089419	6.0276e-11
4.088536	6.05191e-11
4.087654	6.07631e-11
4.086771	6.10081e-11
4.085889	6.12541e-11
4.085006	6.15011e-11
4.084123	6.17491e-11
4.083241	6.19981e-11
4.082358	6.22481e-11
4.081476	6.24991e-11
4.080593	6.27511e-11
4.079710	6.30041e-11
4.078828	6.32582e-11
4.077945	6.35132e-11
4.077063	6.37694e-11
4.076180	6.40265e-11
4.075298	6.42847e-11
4.074415	6.45439e-11
4.073532	6.48041e-11
4.072650	6.50654e-11
4.071767	6.53278e-11
4.070885	6.55912e-11
4.070002	6.58557e-11
4.069120	6.61212e-11
4.068237	6.63879e-11
4.067354	6.66555e-11
4.066472	6.69243e-11
4.065589	6.71942e-11
4.064707	6.74651e-11
4.063824	6.77372e-11
4.062942	6.80103e-11
4.062059	6.82845e-11
4.061176	6.85599e-11
4.060294	6.88363e-11
4.059411	6.91139e-11
4.058529	6.93926e-11
4.057646	6.96724e-11
4.056764	6.99533e-11
4.055881	7.02354e-11
4.054998	7.05186e-11
4.054116	7.08029e-11
4.053233	7.10884e-11
4.052351	7.13751e-11
4.051468	7.16629e-11
4.050586	7.19518e-11
4.049703	7.2242e-11
4.048820	7.25333e-11
4.047938	7.28257e-11
4.047055	7.31194e-11
4.046173	7.34142e-11
4.045290	7.37103e-11
4.044408	7.40075e-11
4.043525	7.43059e-11
4.042642	7.46055e-11
4.041760	7.49063e-11
4.040877	7.52084e-11
4.039995	7.55116e-11
4.039112	7.58161e-11
4.038229	7.61218e-11
4.037347	7.64288e-11
4.036464	7.67369e-11
4.035582	7.70464e-11
4.034699	7.7357e-11
4.033817	7.7669e-11
4.032934	7.79821e-11
4.032051	7.82966e-11
4.031169	7.86123e-11
4.030286	7.89293e-11
4.029404	7.92475e-11
4.028521	7.95671e-11
4.027639	7.98879e-11
4.026756	8.02101e-11
4.025873	8.05335e-11
4.024991	8.08582e-11
4.024108	8.11843e-11
4.023226	8.15116e-11
4.022343	8.18403e-11
4.021461	8.21703e-11
4.020578	8.25016e-11
4.019695	8.28343e-11
4.018813	8.31683e-11
4.017930	8.35037e-11
4.017048	8.38404e-11
4.016165	8.41784e-11
4.015283	8.45179e-11
4.014400	8.48587e-11
4.013517	8.52008e-11
4.012635	8.55444e-11
4.011752	8.58893e-11
4.010870	8.62356e-11
4.009987	8.65834e-11
4.009105	8.69325e-11
4.008222	8.7283e-11
4.007339	8.7635e-11
4.006457	8.79883e-11
4.005574	8.83431e-11
4.004692	8.86993e-11
4.003809	8.9057e-11
4.002927	8.94161e-11
4.002044	8.97767e-11
4.001161	9.01387e-11
4.000279	9.05021e-11
3.999396	9.0867e-11
3.998514	9.12334e-11
3.997631	9.16013e-11
3.996748	9.19707e-11
3.995866	9.23415e-11
3.994983	9.27139e-11
3.994101	9.30877e-11
3.993218	9.34631e-11
3.992336	9.38399e-11
3.991453	9.42183e-11
3.990570	9.45982e-11
3.989688	9.49797e-11
3.988805	9.53627e-11
3.987923	9.57472e-11
3.987040	9.61333e-11
3.986158	9.65209e-11
3.985275	9.69101e-11
3.984392	9.73009e-11
3.983510	9.76932e-11
3.982627	9.80871e-11
3.981745	9.84826e-11
3.980862	9.88797e-11
3.979980	9.92785e-11
3.979097	9.96788e-11
3.978214	1.00081e-10
3.977332	1.00484e-10
3.976449	1.00889e-10
3.975567	1.01296e-10
3.974684	1.01705e-10
3.973802	1.02115e-10
3.972919	1.02527e-10
3.972036	1.0294e-10
3.971154	1.03355e-10
3.970271	1.03772e-10
3.969389	1.0419e-10
3.968506	1.0461e-10
3.967624	1.05032e-10
3.966741	1.05456e-10
3.965858	1.05881e-10
3.964976	1.06308e-10
3.964093	1.06737e-10
3.963211	1.07167e-10
3.962328	1.07599e-10
3.961446	1.08033e-10
3.960563	1.08468e-10
3.959680	1.08906e-10
3.958798	1.09345e-10
3.957915	1.09786e-10
3.957033	1.10229e-10
3.956150	1.10673e-10
3.955267	1.11119e-10
3.954385	1.11567e-10
3.953502	1.12017e-10
3.952620	1.12469e-10
3.951737	1.12922e-10
3.950855	1.13378e-10
3.949972	1.13835e-10
3.949089	1.14294e-10
3.948207	1.14755e-10
3.947324	1.15218e-10
3.946442	1.15682e-10
3.945559	1.16149e-10
3.944677	1.16617e-10
3.943794	1.17087e-10
3.942911	1.17559e-10
3.942029	1.18033e-10
3.941146	1.18509e-10
3.940264	1.18987e-10
3.939381	1.19467e-10
3.938499	1.19949e-10
3.937616	1.20432e-10
3.936733	1.20918e-10
3.935851	1.21405e-10
3.934968	1.21895e-10
3.934086	1.22387e-10
3.933203	1.2288e-10
3.932321	1.23375e-10
3.931438	1.23873e-10
3.930555	1.24372e-10
3.929673	1.24874e-10
3.928790	1.25377e-10
3.927908	1.25883e-10
3.927025	1.26391e-10
3.926143	1.269e-10
3.925260	1.27412e-10
3.924377	1.27926e-10
3.923495	1.28442e-10
3.922612	1.28959e-10
3.921730	1.29479e-10
3.920847	1.30002e-10
3.919965	1.30526e-10
3.919082	1.31052e-10
3.918199	1.3158e-10
3.917317	1.32111e-10
3.916434	1.32644e-10
3.915552	1.33179e-10
3.914669	1.33716e-10
3.913786	1.34255e-10
3.912904	1.34796e-10
3.912021	1.3534e-10
3.911139	1.35885e-10
3.910256	1.36433e-10
3.909374	1.36983e-10
3.908491	1.37536e-10
3.907608	1.3809e-10
3.906726	1.38647e-10
3.905843	1.39206e-10
3.904961	1.39768e-10
3.904078	1.40331e-10
3.903196	1.40897e-10
3.902313	1.41465e-10
3.901430	1.42036e-10
3.900548	1.42608e-10
3.899665	1.43183e-10
3.898783	1.43761e-10
3.897900	1.4434e-10
3.897018	1.44922e-10
3.896135	1.45507e-10
3.895252	1.46093e-10
3.894370	1.46683e-10
3.893487	1.47274e-10
3.892605	1.47868e-10
3.891722	1.48464e-10
3.890840	1.49063e-10
3.889957	1.49664e-10
3.889074	1.50267e-10
3.888192	1.50873e-10
3.887309	1.51482e-10
3.886427	1.52092e-10
3.885544	1.52706e-10
3.884662	1.53321e-10
3.883779	1.5394e-10
3.882896	1.5456e-10
3.882014	1.55184e-10
3.881131	1.55809e-10
3.880249	1.56438e-10
3.879366	1.57068e-10
3.878484	1.57702e-10
3.877601	1.58338e-10
3.876718	1.58976e-10
3.875836	1.59617e-10
3.874953	1.60261e-10
3.874071	1.60907e-10
3.873188	1.61556e-10
3.872305	1.62207e-10
3.871423	1.62861e-10
3.870540	1.63518e-10
3.869658	1.64177e-10
3.868775	1.64839e-10
3.867893	1.65504e-10
3.867010	1.66171e-10
3.866127	1.66841e-10
3.865245	1.67514e-10
3.864362	1.6819e-10
3.863480	1.68868e-10
3.862597	1.69549e-10
3.861715	1.70232e-10
3.860832	1.70919e-10
3.859949	1.71608e-10
3.859067	1.723e-10
3.858184	1.72995e-10
3.857302	1.73692e-10
3.856419	1.74393e-10
3.855537	1.75096e-10
3.854654	1.75802e-10
3.853771	1.76511e-10
3.852889	1.77222e-10
3.852006	1.77937e-10
3.851124	1.78654e-10
3.850241	1.79375e-10
3.849359	1.80098e-10
3.848476	1.80824e-10
3.847593	1.81553e-10
3.846711	1.82286e-10
3.845828	1.83021e-10
3.844946	1.83759e-10
3.844063	1.845e-10
3.843181	1.85243e-10
3.842298	1.8599e-10
3.841415	1.8674e-10
3.840533	1.87493e-10
3.839650	1.88249e-10
3.838768	1.89008e-10
3.837885	1.89771e-10
3.837003	1.90536e-10
3.836120	1.91304e-10
3.835237	1.92075e-10
3.834355	1.9285e-10
3.833472	1.93628e-10
3.832590	1.94408e-10
3.831707	1.95192e-10
3.830824	1.95979e-10
3.829942	1.9677e-10
3.829059	1.97563e-10
3.828177	1.9836e-10
3.827294	1.99159e-10
3.826412	1.99962e-10
3.825529	2.00769e-10
3.824646	2.01578e-10
3.823764	2.02391e-10
3.822881	2.03207e-10
3.821999	2.04027e-10
3.821116	2.04849e-10
3.820234	2.05675e-10
3.819351	2.06505e-10
3.818468	2.07337e-10
3.817586	2.08173e-10
3.816703	2.09013e-10
3.815821	2.09856e-10
3.814938	2.10702e-10
3.814056	2.11551e-10
3.813173	2.12404e-10
3.812290	2.13261e-10
3.811408	2.14121e-10
3.810525	2.14984e-10
3.809643	2.15851e-10
3.808760	2.16721e-10
3.807878	2.17595e-10
3.806995	2.18473e-10
3.806112	2.19354e-10
3.805230	2.20238e-10
3.804347	2.21126e-10
3.803465	2.22018e-10
3.802582	2.22913e-10
3.801700	2.23812e-10
3.800817	2.24714e-10
3.799934	2.2562e-10
3.799052	2.2653e-10
3.798169	2.27444e-10
3.797287	2.28361e-10
3.796404	2.29282e-10
3.795522	2.30206e-10
3.794639	2.31134e-10
3.793756	2.32066e-10
3.792874	2.33002e-10
3.791991	2.33942e-10
3.791109	2.34885e-10
3.790226	2.35832e-10
3.789343	2.36783e-10
3.788461	2.37738e-10
3.787578	2.38696e-10
3.786696	2.39659e-10
3.785813	2.40625e-10
3.784931	2.41595e-10
3.784048	2.4257e-10
3.783165	2.43548e-10
3.782283	2.4453e-10
3.781400	2.45516e-10
3.780518	2.46506e-10
3.779635	2.475e-10
3.778753	2.48498e-10
3.777870	2.495e-10
3.776987	2.50506e-10
3.776105	2.51516e-10
3.775222	2.5253e-10
3.774340	2.53548e-10
3.773457	2.54571e-10
3.772575	2.55597e-10
3.771692	2.56628e-10
3.770809	2.57663e-10
3.769927	2.58702e-10
3.769044	2.59745e-10
3.768162	2.60792e-10
3.767279	2.61844e-10
3.766397	2.62899e-10
3.765514	2.6396e-10
3.764631	2.65024e-10
3.763749	2.66093e-10
3.762866	2.67165e-10
3.761984	2.68243e-10
3.761101	2.69324e-10
3.760219	2.7041e-10
3.759336	2.71501e-10
3.758453	2.72595e-10
3.757571	2.73695e-10
3.756688	2.74798e-10
3.755806	2.75906e-10
3.754923	2.77019e-10
3.754041	2.78136e-10
3.753158	2.79257e-10
3.752275	2.80383e-10
3.751393	2.81514e-10
3.750510	2.82649e-10
3.749628	2.83789e-10
3.748745	2.84933e-10
3.747862	2.86082e-10
3.746980	2.87236e-10
3.746097	2.88394e-10
3.745215	2.89557e-10
3.744332	2.90724e-10
3.743450	2.91897e-10
3.742567	2.93074e-10
3.741684	2.94255e-10
3.740802	2.95442e-10
3.739919	2.96633e-10
3.739037	2.97829e-10
3.738154	2.9903e-10
3.737272	3.00236e-10
3.736389	3.01447e-10
3.735506	3.02662e-10
3.734624	3.03882e-10
3.733741	3.05108e-10
3.732859	3.06338e-10
3.731976	3.07573e-10
3.731094	3.08813e-10
3.730211	3.10059e-10
3.729328	3.11309e-10
3.728446	3.12564e-10
3.727563	3.13825e-10
3.726681	3.1509e-10
3.725798	3.1636e-10
3.724916	3.17636e-10
3.724033	3.18917e-10
3.723150	3.20203e-10
3.722268	3.21494e-10
3.721385	3.2279e-10
3.720503	3.24092e-10
3.719620	3.25399e-10
3.718738	3.26711e-10
3.717855	3.28028e-10
3.716972	3.29351e-10
3.716090	3.30679e-10
3.715207	3.32012e-10
3.714325	3.33351e-10
3.713442	3.34695e-10
3.712560	3.36045e-10
3.711677	3.374e-10
3.710794	3.3876e-10
3.709912	3.40126e-10
3.709029	3.41498e-10
3.708147	3.42875e-10
3.707264	3.44257e-10
3.706381	3.45645e-10
3.705499	3.47039e-10
3.704616	3.48439e-10
3.703734	3.49844e-10
3.702851	3.51254e-10
3.701969	3.52671e-10
3.701086	3.54093e-10
3.700203	3.5552e-10
3.699321	3.56954e-10
3.698438	3.58393e-10
3.697556	3.59838e-10
3.696673	3.61289e-10
3.695791	3.62746e-10
3.694908	3.64209e-10
3.694025	3.65677e-10
3.693143	3.67152e-10
3.692260	3.68632e-10
3.691378	3.70119e-10
3.690495	3.71611e-10
3.689613	3.7311e-10
3.688730	3.74614e-10
3.687847	3.76125e-10
3.686965	3.77641e-10
3.686082	3.79164e-10
3.685200	3.80693e-10
3.684317	3.82228e-10
3.683435	3.83769e-10
3.682552	3.85317e-10
3.681669	3.8687e-10
3.680787	3.8843e-10
3.679904	3.89997e-10
3.679022	3.91569e-10
3.678139	3.93148e-10
3.677257	3.94733e-10
3.676374	3.96325e-10
3.675491	3.97923e-10
3.674609	3.99528e-10
3.673726	4.01139e-10
3.672844	4.02756e-10
3.671961	4.0438e-10
3.671079	4.06011e-10
3.670196	4.07648e-10
3.669313	4.09291e-10
3.668431	4.10942e-10
3.667548	4.12599e-10
3.666666	4.14263e-10
3.665783	4.15933e-10
3.664900	4.1761e-10
3.664018	4.19294e-10
3.663135	4.20985e-10
3.662253	4.22682e-10
3.661370	4.24387e-10
3.660488	4.26098e-10
3.659605	4.27816e-10
3.658722	4.29541e-10
3.657840	4.31273e-10
3.656957	4.33012e-10
3.656075	4.34758e-10
3.655192	4.36511e-10
3.654310	4.38271e-10
3.653427	4.40038e-10
3.652544	4.41813e-10
3.651662	4.43594e-10
3.650779	4.45383e-10
3.649897	4.47179e-10
3.649014	4.48982e-10
3.648132	4.50792e-10
3.647249	4.5261e-10
3.646366	4.54435e-10
3.645484	4.56268e-10
3.644601	4.58107e-10
3.643719	4.59955e-10
3.642836	4.61809e-10
3.641954	4.63671e-10
3.641071	4.65541e-10
3.640188	4.67418e-10
3.639306	4.69303e-10
3.638423	4.71195e-10
3.637541	4.73095e-10
3.636658	4.75003e-10
3.635776	4.76918e-10
3.634893	4.78841e-10
3.634010	4.80772e-10
3.633128	4.82711e-10
3.632245	4.84657e-10
3.631363	4.86611e-10
3.630480	4.88574e-10
3.629598	4.90544e-10
3.628715	4.92522e-10
3.627832	4.94508e-10
3.626950	4.96502e-10
3.626067	4.98504e-10
3.625185	5.00514e-10
3.624302	5.02532e-10
3.623419	5.04558e-10
3.622537	5.06593e-10
3.621654	5.08635e-10
3.620772	5.10686e-10
3.619889	5.12746e-10
3.619007	5.14813e-10
3.618124	5.16889e-10
3.617241	5.18973e-10
3.616359	5.21066e-10
3.615476	5.23167e-10
3.614594	5.25276e-10
3.613711	5.27394e-10
3.612829	5.29521e-10
3.611946	5.31656e-10
3.611063	5.338e-10
3.610181	5.35952e-10
3.609298	5.38113e-10
3.608416	5.40283e-10
3.607533	5.42462e-10
3.606651	5.44649e-10
3.605768	5.46845e-10
3.604885	5.4905e-10
3.604003	5.51264e-10
3.603120	5.53487e-10
3.602238	5.55719e-10
3.601355	5.5796e-10
3.600473	5.6021e-10
3.599590	5.62468e-10
3.598707	5.64736e-10
3.597825	5.67014e-10
3.596942	5.693e-10
3.596060	5.71596e-10
3.595177	5.739e-10
3.594295	5.76214e-10
3.593412	5.78538e-10
3.592529	5.80871e-10
3.591647	5.83213e-10
3.590764	5.85565e-10
3.589882	5.87926e-10
3.588999	5.90296e-10
3.588117	5.92677e-10
3.587234	5.95066e-10
3.586351	5.97466e-10
3.585469	5.99875e-10
3.584586	6.02294e-10
3.583704	6.04722e-10
3.582821	6.07161e-10
3.581938	6.09609e-10
3.581056	6.12067e-10
3.580173	6.14535e-10
3.579291	6.17013e-10
3.578408	6.19501e-10
3.577526	6.21999e-10
3.576643	6.24507e-10
3.575760	6.27025e-10
3.574878	6.29554e-10
3.573995	6.32092e-10
3.573113	6.34641e-10
3.572230	6.372e-10
3.571348	6.39769e-10
3.570465	6.42349e-10
3.569582	6.44939e-10
3.568700	6.4754e-10
3.567817	6.50151e-10
3.566935	6.52772e-10
3.566052	6.55404e-10
3.565170	6.58047e-10
3.564287	6.60701e-10
3.563404	6.63365e-10
3.562522	6.6604e-10
3.561639	6.68725e-10
3.560757	6.71422e-10
3.559874	6.74129e-10
3.558992	6.76847e-10
3.558109	6.79577e-10
3.557226	6.82317e-10
3.556344	6.85068e-10
3.555461	6.8783e-10
3.554579	6.90604e-10
3.553696	6.93389e-10
3.552814	6.96185e-10
3.551931	6.98992e-10
3.551048	7.0181e-10
3.550166	7.0464e-10
3.549283	7.07481e-10
3.548401	7.10334e-10
3.547518	7.13198e-10
3.546636	7.16074e-10
3.545753	7.18962e-10
3.544870	7.21861e-10
3.543988	7.24771e-10
3.543105	7.27694e-10
3.542223	7.30628e-10
3.541340	7.33574e-10
3.540457	7.36532e-10
3.539575	7.39502e-10
3.538692	7.42484e-10
3.537810	7.45478e-10
3.536927	7.48484e-10
3.536045	7.51502e-10
3.535162	7.54532e-10
3.534279	7.57574e-10
3.533397	7.60629e-10
3.532514	7.63696e-10
3.531632	7.66776e-10
3.530749	7.69867e-10
3.529867	7.72972e-10
3.528984	7.76089e-10
3.528101	7.79218e-10
3.527219	7.8236e-10
3.526336	7.85515e-10
3.525454	7.88682e-10
3.524571	7.91862e-10
3.523689	7.95055e-10
3.522806	7.98261e-10
3.521923	8.0148e-10
3.521041	8.04712e-10
3.520158	8.07956e-10
3.519276	8.11214e-10
3.518393	8.14485e-10
3.517511	8.1777e-10
3.516628	8.21067e-10
3.515745	8.24378e-10
3.514863	8.27702e-10
3.513980	8.31039e-10
3.513098	8.3439e-10
3.512215	8.37755e-10
3.511333	8.41133e-10
3.510450	8.44524e-10
3.509567	8.4793e-10
3.508685	8.51349e-10
3.507802	8.54782e-10
3.506920	8.58228e-10
3.506037	8.61689e-10
3.505155	8.65164e-10
3.504272	8.68652e-10
3.503389	8.72155e-10
3.502507	8.75671e-10
3.501624	8.79202e-10
3.500742	8.82748e-10
3.499859	8.86307e-10
3.498976	8.89881e-10
3.498094	8.93469e-10
3.497211	8.97072e-10
3.496329	9.00689e-10
3.495446	9.04321e-10
3.494564	9.07967e-10
3.493681	9.11628e-10
3.492798	9.15304e-10
3.491916	9.18995e-10
3.491033	9.22701e-10
3.490151	9.26421e-10
3.489268	9.30157e-10
3.488386	9.33907e-10
3.487503	9.37673e-10
3.486620	9.41454e-10
3.485738	9.4525e-10
3.484855	9.49062e-10
3.483973	9.52889e-10
3.483090	9.56731e-10
3.482208	9.60589e-10
3.481325	9.64462e-10
3.480442	9.68351e-10
3.479560	9.72256e-10
3.478677	9.76176e-10
3.477795	9.80112e-10
3.476912	9.84064e-10
3.476030	9.88032e-10
3.475147	9.92016e-10
3.474264	9.96016e-10
3.473382	1.00003e-09
3.472499	1.00406e-09
3.471617	1.00811e-09
3.470734	1.01218e-09
3.469852	1.01626e-09
3.468969	1.02036e-09
3.468086	1.02447e-09
3.467204	1.0286e-09
3.466321	1.03275e-09
3.465439	1.03691e-09
3.464556	1.0411e-09
3.463674	1.04529e-09
3.462791	1.04951e-09
3.461908	1.05374e-09
3.461026	1.05799e-09
3.460143	1.06226e-09
3.459261	1.06654e-09
3.458378	1.07084e-09
3.457495	1.07516e-09
3.456613	1.07949e-09
3.455730	1.08385e-09
3.454848	1.08822e-09
3.453965	1.0926e-09
3.453083	1.09701e-09
3.452200	1.10143e-09
3.451317	1.10587e-09
3.450435	1.11033e-09
3.449552	1.11481e-09
3.448670	1.11931e-09
3.447787	1.12382e-09
3.446905	1.12835e-09
3.446022	1.1329e-09
3.445139	1.13747e-09
3.444257	1.14205e-09
3.443374	1.14666e-09
3.442492	1.15128e-09
3.441609	1.15593e-09
3.440727	1.16059e-09
3.439844	1.16527e-09
3.438961	1.16997e-09
3.438079	1.17468e-09
3.437196	1.17942e-09
3.436314	1.18418e-09
3.435431	1.18895e-09
3.434549	1.19374e-09
3.433666	1.19856e-09
3.432783	1.20339e-09
3.431901	1.20824e-09
3.431018	1.21312e-09
3.430136	1.21801e-09
3.429253	1.22292e-09
3.428371	1.22785e-09
3.427488	1.2328e-09
3.426605	1.23777e-09
3.425723	1.24276e-09
3.424840	1.24777e-09
3.423958	1.2528e-09
3.423075	1.25786e-09
3.422193	1.26293e-09
3.421310	1.26802e-09
3.420427	1.27313e-09
3.419545	1.27827e-09
3.418662	1.28342e-09
3.417780	1.2886e-09
3.416897	1.29379e-09
3.416014	1.29901e-09
3.415132	1.30425e-09
3.414249	1.30951e-09
3.413367	1.31479e-09
3.412484	1.32009e-09
3.411602	1.32541e-09
3.410719	1.33076e-09
3.409836	1.33612e-09
3.408954	1.34151e-09
3.408071	1.34692e-09
3.407189	1.35235e-09
3.406306	1.3578e-09
3.405424	1.36328e-09
3.404541	1.36877e-09
3.403658	1.37429e-09
3.402776	1.37984e-09
3.401893	1.3854e-09
3.401011	1.39099e-09
3.400128	1.39659e-09
3.399246	1.40223e-09
3.398363	1.40788e-09
3.397480	1.41356e-09
3.396598	1.41926e-09
3.395715	1.42498e-09
3.394833	1.43073e-09
3.393950	1.43649e-09
3.393068	1.44229e-09
3.392185	1.4481e-09
3.391302	1.45394e-09
3.390420	1.4598e-09
3.389537	1.46569e-09
3.388655	1.4716e-09
3.387772	1.47753e-09
3.386890	1.48349e-09
3.386007	1.48947e-09
3.385124	1.49548e-09
3.384242	1.50151e-09
3.383359	1.50756e-09
3.382477	1.51364e-09
3.381594	1.51975e-09
3.380712	1.52587e-09
3.379829	1.53203e-09
3.378946	1.5382e-09
3.378064	1.54441e-09
3.377181	1.55063e-09
3.376299	1.55689e-09
3.375416	1.56316e-09
3.374533	1.56947e-09
3.373651	1.5758e-09
3.372768	1.58215e-09
3.371886	1.58853e-09
3.371003	1.59494e-09
3.370121	1.60137e-09
3.369238	1.60782e-09
3.368355	1.61431e-09
3.367473	1.62082e-09
3.366590	1.62735e-09
3.365708	1.63391e-09
3.364825	1.6405e-09
3.363943	1.64712e-09
3.363060	1.65376e-09
3.362177	1.66043e-09
3.361295	1.66712e-09
3.360412	1.67384e-09
3.359530	1.68059e-09
3.358647	1.68737e-09
3.357765	1.69417e-09
3.356882	1.70101e-09
3.355999	1.70786e-09
3.355117	1.71475e-09
3.354234	1.72167e-09
3.353352	1.72861e-09
3.352469	1.73558e-09
3.351587	1.74258e-09
3.350704	1.7496e-09
3.349821	1.75666e-09
3.348939	1.76374e-09
3.348056	1.77085e-09
3.347174	1.77799e-09
3.346291	1.78516e-09
3.345409	1.79236e-09
3.344526	1.79959e-09
3.343643	1.80684e-09
3.342761	1.81413e-09
3.341878	1.82144e-09
3.340996	1.82879e-09
3.340113	1.83616e-09
3.339231	1.84357e-09
3.338348	1.851e-09
3.337465	1.85846e-09
3.336583	1.86596e-09
3.335700	1.87348e-09
3.334818	1.88104e-09
3.333935	1.88862e-09
3.333052	1.89624e-09
3.332170	1.90388e-09
3.331287	1.91156e-09
3.330405	1.91927e-09
3.329522	1.92701e-09
3.328640	1.93478e-09
3.327757	1.94258e-09
3.326874	1.95041e-09
3.325992	1.95828e-09
3.325109	1.96617e-09
3.324227	1.9741e-09
3.323344	1.98206e-09
3.322462	1.99005e-09
3.321579	1.99808e-09
3.320696	2.00613e-09
3.319814	2.01422e-09
3.318931	2.02235e-09
3.318049	2.0305e-09
3.317166	2.03869e-09
3.316284	2.04691e-09
3.315401	2.05516e-09
3.314518	2.06345e-09
3.313636	2.07177e-09
3.312753	2.08012e-09
3.311871	2.08851e-09
3.310988	2.09693e-09
3.310106	2.10539e-09
3.309223	2.11388e-09
3.308340	2.1224e-09
3.307458	2.13096e-09
3.306575	2.13955e-09
3.305693	2.14818e-09
3.304810	2.15684e-09
3.303928	2.16554e-09
3.303045	2.17427e-09
3.302162	2.18304e-09
3.301280	2.19184e-09
3.300397	2.20068e-09
3.299515	2.20955e-09
3.298632	2.21846e-09
3.297750	2.22741e-09
3.296867	2.23639e-09
3.295984	2.2454e-09
3.295102	2.25446e-09
3.294219	2.26355e-09
3.293337	2.27268e-09
3.292454	2.28184e-09
3.291571	2.29104e-09
3.290689	2.30028e-09
3.289806	2.30955e-09
3.288924	2.31887e-09
3.288041	2.32822e-09
3.287159	2.33761e-09
3.286276	2.34703e-09
3.285393	2.35649e-09
3.284511	2.366e-09
3.283628	2.37554e-09
3.282746	2.38512e-09
3.281863	2.39473e-09
3.280981	2.40439e-09
3.280098	2.41408e-09
3.279215	2.42382e-09
3.278333	2.43359e-09
3.277450	2.44341e-09
3.276568	2.45326e-09
3.275685	2.46315e-09
3.274803	2.47308e-09
3.273920	2.48305e-09
3.273037	2.49307e-09
3.272155	2.50312e-09
3.271272	2.51321e-09
3.270390	2.52335e-09
3.269507	2.53352e-09
3.268625	2.54374e-09
3.267742	2.55399e-09
3.266859	2.56429e-09
3.265977	2.57463e-09
3.265094	2.58501e-09
3.264212	2.59544e-09
3.263329	2.6059e-09
3.262447	2.61641e-09
3.261564	2.62696e-09
3.260681	2.63755e-09
3.259799	2.64819e-09
3.258916	2.65887e-09
3.258034	2.66959e-09
3.257151	2.68035e-09
3.256269	2.69116e-09
3.255386	2.70201e-09
3.254503	2.71291e-09
3.253621	2.72385e-09
3.252738	2.73483e-09
3.251856	2.74586e-09
3.250973	2.75693e-09
3.250090	2.76804e-09
3.249208	2.77921e-09
3.248325	2.79041e-09
3.247443	2.80166e-09
3.246560	2.81296e-09
3.245678	2.8243e-09
3.244795	2.83569e-09
3.243912	2.84713e-09
3.243030	2.85861e-09
3.242147	2.87013e-09
3.241265	2.88171e-09
3.240382	2.89333e-09
3.239500	2.90499e-09
3.238617	2.91671e-09
3.237734	2.92847e-09
3.236852	2.94028e-09
3.235969	2.95213e-09
3.235087	2.96404e-09
3.234204	2.97599e-09
3.233322	2.98799e-09
3.232439	3.00004e-09
3.231556	3.01213e-09
3.230674	3.02428e-09
3.229791	3.03647e-09
3.228909	3.04872e-09
3.228026	3.06101e-09
3.227144	3.07335e-09
3.226261	3.08574e-09
3.225378	3.09819e-09
3.224496	3.11068e-09
3.223613	3.12322e-09
3.222731	3.13582e-09
3.221848	3.14846e-09
3.220966	3.16116e-09
3.220083	3.1739e-09
3.219200	3.1867e-09
3.218318	3.19955e-09
3.217435	3.21245e-09
3.216553	3.22541e-09
3.215670	3.23841e-09
3.214788	3.25147e-09
3.213905	3.26458e-09
3.213022	3.27774e-09
3.212140	3.29096e-09
3.211257	3.30423e-09
3.210375	3.31755e-09
3.209492	3.33093e-09
3.208609	3.34436e-09
3.207727	3.35785e-09
3.206844	3.37139e-09
3.205962	3.38498e-09
3.205079	3.39863e-09
3.204197	3.41233e-09
3.203314	3.42609e-09
3.202431	3.43991e-09
3.201549	3.45378e-09
3.200666	3.46771e-09
3.199784	3.48169e-09
3.198901	3.49573e-09
3.198019	3.50982e-09
3.197136	3.52398e-09
3.196253	3.53819e-09
3.195371	3.55245e-09
3.194488	3.56678e-09
3.193606	3.58116e-09
3.192723	3.5956e-09
3.191841	3.6101e-09
3.190958	3.62465e-09
3.190075	3.63927e-09
3.189193	3.65394e-09
3.188310	3.66868e-09
3.187428	3.68347e-09
3.186545	3.69832e-09
3.185663	3.71324e-09
3.184780	3.72821e-09
3.183897	3.74324e-09
3.183015	3.75834e-09
3.182132	3.77349e-09
3.181250	3.78871e-09
3.180367	3.80398e-09
3.179485	3.81932e-09
3.178602	3.83472e-09
3.177719	3.85018e-09
3.176837	3.86571e-09
3.175954	3.8813e-09
3.175072	3.89695e-09
3.174189	3.91266e-09
3.173307	3.92844e-09
3.172424	3.94428e-09
3.171541	3.96018e-09
3.170659	3.97615e-09
3.169776	3.99218e-09
3.168894	4.00828e-09
3.168011	4.02444e-09
3.167128	4.04067e-09
3.166246	4.05696e-09
3.165363	4.07332e-09
3.164481	4.08975e-09
3.163598	4.10624e-09
3.162716	4.1228e-09
3.161833	4.13942e-09
3.160950	4.15611e-09
3.160068	4.17287e-09
3.159185	4.1897e-09
3.158303	4.20659e-09
3.157420	4.22355e-09
3.156538	4.24058e-09
3.155655	4.25768e-09
3.154772	4.27485e-09
3.153890	4.29209e-09
3.153007	4.30939e-09
3.152125	4.32677e-09
3.151242	4.34422e-09
3.150360	4.36173e-09
3.149477	4.37932e-09
3.148594	4.39698e-09
3.147712	4.41471e-09
3.146829	4.43251e-09
3.145947	4.45038e-09
3.145064	4.46833e-09
3.144182	4.48635e-09
3.143299	4.50444e-09
3.142416	4.5226e-09
3.141534	4.54084e-09
3.140651	4.55914e-09
3.139769	4.57753e-09
3.138886	4.59599e-09
3.138004	4.61452e-09
3.137121	4.63313e-09
3.136238	4.65181e-09
3.135356	4.67056e-09
3.134473	4.6894e-09
3.133591	4.70831e-09
3.132708	4.72729e-09
3.131826	4.74635e-09
3.130943	4.76549e-09
3.130060	4.78471e-09
3.129178	4.804e-09
3.128295	4.82337e-09
3.127413	4.84282e-09
3.126530	4.86235e-09
3.125647	4.88195e-09
3.124765	4.90164e-09
3.123882	4.9214e-09
3.123000	4.94125e-09
3.122117	4.96117e-09
3.121235	4.98118e-09
3.120352	5.00126e-09
3.119469	5.02143e-09
3.118587	5.04168e-09
3.117704	5.06201e-09
3.116822	5.08242e-09
3.115939	5.10291e-09
3.115057	5.12349e-09
3.114174	5.14415e-09
3.113291	5.16489e-09
3.112409	5.18572e-09
3.111526	5.20663e-09
3.110644	5.22762e-09
3.109761	5.2487e-09
3.108879	5.26986e-09
3.107996	5.29111e-09
3.107113	5.31245e-09
3.106231	5.33387e-09
3.105348	5.35538e-09
3.104466	5.37697e-09
3.103583	5.39865e-09
3.102701	5.42042e-09
3.101818	5.44228e-09
3.100935	5.46422e-09
3.100053	5.48625e-09
3.099170	5.50838e-09
3.098288	5.53059e-09
3.097405	5.55289e-09
3.096523	5.57528e-09
3.095640	5.59776e-09
3.094757	5.62033e-09
3.093875	5.64299e-09
3.092992	5.66575e-09
3.092110	5.68859e-09
3.091227	5.71153e-09
3.090345	5.73456e-09
3.089462	5.75769e-09
3.088579	5.7809e-09
3.087697	5.80421e-09
3.086814	5.82762e-09
3.085932	5.85111e-09
3.085049	5.87471e-09
3.084166	5.8984e-09
3.083284	5.92218e-09
3.082401	5.94606e-09
3.081519	5.97004e-09
3.080636	5.99411e-09
3.079754	6.01828e-09
3.078871	6.04254e-09
3.077988	6.06691e-09
3.077106	6.09137e-09
3.076223	6.11594e-09
3.075341	6.1406e-09
3.074458	6.16536e-09
3.073576	6.19022e-09
3.072693	6.21518e-09
3.071810	6.24024e-09
3.070928	6.2654e-09
3.070045	6.29066e-09
3.069163	6.31603e-09
3.068280	6.3415e-09
3.067398	6.36707e-09
3.066515	6.39274e-09
3.065632	6.41852e-09
3.064750	6.4444e-09
3.063867	6.47039e-09
3.062985	6.49648e-09
3.062102	6.52267e-09
3.061220	6.54897e-09
3.060337	6.57538e-09
3.059454	6.60189e-09
3.058572	6.62851e-09
3.057689	6.65524e-09
3.056807	6.68208e-09
3.055924	6.70902e-09
3.055042	6.73607e-09
3.054159	6.76323e-09
3.053276	6.79051e-09
3.052394	6.81789e-09
3.051511	6.84538e-09
3.050629	6.87298e-09
3.049746	6.90069e-09
3.048864	6.92852e-09
3.047981	6.95646e-09
3.047098	6.98451e-09
3.046216	7.01267e-09
3.045333	7.04095e-09
3.044451	7.06934e-09
3.043568	7.09784e-09
3.042685	7.12646e-09
3.041803	7.1552e-09
3.040920	7.18405e-09
3.040038	7.21302e-09
3.039155	7.2421e-09
3.038273	7.27131e-09
3.037390	7.30063e-09
3.036507	7.33006e-09
3.035625	7.35962e-09
3.034742	7.3893e-09
3.033860	7.41909e-09
3.032977	7.44901e-09
3.032095	7.47904e-09
3.031212	7.5092e-09
3.030329	7.53948e-09
3.029447	7.56988e-09
3.028564	7.6004e-09
3.027682	7.63105e-09
3.026799	7.66182e-09
3.025917	7.69272e-09
3.025034	7.72374e-09
3.024151	7.75488e-09
3.023269	7.78615e-09
3.022386	7.81754e-09
3.021504	7.84907e-09
3.020621	7.88072e-09
3.019739	7.91249e-09
3.018856	7.9444e-09
3.017973	7.97643e-09
3.017091	8.0086e-09
3.016208	8.04089e-09
3.015326	8.07331e-09
3.014443	8.10586e-09
3.013561	8.13855e-09
3.012678	8.17137e-09
3.011795	8.20432e-09
3.010913	8.2374e-09
3.010030	8.27061e-09
3.009148	8.30396e-09
3.008265	8.33745e-09
3.007383	8.37106e-09
3.006500	8.40482e-09
3.005617	8.43871e-09
3.004735	8.47274e-09
3.003852	8.5069e-09
3.002970	8.5412e-09
3.002087	8.57564e-09
3.001204	8.61022e-09
3.000322	8.64494e-09
2.999439	8.6798e-09
2.998557	8.7148e-09
2.997674	8.74994e-09
2.996792	8.78522e-09
2.995909	8.82064e-09
2.995026	8.85621e-09
2.994144	8.89192e-09
2.993261	8.92778e-09
2.992379	8.96377e-09
2.991496	8.99992e-09
2.990614	9.03621e-09
2.989731	9.07265e-09
2.988848	9.10923e-09
2.987966	9.14596e-09
2.987083	9.18284e-09
2.986201	9.21987e-09
2.985318	9.25704e-09
2.984436	9.29437e-09
2.983553	9.33185e-09
2.982670	9.36947e-09
2.981788	9.40725e-09
2.980905	9.44519e-09
2.980023	9.48327e-09
2.979140	9.52151e-09
2.978258	9.5599e-09
2.977375	9.59845e-09
2.976492	9.63716e-09
2.975610	9.67602e-09
2.974727	9.71503e-09
2.973845	9.75421e-09
2.972962	9.79354e-09
2.972080	9.83303e-09
2.971197	9.87268e-09
2.970314	9.91248e-09
2.969432	9.95245e-09
2.968549	9.99259e-09
2.967667	1.00329e-08
2.966784	1.00733e-08
2.965902	1.0114e-08
2.965019	1.01547e-08
2.964136	1.01957e-08
2.963254	1.02368e-08
2.962371	1.02781e-08
2.961489	1.03195e-08
2.960606	1.03611e-08
2.959723	1.04029e-08
2.958841	1.04448e-08
2.957958	1.0487e-08
2.957076	1.05293e-08
2.956193	1.05717e-08
2.955311	1.06143e-08
2.954428	1.06571e-08
2.953545	1.07001e-08
2.952663	1.07433e-08
2.951780	1.07866e-08
2.950898	1.08301e-08
2.950015	1.08737e-08
2.949133	1.09176e-08
2.948250	1.09616e-08
2.947367	1.10058e-08
2.946485	1.10502e-08
2.945602	1.10947e-08
2.944720	1.11395e-08
2.943837	1.11844e-08
2.942955	1.12295e-08
2.942072	1.12748e-08
2.941189	1.13202e-08
2.940307	1.13659e-08
2.939424	1.14117e-08
2.938542	1.14577e-08
2.937659	1.15039e-08
2.936777	1.15503e-08
2.935894	1.15969e-08
2.935011	1.16436e-08
2.934129	1.16906e-08
2.933246	1.17377e-08
2.932364	1.17851e-08
2.931481	1.18326e-08
2.930599	1.18803e-08
2.929716	1.19282e-08
2.928833	1.19763e-08
2.927951	1.20246e-08
2.927068	1.20731e-08
2.926186	1.21218e-08
2.925303	1.21706e-08
2.924421	1.22197e-08
2.923538	1.2269e-08
2.922655	1.23185e-08
2.921773	1.23681e-08
2.920890	1.2418e-08
2.920008	1.24681e-08
2.919125	1.25183e-08
2.918242	1.25688e-08
2.917360	1.26195e-08
2.916477	1.26704e-08
2.915595	1.27215e-08
2.914712	1.27728e-08
2.913830	1.28243e-08
2.912947	1.2876e-08
2.912064	1.29279e-08
2.911182	1.298e-08
2.910299	1.30324e-08
2.909417	1.30849e-08
2.908534	1.31377e-08
2.907652	1.31907e-08
2.906769	1.32439e-08
2.905886	1.32973e-08
2.905004	1.33509e-08
2.904121	1.34047e-08
2.903239	1.34588e-08
2.902356	1.3513e-08
2.901474	1.35675e-08
2.900591	1.36222e-08
2.899708	1.36772e-08
2.898826	1.37323e-08
2.897943	1.37877e-08
2.897061	1.38433e-08
2.896178	1.38991e-08
2.895296	1.39551e-08
2.894413	1.40114e-08
2.893530	1.40679e-08
2.892648	1.41246e-08
2.891765	1.41816e-08
2.890883	1.42388e-08
2.890000	1.42962e-08
2.889118	1.43538e-08
2.888235	1.44117e-08
2.887352	1.44698e-08
2.886470	1.45282e-08
2.885587	1.45867e-08
2.884705	1.46456e-08
2.883822	1.47046e-08
2.882940	1.47639e-08
2.882057	1.48234e-08
2.881174	1.48832e-08
2.880292	1.49432e-08
2.879409	1.50035e-08
2.878527	1.5064e-08
2.877644	1.51247e-08
2.876761	1.51857e-08
2.875879	1.52469e-08
2.874996	1.53084e-08
2.874114	1.53701e-08
2.873231	1.54321e-08
2.872349	1.54943e-08
2.871466	1.55568e-08
2.870583	1.56196e-08
2.869701	1.56825e-08
2.868818	1.57458e-08
2.867936	1.58093e-08
2.867053	1.5873e-08
2.866171	1.5937e-08
2.865288	1.60013e-08
2.864405	1.60658e-08
2.863523	1.61306e-08
2.862640	1.61956e-08
2.861758	1.62609e-08
2.860875	1.63265e-08
2.859993	1.63923e-08
2.859110	1.64584e-08
2.858227	1.65248e-08
2.857345	1.65914e-08
2.856462	1.66583e-08
2.855580	1.67255e-08
2.854697	1.67929e-08
2.853815	1.68606e-08
2.852932	1.69286e-08
2.852049	1.69969e-08
2.851167	1.70654e-08
2.850284	1.71342e-08
2.849402	1.72033e-08
2.848519	1.72727e-08
2.847637	1.73423e-08
2.846754	1.74123e-08
2.845871	1.74825e-08
2.844989	1.7553e-08
2.844106	1.76238e-08
2.843224	1.76948e-08
2.842341	1.77662e-08
2.841459	1.78378e-08
2.840576	1.79097e-08
2.839693	1.7982e-08
2.838811	1.80545e-08
2.837928	1.81273e-08
2.837046	1.82004e-08
2.836163	1.82737e-08
2.835280	1.83474e-08
2.834398	1.84214e-08
2.833515	1.84957e-08
2.832633	1.85703e-08
2.831750	1.86451e-08
2.830868	1.87203e-08
2.829985	1.87958e-08
2.829102	1.88716e-08
2.828220	1.89477e-08
2.827337	1.90241e-08
2.826455	1.91008e-08
2.825572	1.91778e-08
2.824690	1.92552e-08
2.823807	1.93328e-08
2.822924	1.94108e-08
2.822042	1.9489e-08
2.821159	1.95676e-08
2.820277	1.96465e-08
2.819394	1.97257e-08
2.818512	1.98053e-08
2.817629	1.98851e-08
2.816746	1.99653e-08
2.815864	2.00458e-08
2.814981	2.01266e-08
2.814099	2.02078e-08
2.813216	2.02893e-08
2.812334	2.03711e-08
2.811451	2.04532e-08
2.810568	2.05357e-08
2.809686	2.06185e-08
2.808803	2.07017e-08
2.807921	2.07851e-08
2.807038	2.08689e-08
2.806156	2.09531e-08
2.805273	2.10376e-08
2.804390	2.11224e-08
2.803508	2.12076e-08
2.802625	2.12931e-08
2.801743	2.13789e-08
2.800860	2.14652e-08
2.799978	2.15517e-08
2.799095	2.16386e-08
2.798212	2.17259e-08
2.797330	2.18135e-08
2.796447	2.19014e-08
2.795565	2.19897e-08
2.794682	2.20784e-08
2.793799	2.21674e-08
2.792917	2.22568e-08
2.792034	2.23466e-08
2.791152	2.24367e-08
2.790269	2.25271e-08
2.789387	2.2618e-08
2.788504	2.27092e-08
2.787621	2.28007e-08
2.786739	2.28927e-08
2.785856	2.2985e-08
2.784974	2.30777e-08
2.784091	2.31707e-08
2.783209	2.32642e-08
2.782326	2.3358e-08
2.781443	2.34521e-08
2.780561	2.35467e-08
2.779678	2.36417e-08
2.778796	2.3737e-08
2.777913	2.38327e-08
2.777031	2.39288e-08
2.776148	2.40253e-08
2.775265	2.41222e-08
2.774383	2.42194e-08
2.773500	2.43171e-08
2.772618	2.44151e-08
2.771735	2.45136e-08
2.770853	2.46124e-08
2.769970	2.47117e-08
2.769087	2.48113e-08
2.768205	2.49114e-08
2.767322	2.50118e-08
2.766440	2.51127e-08
2.765557	2.52139e-08
2.764675	2.53156e-08
2.763792	2.54177e-08
2.762909	2.55202e-08
2.762027	2.56231e-08
2.761144	2.57264e-08
2.760262	2.58301e-08
2.759379	2.59343e-08
2.758497	2.60389e-08
2.757614	2.61438e-08
2.756731	2.62493e-08
2.755849	2.63551e-08
2.754966	2.64614e-08
2.754084	2.65681e-08
2.753201	2.66752e-08
2.752318	2.67828e-08
2.751436	2.68908e-08
2.750553	2.69992e-08
2.749671	2.71081e-08
2.748788	2.72174e-08
2.747906	2.73271e-08
2.747023	2.74373e-08
2.746140	2.75479e-08
2.745258	2.7659e-08
2.744375	2.77706e-08
2.743493	2.78825e-08
2.742610	2.7995e-08
2.741728	2.81078e-08
2.740845	2.82212e-08
2.739962	2.8335e-08
2.739080	2.84492e-08
2.738197	2.85639e-08
2.737315	2.86791e-08
2.736432	2.87948e-08
2.735550	2.89109e-08
2.734667	2.90274e-08
2.733784	2.91445e-08
2.732902	2.9262e-08
2.732019	2.938e-08
2.731137	2.94985e-08
2.730254	2.96174e-08
2.729372	2.97368e-08
2.728489	2.98567e-08
2.727606	2.99771e-08
2.726724	3.0098e-08
2.725841	3.02194e-08
2.724959	3.03412e-08
2.724076	3.04636e-08
2.723194	3.05864e-08
2.722311	3.07097e-08
2.721428	3.08336e-08
2.720546	3.09579e-08
2.719663	3.10827e-08
2.718781	3.12081e-08
2.717898	3.13339e-08
2.717016	3.14602e-08
2.716133	3.15871e-08
2.715250	3.17145e-08
2.714368	3.18423e-08
2.713485	3.19707e-08
2.712603	3.20997e-08
2.711720	3.22291e-08
2.710837	3.2359e-08
2.709955	3.24895e-08
2.709072	3.26205e-08
2.708190	3.27521e-08
2.707307	3.28841e-08
2.706425	3.30167e-08
2.705542	3.31499e-08
2.704659	3.32835e-08
2.703777	3.34177e-08
2.702894	3.35525e-08
2.702012	3.36878e-08
2.701129	3.38236e-08
2.700247	3.396e-08
2.699364	3.40969e-08
2.698481	3.42344e-08
2.697599	3.43725e-08
2.696716	3.45111e-08
2.695834	3.46502e-08
2.694951	3.47899e-08
2.694069	3.49302e-08
2.693186	3.50711e-08
2.692303	3.52125e-08
2.691421	3.53545e-08
2.690538	3.5497e-08
2.689656	3.56402e-08
2.688773	3.57839e-08
2.687891	3.59282e-08
2.687008	3.6073e-08
2.686125	3.62185e-08
2.685243	3.63645e-08
2.684360	3.65112e-08
2.683478	3.66584e-08
2.682595	3.68062e-08
2.681713	3.69546e-08
2.680830	3.71036e-08
2.679947	3.72532e-08
2.679065	3.74034e-08
2.678182	3.75543e-08
2.677300	3.77057e-08
2.676417	3.78577e-08
2.675535	3.80104e-08
2.674652	3.81637e-08
2.673769	3.83175e-08
2.672887	3.8472e-08
2.672004	3.86272e-08
2.671122	3.87829e-08
2.670239	3.89393e-08
2.669356	3.90963e-08
2.668474	3.9254e-08
2.667591	3.94123e-08
2.666709	3.95712e-08
2.665826	3.97307e-08
2.664944	3.98909e-08
2.664061	4.00518e-08
2.663178	4.02133e-08
2.662296	4.03754e-08
2.661413	4.05382e-08
2.660531	4.07017e-08
2.659648	4.08658e-08
2.658766	4.10306e-08
2.657883	4.1196e-08
2.657000	4.13622e-08
2.656118	4.15289e-08
2.655235	4.16964e-08
2.654353	4.18645e-08
2.653470	4.20333e-08
2.652588	4.22028e-08
2.651705	4.2373e-08
2.650822	4.25439e-08
2.649940	4.27154e-08
2.649057	4.28876e-08
2.648175	4.30606e-08
2.647292	4.32342e-08
2.646410	4.34085e-08
2.645527	4.35836e-08
2.644644	4.37593e-08
2.643762	4.39358e-08
2.642879	4.41129e-08
2.641997	4.42908e-08
2.641114	4.44694e-08
2.640232	4.46487e-08
2.639349	4.48287e-08
2.638466	4.50095e-08
2.637584	4.5191e-08
2.636701	4.53732e-08
2.635819	4.55562e-08
2.634936	4.57399e-08
2.634054	4.59243e-08
2.633171	4.61095e-08
2.632288	4.62954e-08
2.631406	4.64821e-08
2.630523	4.66695e-08
2.629641	4.68577e-08
2.628758	4.70466e-08
2.627875	4.72363e-08
2.626993	4.74268e-08
2.626110	4.7618e-08
2.625228	4.781e-08
2.624345	4.80028e-08
2.623463	4.81964e-08
2.622580	4.83907e-08
2.621697	4.85858e-08
2.620815	4.87818e-08
2.619932	4.89785e-08
2.619050	4.9176e-08
2.618167	4.93742e-08
2.617285	4.95733e-08
2.616402	4.97732e-08
2.615519	4.99739e-08
2.614637	5.01754e-08
2.613754	5.03777e-08
2.612872	5.05809e-08
2.611989	5.07848e-08
2.611107	5.09896e-08
2.610224	5.11952e-08
2.609341	5.14017e-08
2.608459	5.16089e-08
2.607576	5.1817e-08
2.606694	5.2026e-08
2.605811	5.22357e-08
2.604929	5.24464e-08
2.604046	5.26578e-08
2.603163	5.28702e-08
2.602281	5.30834e-08
2.601398	5.32974e-08
2.600516	5.35123e-08
2.599633	5.37281e-08
2.598751	5.39447e-08
2.597868	5.41623e-08
2.596985	5.43806e-08
2.596103	5.45999e-08
2.595220	5.48201e-08
2.594338	5.50411e-08
2.593455	5.52631e-08
2.592573	5.54859e-08
2.591690	5.57096e-08
2.590807	5.59343e-08
2.589925	5.61598e-08
2.589042	5.63863e-08
2.588160	5.66136e-08
2.587277	5.68419e-08
2.586394	5.70711e-08
2.585512	5.73012e-08
2.584629	5.75323e-08
2.583747	5.77643e-08
2.582864	5.79972e-08
2.581982	5.82311e-08
2.581099	5.84659e-08
2.580216	5.87016e-08
2.579334	5.89383e-08
2.578451	5.9176e-08
2.577569	5.94146e-08
2.576686	5.96541e-08
2.575804	5.98947e-08
2.574921	6.01362e-08
2.574038	6.03787e-08
2.573156	6.06221e-08
2.572273	6.08666e-08
2.571391	6.1112e-08
2.570508	6.13584e-08
2.569626	6.16058e-08
2.568743	6.18543e-08
2.567860	6.21037e-08
2.566978	6.23541e-08
2.566095	6.26055e-08
2.565213	6.2858e-08
2.564330	6.31114e-08
2.563448	6.33659e-08
2.562565	6.36214e-08
2.561682	6.38779e-08
2.560800	6.41355e-08
2.559917	6.43941e-08
2.559035	6.46538e-08
2.558152	6.49145e-08
2.557270	6.51762e-08
2.556387	6.5439e-08
2.555504	6.57029e-08
2.554622	6.59678e-08
2.553739	6.62338e-08
2.552857	6.65009e-08
2.551974	6.67691e-08
2.551092	6.70383e-08
2.550209	6.73086e-08
2.549326	6.758e-08
2.548444	6.78525e-08
2.547561	6.81261e-08
2.546679	6.84008e-08
2.545796	6.86766e-08
2.544913	6.89535e-08
2.544031	6.92316e-08
2.543148	6.95107e-08
2.542266	6.9791e-08
2.541383	7.00724e-08
2.540501	7.0355e-08
2.539618	7.06387e-08
2.538735	7.09235e-08
2.537853	7.12095e-08
2.536970	7.14966e-08
2.536088	7.17849e-08
2.535205	7.20744e-08
2.534323	7.2365e-08
2.533440	7.26568e-08
2.532557	7.29498e-08
2.531675	7.32439e-08
2.530792	7.35392e-08
2.529910	7.38358e-08
2.529027	7.41335e-08
2.528145	7.44324e-08
2.527262	7.47326e-08
2.526379	7.50339e-08
2.525497	7.53364e-08
2.524614	7.56402e-08
2.523732	7.59452e-08
2.522849	7.62515e-08
2.521967	7.65589e-08
2.521084	7.68676e-08
2.520201	7.71776e-08
2.519319	7.74888e-08
2.518436	7.78012e-08
2.517554	7.81149e-08
2.516671	7.84299e-08
2.515789	7.87462e-08
2.514906	7.90637e-08
2.514023	7.93825e-08
2.513141	7.97026e-08
2.512258	8.0024e-08
2.511376	8.03466e-08
2.510493	8.06706e-08
2.509611	8.09959e-08
2.508728	8.13225e-08
2.507845	8.16504e-08
2.506963	8.19797e-08
2.506080	8.23102e-08
2.505198	8.26421e-08
2.504315	8.29753e-08
2.503432	8.33099e-08
2.502550	8.36459e-08
2.501667	8.39831e-08
2.500785	8.43218e-08
2.499902	8.46618e-08
2.499020	8.50032e-08
2.498137	8.53459e-08
2.497254	8.569e-08
2.496372	8.60356e-08
2.495489	8.63825e-08
2.494607	8.67308e-08
2.493724	8.70805e-08
2.492842	8.74317e-08
2.491959	8.77842e-08
2.491076	8.81382e-08
2.490194	8.84936e-08
2.489311	8.88504e-08
2.488429	8.92087e-08
2.487546	8.95684e-08
2.486664	8.99295e-08
2.485781	9.02922e-08
2.484898	9.06562e-08
2.484016	9.10218e-08
2.483133	9.13888e-08
2.482251	9.17573e-08
2.481368	9.21273e-08
2.480486	9.24988e-08
2.479603	9.28718e-08
2.478720	9.32462e-08
2.477838	9.36222e-08
2.476955	9.39997e-08
2.476073	9.43788e-08
2.475190	9.47593e-08
2.474308	9.51414e-08
2.473425	9.55251e-08
2.472542	9.59102e-08
2.471660	9.6297e-08
2.470777	9.66853e-08
2.469895	9.70751e-08
2.469012	9.74666e-08
2.468130	9.78596e-08
2.467247	9.82542e-08
2.466364	9.86503e-08
2.465482	9.90481e-08
2.464599	9.94475e-08
2.463717	9.98485e-08
2.462834	1.00251e-07
2.461951	1.00655e-07
2.461069	1.01061e-07
2.460186	1.01469e-07
2.459304	1.01878e-07
2.458421	1.02289e-07
2.457539	1.02701e-07
2.456656	1.03115e-07
2.455773	1.03531e-07
2.454891	1.03949e-07
2.454008	1.04368e-07
2.453126	1.04788e-07
2.452243	1.05211e-07
2.451361	1.05635e-07
2.450478	1.06061e-07
2.449595	1.06489e-07
2.448713	1.06918e-07
2.447830	1.07349e-07
2.446948	1.07782e-07
2.446065	1.08217e-07
2.445183	1.08653e-07
2.444300	1.09091e-07
2.443417	1.09531e-07
2.442535	1.09973e-07
2.441652	1.10416e-07
2.440770	1.10862e-07
2.439887	1.11309e-07
2.439005	1.11757e-07
2.438122	1.12208e-07
2.437239	1.1266e-07
2.436357	1.13115e-07
2.435474	1.13571e-07
2.434592	1.14029e-07
2.433709	1.14489e-07
2.432827	1.1495e-07
2.431944	1.15414e-07
2.431061	1.15879e-07
2.430179	1.16346e-07
2.429296	1.16816e-07
2.428414	1.17287e-07
2.427531	1.17759e-07
2.426649	1.18234e-07
2.425766	1.18711e-07
2.424883	1.1919e-07
2.424001	1.1967e-07
2.423118	1.20153e-07
2.422236	1.20637e-07
2.421353	1.21124e-07
2.420470	1.21612e-07
2.419588	1.22103e-07
2.418705	1.22595e-07
2.417823	1.23089e-07
2.416940	1.23586e-07
2.416058	1.24084e-07
2.415175	1.24584e-07
2.414292	1.25087e-07
2.413410	1.25591e-07
2.412527	1.26097e-07
2.411645	1.26606e-07
2.410762	1.27116e-07
2.409880	1.27629e-07
2.408997	1.28144e-07
2.408114	1.2866e-07
2.407232	1.29179e-07
2.406349	1.297e-07
2.405467	1.30223e-07
2.404584	1.30748e-07
2.403702	1.31275e-07
2.402819	1.31805e-07
2.401936	1.32336e-07
2.401054	1.3287e-07
2.400171	1.33405e-07
2.399289	1.33943e-07
2.398406	1.34483e-07
2.397524	1.35026e-07
2.396641	1.3557e-07
2.395758	1.36117e-07
2.394876	1.36666e-07
2.393993	1.37217e-07
2.393111	1.3777e-07
2.392228	1.38326e-07
2.391346	1.38883e-07
2.390463	1.39443e-07
2.389580	1.40006e-07
2.388698	1.4057e-07
2.387815	1.41137e-07
2.386933	1.41706e-07
2.386050	1.42277e-07
2.385168	1.42851e-07
2.384285	1.43427e-07
2.383402	1.44005e-07
2.382520	1.44586e-07
2.381637	1.45169e-07
2.380755	1.45755e-07
2.379872	1.46342e-07
2.378989	1.46932e-07
2.378107	1.47525e-07
2.377224	1.4812e-07
2.376342	1.48717e-07
2.375459	1.49317e-07
2.374577	1.49919e-07
2.373694	1.50523e-07
2.372811	1.5113e-07
2.371929	1.5174e-07
2.371046	1.52351e-07
2.370164	1.52966e-07
2.369281	1.53582e-07
2.368399	1.54202e-07
2.367516	1.54824e-07
2.366633	1.55448e-07
2.365751	1.56075e-07
2.364868	1.56704e-07
2.363986	1.57336e-07
2.363103	1.5797e-07
2.362221	1.58607e-07
2.361338	1.59247e-07
2.360455	1.59889e-07
2.359573	1.60534e-07
2.358690	1.61181e-07
2.357808	1.61831e-07
2.356925	1.62483e-07
2.356043	1.63139e-07
2.355160	1.63796e-07
2.354277	1.64457e-07
2.353395	1.6512e-07
2.352512	1.65786e-07
2.351630	1.66454e-07
2.350747	1.67125e-07
2.349865	1.67799e-07
2.348982	1.68476e-07
2.348099	1.69155e-07
2.347217	1.69837e-07
2.346334	1.70522e-07
2.345452	1.7121e-07
2.344569	1.719e-07
2.343687	1.72593e-07
2.342804	1.73289e-07
2.341921	1.73988e-07
2.341039	1.7469e-07
2.340156	1.75394e-07
2.339274	1.76101e-07
2.338391	1.76811e-07
2.337508	1.77524e-07
2.336626	1.7824e-07
2.335743	1.78959e-07
2.334861	1.7968e-07
2.333978	1.80405e-07
2.333096	1.81132e-07
2.332213	1.81863e-07
2.331330	1.82596e-07
2.330448	1.83332e-07
2.329565	1.84071e-07
2.328683	1.84814e-07
2.327800	1.85559e-07
2.326918	1.86307e-07
2.326035	1.87058e-07
2.325152	1.87813e-07
2.324270	1.8857e-07
2.323387	1.8933e-07
2.322505	1.90094e-07
2.321622	1.9086e-07
2.320740	1.9163e-07
2.319857	1.92403e-07
2.318974	1.93178e-07
2.318092	1.93957e-07
2.317209	1.94739e-07
2.316327	1.95525e-07
2.315444	1.96313e-07
2.314562	1.97105e-07
2.313679	1.97899e-07
2.312796	1.98697e-07
2.311914	1.99499e-07
2.311031	2.00303e-07
2.310149	2.01111e-07
2.309266	2.01922e-07
2.308384	2.02736e-07
2.307501	2.03553e-07
2.306618	2.04374e-07
2.305736	2.05198e-07
2.304853	2.06026e-07
2.303971	2.06856e-07
2.303088	2.0769e-07
2.302206	2.08528e-07
2.301323	2.09369e-07
2.300440	2.10213e-07
2.299558	2.11061e-07
2.298675	2.11912e-07
2.297793	2.12766e-07
2.296910	2.13624e-07
2.296027	2.14485e-07
2.295145	2.1535e-07
2.294262	2.16219e-07
2.293380	2.1709e-07
2.292497	2.17966e-07
2.291615	2.18845e-07
2.290732	2.19727e-07
2.289849	2.20613e-07
2.288967	2.21503e-07
2.288084	2.22396e-07
2.287202	2.23293e-07
2.286319	2.24193e-07
2.285437	2.25097e-07
2.284554	2.26005e-07
2.283671	2.26916e-07
2.282789	2.27831e-07
2.281906	2.2875e-07
2.281024	2.29672e-07
2.280141	2.30598e-07
2.279259	2.31528e-07
2.278376	2.32462e-07
2.277493	2.33399e-07
2.276611	2.3434e-07
2.275728	2.35285e-07
2.274846	2.36234e-07
2.273963	2.37186e-07
2.273081	2.38143e-07
2.272198	2.39103e-07
2.271315	2.40067e-07
2.270433	2.41035e-07
2.269550	2.42007e-07
2.268668	2.42983e-07
2.267785	2.43962e-07
2.266903	2.44946e-07
2.266020	2.45934e-07
2.265137	2.46926e-07
2.264255	2.47921e-07
2.263372	2.48921e-07
2.262490	2.49925e-07
2.261607	2.50932e-07
2.260725	2.51944e-07
2.259842	2.5296e-07
2.258959	2.5398e-07
2.258077	2.55004e-07
2.257194	2.56032e-07
2.256312	2.57065e-07
2.255429	2.58101e-07
2.254546	2.59142e-07
2.253664	2.60187e-07
2.252781	2.61236e-07
2.251899	2.6229e-07
2.251016	2.63347e-07
2.250134	2.64409e-07
2.249251	2.65475e-07
2.248368	2.66546e-07
2.247486	2.6762e-07
2.246603	2.687e-07
2.245721	2.69783e-07
2.244838	2.70871e-07
2.243956	2.71963e-07
2.243073	2.7306e-07
2.242190	2.74161e-07
2.241308	2.75266e-07
2.240425	2.76376e-07
2.239543	2.77491e-07
2.238660	2.78609e-07
2.237778	2.79733e-07
2.236895	2.80861e-07
2.236012	2.81993e-07
2.235130	2.8313e-07
2.234247	2.84272e-07
2.233365	2.85418e-07
2.232482	2.86569e-07
2.231600	2.87725e-07
2.230717	2.88885e-07
2.229834	2.9005e-07
2.228952	2.91219e-07
2.228069	2.92394e-07
2.227187	2.93573e-07
2.226304	2.94756e-07
2.225422	2.95945e-07
2.224539	2.97138e-07
2.223656	2.98336e-07
2.222774	2.99539e-07
2.221891	3.00747e-07
2.221009	3.0196e-07
2.220126	3.03177e-07
2.219244	3.044e-07
2.218361	3.05627e-07
2.217478	3.0686e-07
2.216596	3.08097e-07
2.215713	3.09339e-07
2.214831	3.10587e-07
2.213948	3.11839e-07
2.213065	3.13096e-07
2.212183	3.14359e-07
2.211300	3.15627e-07
2.210418	3.16899e-07
2.209535	3.18177e-07
2.208653	3.1946e-07
2.207770	3.20748e-07
2.206887	3.22041e-07
2.206005	3.2334e-07
2.205122	3.24644e-07
2.204240	3.25953e-07
2.203357	3.27267e-07
2.202475	3.28587e-07
2.201592	3.29912e-07
2.200709	3.31242e-07
2.199827	3.32578e-07
2.198944	3.33919e-07
2.198062	3.35265e-07
2.197179	3.36617e-07
2.196297	3.37974e-07
2.195414	3.39337e-07
2.194531	3.40705e-07
2.193649	3.42079e-07
2.192766	3.43459e-07
2.191884	3.44844e-07
2.191001	3.46234e-07
2.190119	3.4763e-07
2.189236	3.49032e-07
2.188353	3.50439e-07
2.187471	3.51852e-07
2.186588	3.53271e-07
2.185706	3.54696e-07
2.184823	3.56126e-07
2.183941	3.57562e-07
2.183058	3.59004e-07
2.182175	3.60451e-07
2.181293	3.61905e-07
2.180410	3.63364e-07
2.179528	3.64829e-07
2.178645	3.663e-07
2.177763	3.67777e-07
2.176880	3.6926e-07
2.175997	3.70749e-07
2.175115	3.72244e-07
2.174232	3.73745e-07
2.173350	3.75252e-07
2.172467	3.76765e-07
2.171584	3.78284e-07
2.170702	3.7981e-07
2.169819	3.81341e-07
2.168937	3.82879e-07
2.168054	3.84423e-07
2.167172	3.85973e-07
2.166289	3.87529e-07
2.165406	3.89092e-07
2.164524	3.90661e-07
2.163641	3.92236e-07
2.162759	3.93818e-07
2.161876	3.95405e-07
2.160994	3.97e-07
2.160111	3.98601e-07
2.159228	4.00208e-07
2.158346	4.01822e-07
2.157463	4.03442e-07
2.156581	4.05069e-07
2.155698	4.06702e-07
2.154816	4.08342e-07
2.153933	4.09988e-07
2.153050	4.11642e-07
2.152168	4.13302e-07
2.151285	4.14968e-07
2.150403	4.16641e-07
2.149520	4.18321e-07
2.148638	4.20008e-07
2.147755	4.21702e-07
2.146872	4.23402e-07
2.145990	4.25109e-07
2.145107	4.26823e-07
2.144225	4.28545e-07
2.143342	4.30273e-07
2.142460	4.32007e-07
2.141577	4.33749e-07
2.140694	4.35498e-07
2.139812	4.37254e-07
2.138929	4.39018e-07
2.138047	4.40788e-07
2.137164	4.42565e-07
2.136282	4.4435e-07
2.135399	4.46141e-07
2.134516	4.4794e-07
2.133634	4.49747e-07
2.132751	4.5156e-07
2.131869	4.53381e-07
2.130986	4.55209e-07
2.130103	4.57045e-07
2.129221	4.58888e-07
2.128338	4.60738e-07
2.127456	4.62596e-07
2.126573	4.64461e-07
2.125691	4.66334e-07
2.124808	4.68214e-07
2.123925	4.70102e-07
2.123043	4.71998e-07
2.122160	4.73901e-07
2.121278	4.75812e-07
2.120395	4.7773e-07
2.119513	4.79657e-07
2.118630	4.81591e-07
2.117747	4.83533e-07
2.116865	4.85482e-07
2.115982	4.8744e-07
2.115100	4.89406e-07
2.114217	4.91379e-07
2.113335	4.9336e-07
2.112452	4.9535e-07
2.111569	4.97347e-07
2.110687	4.99352e-07
2.109804	5.01366e-07
2.108922	5.03388e-07
2.108039	5.05417e-07
2.107157	5.07455e-07
2.106274	5.09502e-07
2.105391	5.11556e-07
2.104509	5.13619e-07
2.103626	5.1569e-07
2.102744	5.17769e-07
2.101861	5.19857e-07
2.100979	5.21953e-07
2.100096	5.24058e-07
2.099213	5.26171e-07
2.098331	5.28293e-07
2.097448	5.30423e-07
2.096566	5.32562e-07
2.095683	5.34709e-07
2.094801	5.36865e-07
2.093918	5.3903e-07
2.093035	5.41203e-07
2.092153	5.43386e-07
2.091270	5.45577e-07
2.090388	5.47777e-07
2.089505	5.49985e-07
2.088622	5.52203e-07
2.087740	5.5443e-07
2.086857	5.56665e-07
2.085975	5.5891e-07
2.085092	5.61164e-07
2.084210	5.63426e-07
2.083327	5.65698e-07
2.082444	5.67979e-07
2.081562	5.70269e-07
2.080679	5.72569e-07
2.079797	5.74878e-07
2.078914	5.77196e-07
2.078032	5.79523e-07
2.077149	5.8186e-07
2.076266	5.84206e-07
2.075384	5.86562e-07
2.074501	5.88927e-07
2.073619	5.91302e-07
2.072736	5.93686e-07
2.071854	5.9608e-07
2.070971	5.98483e-07
2.070088	6.00897e-07
2.069206	6.0332e-07
2.068323	6.05752e-07
2.067441	6.08195e-07
2.066558	6.10647e-07
2.065676	6.13109e-07
2.064793	6.15582e-07
2.063910	6.18064e-07
2.063028	6.20556e-07
2.062145	6.23058e-07
2.061263	6.25571e-07
2.060380	6.28093e-07
2.059498	6.30626e-07
2.058615	6.33169e-07
2.057732	6.35722e-07
2.056850	6.38285e-07
2.055967	6.40859e-07
2.055085	6.43443e-07
2.054202	6.46037e-07
2.053320	6.48642e-07
2.052437	6.51258e-07
2.051554	6.53884e-07
2.050672	6.56521e-07
2.049789	6.59168e-07
2.048907	6.61826e-07
2.048024	6.64494e-07
2.047141	6.67174e-07
2.046259	6.69864e-07
2.045376	6.72565e-07
2.044494	6.75277e-07
2.043611	6.78e-07
2.042729	6.80734e-07
2.041846	6.83479e-07
2.040963	6.86235e-07
2.040081	6.89002e-07
2.039198	6.9178e-07
2.038316	6.94569e-07
2.037433	6.9737e-07
2.036551	7.00182e-07
2.035668	7.03005e-07
2.034785	7.0584e-07
2.033903	7.08686e-07
2.033020	7.11544e-07
2.032138	7.14413e-07
2.031255	7.17294e-07
2.030373	7.20186e-07
2.029490	7.2309e-07
2.028607	7.26006e-07
2.027725	7.28933e-07
2.026842	7.31872e-07
2.025960	7.34823e-07
2.025077	7.37786e-07
2.024195	7.40761e-07
2.023312	7.43748e-07
2.022429	7.46747e-07
2.021547	7.49758e-07
2.020664	7.52781e-07
2.019782	7.55817e-07
2.018899	7.58864e-07
2.018017	7.61924e-07
2.017134	7.64997e-07
2.016251	7.68081e-07
2.015369	7.71178e-07
2.014486	7.74288e-07
2.013604	7.7741e-07
2.012721	7.80545e-07
2.011839	7.83692e-07
2.010956	7.86852e-07
2.010073	7.90025e-07
2.009191	7.93211e-07
2.008308	7.96409e-07
2.007426	7.9962e-07
2.006543	8.02845e-07
2.005660	8.06082e-07
2.004778	8.09332e-07
2.003895	8.12596e-07
2.003013	8.15872e-07
2.002130	8.19162e-07
2.001248	8.22465e-07
2.000365	8.25782e-07
1.999482	8.29111e-07
1.998600	8.32454e-07
1.997717	8.35811e-07
1.996835	8.39181e-07
1.995952	8.42565e-07
1.995070	8.45963e-07
1.994187	8.49374e-07
1.993304	8.52799e-07
1.992422	8.56237e-07
1.991539	8.5969e-07
1.990657	8.63156e-07
1.989774	8.66637e-07
1.988892	8.70131e-07
1.988009	8.7364e-07
1.987126	8.77163e-07
1.986244	8.807e-07
1.985361	8.84251e-07
1.984479	8.87816e-07
1.983596	8.91396e-07
1.982714	8.94991e-07
1.981831	8.98599e-07
1.980948	9.02223e-07
1.980066	9.05861e-07
1.979183	9.09513e-07
1.978301	9.13181e-07
1.977418	9.16863e-07
1.976536	9.2056e-07
1.975653	9.24272e-07
1.974770	9.27999e-07
1.973888	9.31741e-07
1.973005	9.35498e-07
1.972123	9.3927e-07
1.971240	9.43057e-07
1.970358	9.4686e-07
1.969475	9.50678e-07
1.968592	9.54511e-07
1.967710	9.5836e-07
1.966827	9.62224e-07
1.965945	9.66104e-07
1.965062	9.7e-07
1.964179	9.73911e-07
1.963297	9.77838e-07
1.962414	9.81781e-07
1.961532	9.8574e-07
1.960649	9.89715e-07
1.959767	9.93706e-07
1.958884	9.97712e-07
1.958001	1.00174e-06
1.957119	1.00577e-06
1.956236	1.00983e-06
1.955354	1.0139e-06
1.954471	1.01799e-06
1.953589	1.0221e-06
1.952706	1.02622e-06
1.951823	1.03035e-06
1.950941	1.03451e-06
1.950058	1.03868e-06
1.949176	1.04287e-06
1.948293	1.04707e-06
1.947411	1.0513e-06
1.946528	1.05554e-06
1.945645	1.05979e-06
1.944763	1.06406e-06
1.943880	1.06836e-06
1.942998	1.07266e-06
1.942115	1.07699e-06
1.941233	1.08133e-06
1.940350	1.08569e-06
1.939467	1.09007e-06
1.938585	1.09446e-06
1.937702	1.09888e-06
1.936820	1.10331e-06
1.935937	1.10776e-06
1.935055	1.11222e-06
1.934172	1.11671e-06
1.933289	1.12121e-06
1.932407	1.12573e-06
1.931524	1.13027e-06
1.930642	1.13483e-06
1.929759	1.13941e-06
1.928877	1.144e-06
1.927994	1.14861e-06
1.927111	1.15324e-06
1.926229	1.15789e-06
1.925346	1.16256e-06
1.924464	1.16725e-06
1.923581	1.17196e-06
1.922698	1.17668e-06
1.921816	1.18143e-06
1.920933	1.18619e-06
1.920051	1.19097e-06
1.919168	1.19578e-06
1.918286	1.2006e-06
1.917403	1.20544e-06
1.916520	1.2103e-06
1.915638	1.21518e-06
1.914755	1.22008e-06
1.913873	1.225e-06
1.912990	1.22994e-06
1.912108	1.2349e-06
1.911225	1.23988e-06
1.910342	1.24488e-06
1.909460	1.2499e-06
1.908577	1.25494e-06
1.907695	1.26e-06
1.906812	1.26508e-06
1.905930	1.27018e-06
1.905047	1.2753e-06
1.904164	1.28044e-06
1.903282	1.28561e-06
1.902399	1.29079e-06
1.901517	1.296e-06
1.900634	1.30122e-06
1.899752	1.30647e-06
1.898869	1.31174e-06
1.897986	1.31703e-06
1.897104	1.32234e-06
1.896221	1.32767e-06
1.895339	1.33302e-06
1.894456	1.3384e-06
1.893574	1.34379e-06
1.892691	1.34921e-06
1.891808	1.35465e-06
1.890926	1.36011e-06
1.890043	1.3656e-06
1.889161	1.37111e-06
1.888278	1.37663e-06
1.887396	1.38218e-06
1.886513	1.38776e-06
1.885630	1.39335e-06
1.884748	1.39897e-06
1.883865	1.40461e-06
1.882983	1.41028e-06
1.882100	1.41596e-06
1.881217	1.42167e-06
1.880335	1.42741e-06
1.879452	1.43316e-06
1.878570	1.43894e-06
1.877687	1.44474e-06
1.876805	1.45057e-06
1.875922	1.45642e-06
1.875039	1.46229e-06
1.874157	1.46819e-06
1.873274	1.47411e-06
1.872392	1.48005e-06
1.871509	1.48602e-06
1.870627	1.49201e-06
1.869744	1.49803e-06
1.868861	1.50407e-06
1.867979	1.51013e-06
1.867096	1.51622e-06
1.866214	1.52233e-06
1.865331	1.52847e-06
1.864449	1.53464e-06
1.863566	1.54082e-06
1.862683	1.54704e-06
1.861801	1.55328e-06
1.860918	1.55954e-06
1.860036	1.56583e-06
1.859153	1.57214e-06
1.858271	1.57848e-06
1.857388	1.58484e-06
1.856505	1.59124e-06
1.855623	1.59765e-06
1.854740	1.60409e-06
1.853858	1.61056e-06
1.852975	1.61706e-06
1.852093	1.62358e-06
1.851210	1.63012e-06
1.850327	1.6367e-06
1.849445	1.6433e-06
1.848562	1.64992e-06
1.847680	1.65657e-06
1.846797	1.66325e-06
1.845915	1.66996e-06
1.845032	1.67669e-06
1.844149	1.68346e-06
1.843267	1.69024e-06
1.842384	1.69706e-06
1.841502	1.7039e-06
1.840619	1.71077e-06
1.839736	1.71767e-06
1.838854	1.7246e-06
1.837971	1.73155e-06
1.837089	1.73853e-06
1.836206	1.74554e-06
1.835324	1.75258e-06
1.834441	1.75965e-06
1.833558	1.76674e-06
1.832676	1.77387e-06
1.831793	1.78102e-06
1.830911	1.7882e-06
1.830028	1.79541e-06
1.829146	1.80265e-06
1.828263	1.80992e-06
1.827380	1.81722e-06
1.826498	1.82455e-06
1.825615	1.8319e-06
1.824733	1.83929e-06
1.823850	1.84671e-06
1.822968	1.85415e-06
1.822085	1.86163e-06
1.821202	1.86914e-06
1.820320	1.87667e-06
1.819437	1.88424e-06
1.818555	1.89184e-06
1.817672	1.89947e-06
1.816790	1.90713e-06
1.815907	1.91482e-06
1.815024	1.92254e-06
1.814142	1.93029e-06
1.813259	1.93807e-06
1.812377	1.94589e-06
1.811494	1.95373e-06
1.810612	1.96161e-06
1.809729	1.96952e-06
1.808846	1.97746e-06
1.807964	1.98544e-06
1.807081	1.99344e-06
1.806199	2.00148e-06
1.805316	2.00955e-06
1.804434	2.01765e-06
1.803551	2.02579e-06
1.802668	2.03396e-06
1.801786	2.04216e-06
1.800903	2.05039e-06
1.800021	2.05866e-06
1.799138	2.06696e-06
1.798255	2.0753e-06
1.797373	2.08366e-06
1.796490	2.09207e-06
1.795608	2.1005e-06
1.794725	2.10897e-06
1.793843	2.11748e-06
1.792960	2.12601e-06
1.792077	2.13459e-06
1.791195	2.14319e-06
1.790312	2.15184e-06
1.789430	2.16051e-06
1.788547	2.16922e-06
1.787665	2.17797e-06
1.786782	2.18675e-06
1.785899	2.19557e-06
1.785017	2.20442e-06
1.784134	2.21331e-06
1.783252	2.22224e-06
1.782369	2.2312e-06
1.781487	2.2402e-06
1.780604	2.24923e-06
1.779721	2.2583e-06
1.778839	2.2674e-06
1.777956	2.27655e-06
1.777074	2.28573e-06
1.776191	2.29494e-06
1.775309	2.3042e-06
1.774426	2.31349e-06
1.773543	2.32282e-06
1.772661	2.33218e-06
1.771778	2.34159e-06
1.770896	2.35103e-06
1.770013	2.36051e-06
1.769131	2.37003e-06
1.768248	2.37958e-06
1.767365	2.38918e-06
1.766483	2.39881e-06
1.765600	2.40848e-06
1.764718	2.4182e-06
1.763835	2.42795e-06
1.762953	2.43774e-06
1.762070	2.44757e-06
1.761187	2.45744e-06
1.760305	2.46734e-06
1.759422	2.47729e-06
1.758540	2.48728e-06
1.757657	2.49731e-06
1.756774	2.50738e-06
1.755892	2.51749e-06
1.755009	2.52764e-06
1.754127	2.53784e-06
1.753244	2.54807e-06
1.752362	2.55834e-06
1.751479	2.56866e-06
1.750596	2.57902e-06
1.749714	2.58942e-06
1.748831	2.59986e-06
1.747949	2.61034e-06
1.747066	2.62087e-06
1.746184	2.63143e-06
1.745301	2.64204e-06
1.744418	2.6527e-06
1.743536	2.66339e-06
1.742653	2.67413e-06
1.741771	2.68492e-06
1.740888	2.69574e-06
1.740006	2.70661e-06
1.739123	2.71753e-06
1.738240	2.72848e-06
1.737358	2.73949e-06
1.736475	2.75053e-06
1.735593	2.76162e-06
1.734710	2.77276e-06
1.733828	2.78394e-06
1.732945	2.79516e-06
1.732062	2.80644e-06
1.731180	2.81775e-06
1.730297	2.82911e-06
1.729415	2.84052e-06
1.728532	2.85197e-06
1.727650	2.86347e-06
1.726767	2.87502e-06
1.725884	2.88661e-06
1.725002	2.89825e-06
1.724119	2.90994e-06
1.723237	2.92167e-06
1.722354	2.93345e-06
1.721472	2.94528e-06
1.720589	2.95716e-06
1.719706	2.96908e-06
1.718824	2.98105e-06
1.717941	2.99308e-06
1.717059	3.00514e-06
1.716176	3.01726e-06
1.715293	3.02943e-06
1.714411	3.04164e-06
1.713528	3.05391e-06
1.712646	3.06622e-06
1.711763	3.07859e-06
1.710881	3.091e-06
1.709998	3.10346e-06
1.709115	3.11598e-06
1.708233	3.12854e-06
1.707350	3.14116e-06
1.706468	3.15382e-06
1.705585	3.16654e-06
1.704703	3.17931e-06
1.703820	3.19213e-06
1.702937	3.205e-06
1.702055	3.21792e-06
1.701172	3.2309e-06
1.700290	3.24393e-06
1.699407	3.25701e-06
1.698525	3.27014e-06
1.697642	3.28333e-06
1.696759	3.29656e-06
1.695877	3.30986e-06
1.694994	3.3232e-06
1.694112	3.3366e-06
1.693229	3.35006e-06
1.692347	3.36357e-06
1.691464	3.37713e-06
1.690581	3.39075e-06
1.689699	3.40442e-06
1.688816	3.41815e-06
1.687934	3.43193e-06
1.687051	3.44577e-06
1.686169	3.45966e-06
1.685286	3.47361e-06
1.684403	3.48762e-06
1.683521	3.50168e-06
1.682638	3.5158e-06
1.681756	3.52998e-06
1.680873	3.54421e-06
1.679991	3.5585e-06
1.679108	3.57285e-06
1.678225	3.58726e-06
1.677343	3.60172e-06
1.676460	3.61624e-06
1.675578	3.63083e-06
1.674695	3.64547e-06
1.673812	3.66017e-06
1.672930	3.67493e-06
1.672047	3.68974e-06
1.671165	3.70462e-06
1.670282	3.71956e-06
1.669400	3.73456e-06
1.668517	3.74962e-06
1.667634	3.76474e-06
1.666752	3.77992e-06
1.665869	3.79516e-06
1.664987	3.81046e-06
1.664104	3.82583e-06
1.663222	3.84125e-06
1.662339	3.85674e-06
1.661456	3.87229e-06
1.660574	3.88791e-06
1.659691	3.90358e-06
1.658809	3.91932e-06
1.657926	3.93513e-06
1.657044	3.95099e-06
1.656161	3.96693e-06
1.655278	3.98292e-06
1.654396	3.99898e-06
1.653513	4.01511e-06
1.652631	4.0313e-06
1.651748	4.04755e-06
1.650866	4.06387e-06
1.649983	4.08026e-06
1.649100	4.09671e-06
1.648218	4.11323e-06
1.647335	4.12982e-06
1.646453	4.14647e-06
1.645570	4.16319e-06
1.644688	4.17998e-06
1.643805	4.19683e-06
1.642922	4.21375e-06
1.642040	4.23074e-06
1.641157	4.2478e-06
1.640275	4.26493e-06
1.639392	4.28213e-06
1.638510	4.2994e-06
1.637627	4.31673e-06
1.636744	4.33414e-06
1.635862	4.35161e-06
1.634979	4.36916e-06
1.634097	4.38678e-06
1.633214	4.40447e-06
1.632331	4.42223e-06
1.631449	4.44006e-06
1.630566	4.45796e-06
1.629684	4.47594e-06
1.628801	4.49399e-06
1.627919	4.51211e-06
1.627036	4.5303e-06
1.626153	4.54857e-06
1.625271	4.56691e-06
1.624388	4.58532e-06
1.623506	4.60381e-06
1.622623	4.62238e-06
1.621741	4.64102e-06
1.620858	4.65973e-06
1.619975	4.67852e-06
1.619093	4.69738e-06
1.618210	4.71632e-06
1.617328	4.73534e-06
1.616445	4.75444e-06
1.615563	4.77361e-06
1.614680	4.79286e-06
1.613797	4.81218e-06
1.612915	4.83159e-06
1.612032	4.85107e-06
1.611150	4.87063e-06
1.610267	4.89027e-06
1.609385	4.90999e-06
1.608502	4.92978e-06
1.607619	4.94966e-06
1.606737	4.96962e-06
1.605854	4.98966e-06
1.604972	5.00978e-06
1.604089	5.02998e-06
1.603207	5.05026e-06
1.602324	5.07063e-06
1.601441	5.09107e-06
1.600559	5.1116e-06
1.599676	5.13221e-06
1.598794	5.15291e-06
1.597911	5.17368e-06
1.597029	5.19455e-06
1.596146	5.21549e-06
1.595263	5.23652e-06
1.594381	5.25764e-06
1.593498	5.27884e-06
1.592616	5.30012e-06
1.591733	5.32149e-06
1.590850	5.34295e-06
1.589968	5.3645e-06
1.589085	5.38613e-06
1.588203	5.40784e-06
1.587320	5.42965e-06
1.586438	5.45154e-06
1.585555	5.47353e-06
1.584672	5.4956e-06
1.583790	5.51776e-06
1.582907	5.54001e-06
1.582025	5.56234e-06
1.581142	5.58477e-06
1.580260	5.60729e-06
1.579377	5.6299e-06
1.578494	5.6526e-06
1.577612	5.6754e-06
1.576729	5.69828e-06
1.575847	5.72126e-06
1.574964	5.74433e-06
1.574082	5.76749e-06
1.573199	5.79075e-06
1.572316	5.8141e-06
1.571434	5.83754e-06
1.570551	5.86108e-06
1.569669	5.88471e-06
1.568786	5.90844e-06
1.567904	5.93226e-06
1.567021	5.95618e-06
1.566138	5.9802e-06
1.565256	6.00432e-06
1.564373	6.02853e-06
1.563491	6.05283e-06
1.562608	6.07724e-06
1.561726	6.10175e-06
1.560843	6.12635e-06
1.559960	6.15105e-06
1.559078	6.17586e-06
1.558195	6.20076e-06
1.557313	6.22576e-06
1.556430	6.25087e-06
1.555548	6.27607e-06
1.554665	6.30138e-06
1.553782	6.32679e-06
1.552900	6.3523e-06
1.552017	6.37791e-06
1.551135	6.40363e-06
1.550252	6.42945e-06
1.549369	6.45537e-06
1.548487	6.4814e-06
1.547604	6.50754e-06
1.546722	6.53378e-06
1.545839	6.56012e-06
1.544957	6.58658e-06
1.544074	6.61314e-06
1.543191	6.6398e-06
1.542309	6.66657e-06
1.541426	6.69346e-06
1.540544	6.72045e-06
1.539661	6.74754e-06
1.538779	6.77475e-06
1.537896	6.80207e-06
1.537013	6.8295e-06
1.536131	6.85704e-06
1.535248	6.88468e-06
1.534366	6.91245e-06
1.533483	6.94032e-06
1.532601	6.9683e-06
1.531718	6.9964e-06
1.530835	7.02461e-06
1.529953	7.05294e-06
1.529070	7.08138e-06
1.528188	7.10993e-06
1.527305	7.1386e-06
1.526423	7.16738e-06
1.525540	7.19629e-06
1.524657	7.2253e-06
1.523775	7.25444e-06
1.522892	7.28369e-06
1.522010	7.31306e-06
1.521127	7.34255e-06
1.520245	7.37215e-06
1.519362	7.40188e-06
1.518479	7.43173e-06
1.517597	7.46169e-06
1.516714	7.49178e-06
1.515832	7.52199e-06
1.514949	7.55232e-06
1.514067	7.58277e-06
1.513184	7.61335e-06
1.512301	7.64405e-06
1.511419	7.67487e-06
1.510536	7.70582e-06
1.509654	7.73689e-06
1.508771	7.76809e-06
1.507888	7.79941e-06
1.507006	7.83086e-06
1.506123	7.86243e-06
1.505241	7.89414e-06
1.504358	7.92597e-06
1.503476	7.95793e-06
1.502593	7.99002e-06
1.501710	8.02223e-06
1.500828	8.05458e-06
1.499945	8.08706e-06
1.499063	8.11967e-06
1.498180	8.15241e-06
1.497298	8.18528e-06
1.496415	8.21829e-06
1.495532	8.25142e-06
1.494650	8.2847e-06
1.493767	8.3181e-06
1.492885	8.35164e-06
1.492002	8.38532e-06
1.491120	8.41913e-06
1.490237	8.45308e-06
1.489354	8.48716e-06
1.488472	8.52139e-06
1.487589	8.55575e-06
1.486707	8.59025e-06
1.485824	8.62488e-06
1.484942	8.65966e-06
1.484059	8.69458e-06
1.483176	8.72964e-06
1.482294	8.76484e-06
1.481411	8.80018e-06
1.480529	8.83566e-06
1.479646	8.87129e-06
1.478764	8.90706e-06
1.477881	8.94298e-06
1.476998	8.97904e-06
1.476116	9.01525e-06
1.475233	9.0516e-06
1.474351	9.0881e-06
1.473468	9.12474e-06
1.472586	9.16153e-06
1.471703	9.19848e-06
1.470820	9.23557e-06
1.469938	9.27281e-06
1.469055	9.3102e-06
1.468173	9.34774e-06
1.467290	9.38543e-06
1.466407	9.42327e-06
1.465525	9.46127e-06
1.464642	9.49942e-06
1.463760	9.53773e-06
1.462877	9.57618e-06
1.461995	9.6148e-06
1.461112	9.65357e-06
1.460229	9.69249e-06
1.459347	9.73158e-06
1.458464	9.77082e-06
1.457582	9.81021e-06
1.456699	9.84977e-06
1.455817	9.88949e-06
1.454934	9.92936e-06
1.454051	9.9694e-06
1.453169	1.00096e-05
1.452286	1.005e-05
1.451404	1.00905e-05
1.450521	1.01312e-05
1.449639	1.0172e-05
1.448756	1.0213e-05
1.447873	1.02542e-05
1.446991	1.02956e-05
1.446108	1.03371e-05
1.445226	1.03788e-05
1.444343	1.04206e-05
1.443461	1.04626e-05
1.442578	1.05048e-05
1.441695	1.05472e-05
1.440813	1.05897e-05
1.439930	1.06324e-05
1.439048	1.06753e-05
1.438165	1.07183e-05
1.437283	1.07615e-05
1.436400	1.08049e-05
1.435517	1.08485e-05
1.434635	1.08923e-05
1.433752	1.09362e-05
1.432870	1.09803e-05
1.431987	1.10245e-05
1.431105	1.1069e-05
1.430222	1.11136e-05
1.429339	1.11584e-05
1.428457	1.12034e-05
1.427574	1.12486e-05
1.426692	1.1294e-05
1.425809	1.13395e-05
1.424926	1.13852e-05
1.424044	1.14311e-05
1.423161	1.14772e-05
1.422279	1.15235e-05
1.421396	1.157e-05
1.420514	1.16166e-05
1.419631	1.16635e-05
1.418748	1.17105e-05
1.417866	1.17577e-05
1.416983	1.18051e-05
1.416101	1.18527e-05
1.415218	1.19005e-05
1.414336	1.19485e-05
1.413453	1.19967e-05
1.412570	1.20451e-05
1.411688	1.20936e-05
1.410805	1.21424e-05
1.409923	1.21914e-05
1.409040	1.22405e-05
1.408158	1.22899e-05
1.407275	1.23394e-05
1.406392	1.23892e-05
1.405510	1.24391e-05
1.404627	1.24893e-05
1.403745	1.25397e-05
1.402862	1.25902e-05
1.401980	1.2641e-05
1.401097	1.2692e-05
1.400214	1.27431e-05
1.399332	1.27945e-05
1.398449	1.28461e-05
1.397567	1.28979e-05
1.396684	1.29499e-05
1.395802	1.30021e-05
1.394919	1.30546e-05
1.394036	1.31072e-05
1.393154	1.31601e-05
1.392271	1.32131e-05
1.391389	1.32664e-05
1.390506	1.33199e-05
1.389624	1.33736e-05
1.388741	1.34275e-05
1.387858	1.34817e-05
1.386976	1.3536e-05
1.386093	1.35906e-05
1.385211	1.36454e-05
1.384328	1.37004e-05
1.383445	1.37557e-05
1.382563	1.38112e-05
1.381680	1.38668e-05
1.380798	1.39228e-05
1.379915	1.39789e-05
1.379033	1.40353e-05
1.378150	1.40919e-05
1.377267	1.41487e-05
1.376385	1.42057e-05
1.375502	1.4263e-05
1.374620	1.43205e-05
1.373737	1.43783e-05
1.372855	1.44362e-05
1.371972	1.44945e-05
1.371089	1.45529e-05
1.370207	1.46116e-05
1.369324	1.46705e-05
1.368442	1.47297e-05
1.367559	1.4789e-05
1.366677	1.48487e-05
1.365794	1.49086e-05
1.364911	1.49687e-05
1.364029	1.5029e-05
1.363146	1.50896e-05
1.362264	1.51505e-05
1.361381	1.52116e-05
1.360499	1.52729e-05
1.359616	1.53345e-05
1.358733	1.53963e-05
1.357851	1.54584e-05
1.356968	1.55207e-05
1.356086	1.55833e-05
1.355203	1.56462e-05
1.354321	1.57092e-05
1.353438	1.57726e-05
1.352555	1.58362e-05
1.351673	1.59e-05
1.350790	1.59642e-05
1.349908	1.60285e-05
1.349025	1.60932e-05
1.348143	1.6158e-05
1.347260	1.62232e-05
1.346377	1.62886e-05
1.345495	1.63543e-05
1.344612	1.64202e-05
1.343730	1.64864e-05
1.342847	1.65529e-05
1.341964	1.66197e-05
1.341082	1.66867e-05
1.340199	1.6754e-05
1.339317	1.68215e-05
1.338434	1.68894e-05
1.337552	1.69575e-05
1.336669	1.70258e-05
1.335786	1.70945e-05
1.334904	1.71634e-05
1.334021	1.72326e-05
1.333139	1.73021e-05
1.332256	1.73719e-05
1.331374	1.74419e-05
1.330491	1.75123e-05
1.329608	1.75829e-05
1.328726	1.76538e-05
1.327843	1.7725e-05
1.326961	1.77964e-05
1.326078	1.78682e-05
1.325196	1.79402e-05
1.324313	1.80126e-05
1.323430	1.80852e-05
1.322548	1.81581e-05
1.321665	1.82313e-05
1.320783	1.83049e-05
1.319900	1.83787e-05
1.319018	1.84528e-05
1.318135	1.85272e-05
1.317252	1.86019e-05
1.316370	1.86769e-05
1.315487	1.87522e-05
1.314605	1.88278e-05
1.313722	1.89037e-05
1.312840	1.898e-05
1.311957	1.90565e-05
1.311074	1.91333e-05
1.310192	1.92105e-05
1.309309	1.92879e-05
1.308427	1.93657e-05
1.307544	1.94438e-05
1.306662	1.95222e-05
1.305779	1.96009e-05
1.304896	1.968e-05
1.304014	1.97593e-05
1.303131	1.9839e-05
1.302249	1.9919e-05
1.301366	1.99993e-05
1.300483	2.008e-05
1.299601	2.01609e-05
1.298718	2.02422e-05
1.297836	2.03238e-05
1.296953	2.04058e-05
1.296071	2.04881e-05
1.295188	2.05707e-05
1.294305	2.06536e-05
1.293423	2.07369e-05
1.292540	2.08205e-05
1.291658	2.09045e-05
1.290775	2.09888e-05
1.289893	2.10734e-05
1.289010	2.11584e-05
1.288127	2.12437e-05
1.287245	2.13293e-05
1.286362	2.14154e-05
1.285480	2.15017e-05
1.284597	2.15884e-05
1.283715	2.16755e-05
1.282832	2.17629e-05
1.281949	2.18506e-05
1.281067	2.19387e-05
1.280184	2.20272e-05
1.279302	2.2116e-05
1.278419	2.22052e-05
1.277537	2.22947e-05
1.276654	2.23846e-05
1.275771	2.24749e-05
1.274889	2.25655e-05
1.274006	2.26565e-05
1.273124	2.27478e-05
1.272241	2.28396e-05
1.271359	2.29317e-05
1.270476	2.30241e-05
1.269593	2.3117e-05
1.268711	2.32102e-05
1.267828	2.33038e-05
1.266946	2.33977e-05
1.266063	2.34921e-05
1.265181	2.35868e-05
1.264298	2.36819e-05
1.263415	2.37774e-05
1.262533	2.38733e-05
1.261650	2.39695e-05
1.260768	2.40662e-05
1.259885	2.41632e-05
1.259002	2.42607e-05
1.258120	2.43585e-05
1.257237	2.44567e-05
1.256355	2.45553e-05
1.255472	2.46543e-05
1.254590	2.47538e-05
1.253707	2.48536e-05
1.252824	2.49538e-05
1.251942	2.50544e-05
1.251059	2.51554e-05
1.250177	2.52569e-05
1.249294	2.53587e-05
1.248412	2.5461e-05
1.247529	2.55636e-05
1.246646	2.56667e-05
1.245764	2.57702e-05
1.244881	2.58741e-05
1.243999	2.59784e-05
1.243116	2.60832e-05
1.242234	2.61884e-05
1.241351	2.6294e-05
1.240468	2.64e-05
1.239586	2.65064e-05
1.238703	2.66133e-05
1.237821	2.67206e-05
1.236938	2.68284e-05
1.236056	2.69366e-05
1.235173	2.70452e-05
1.234290	2.71542e-05
1.233408	2.72637e-05
1.232525	2.73737e-05
1.231643	2.7484e-05
1.230760	2.75949e-05
1.229878	2.77061e-05
1.228995	2.78178e-05
1.228112	2.793e-05
1.227230	2.80426e-05
1.226347	2.81557e-05
1.225465	2.82692e-05
1.224582	2.83832e-05
1.223700	2.84977e-05
1.222817	2.86126e-05
1.221934	2.8728e-05
1.221052	2.88438e-05
1.220169	2.89601e-05
1.219287	2.90769e-05
1.218404	2.91941e-05
1.217521	2.93118e-05
1.216639	2.943e-05
1.215756	2.95487e-05
1.214874	2.96678e-05
1.213991	2.97875e-05
1.213109	2.99076e-05
1.212226	3.00282e-05
1.211343	3.01493e-05
1.210461	3.02708e-05
1.209578	3.03929e-05
1.208696	3.05154e-05
1.207813	3.06385e-05
1.206931	3.0762e-05
1.206048	3.08861e-05
1.205165	3.10106e-05
1.204283	3.11357e-05
1.203400	3.12612e-05
1.202518	3.13873e-05
1.201635	3.15138e-05
1.200753	3.16409e-05
1.199870	3.17685e-05
1.198987	3.18966e-05
1.198105	3.20252e-05
1.197222	3.21543e-05
1.196340	3.2284e-05
1.195457	3.24142e-05
1.194575	3.25449e-05
1.193692	3.26761e-05
1.192809	3.28078e-05
1.191927	3.29401e-05
1.191044	3.3073e-05
1.190162	3.32063e-05
1.189279	3.33402e-05
1.188397	3.34746e-05
1.187514	3.36096e-05
1.186631	3.37451e-05
1.185749	3.38812e-05
1.184866	3.40178e-05
1.183984	3.4155e-05
1.183101	3.42927e-05
1.182219	3.4431e-05
1.181336	3.45698e-05
1.180453	3.47092e-05
1.179571	3.48492e-05
1.178688	3.49897e-05
1.177806	3.51308e-05
1.176923	3.52724e-05
1.176040	3.54147e-05
1.175158	3.55575e-05
1.174275	3.57009e-05
1.173393	3.58448e-05
1.172510	3.59893e-05
1.171628	3.61345e-05
1.170745	3.62802e-05
1.169862	3.64265e-05
1.168980	3.65733e-05
1.168097	3.67208e-05
1.167215	3.68689e-05
1.166332	3.70175e-05
1.165450	3.71668e-05
1.164567	3.73167e-05
1.163684	3.74671e-05
1.162802	3.76182e-05
1.161919	3.77699e-05
1.161037	3.79222e-05
1.160154	3.80751e-05
1.159272	3.82286e-05
1.158389	3.83828e-05
1.157506	3.85376e-05
1.156624	3.8693e-05
1.155741	3.8849e-05
1.154859	3.90056e-05
1.153976	3.91629e-05
1.153094	3.93208e-05
1.152211	3.94794e-05
1.151328	3.96386e-05
1.150446	3.97984e-05
1.149563	3.99589e-05
1.148681	4.012e-05
1.147798	4.02818e-05
1.146916	4.04442e-05
1.146033	4.06073e-05
1.145150	4.0771e-05
1.144268	4.09354e-05
1.143385	4.11005e-05
1.142503	4.12662e-05
1.141620	4.14326e-05
1.140738	4.15997e-05
1.139855	4.17674e-05
1.138972	4.19358e-05
1.138090	4.21049e-05
1.137207	4.22747e-05
1.136325	4.24452e-05
1.135442	4.26163e-05
1.134559	4.27881e-05
1.133677	4.29607e-05
1.132794	4.31339e-05
1.131912	4.33078e-05
1.131029	4.34825e-05
1.130147	4.36578e-05
1.129264	4.38338e-05
1.128381	4.40106e-05
1.127499	4.4188e-05
1.126616	4.43662e-05
1.125734	4.45451e-05
1.124851	4.47247e-05
1.123969	4.49051e-05
1.123086	4.50861e-05
1.122203	4.52679e-05
1.121321	4.54505e-05
1.120438	4.56337e-05
1.119556	4.58177e-05
1.118673	4.60025e-05
1.117791	4.6188e-05
1.116908	4.63742e-05
1.116025	4.65612e-05
1.115143	4.6749e-05
1.114260	4.69375e-05
1.113378	4.71267e-05
1.112495	4.73168e-05
1.111613	4.75076e-05
1.110730	4.76991e-05
1.109847	4.78915e-05
1.108965	4.80846e-05
1.108082	4.82785e-05
1.107200	4.84731e-05
1.106317	4.86686e-05
1.105435	4.88648e-05
1.104552	4.90619e-05
1.103669	4.92597e-05
1.102787	4.94583e-05
1.101904	4.96577e-05
1.101022	4.9858e-05
1.100139	5.0059e-05
1.099257	5.02609e-05
1.098374	5.04635e-05
1.097491	5.0667e-05
1.096609	5.08713e-05
1.095726	5.10764e-05
1.094844	5.12824e-05
1.093961	5.14892e-05
1.093078	5.16968e-05
1.092196	5.19053e-05
1.091313	5.21146e-05
1.090431	5.23247e-05
1.089548	5.25357e-05
1.088666	5.27475e-05
1.087783	5.29602e-05
1.086900	5.31738e-05
1.086018	5.33882e-05
1.085135	5.36034e-05
1.084253	5.38196e-05
1.083370	5.40366e-05
1.082488	5.42545e-05
1.081605	5.44733e-05
1.080722	5.46929e-05
1.079840	5.49134e-05
1.078957	5.51349e-05
1.078075	5.53572e-05
1.077192	5.55804e-05
1.076310	5.58045e-05
1.075427	5.60295e-05
1.074544	5.62555e-05
1.073662	5.64823e-05
1.072779	5.671e-05
1.071897	5.69387e-05
1.071014	5.71683e-05
1.070132	5.73988e-05
1.069249	5.76303e-05
1.068366	5.78626e-05
1.067484	5.8096e-05
1.066601	5.83302e-05
1.065719	5.85654e-05
1.064836	5.88016e-05
1.063954	5.90387e-05
1.063071	5.92767e-05
1.062188	5.95158e-05
1.061306	5.97557e-05
1.060423	5.99967e-05
1.059541	6.02386e-05
1.058658	6.04815e-05
1.057776	6.07254e-05
1.056893	6.09702e-05
1.056010	6.12161e-05
1.055128	6.14629e-05
1.054245	6.17108e-05
1.053363	6.19596e-05
1.052480	6.22094e-05
1.051597	6.24603e-05
1.050715	6.27121e-05
1.049832	6.2965e-05
1.048950	6.32189e-05
1.048067	6.34738e-05
1.047185	6.37297e-05
1.046302	6.39867e-05
1.045419	6.42447e-05
1.044537	6.45038e-05
1.043654	6.47639e-05
1.042772	6.5025e-05
1.041889	6.52872e-05
1.041007	6.55505e-05
1.040124	6.58148e-05
1.039241	6.60802e-05
1.038359	6.63466e-05
1.037476	6.66142e-05
1.036594	6.68828e-05
1.035711	6.71524e-05
1.034829	6.74232e-05
1.033946	6.76951e-05
1.033063	6.79681e-05
1.032181	6.82421e-05
1.031298	6.85173e-05
1.030416	6.87936e-05
1.029533	6.9071e-05
1.028651	6.93495e-05
1.027768	6.96291e-05
1.026885	6.99099e-05
1.026003	7.01918e-05
1.025120	7.04748e-05
1.024238	7.0759e-05
1.023355	7.10443e-05
1.022473	7.13307e-05
1.021590	7.16184e-05
1.020707	7.19072e-05
1.019825	7.21971e-05
1.018942	7.24882e-05
1.018060	7.27805e-05
1.017177	7.3074e-05
1.016295	7.33686e-05
1.015412	7.36645e-05
1.014529	7.39615e-05
1.013647	7.42597e-05
1.012764	7.45592e-05
1.011882	7.48598e-05
1.010999	7.51617e-05
1.010116	7.54647e-05
1.009234	7.5769e-05
1.008351	7.60746e-05
1.007469	7.63813e-05
1.006586	7.66893e-05
1.005704	7.69985e-05
1.004821	7.7309e-05
1.003938	7.76207e-05
1.003056	7.79337e-05
1.002173	7.8248e-05
1.001291	7.85635e-05
1.000408	7.88803e-05
0.999526	7.91983e-05
0.998643	7.95177e-05
0.997760	7.98383e-05
0.996878	8.01602e-05
0.995995	8.04835e-05
0.995113	8.0808e-05
0.994230	8.11338e-05
0.993348	8.1461e-05
0.992465	8.17895e-05
0.991582	8.21193e-05
0.990700	8.24504e-05
0.989817	8.27828e-05
0.988935	8.31166e-05
0.988052	8.34518e-05
0.987170	8.37883e-05
0.986287	8.41261e-05
0.985404	8.44654e-05
0.984522	8.4806e-05
0.983639	8.51479e-05
0.982757	8.54912e-05
0.981874	8.5836e-05
0.980992	8.61821e-05
0.980109	8.65296e-05
0.979226	8.68785e-05
0.978344	8.72288e-05
0.977461	8.75805e-05
0.976579	8.79337e-05
0.975696	8.82883e-05
0.974814	8.86443e-05
0.973931	8.90017e-05
0.973048	8.93606e-05
0.972166	8.97209e-05
0.971283	9.00827e-05
0.970401	9.04459e-05
0.969518	9.08106e-05
0.968635	9.11768e-05
0.967753	9.15444e-05
0.966870	9.19136e-05
0.965988	9.22842e-05
0.965105	9.26563e-05
0.964223	9.30299e-05
0.963340	9.3405e-05
0.962457	9.37817e-05
0.961575	9.41598e-05
0.960692	9.45395e-05
0.959810	9.49207e-05
0.958927	9.53034e-05
0.958045	9.56877e-05
0.957162	9.60736e-05
0.956279	9.6461e-05
0.955397	9.68499e-05
0.954514	9.72404e-05
0.953632	9.76325e-05
0.952749	9.80262e-05
0.951867	9.84215e-05
0.950984	9.88183e-05
0.950101	9.92168e-05
0.949219	9.96169e-05
0.948336	0.000100019
0.947454	0.000100422
0.946571	0.000100827
0.945689	0.000101233
0.944806	0.000101642
0.943923	0.000102051
0.943041	0.000102463
0.942158	0.000102876
0.941276	0.000103291
0.940393	0.000103707
0.939511	0.000104126
0.938628	0.000104545
0.937745	0.000104967
0.936863	0.00010539
0.935980	0.000105815
0.935098	0.000106242
0.934215	0.00010667
0.933333	0.0001071
0.932450	0.000107532
0.931567	0.000107966
0.930685	0.000108401
0.929802	0.000108838
0.928920	0.000109277
0.928037	0.000109718
0.927154	0.00011016
0.926272	0.000110604
0.925389	0.00011105
0.924507	0.000111498
0.923624	0.000111948
0.922742	0.000112399
0.921859	0.000112852
0.920976	0.000113307
0.920094	0.000113764
0.919211	0.000114223
0.918329	0.000114684
0.917446	0.000115146
0.916564	0.00011561
0.915681	0.000116076
0.914798	0.000116545
0.913916	0.000117014
0.913033	0.000117486
0.912151	0.00011796
0.911268	0.000118436
0.910386	0.000118913
0.909503	0.000119393
0.908620	0.000119874
0.907738	0.000120357
0.906855	0.000120843
0.905973	0.00012133
0.905090	0.000121819
0.904208	0.000122311
0.903325	0.000122804
0.902442	0.000123299
0.901560	0.000123796
0.900677	0.000124295
0.899795	0.000124796
0.898912	0.0001253
0.898030	0.000125805
0.897147	0.000126312
0.896264	0.000126821
0.895382	0.000127333
0.894499	0.000127846
0.893617	0.000128362
0.892734	0.000128879
0.891852	0.000129399
0.890969	0.000129921
0.890086	0.000130445
0.889204	0.000130971
0.888321	0.000131499
0.887439	0.000132029
0.886556	0.000132561
0.885673	0.000133096
0.884791	0.000133633
0.883908	0.000134171
0.883026	0.000134712
0.882143	0.000135256
0.881261	0.000135801
0.880378	0.000136349
0.879495	0.000136898
0.878613	0.00013745
0.877730	0.000138005
0.876848	0.000138561
0.875965	0.00013912
0.875083	0.000139681
0.874200	0.000140244
0.873317	0.00014081
0.872435	0.000141377
0.871552	0.000141947
0.870670	0.00014252
0.869787	0.000143094
0.868905	0.000143671
0.868022	0.000144251
0.867139	0.000144832
0.866257	0.000145416
0.865374	0.000146003
0.864492	0.000146591
0.863609	0.000147183
0.862727	0.000147776
0.861844	0.000148372
0.860961	0.00014897
0.860079	0.000149571
0.859196	0.000150174
0.858314	0.000150779
0.857431	0.000151387
0.856549	0.000151998
0.855666	0.000152611
0.854783	0.000153226
0.853901	0.000153844
0.853018	0.000154464
0.852136	0.000155087
0.851253	0.000155713
0.850371	0.00015634
0.849488	0.000156971
0.848605	0.000157604
0.847723	0.000158239
0.846840	0.000158877
0.845958	0.000159518
0.845075	0.000160161
0.844192	0.000160807
0.843310	0.000161455
0.842427	0.000162106
0.841545	0.00016276
0.840662	0.000163416
0.839780	0.000164075
0.838897	0.000164737
0.838014	0.000165401
0.837132	0.000166068
0.836249	0.000166738
0.835367	0.00016741
0.834484	0.000168085
0.833602	0.000168763
0.832719	0.000169443
0.831836	0.000170127
0.830954	0.000170813
0.830071	0.000171501
0.829189	0.000172193
0.828306	0.000172887
0.827424	0.000173584
0.826541	0.000174284
0.825658	0.000174987
0.824776	0.000175693
0.823893	0.000176401
0.823011	0.000177112
0.822128	0.000177827
0.821246	0.000178544
0.820363	0.000179263
0.819480	0.000179986
0.818598	0.000180712
0.817715	0.000181441
0.816833	0.000182172
0.815950	0.000182907
0.815068	0.000183644
0.814185	0.000184385
0.813302	0.000185128
0.812420	0.000185875
0.811537	0.000186624
0.810655	0.000187377
0.809772	0.000188132
0.808890	0.000188891
0.808007	0.000189653
0.807124	0.000190417
0.806242	0.000191185
0.805359	0.000191956
0.804477	0.00019273
0.803594	0.000193507
0.802711	0.000194288
0.801829	0.000195071
0.800946	0.000195858
0.800064	0.000196647
0.799181	0.00019744
0.798299	0.000198236
0.797416	0.000199036
0.796533	0.000199838
0.795651	0.000200644
0.794768	0.000201453
0.793886	0.000202265
0.793003	0.000203081
0.792121	0.0002039
0.791238	0.000204722
0.790355	0.000205548
0.789473	0.000206376
0.788590	0.000207209
0.787708	0.000208044
0.786825	0.000208883
0.785943	0.000209725
0.785060	0.000210571
0.784177	0.00021142
0.783295	0.000212272
0.782412	0.000213128
0.781530	0.000213988
0.780647	0.000214851
0.779765	0.000215717
0.778882	0.000216587
0.777999	0.00021746
0.777117	0.000218337
0.776234	0.000219217
0.775352	0.000220101
0.774469	0.000220989
0.773587	0.00022188
0.772704	0.000222775
0.771821	0.000223673
0.770939	0.000224575
0.770056	0.00022548
0.769174	0.00022639
0.768291	0.000227302
0.767409	0.000228219
0.766526	0.000229139
0.765643	0.000230063
0.764761	0.000230991
0.763878	0.000231922
0.762996	0.000232857
0.762113	0.000233796
0.761230	0.000234739
0.760348	0.000235686
0.759465	0.000236636
0.758583	0.00023759
0.757700	0.000238548
0.756818	0.00023951
0.755935	0.000240476
0.755052	0.000241445
0.754170	0.000242419
0.753287	0.000243396
0.752405	0.000244378
0.751522	0.000245363
0.750640	0.000246353
0.749757	0.000247346
0.748874	0.000248343
0.747992	0.000249345
0.747109	0.00025035
0.746227	0.00025136
0.745344	0.000252373
0.744462	0.000253391
0.743579	0.000254413
0.742696	0.000255438
0.741814	0.000256468
0.740931	0.000257503
0.740049	0.000258541
0.739166	0.000259583
0.738284	0.00026063
0.737401	0.000261681
0.736518	0.000262736
0.735636	0.000263796
0.734753	0.000264859
0.733871	0.000265927
0.732988	0.000267
0.732106	0.000268076
0.731223	0.000269157
0.730340	0.000270242
0.729458	0.000271332
0.728575	0.000272426
0.727693	0.000273525
0.726810	0.000274628
0.725928	0.000275735
0.725045	0.000276847
0.724162	0.000277963
0.723280	0.000279084
0.722397	0.000280209
0.721515	0.000281339
0.720632	0.000282474
0.719749	0.000283613
0.718867	0.000284756
0.717984	0.000285904
0.717102	0.000287057
0.716219	0.000288215
0.715337	0.000289377
0.714454	0.000290544
0.713571	0.000291715
0.712689	0.000292892
0.711806	0.000294073
0.710924	0.000295258
0.710041	0.000296449
0.709159	0.000297644
0.708276	0.000298844
0.707393	0.000300049
0.706511	0.000301259
0.705628	0.000302474
0.704746	0.000303694
0.703863	0.000304918
0.702981	0.000306148
0.702098	0.000307382
0.701215	0.000308622
0.700333	0.000309866
0.699450	0.000311116
0.698568	0.00031237
0.697685	0.00031363
0.696803	0.000314894
0.695920	0.000316164
0.695037	0.000317439
0.694155	0.000318719
0.693272	0.000320004
0.692390	0.000321294
0.691507	0.00032259
0.690625	0.000323891
0.689742	0.000325197
0.688859	0.000326508
0.687977	0.000327825
0.687094	0.000329146
0.686212	0.000330474
0.685329	0.000331806
0.684447	0.000333144
0.683564	0.000334487
0.682681	0.000335836
0.681799	0.00033719
0.680916	0.00033855
0.680034	0.000339915
0.679151	0.000341286
0.678268	0.000342662
0.677386	0.000344044
0.676503	0.000345431
0.675621	0.000346824
0.674738	0.000348222
0.673856	0.000349626
0.672973	0.000351036
0.672090	0.000352452
0.671208	0.000353873
0.670325	0.0003553
0.669443	0.000356732
0.668560	0.000358171
0.667678	0.000359615
0.666795	0.000361065
0.665912	0.000362521
0.665030	0.000363983
0.664147	0.00036545
0.663265	0.000366924
0.662382	0.000368403
0.661500	0.000369889
0.660617	0.00037138
0.659734	0.000372878
0.658852	0.000374381
0.657969	0.000375891
0.657087	0.000377407
0.656204	0.000378929
0.655322	0.000380456
0.654439	0.000381991
0.653556	0.000383531
0.652674	0.000385077
0.651791	0.00038663
0.650909	0.000388189
0.650026	0.000389754
0.649144	0.000391326
0.648261	0.000392904
0.647378	0.000394488
0.646496	0.000396079
0.645613	0.000397676
0.644731	0.000399279
0.643848	0.000400889
0.642966	0.000402506
0.642083	0.000404129
0.641200	0.000405758
0.640318	0.000407395
0.639435	0.000409037
0.638553	0.000410687
0.637670	0.000412343
0.636787	0.000414005
0.635905	0.000415675
0.635022	0.000417351
0.634140	0.000419034
0.633257	0.000420723
0.632375	0.00042242
0.631492	0.000424123
0.630609	0.000425833
0.629727	0.00042755
0.628844	0.000429274
0.627962	0.000431005
0.627079	0.000432743
0.626197	0.000434488
0.625314	0.00043624
0.624431	0.000437999
0.623549	0.000439765
0.622666	0.000441538
0.621784	0.000443319
0.620901	0.000445106
0.620019	0.000446901
0.619136	0.000448703
0.618253	0.000450513
0.617371	0.000452329
0.616488	0.000454153
0.615606	0.000455984
0.614723	0.000457823
0.613841	0.000459669
0.612958	0.000461522
0.612075	0.000463383
0.611193	0.000465252
0.610310	0.000467128
0.609428	0.000469012
0.608545	0.000470903
0.607663	0.000472801
0.606780	0.000474708
0.605897	0.000476622
0.605015	0.000478544
0.604132	0.000480474
0.603250	0.000482411
0.602367	0.000484356
0.601485	0.000486309
0.600602	0.00048827
0.599719	0.000490239
0.598837	0.000492216
0.597954	0.0004942
0.597072	0.000496193
0.596189	0.000498194
0.595306	0.000500203
0.594424	0.00050222
0.593541	0.000504245
0.592659	0.000506278
0.591776	0.00050832
0.590894	0.000510369
0.590011	0.000512427
0.589128	0.000514493
0.588246	0.000516568
0.587363	0.000518651
0.586481	0.000520742
0.585598	0.000522842
0.584716	0.00052495
0.583833	0.000527067
0.582950	0.000529192
0.582068	0.000531326
0.581185	0.000533468
0.580303	0.00053562
0.579420	0.000537779
0.578538	0.000539948
0.577655	0.000542125
0.576772	0.000544311
0.575890	0.000546506
0.575007	0.000548709
0.574125	0.000550922
0.573242	0.000553143
0.572360	0.000555374
0.571477	0.000557613
0.570594	0.000559862
0.569712	0.000562119
0.568829	0.000564386
0.567947	0.000566662
0.567064	0.000568946
0.566182	0.000571241
0.565299	0.000573544
0.564416	0.000575857
0.563534	0.000578179
0.562651	0.00058051
0.561769	0.000582851
0.560886	0.000585201
0.560004	0.000587561
0.559121	0.00058993
0.558238	0.000592309
0.557356	0.000594697
0.556473	0.000597095
0.555591	0.000599503
0.554708	0.00060192
0.553825	0.000604347
0.552943	0.000606784
0.552060	0.000609231
0.551178	0.000611687
0.550295	0.000614154
0.549413	0.00061663
0.548530	0.000619116
0.547647	0.000621613
0.546765	0.000624119
0.545882	0.000626636
0.545000	0.000629163
0.544117	0.0006317
0.543235	0.000634247
0.542352	0.000636804
0.541469	0.000639372
0.540587	0.00064195
0.539704	0.000644539
0.538822	0.000647138
0.537939	0.000649747
0.537057	0.000652367
0.536174	0.000654997
0.535291	0.000657639
0.534409	0.00066029
0.533526	0.000662953
0.532644	0.000665626
0.531761	0.00066831
0.530879	0.000671005
0.529996	0.00067371
0.529113	0.000676427
0.528231	0.000679155
0.527348	0.000681893
0.526466	0.000684643
0.525583	0.000687403
0.524701	0.000690175
0.523818	0.000692958
0.522935	0.000695752
0.522053	0.000698558
0.521170	0.000701374
0.520288	0.000704202
0.519405	0.000707042
0.518523	0.000709893
0.517640	0.000712755
0.516757	0.000715629
0.515875	0.000718515
0.514992	0.000721412
0.514110	0.000724321
0.513227	0.000727242
0.512344	0.000730174
0.511462	0.000733119
0.510579	0.000736075
0.509697	0.000739043
0.508814	0.000742023
0.507932	0.000745015
0.507049	0.000748019
0.506166	0.000751035
0.505284	0.000754063
0.504401	0.000757104
0.503519	0.000760157
0.502636	0.000763222
0.501754	0.000766299
0.500871	0.000769389
0.499988	0.000772492
0.499106	0.000775607
0.498223	0.000778734
0.497341	0.000781874
0.496458	0.000785027
0.495576	0.000788192
0.494693	0.00079137
0.493810	0.000794561
0.492928	0.000797765
0.492045	0.000800982
0.491163	0.000804212
0.490280	0.000807455
0.489398	0.00081071
0.488515	0.000813979
0.487632	0.000817262
0.486750	0.000820557
0.485867	0.000823866
0.484985	0.000827188
0.484102	0.000830523
0.483220	0.000833872
0.482337	0.000837234
0.481454	0.00084061
0.480572	0.000844
0.479689	0.000847403
0.478807	0.00085082
0.477924	0.000854251
0.477042	0.000857695
0.476159	0.000861154
0.475276	0.000864626
0.474394	0.000868113
0.473511	0.000871613
0.472629	0.000875128
0.471746	0.000878656
0.470863	0.000882199
0.469981	0.000885757
0.469098	0.000889328
0.468216	0.000892914
0.467333	0.000896515
0.466451	0.00090013
0.465568	0.000903759
0.464685	0.000907403
0.463803	0.000911062
0.462920	0.000914736
0.462038	0.000918424
0.461155	0.000922128
0.460273	0.000925846
0.459390	0.000929579
0.458507	0.000933327
0.457625	0.000937091
0.456742	0.000940869
0.455860	0.000944663
0.454977	0.000948472
0.454095	0.000952297
0.453212	0.000956137
0.452329	0.000959992
0.451447	0.000963863
0.450564	0.00096775
0.449682	0.000971652
0.448799	0.00097557
0.447917	0.000979504
0.447034	0.000983453
0.446151	0.000987419
0.445269	0.0009914
0.444386	0.000995398
0.443504	0.000999411
0.442621	0.00100344
0.441739	0.00100749
0.440856	0.00101155
0.439973	0.00101563
0.439091	0.00101972
0.438208	0.00102384
0.437326	0.00102796
0.436443	0.00103211
0.435561	0.00103627
0.434678	0.00104045
0.433795	0.00104464
0.432913	0.00104886
0.432030	0.00105309
0.431148	0.00105733
0.430265	0.0010616
0.429382	0.00106588
0.428500	0.00107017
0.427617	0.00107449
0.426735	0.00107882
0.425852	0.00108317
0.424970	0.00108754
0.424087	0.00109193
0.423204	0.00109633
0.422322	0.00110075
0.421439	0.00110519
0.420557	0.00110964
0.419674	0.00111412
0.418792	0.00111861
0.417909	0.00112312
0.417026	0.00112765
0.416144	0.0011322
0.415261	0.00113676
0.414379	0.00114135
0.413496	0.00114595
0.412614	0.00115057
0.411731	0.00115521
0.410848	0.00115987
0.409966	0.00116454
0.409083	0.00116924
0.408201	0.00117395
0.407318	0.00117869
0.406436	0.00118344
0.405553	0.00118821
0.404670	0.001193
0.403788	0.00119781
0.402905	0.00120264
0.402023	0.00120749
0.401140	0.00121236
0.400258	0.00121725
0.399375	0.00122216
0.398492	0.00122709
0.397610	0.00123203
0.396727	0.001237
0.395845	0.00124199
0.394962	0.001247
0.394080	0.00125203
0.393197	0.00125707
0.392314	0.00126214
0.391432	0.00126723
0.390549	0.00127234
0.389667	0.00127747
0.388784	0.00128262
0.387901	0.0012878
0.387019	0.00129299
0.386136	0.0012982
0.385254	0.00130344
0.384371	0.00130869
0.383489	0.00131397
0.382606	0.00131927
0.381723	0.00132459
0.380841	0.00132993
0.379958	0.00133529
0.379076	0.00134068
0.378193	0.00134608
0.377311	0.00135151
0.376428	0.00135696
0.375545	0.00136243
0.374663	0.00136792
0.373780	0.00137344
0.372898	0.00137898
0.372015	0.00138454
0.371133	0.00139012
0.370250	0.00139573
0.369367	0.00140135
0.368485	0.00140701
0.367602	0.00141268
0.366720	0.00141838
0.365837	0.00142409
0.364955	0.00142984
0.364072	0.0014356
0.363189	0.00144139
0.362307	0.0014472
0.361424	0.00145304
0.360542	0.0014589
0.359659	0.00146478
0.358777	0.00147069
0.357894	0.00147662
0.357011	0.00148257
0.356129	0.00148855
0.355246	0.00149455
0.354364	0.00150058
0.353481	0.00150663
0.352599	0.0015127
0.351716	0.0015188
0.350833	0.00152493
0.349951	0.00153108
0.349068	0.00153725
0.348186	0.00154345
0.347303	0.00154967
0.346420	0.00155592
0.345538	0.00156219
0.344655	0.00156849
0.343773	0.00157482
0.342890	0.00158117
0.342008	0.00158754
0.341125	0.00159394
0.340242	0.00160037
0.339360	0.00160683
0.338477	0.0016133
0.337595	0.00161981
0.336712	0.00162634
0.335830	0.0016329
0.334947	0.00163948
0.334064	0.00164609
0.333182	0.00165273
0.332299	0.0016594
0.331417	0.00166609
0.330534	0.0016728
0.329652	0.00167955
0.328769	0.00168632
0.327886	0.00169312
0.327004	0.00169995
0.326121	0.0017068
0.325239	0.00171369
0.324356	0.0017206
0.323474	0.00172753
0.322591	0.0017345
0.321708	0.00174149
0.320826	0.00174852
0.319943	0.00175557
0.319061	0.00176265
0.318178	0.00176975
0.317296	0.00177689
0.316413	0.00178405
0.315530	0.00179125
0.314648	0.00179847
0.313765	0.00180572
0.312883	0.001813
0.312000	0.00182031
0.311118	0.00182765
0.310235	0.00183502
0.309352	0.00184242
0.308470	0.00184985
0.307587	0.00185731
0.306705	0.0018648
0.305822	0.00187232
0.304939	0.00187987
0.304057	0.00188745
0.303174	0.00189506
0.302292	0.0019027
0.301409	0.00191037
0.300527	0.00191808
0.299644	0.00192581
0.298761	0.00193358
0.297879	0.00194137
0.296996	0.0019492
0.296114	0.00195706
0.295231	0.00196495
0.294349	0.00197287
0.293466	0.00198083
0.292583	0.00198882
0.291701	0.00199684
0.290818	0.00200489
0.289936	0.00201297
0.289053	0.00202109
0.288171	0.00202924
0.287288	0.00203742
0.286405	0.00204564
0.285523	0.00205389
0.284640	0.00206217
0.283758	0.00207048
0.282875	0.00207883
0.281993	0.00208721
0.281110	0.00209563
0.280227	0.00210408
0.279345	0.00211256
0.278462	0.00212108
0.277580	0.00212963
0.276697	0.00213822
0.275815	0.00214684
0.274932	0.0021555
0.274049	0.00216419
0.273167	0.00217292
0.272284	0.00218168
0.271402	0.00219048
0.270519	0.00219931
0.269637	0.00220818
0.268754	0.00221708
0.267871	0.00222602
0.266989	0.002235
0.266106	0.00224401
0.265224	0.00225306
0.264341	0.00226214
0.263458	0.00227126
0.262576	0.00228042
0.261693	0.00228962
&
```
