## Supplementary material for "All-at-once RNA folding with 3D motif prediction framed by evolutionary information": RF01327_CRISPR-DR14.surv

```
&
1.673918	0.00246305
1.379943	0.00492611
0.219513	0.00738916
0.215645	0.00985222
0.076394	0.0123153
0.045449	0.0147783
0.033845	0.0172414
0.014504	0.0197044
0.010636	0.0221675
0.002900	0.0246305
-0.000968	0.972906
-0.024177	0.975369
-0.028045	0.977833
-0.035781	0.980296
-0.058990	0.982759
-0.109275	0.985222
-0.128615	0.987685
-0.209845	0.990148
-0.395514	0.992611
-0.453536	0.997537
-0.658545	1
&
1.782170	8.21018e-06
1.778357	8.21018e-05
1.704863	9.0312e-05
1.697127	0.000197044
1.673918	0.00124795
1.639105	0.00125616
1.631369	0.00133005
1.612028	0.00133826
1.503722	0.00146962
1.499854	0.00147783
1.430228	0.00158456
1.379943	0.00262726
1.376074	0.0026601
1.356734	0.0027422
1.337393	0.00284893
1.271636	0.0029803
1.267768	0.00299672
1.159461	0.00301314
1.128516	0.00318555
1.120780	0.00331691
1.113044	0.00332512
1.105308	0.00333333
1.082099	0.00334154
1.051154	0.00334975
1.024078	0.00335796
0.997001	0.00348933
0.981529	0.00350575
0.900298	0.00351396
0.850013	0.00352217
0.768783	0.00371921
0.761047	0.00374384
0.757179	0.00377668
0.737838	0.00378489
0.703026	0.0037931
0.687553	0.00387521
0.664345	0.0039491
0.652740	0.00395731
0.645004	0.00396552
0.602455	0.00397373
0.544434	0.00399015
0.513489	0.00399836
0.505753	0.00403941
0.501884	0.00407225
0.478676	0.00417898
0.439995	0.00424466
0.424522	0.00426108
0.397446	0.00439245
0.370369	0.00447455
0.366501	0.00455665
0.347161	0.00457307
0.343292	0.00458128
0.339424	0.0045977
0.320084	0.00460591
0.316216	0.00461412
0.312348	0.00465517
0.308480	0.00493432
0.304611	0.00498358
0.285271	0.00517241
0.277535	0.0053202
0.269799	0.00536946
0.265931	0.00537767
0.258194	0.00539409
0.254326	0.0054023
0.246590	0.00541051
0.242722	0.00545156
0.234986	0.00546798
0.231118	0.00559934
0.223381	0.00563218
0.219513	0.00668309
0.215645	0.00773399
0.211777	0.00775862
0.207909	0.00805419
0.200173	0.00823481
0.196305	0.00840722
0.192437	0.00870279
0.188569	0.00885878
0.180832	0.008867
0.176964	0.00907225
0.169228	0.00908046
0.165360	0.00908867
0.161492	0.00914614
0.157624	0.00931034
0.153756	0.00931856
0.149888	0.00935961
0.146019	0.00949097
0.138283	0.00954023
0.134415	0.00954844
0.130547	0.0096798
0.122811	0.00998358
0.118943	0.0100739
0.115075	0.0100821
0.111207	0.0102627
0.107339	0.0104433
0.103470	0.0105008
0.087998	0.0105993
0.084130	0.0106568
0.076394	0.0117159
0.072526	0.0118637
0.068658	0.0118719
0.060921	0.0118966
0.057053	0.0119376
0.053185	0.0120443
0.045449	0.0133251
0.041581	0.0134072
0.033845	0.0144992
0.029977	0.0145484
0.026108	0.0146552
0.022240	0.0148604
0.018372	0.0149015
0.014504	0.0161248
0.010636	0.0177011
0.006768	0.0177258
0.002900	0.0189573
-0.000968	0.977783
-0.004836	0.977898
-0.008704	0.978021
-0.012573	0.978292
-0.016441	0.978506
-0.020309	0.978695
-0.024177	0.979885
-0.028045	0.981199
-0.031913	0.981412
-0.035781	0.982709
-0.039649	0.98275
-0.043517	0.982931
-0.047385	0.983112
-0.051253	0.983309
-0.055122	0.983555
-0.058990	0.984688
-0.062858	0.98486
-0.066726	0.984975
-0.070594	0.98514
-0.074462	0.985583
-0.078330	0.98592
-0.082198	0.985928
-0.086066	0.985993
-0.089934	0.986076
-0.093803	0.98619
-0.097671	0.986297
-0.101539	0.98633
-0.105407	0.986412
-0.109275	0.987594
-0.113143	0.987939
-0.117011	0.988071
-0.120879	0.98821
-0.124747	0.988268
-0.128615	0.989392
-0.132484	0.989475
-0.136352	0.989672
-0.140220	0.989704
-0.144088	0.989787
-0.147956	0.990049
-0.151824	0.990115
-0.155692	0.990287
-0.163428	0.990452
-0.167296	0.990468
-0.175033	0.990608
-0.178901	0.990706
-0.182769	0.990829
-0.194373	0.990837
-0.198241	0.990862
-0.202109	0.991034
-0.205977	0.991174
-0.209845	0.99225
-0.217582	0.992578
-0.221450	0.992701
-0.225318	0.992709
-0.229186	0.992726
-0.233054	0.992874
-0.236922	0.993103
-0.240790	0.993268
-0.244658	0.993383
-0.248526	0.993415
-0.256263	0.993432
-0.260131	0.99344
-0.263999	0.993456
-0.267867	0.993498
-0.271735	0.993506
-0.275603	0.99353
-0.283339	0.993563
-0.287207	0.993571
-0.294944	0.993588
-0.302680	0.993612
-0.310416	0.993621
-0.322020	0.993752
-0.329756	0.99376
-0.333625	0.993916
-0.337493	0.993998
-0.341361	0.994039
-0.349097	0.994171
-0.352965	0.994179
-0.364569	0.994442
-0.380042	0.994548
-0.383910	0.994655
-0.395514	0.995714
-0.407118	0.995788
-0.410987	0.99587
-0.418723	0.996043
-0.422591	0.996051
-0.441931	0.996166
-0.445799	0.996174
-0.453536	0.998342
-0.457404	0.998498
-0.465140	0.998506
-0.476744	0.998522
-0.538634	0.998629
-0.542502	0.998637
-0.550238	0.998744
-0.557974	0.998826
-0.600523	0.998957
-0.658545	1
&
13.591526	3.36884e-191
13.587658	3.88308e-191
13.583790	4.47582e-191
13.579922	5.15904e-191
13.576054	5.94655e-191
13.572186	6.85426e-191
13.568317	7.90053e-191
13.564449	9.10652e-191
13.560581	1.04966e-190
13.556713	1.20988e-190
13.552845	1.39457e-190
13.548977	1.60744e-190
13.545109	1.85281e-190
13.541241	2.13563e-190
13.537373	2.46162e-190
13.533505	2.83737e-190
13.529636	3.27048e-190
13.525768	3.7697e-190
13.521900	4.34512e-190
13.518032	5.00838e-190
13.514164	5.77288e-190
13.510296	6.65407e-190
13.506428	7.66977e-190
13.502560	8.84051e-190
13.498692	1.019e-189
13.494824	1.17454e-189
13.490956	1.35382e-189
13.487087	1.56047e-189
13.483219	1.79867e-189
13.479351	2.07322e-189
13.475483	2.38968e-189
13.471615	2.75445e-189
13.467747	3.17489e-189
13.463879	3.65951e-189
13.460011	4.21811e-189
13.456143	4.86197e-189
13.452275	5.6041e-189
13.448406	6.45952e-189
13.444538	7.44551e-189
13.440670	8.582e-189
13.436802	9.89196e-189
13.432934	1.14019e-188
13.429066	1.31423e-188
13.425198	1.51483e-188
13.421330	1.74605e-188
13.417462	2.01257e-188
13.413594	2.31977e-188
13.409725	2.67386e-188
13.405857	3.082e-188
13.401989	3.55243e-188
13.398121	4.09467e-188
13.394253	4.71968e-188
13.390385	5.44008e-188
13.386517	6.27045e-188
13.382649	7.22757e-188
13.378781	8.33077e-188
13.374913	9.60237e-188
13.371044	1.10681e-187
13.367176	1.27575e-187
13.363308	1.47047e-187
13.359440	1.69492e-187
13.355572	1.95363e-187
13.351704	2.25183e-187
13.347836	2.59554e-187
13.343968	2.99172e-187
13.340100	3.44837e-187
13.336232	3.97472e-187
13.332364	4.5814e-187
13.328495	5.28069e-187
13.324627	6.08672e-187
13.320759	7.01577e-187
13.316891	8.08663e-187
13.313023	9.32095e-187
13.309155	1.07437e-186
13.305287	1.23835e-186
13.301419	1.42737e-186
13.297551	1.64524e-186
13.293683	1.89636e-186
13.289814	2.18581e-186
13.285946	2.51944e-186
13.282078	2.90399e-186
13.278210	3.34724e-186
13.274342	3.85815e-186
13.270474	4.44703e-186
13.266606	5.1258e-186
13.262738	5.90817e-186
13.258870	6.80996e-186
13.255002	7.84939e-186
13.251133	9.04747e-186
13.247265	1.04284e-185
13.243397	1.20201e-185
13.239529	1.38548e-185
13.235661	1.59695e-185
13.231793	1.8407e-185
13.227925	2.12165e-185
13.224057	2.44548e-185
13.220189	2.81874e-185
13.216321	3.24897e-185
13.212453	3.74487e-185
13.208584	4.31646e-185
13.204716	4.97529e-185
13.200848	5.73467e-185
13.196980	6.60996e-185
13.193112	7.61885e-185
13.189244	8.78172e-185
13.185376	1.01221e-184
13.181508	1.1667e-184
13.177640	1.34478e-184
13.173772	1.55003e-184
13.169903	1.78661e-184
13.166035	2.05931e-184
13.162167	2.37362e-184
13.158299	2.7359e-184
13.154431	3.15348e-184
13.150563	3.6348e-184
13.146695	4.18957e-184
13.142827	4.82903e-184
13.138959	5.56608e-184
13.135091	6.41562e-184
13.131222	7.39483e-184
13.127354	8.52349e-184
13.123486	9.82442e-184
13.119618	1.13239e-183
13.115750	1.30523e-183
13.111882	1.50444e-183
13.108014	1.73406e-183
13.104146	1.99872e-183
13.100278	2.30379e-183
13.096410	2.65541e-183
13.092541	3.06069e-183
13.088673	3.52784e-183
13.084805	4.06628e-183
13.080937	4.68691e-183
13.077069	5.40225e-183
13.073201	6.22678e-183
13.069333	7.17715e-183
13.065465	8.27257e-183
13.061597	9.53518e-183
13.057729	1.09905e-182
13.053861	1.26679e-182
13.049992	1.46014e-182
13.046124	1.68299e-182
13.042256	1.93986e-182
13.038388	2.23593e-182
13.034520	2.57719e-182
13.030652	2.97053e-182
13.026784	3.42391e-182
13.022916	3.94648e-182
13.019048	4.54881e-182
13.015180	5.24307e-182
13.011311	6.04329e-182
13.007443	6.96564e-182
13.003575	8.02876e-182
12.999707	9.25413e-182
12.995839	1.06665e-181
12.991971	1.22945e-181
12.988103	1.41709e-181
12.984235	1.63337e-181
12.980367	1.88266e-181
12.976499	2.17e-181
12.972630	2.50119e-181
12.968762	2.88293e-181
12.964894	3.32292e-181
12.961026	3.83008e-181
12.957158	4.41463e-181
12.953290	5.0884e-181
12.949422	5.86499e-181
12.945554	6.76012e-181
12.941686	7.79185e-181
12.937818	8.98106e-181
12.933949	1.03518e-180
12.930081	1.19316e-180
12.926213	1.37527e-180
12.922345	1.58516e-180
12.918477	1.82709e-180
12.914609	2.10594e-180
12.910741	2.42734e-180
12.906873	2.7978e-180
12.903005	3.2248e-180
12.899137	3.71697e-180
12.895269	4.28425e-180
12.891400	4.93811e-180
12.887532	5.69176e-180
12.883664	6.56043e-180
12.879796	7.56167e-180
12.875928	8.71572e-180
12.872060	1.00459e-179
12.868192	1.15791e-179
12.864324	1.33463e-179
12.860456	1.53831e-179
12.856588	1.77309e-179
12.852719	2.04369e-179
12.848851	2.3556e-179
12.844983	2.7151e-179
12.841115	3.12947e-179
12.837247	3.60708e-179
12.833379	4.15758e-179
12.829511	4.79209e-179
12.825643	5.52345e-179
12.821775	6.36641e-179
12.817907	7.33803e-179
12.814038	8.45793e-179
12.810170	9.74874e-179
12.806302	1.12365e-178
12.802434	1.29514e-178
12.798566	1.4928e-178
12.794698	1.72062e-178
12.790830	1.98322e-178
12.786962	2.28588e-178
12.783094	2.63474e-178
12.779226	3.03684e-178
12.775357	3.50031e-178
12.771489	4.0345e-178
12.767621	4.65023e-178
12.763753	5.35991e-178
12.759885	6.17791e-178
12.756017	7.12074e-178
12.752149	8.20746e-178
12.748281	9.46002e-178
12.744413	1.09037e-177
12.740545	1.25678e-177
12.736677	1.44858e-177
12.732808	1.66965e-177
12.728940	1.92446e-177
12.725072	2.21816e-177
12.721204	2.55667e-177
12.717336	2.94685e-177
12.713468	3.39657e-177
12.709600	3.91493e-177
12.705732	4.51239e-177
12.701864	5.20103e-177
12.697996	5.99477e-177
12.694127	6.90963e-177
12.690259	7.96412e-177
12.686391	9.17952e-177
12.682523	1.05804e-176
12.678655	1.21951e-176
12.674787	1.40562e-176
12.670919	1.62013e-176
12.667051	1.86738e-176
12.663183	2.15235e-176
12.659315	2.48082e-176
12.655446	2.85942e-176
12.651578	3.29579e-176
12.647710	3.79876e-176
12.643842	4.37848e-176
12.639974	5.04667e-176
12.636106	5.81684e-176
12.632238	6.70453e-176
12.628370	7.7277e-176
12.624502	8.907e-176
12.620634	1.02663e-175
12.616766	1.1833e-175
12.612897	1.36388e-175
12.609029	1.57202e-175
12.605161	1.81192e-175
12.601293	2.08843e-175
12.597425	2.40713e-175
12.593557	2.77448e-175
12.589689	3.19788e-175
12.585821	3.6859e-175
12.581953	4.24839e-175
12.578085	4.89671e-175
12.574216	5.64398e-175
12.570348	6.50528e-175
12.566480	7.49802e-175
12.562612	8.64225e-175
12.558744	9.9611e-175
12.554876	1.14812e-174
12.551008	1.32333e-174
12.547140	1.52528e-174
12.543272	1.75804e-174
12.539404	2.02632e-174
12.535535	2.33555e-174
12.531667	2.69196e-174
12.527799	3.10276e-174
12.523931	3.57625e-174
12.520063	4.122e-174
12.516195	4.75103e-174
12.512327	5.47605e-174
12.508459	6.31171e-174
12.504591	7.27489e-174
12.500723	8.38505e-174
12.496854	9.66463e-174
12.492986	1.11395e-173
12.489118	1.28394e-173
12.485250	1.47987e-173
12.481382	1.7057e-173
12.477514	1.96599e-173
12.473646	2.266e-173
12.469778	2.61179e-173
12.465910	3.01035e-173
12.462042	3.46974e-173
12.458174	3.99922e-173
12.454305	4.6095e-173
12.450437	5.31291e-173
12.446569	6.12366e-173
12.442701	7.05813e-173
12.438833	8.13519e-173
12.434965	9.37662e-173
12.431097	1.08075e-172
12.427229	1.24567e-172
12.423361	1.43576e-172
12.419493	1.65485e-172
12.415624	1.90738e-172
12.411756	2.19844e-172
12.407888	2.53392e-172
12.404020	2.92059e-172
12.400152	3.36626e-172
12.396284	3.87995e-172
12.392416	4.47201e-172
12.388548	5.15443e-172
12.384680	5.94098e-172
12.380812	6.84756e-172
12.376943	7.89247e-172
12.373075	9.09683e-172
12.369207	1.0485e-171
12.365339	1.20849e-171
12.361471	1.39291e-171
12.357603	1.60546e-171
12.353735	1.85044e-171
12.349867	2.13281e-171
12.345999	2.45827e-171
12.342131	2.83339e-171
12.338262	3.26575e-171
12.334394	3.76408e-171
12.330526	4.33846e-171
12.326658	5.00048e-171
12.322790	5.76353e-171
12.318922	6.64301e-171
12.315054	7.65669e-171
12.311186	8.82505e-171
12.307318	1.01717e-170
12.303450	1.17238e-170
12.299582	1.35128e-170
12.295713	1.55748e-170
12.291845	1.79513e-170
12.287977	2.06906e-170
12.284109	2.38478e-170
12.280241	2.74868e-170
12.276373	3.16811e-170
12.272505	3.65153e-170
12.268637	4.20873e-170
12.264769	4.85094e-170
12.260901	5.59115e-170
12.257032	6.44431e-170
12.253164	7.42766e-170
12.249296	8.56105e-170
12.245428	9.86738e-170
12.241560	1.1373e-169
12.237692	1.31085e-169
12.233824	1.51087e-169
12.229956	1.74141e-169
12.226088	2.00713e-169
12.222220	2.3134e-169
12.218351	2.6664e-169
12.214483	3.07326e-169
12.210615	3.54221e-169
12.206747	4.08271e-169
12.202879	4.70568e-169
12.199011	5.42371e-169
12.195143	6.25131e-169
12.191275	7.20518e-169
12.187407	8.30461e-169
12.183539	9.57179e-169
12.179670	1.10323e-168
12.175802	1.27157e-168
12.171934	1.4656e-168
12.168066	1.68923e-168
12.164198	1.94698e-168
12.160330	2.24406e-168
12.156462	2.58648e-168
12.152594	2.98114e-168
12.148726	3.43602e-168
12.144858	3.9603e-168
12.140990	4.56459e-168
12.137121	5.26108e-168
12.133253	6.06384e-168
12.129385	6.98909e-168
12.125517	8.05552e-168
12.121649	9.28467e-168
12.117781	1.07014e-167
12.113913	1.23342e-167
12.110045	1.42162e-167
12.106177	1.63854e-167
12.102309	1.88855e-167
12.098440	2.17672e-167
12.094572	2.50885e-167
12.090704	2.89165e-167
12.086836	3.33287e-167
12.082968	3.84141e-167
12.079100	4.42754e-167
12.075232	5.10311e-167
12.071364	5.88175e-167
12.067496	6.7792e-167
12.063628	7.81358e-167
12.059759	9.00579e-167
12.055891	1.03799e-166
12.052023	1.19637e-166
12.048155	1.37891e-166
12.044287	1.58931e-166
12.040419	1.8318e-166
12.036551	2.1113e-166
12.032683	2.43344e-166
12.028815	2.80474e-166
12.024947	3.23269e-166
12.021079	3.72593e-166
12.017210	4.29443e-166
12.013342	4.94967e-166
12.009474	5.70489e-166
12.005606	6.57533e-166
12.001738	7.57859e-166
11.997870	8.73492e-166
11.994002	1.00677e-165
11.990134	1.16038e-165
11.986266	1.33743e-165
11.982398	1.54149e-165
11.978529	1.77669e-165
11.974661	2.04777e-165
11.970793	2.36021e-165
11.966925	2.72032e-165
11.963057	3.13538e-165
11.959189	3.61377e-165
11.955321	4.16515e-165
11.951453	4.80065e-165
11.947585	5.53311e-165
11.943717	6.37733e-165
11.939848	7.35036e-165
11.935980	8.47184e-165
11.932112	9.76444e-165
11.928244	1.12542e-164
11.924376	1.29714e-164
11.920508	1.49505e-164
11.916640	1.72315e-164
11.912772	1.98606e-164
11.908904	2.28908e-164
11.905036	2.63834e-164
11.901167	3.04088e-164
11.897299	3.50484e-164
11.893431	4.03958e-164
11.889563	4.65591e-164
11.885695	5.36628e-164
11.881827	6.18503e-164
11.877959	7.12869e-164
11.874091	8.21633e-164
11.870223	9.46992e-164
11.866355	1.09148e-163
11.862487	1.258e-163
11.858618	1.44994e-163
11.854750	1.67116e-163
11.850882	1.92613e-163
11.847014	2.22e-163
11.843146	2.55871e-163
11.839278	2.94909e-163
11.835410	3.39904e-163
11.831542	3.91763e-163
11.827674	4.51535e-163
11.823806	5.20425e-163
11.819937	5.99826e-163
11.816069	6.91341e-163
11.812201	7.96819e-163
11.808333	9.18389e-163
11.804465	1.05851e-162
11.800597	1.22e-162
11.796729	1.40613e-162
11.792861	1.62067e-162
11.788993	1.86793e-162
11.785125	2.15291e-162
11.781256	2.48138e-162
11.777388	2.85996e-162
11.773520	3.29629e-162
11.769652	3.7992e-162
11.765784	4.37883e-162
11.761916	5.04689e-162
11.758048	5.81688e-162
11.754180	6.70434e-162
11.750312	7.7272e-162
11.746444	8.9061e-162
11.742575	1.02649e-161
11.738707	1.18309e-161
11.734839	1.36359e-161
11.730971	1.57163e-161
11.727103	1.8114e-161
11.723235	2.08776e-161
11.719367	2.40628e-161
11.715499	2.77339e-161
11.711631	3.19651e-161
11.707763	3.68418e-161
11.703895	4.24626e-161
11.700026	4.89408e-161
11.696158	5.64074e-161
11.692290	6.5013e-161
11.688422	7.49316e-161
11.684554	8.63634e-161
11.680686	9.95392e-161
11.676818	1.14725e-160
11.672950	1.32228e-160
11.669082	1.52401e-160
11.665214	1.75651e-160
11.661345	2.02449e-160
11.657477	2.33335e-160
11.653609	2.68933e-160
11.649741	3.09961e-160
11.645873	3.57249e-160
11.642005	4.11751e-160
11.638137	4.74568e-160
11.634269	5.46968e-160
11.630401	6.30413e-160
11.626533	7.26589e-160
11.622664	8.37437e-160
11.618796	9.65195e-160
11.614928	1.11244e-159
11.611060	1.28216e-159
11.607192	1.47776e-159
11.603324	1.70321e-159
11.599456	1.96305e-159
11.595588	2.26252e-159
11.591720	2.60769e-159
11.587852	3.00551e-159
11.583983	3.46402e-159
11.580115	3.99249e-159
11.576247	4.60157e-159
11.572379	5.30357e-159
11.568511	6.11266e-159
11.564643	7.04519e-159
11.560775	8.11997e-159
11.556907	9.35872e-159
11.553039	1.07865e-158
11.549171	1.2432e-158
11.545303	1.43285e-158
11.541434	1.65144e-158
11.537566	1.90338e-158
11.533698	2.19375e-158
11.529830	2.52842e-158
11.525962	2.91414e-158
11.522094	3.3587e-158
11.518226	3.87108e-158
11.514358	4.46163e-158
11.510490	5.14227e-158
11.506622	5.92673e-158
11.502753	6.83088e-158
11.498885	7.87295e-158
11.495017	9.07398e-158
11.491149	1.04582e-157
11.487281	1.20537e-157
11.483413	1.38925e-157
11.479545	1.60118e-157
11.475677	1.84544e-157
11.471809	2.12697e-157
11.467941	2.45144e-157
11.464072	2.82541e-157
11.460204	3.25642e-157
11.456336	3.75319e-157
11.452468	4.32574e-157
11.448600	4.98564e-157
11.444732	5.74619e-157
11.440864	6.62277e-157
11.436996	7.63307e-157
11.433128	8.79749e-157
11.429260	1.01395e-156
11.425392	1.16863e-156
11.421523	1.3469e-156
11.417655	1.55237e-156
11.413787	1.78918e-156
11.409919	2.06212e-156
11.406051	2.37669e-156
11.402183	2.73925e-156
11.398315	3.15712e-156
11.394447	3.63872e-156
11.390579	4.1938e-156
11.386711	4.83355e-156
11.382842	5.57089e-156
11.378974	6.42071e-156
11.375106	7.40016e-156
11.371238	8.52903e-156
11.367370	9.83009e-156
11.363502	1.13296e-155
11.359634	1.30579e-155
11.355766	1.50498e-155
11.351898	1.73456e-155
11.348030	1.99916e-155
11.344161	2.30412e-155
11.340293	2.6556e-155
11.336425	3.06069e-155
11.332557	3.52758e-155
11.328689	4.06569e-155
11.324821	4.68588e-155
11.320953	5.40068e-155
11.317085	6.22451e-155
11.313217	7.17401e-155
11.309349	8.26836e-155
11.305480	9.52963e-155
11.301612	1.09833e-154
11.297744	1.26587e-154
11.293876	1.45897e-154
11.290008	1.68152e-154
11.286140	1.93802e-154
11.282272	2.23365e-154
11.278404	2.57437e-154
11.274536	2.96707e-154
11.270668	3.41966e-154
11.266800	3.9413e-154
11.262931	4.5425e-154
11.259063	5.23541e-154
11.255195	6.03402e-154
11.251327	6.95444e-154
11.247459	8.01526e-154
11.243591	9.2379e-154
11.239723	1.0647e-153
11.235855	1.22711e-153
11.231987	1.41429e-153
11.228119	1.63002e-153
11.224250	1.87866e-153
11.220382	2.16523e-153
11.216514	2.49551e-153
11.212646	2.87617e-153
11.208778	3.31489e-153
11.204910	3.82053e-153
11.201042	4.40329e-153
11.197174	5.07495e-153
11.193306	5.84907e-153
11.189438	6.74125e-153
11.185569	7.76953e-153
11.181701	8.95466e-153
11.177833	1.03206e-152
11.173965	1.18948e-152
11.170097	1.37092e-152
11.166229	1.58003e-152
11.162361	1.82104e-152
11.158493	2.0988e-152
11.154625	2.41894e-152
11.150757	2.78791e-152
11.146888	3.21316e-152
11.143020	3.70327e-152
11.139152	4.26814e-152
11.135284	4.91917e-152
11.131416	5.6695e-152
11.127548	6.53428e-152
11.123680	7.53096e-152
11.119812	8.67967e-152
11.115944	1.00036e-151
11.112076	1.15294e-151
11.108208	1.3288e-151
11.104339	1.53149e-151
11.100471	1.76509e-151
11.096603	2.03431e-151
11.092735	2.34461e-151
11.088867	2.70223e-151
11.084999	3.1144e-151
11.081131	3.58943e-151
11.077263	4.13693e-151
11.073395	4.76793e-151
11.069527	5.49517e-151
11.065658	6.33334e-151
11.061790	7.29935e-151
11.057922	8.4127e-151
11.054054	9.69587e-151
11.050186	1.11748e-150
11.046318	1.28792e-150
11.042450	1.48436e-150
11.038582	1.71077e-150
11.034714	1.97171e-150
11.030846	2.27244e-150
11.026977	2.61905e-150
11.023109	3.01852e-150
11.019241	3.47892e-150
11.015373	4.00954e-150
11.011505	4.6211e-150
11.007637	5.32593e-150
11.003769	6.13826e-150
10.999901	7.0745e-150
10.996033	8.15353e-150
10.992165	9.39714e-150
10.988296	1.08304e-149
10.984428	1.24823e-149
10.980560	1.43862e-149
10.976692	1.65804e-149
10.972824	1.91093e-149
10.968956	2.20238e-149
10.965088	2.5383e-149
10.961220	2.92544e-149
10.957352	3.37163e-149
10.953484	3.88588e-149
10.949616	4.47856e-149
10.945747	5.16163e-149
10.941879	5.94889e-149
10.938011	6.85622e-149
10.934143	7.90193e-149
10.930275	9.10713e-149
10.926407	1.04962e-148
10.922539	1.2097e-148
10.918671	1.3942e-148
10.914803	1.60685e-148
10.910935	1.85192e-148
10.907066	2.13437e-148
10.903198	2.45991e-148
10.899330	2.83509e-148
10.895462	3.26749e-148
10.891594	3.76584e-148
10.887726	4.34019e-148
10.883858	5.00215e-148
10.879990	5.76506e-148
10.876122	6.64432e-148
10.872254	7.65769e-148
10.868385	8.82562e-148
10.864517	1.01717e-147
10.860649	1.1723e-147
10.856781	1.35109e-147
10.852913	1.55716e-147
10.849045	1.79465e-147
10.845177	2.06836e-147
10.841309	2.38381e-147
10.837441	2.74738e-147
10.833573	3.16639e-147
10.829705	3.64931e-147
10.825836	4.20588e-147
10.821968	4.84733e-147
10.818100	5.58661e-147
10.814232	6.43864e-147
10.810364	7.42061e-147
10.806496	8.55234e-147
10.802628	9.85668e-147
10.798760	1.13599e-146
10.794892	1.30925e-146
10.791024	1.50892e-146
10.787155	1.73905e-146
10.783287	2.00427e-146
10.779419	2.30994e-146
10.775551	2.66224e-146
10.771683	3.06825e-146
10.767815	3.53619e-146
10.763947	4.0755e-146
10.760079	4.69705e-146
10.756211	5.41339e-146
10.752343	6.23898e-146
10.748474	7.19048e-146
10.744606	8.28709e-146
10.740738	9.55093e-146
10.736870	1.10075e-145
10.733002	1.26863e-145
10.729134	1.4621e-145
10.725266	1.68508e-145
10.721398	1.94207e-145
10.717530	2.23825e-145
10.713662	2.57959e-145
10.709793	2.973e-145
10.705925	3.4264e-145
10.702057	3.94894e-145
10.698189	4.55118e-145
10.694321	5.24526e-145
10.690453	6.04518e-145
10.686585	6.9671e-145
10.682717	8.02962e-145
10.678849	9.25417e-145
10.674981	1.06655e-144
10.671113	1.2292e-144
10.667244	1.41666e-144
10.663376	1.6327e-144
10.659508	1.88169e-144
10.655640	2.16865e-144
10.651772	2.49938e-144
10.647904	2.88054e-144
10.644036	3.31983e-144
10.640168	3.82611e-144
10.636300	4.40959e-144
10.632432	5.08206e-144
10.628563	5.85708e-144
10.624695	6.75029e-144
10.620827	7.77971e-144
10.616959	8.96612e-144
10.613091	1.03335e-143
10.609223	1.19093e-143
10.605355	1.37255e-143
10.601487	1.58186e-143
10.597619	1.82309e-143
10.593751	2.10111e-143
10.589882	2.42152e-143
10.586014	2.7908e-143
10.582146	3.21639e-143
10.578278	3.70689e-143
10.574410	4.27218e-143
10.570542	4.92367e-143
10.566674	5.67452e-143
10.562806	6.53986e-143
10.558938	7.53716e-143
10.555070	8.68655e-143
10.551201	1.00112e-142
10.547333	1.15379e-142
10.543465	1.32974e-142
10.539597	1.53251e-142
10.535729	1.76621e-142
10.531861	2.03555e-142
10.527993	2.34596e-142
10.524125	2.70371e-142
10.520257	3.11601e-142
10.516389	3.59118e-142
10.512521	4.13881e-142
10.508652	4.76994e-142
10.504784	5.49733e-142
10.500916	6.33563e-142
10.497048	7.30176e-142
10.493180	8.41522e-142
10.489312	9.69847e-142
10.485444	1.11774e-141
10.481576	1.28819e-141
10.477708	1.48462e-141
10.473840	1.71101e-141
10.469971	1.97193e-141
10.466103	2.27263e-141
10.462235	2.61918e-141
10.458367	3.01858e-141
10.454499	3.47888e-141
10.450631	4.00937e-141
10.446763	4.62075e-141
10.442895	5.32536e-141
10.439027	6.13742e-141
10.435159	7.0733e-141
10.431290	8.15189e-141
10.427422	9.39495e-141
10.423554	1.08276e-140
10.419686	1.24786e-140
10.415818	1.43814e-140
10.411950	1.65744e-140
10.408082	1.91018e-140
10.404214	2.20145e-140
10.400346	2.53715e-140
10.396478	2.92402e-140
10.392609	3.36989e-140
10.388741	3.88375e-140
10.384873	4.47596e-140
10.381005	5.15848e-140
10.377137	5.94506e-140
10.373269	6.85159e-140
10.369401	7.89634e-140
10.365533	9.1004e-140
10.361665	1.04881e-139
10.357797	1.20873e-139
10.353929	1.39304e-139
10.350060	1.60545e-139
10.346192	1.85026e-139
10.342324	2.13239e-139
10.338456	2.45754e-139
10.334588	2.83226e-139
10.330720	3.26413e-139
10.326852	3.76184e-139
10.322984	4.33545e-139
10.319116	4.99652e-139
10.315248	5.75839e-139
10.311379	6.63643e-139
10.307511	7.64834e-139
10.303643	8.81455e-139
10.299775	1.01586e-138
10.295907	1.17075e-138
10.292039	1.34927e-138
10.288171	1.555e-138
10.284303	1.79211e-138
10.280435	2.06536e-138
10.276567	2.38028e-138
10.272698	2.74322e-138
10.268830	3.16149e-138
10.264962	3.64355e-138
10.261094	4.1991e-138
10.257226	4.83936e-138
10.253358	5.57724e-138
10.249490	6.42763e-138
10.245622	7.40769e-138
10.241754	8.53717e-138
10.237886	9.83887e-138
10.234018	1.1339e-137
10.230149	1.30679e-137
10.226281	1.50605e-137
10.222413	1.73568e-137
10.218545	2.00032e-137
10.214677	2.30532e-137
10.210809	2.65681e-137
10.206941	3.0619e-137
10.203073	3.52875e-137
10.199205	4.06679e-137
10.195337	4.68686e-137
10.191468	5.40147e-137
10.187600	6.22503e-137
10.183732	7.17416e-137
10.179864	8.26801e-137
10.175996	9.52863e-137
10.172128	1.09815e-136
10.168260	1.26558e-136
10.164392	1.45854e-136
10.160524	1.68092e-136
10.156656	1.93721e-136
10.152787	2.23257e-136
10.148919	2.57297e-136
10.145051	2.96526e-136
10.141183	3.41737e-136
10.137315	3.9384e-136
10.133447	4.53888e-136
10.129579	5.2309e-136
10.125711	6.02844e-136
10.121843	6.94757e-136
10.117975	8.00683e-136
10.114106	9.2276e-136
10.110238	1.06345e-135
10.106370	1.22559e-135
10.102502	1.41245e-135
10.098634	1.62779e-135
10.094766	1.87597e-135
10.090898	2.16199e-135
10.087030	2.49161e-135
10.083162	2.87149e-135
10.079294	3.30929e-135
10.075426	3.81383e-135
10.071557	4.39529e-135
10.067689	5.06541e-135
10.063821	5.83769e-135
10.059953	6.72771e-135
10.056085	7.75342e-135
10.052217	8.93551e-135
10.048349	1.02978e-134
10.044481	1.18678e-134
10.040613	1.36772e-134
10.036745	1.57624e-134
10.032876	1.81655e-134
10.029008	2.0935e-134
10.025140	2.41268e-134
10.021272	2.78051e-134
10.017404	3.20442e-134
10.013536	3.69296e-134
10.009668	4.25598e-134
10.005800	4.90483e-134
10.001932	5.65261e-134
9.998064	6.51439e-134
9.994195	7.50755e-134
9.990327	8.65212e-134
9.986459	9.97118e-134
9.982591	1.14913e-133
9.978723	1.32433e-133
9.974855	1.52623e-133
9.970987	1.75891e-133
9.967119	2.02706e-133
9.963251	2.33609e-133
9.959383	2.69224e-133
9.955514	3.10268e-133
9.951646	3.57569e-133
9.947778	4.12082e-133
9.943910	4.74904e-133
9.940042	5.47305e-133
9.936174	6.30742e-133
9.932306	7.269e-133
9.928438	8.37717e-133
9.924570	9.65427e-133
9.920702	1.11261e-132
9.916834	1.28222e-132
9.912965	1.4777e-132
9.909097	1.70298e-132
9.905229	1.96259e-132
9.901361	2.26179e-132
9.897493	2.6066e-132
9.893625	3.00397e-132
9.889757	3.46192e-132
9.885889	3.98968e-132
9.882021	4.5979e-132
9.878153	5.29884e-132
9.874284	6.10663e-132
9.870416	7.03756e-132
9.866548	8.11042e-132
9.862680	9.34682e-132
9.858812	1.07717e-131
9.854944	1.24138e-131
9.851076	1.43062e-131
9.847208	1.64871e-131
9.843340	1.90005e-131
9.839472	2.1897e-131
9.835603	2.52351e-131
9.831735	2.9082e-131
9.827867	3.35154e-131
9.823999	3.86246e-131
9.820131	4.45127e-131
9.816263	5.12983e-131
9.812395	5.91183e-131
9.808527	6.81304e-131
9.804659	7.85163e-131
9.800791	9.04855e-131
9.796922	1.04279e-130
9.793054	1.20176e-130
9.789186	1.38495e-130
9.785318	1.59607e-130
9.781450	1.83938e-130
9.777582	2.11977e-130
9.773714	2.44291e-130
9.769846	2.8153e-130
9.765978	3.24446e-130
9.762110	3.73905e-130
9.758242	4.30902e-130
9.754373	4.96587e-130
9.750505	5.72286e-130
9.746637	6.59523e-130
9.742769	7.60059e-130
9.738901	8.7592e-130
9.735033	1.00944e-129
9.731165	1.16332e-129
9.727297	1.34065e-129
9.723429	1.54501e-129
9.719561	1.78052e-129
9.715692	2.05193e-129
9.711824	2.36472e-129
9.707956	2.72518e-129
9.704088	3.14059e-129
9.700220	3.61932e-129
9.696352	4.17103e-129
9.692484	4.80683e-129
9.688616	5.53954e-129
9.684748	6.38395e-129
9.680880	7.35706e-129
9.677011	8.47851e-129
9.673143	9.7709e-129
9.669275	1.12603e-128
9.665407	1.29767e-128
9.661539	1.49547e-128
9.657671	1.72343e-128
9.653803	1.98613e-128
9.649935	2.28887e-128
9.646067	2.63776e-128
9.642199	3.03983e-128
9.638331	3.50319e-128
9.634462	4.03717e-128
9.630594	4.65255e-128
9.626726	5.36173e-128
9.622858	6.179e-128
9.618990	7.12084e-128
9.615122	8.20625e-128
9.611254	9.45709e-128
9.607386	1.08986e-127
9.603518	1.25598e-127
9.599650	1.44742e-127
9.595781	1.66805e-127
9.591913	1.9223e-127
9.588045	2.2153e-127
9.584177	2.55297e-127
9.580309	2.9421e-127
9.576441	3.39054e-127
9.572573	3.90734e-127
9.568705	4.50291e-127
9.564837	5.18925e-127
9.560969	5.9802e-127
9.557100	6.89171e-127
9.553232	7.94216e-127
9.549364	9.1527e-127
9.545496	1.05478e-126
9.541628	1.21555e-126
9.537760	1.40082e-126
9.533892	1.61433e-126
9.530024	1.86039e-126
9.526156	2.14394e-126
9.522288	2.47072e-126
9.518419	2.8473e-126
9.514551	3.28128e-126
9.510683	3.78141e-126
9.506815	4.35776e-126
9.502947	5.02195e-126
9.499079	5.78738e-126
9.495211	6.66947e-126
9.491343	7.68601e-126
9.487475	8.85747e-126
9.483607	1.02075e-125
9.479739	1.17633e-125
9.475870	1.35562e-125
9.472002	1.56223e-125
9.468134	1.80034e-125
9.464266	2.07473e-125
9.460398	2.39095e-125
9.456530	2.75536e-125
9.452662	3.17531e-125
9.448794	3.65927e-125
9.444926	4.21698e-125
9.441058	4.8597e-125
9.437189	5.60037e-125
9.433321	6.45393e-125
9.429453	7.43757e-125
9.425585	8.57113e-125
9.421717	9.87746e-125
9.417849	1.13829e-124
9.413981	1.31177e-124
9.410113	1.5117e-124
9.406245	1.74209e-124
9.402377	2.0076e-124
9.398508	2.31358e-124
9.394640	2.66618e-124
9.390772	3.07253e-124
9.386904	3.5408e-124
9.383036	4.08045e-124
9.379168	4.70233e-124
9.375300	5.41899e-124
9.371432	6.24488e-124
9.367564	7.19663e-124
9.363696	8.29343e-124
9.359827	9.55738e-124
9.355959	1.1014e-123
9.352091	1.26925e-123
9.348223	1.46269e-123
9.344355	1.68561e-123
9.340487	1.9425e-123
9.336619	2.23854e-123
9.332751	2.5797e-123
9.328883	2.97285e-123
9.325015	3.42592e-123
9.321147	3.94803e-123
9.317278	4.54972e-123
9.313410	5.24309e-123
9.309542	6.04214e-123
9.305674	6.96296e-123
9.301806	8.02411e-123
9.297938	9.24698e-123
9.294070	1.06562e-122
9.290202	1.22802e-122
9.286334	1.41517e-122
9.282466	1.63083e-122
9.278597	1.87937e-122
9.274729	2.16578e-122
9.270861	2.49583e-122
9.266993	2.87619e-122
9.263125	3.31451e-122
9.259257	3.81962e-122
9.255389	4.40172e-122
9.251521	5.07251e-122
9.247653	5.84554e-122
9.243785	6.73636e-122
9.239916	7.76294e-122
9.236048	8.94596e-122
9.232180	1.03093e-121
9.228312	1.18803e-121
9.224444	1.36908e-121
9.220576	1.57771e-121
9.216708	1.81814e-121
9.212840	2.09521e-121
9.208972	2.4145e-121
9.205104	2.78245e-121
9.201235	3.20647e-121
9.197367	3.6951e-121
9.193499	4.2582e-121
9.189631	4.9071e-121
9.185763	5.65489e-121
9.181895	6.51662e-121
9.178027	7.50968e-121
9.174159	8.65406e-121
9.170291	9.97283e-121
9.166423	1.14926e-120
9.162555	1.32439e-120
9.158686	1.5262e-120
9.154818	1.75878e-120
9.150950	2.02679e-120
9.147082	2.33564e-120
9.143214	2.69156e-120
9.139346	3.10171e-120
9.135478	3.57436e-120
9.131610	4.11903e-120
9.127742	4.7467e-120
9.123874	5.47002e-120
9.120005	6.30355e-120
9.116137	7.2641e-120
9.112269	8.37101e-120
9.108401	9.6466e-120
9.104533	1.11166e-119
9.100665	1.28105e-119
9.096797	1.47626e-119
9.092929	1.70121e-119
9.089061	1.96044e-119
9.085193	2.25917e-119
9.081324	2.60342e-119
9.077456	3.00012e-119
9.073588	3.45728e-119
9.069720	3.98409e-119
9.065852	4.59117e-119
9.061984	5.29076e-119
9.058116	6.09695e-119
9.054248	7.02598e-119
9.050380	8.09657e-119
9.046512	9.33029e-119
9.042644	1.0752e-118
9.038775	1.23903e-118
9.034907	1.42783e-118
9.031039	1.64539e-118
9.027171	1.89611e-118
9.023303	2.18502e-118
9.019435	2.51796e-118
9.015567	2.90163e-118
9.011699	3.34376e-118
9.007831	3.85325e-118
9.003963	4.44038e-118
9.000094	5.11696e-118
8.996226	5.89663e-118
8.992358	6.7951e-118
8.988490	7.83047e-118
8.984622	9.0236e-118
8.980754	1.03985e-117
8.976886	1.19829e-117
8.973018	1.38087e-117
8.969150	1.59128e-117
8.965282	1.83373e-117
8.961413	2.11313e-117
8.957545	2.43511e-117
8.953677	2.80613e-117
8.949809	3.23369e-117
8.945941	3.7264e-117
8.942073	4.29417e-117
8.938205	4.94845e-117
8.934337	5.70242e-117
8.930469	6.57126e-117
8.926601	7.57249e-117
8.922732	8.72626e-117
8.918864	1.00558e-116
8.914996	1.15879e-116
8.911128	1.33535e-116
8.907260	1.53881e-116
8.903392	1.77326e-116
8.899524	2.04344e-116
8.895656	2.35478e-116
8.891788	2.71355e-116
8.887920	3.12699e-116
8.884052	3.60341e-116
8.880183	4.15243e-116
8.876315	4.78509e-116
8.872447	5.51413e-116
8.868579	6.35426e-116
8.864711	7.32237e-116
8.860843	8.43799e-116
8.856975	9.72357e-116
8.853107	1.1205e-115
8.849239	1.29122e-115
8.845371	1.48794e-115
8.841502	1.71464e-115
8.837634	1.97587e-115
8.833766	2.2769e-115
8.829898	2.6238e-115
8.826030	3.02354e-115
8.822162	3.48419e-115
8.818294	4.01502e-115
8.814426	4.62671e-115
8.810558	5.3316e-115
8.806690	6.14388e-115
8.802821	7.07991e-115
8.798953	8.15854e-115
8.795085	9.40149e-115
8.791217	1.08338e-114
8.787349	1.24843e-114
8.783481	1.43863e-114
8.779613	1.65781e-114
8.775745	1.91037e-114
8.771877	2.20141e-114
8.768009	2.53679e-114
8.764140	2.92326e-114
8.760272	3.36861e-114
8.756404	3.88181e-114
8.752536	4.47319e-114
8.748668	5.15466e-114
8.744800	5.93994e-114
8.740932	6.84486e-114
8.737064	7.88764e-114
8.733196	9.08927e-114
8.729328	1.0474e-113
8.725460	1.20696e-113
8.721591	1.39083e-113
8.717723	1.60271e-113
8.713855	1.84687e-113
8.709987	2.12823e-113
8.706119	2.45245e-113
8.702251	2.82606e-113
8.698383	3.25658e-113
8.694515	3.75268e-113
8.690647	4.32437e-113
8.686779	4.98314e-113
8.682910	5.74226e-113
8.679042	6.61703e-113
8.675174	7.62505e-113
8.671306	8.78663e-113
8.667438	1.01252e-112
8.663570	1.16676e-112
8.659702	1.3445e-112
8.655834	1.54931e-112
8.651966	1.78533e-112
8.648098	2.0573e-112
8.644229	2.37069e-112
8.640361	2.73183e-112
8.636493	3.14798e-112
8.632625	3.62752e-112
8.628757	4.18012e-112
8.624889	4.81688e-112
8.621021	5.55065e-112
8.617153	6.39619e-112
8.613285	7.37052e-112
8.609417	8.49328e-112
8.605548	9.78707e-112
8.601680	1.12779e-111
8.597812	1.29959e-111
8.593944	1.49755e-111
8.590076	1.72567e-111
8.586208	1.98854e-111
8.582340	2.29145e-111
8.578472	2.64051e-111
8.574604	3.04273e-111
8.570736	3.50621e-111
8.566868	4.0403e-111
8.562999	4.65574e-111
8.559131	5.36493e-111
8.555263	6.18214e-111
8.551395	7.12383e-111
8.547527	8.20896e-111
8.543659	9.45938e-111
8.539791	1.09003e-110
8.535923	1.25606e-110
8.532055	1.44739e-110
8.528187	1.66786e-110
8.524318	1.92191e-110
8.520450	2.21465e-110
8.516582	2.55199e-110
8.512714	2.94071e-110
8.508846	3.38864e-110
8.504978	3.90479e-110
8.501110	4.49957e-110
8.497242	5.18493e-110
8.493374	5.97469e-110
8.489506	6.88474e-110
8.485637	7.9334e-110
8.481769	9.14179e-110
8.477901	1.05342e-109
8.474033	1.21388e-109
8.470165	1.39877e-109
8.466297	1.61182e-109
8.462429	1.85733e-109
8.458561	2.14022e-109
8.454693	2.46621e-109
8.450825	2.84184e-109
8.446957	3.27469e-109
8.443088	3.77347e-109
8.439220	4.34821e-109
8.435352	5.01049e-109
8.431484	5.77365e-109
8.427616	6.65303e-109
8.423748	7.66635e-109
8.419880	8.83401e-109
8.416012	1.01795e-108
8.412144	1.17299e-108
8.408276	1.35165e-108
8.404407	1.55752e-108
8.400539	1.79474e-108
8.396671	2.06809e-108
8.392803	2.38307e-108
8.388935	2.74603e-108
8.385067	3.16427e-108
8.381199	3.6462e-108
8.377331	4.20153e-108
8.373463	4.84144e-108
8.369595	5.57881e-108
8.365726	6.42849e-108
8.361858	7.40756e-108
8.357990	8.53575e-108
8.354122	9.83576e-108
8.350254	1.13338e-107
8.346386	1.30599e-107
8.342518	1.50489e-107
8.338650	1.73409e-107
8.334782	1.99819e-107
8.330914	2.30251e-107
8.327045	2.65318e-107
8.323177	3.05726e-107
8.319309	3.52287e-107
8.315441	4.0594e-107
8.311573	4.67763e-107
8.307705	5.39002e-107
8.303837	6.2109e-107
8.299969	7.15679e-107
8.296101	8.24673e-107
8.292233	9.50267e-107
8.288365	1.09499e-106
8.284496	1.26175e-106
8.280628	1.4539e-106
8.276760	1.67532e-106
8.272892	1.93046e-106
8.269024	2.22445e-106
8.265156	2.56322e-106
8.261288	2.95357e-106
8.257420	3.40337e-106
8.253552	3.92167e-106
8.249684	4.5189e-106
8.245815	5.20708e-106
8.241947	6.00006e-106
8.238079	6.9138e-106
8.234211	7.96668e-106
8.230343	9.17991e-106
8.226475	1.05779e-105
8.222607	1.21887e-105
8.218739	1.40449e-105
8.214871	1.61838e-105
8.211003	1.86483e-105
8.207134	2.14881e-105
8.203266	2.47604e-105
8.199398	2.8531e-105
8.195530	3.28758e-105
8.191662	3.78822e-105
8.187794	4.3651e-105
8.183926	5.02983e-105
8.180058	5.79577e-105
8.176190	6.67836e-105
8.172322	7.69534e-105
8.168453	8.86718e-105
8.164585	1.02175e-104
8.160717	1.17734e-104
8.156849	1.35662e-104
8.152981	1.5632e-104
8.149113	1.80124e-104
8.145245	2.07553e-104
8.141377	2.39158e-104
8.137509	2.75576e-104
8.133641	3.1754e-104
8.129773	3.65893e-104
8.125904	4.21609e-104
8.122036	4.85809e-104
8.118168	5.59785e-104
8.114300	6.45025e-104
8.110432	7.43245e-104
8.106564	8.5642e-104
8.102696	9.86828e-104
8.098828	1.13709e-103
8.094960	1.31024e-103
8.091092	1.50975e-103
8.087223	1.73964e-103
8.083355	2.00453e-103
8.079487	2.30976e-103
8.075619	2.66146e-103
8.071751	3.06671e-103
8.067883	3.53367e-103
8.064015	4.07173e-103
8.060147	4.69171e-103
8.056279	5.4061e-103
8.052411	6.22926e-103
8.048542	7.17776e-103
8.044674	8.27067e-103
8.040806	9.52999e-103
8.036938	1.09811e-102
8.033070	1.26531e-102
8.029202	1.45796e-102
8.025334	1.67996e-102
8.021466	1.93575e-102
8.017598	2.23048e-102
8.013730	2.5701e-102
8.009861	2.96142e-102
8.005993	3.41232e-102
8.002125	3.93188e-102
7.998257	4.53054e-102
7.994389	5.22034e-102
7.990521	6.01518e-102
7.986653	6.93103e-102
7.982785	7.98632e-102
7.978917	9.20228e-102
7.975049	1.06034e-101
7.971181	1.22178e-101
7.967312	1.4078e-101
7.963444	1.62214e-101
7.959576	1.86912e-101
7.955708	2.15369e-101
7.951840	2.4816e-101
7.947972	2.85942e-101
7.944104	3.29477e-101
7.940236	3.7964e-101
7.936368	4.3744e-101
7.932500	5.0404e-101
7.928631	5.8078e-101
7.924763	6.69203e-101
7.920895	7.71087e-101
7.917027	8.88483e-101
7.913159	1.02375e-100
7.909291	1.17961e-100
7.905423	1.3592e-100
7.901555	1.56614e-100
7.897687	1.80457e-100
7.893819	2.07931e-100
7.889950	2.39587e-100
7.886082	2.76062e-100
7.882214	3.18091e-100
7.878346	3.66518e-100
7.874478	4.22317e-100
7.870610	4.86611e-100
7.866742	5.60692e-100
7.862874	6.46052e-100
7.859006	7.44407e-100
7.855138	8.57734e-100
7.851270	9.88314e-100
7.847401	1.13877e-99
7.843533	1.31214e-99
7.839665	1.51189e-99
7.835797	1.74206e-99
7.831929	2.00726e-99
7.828061	2.31284e-99
7.824193	2.66493e-99
7.820325	3.07062e-99
7.816457	3.53807e-99
7.812589	4.07668e-99
7.808720	4.69729e-99
7.804852	5.41236e-99
7.800984	6.2363e-99
7.797116	7.18565e-99
7.793248	8.27953e-99
7.789380	9.53992e-99
7.785512	1.09922e-98
7.781644	1.26655e-98
7.777776	1.45935e-98
7.773908	1.68151e-98
7.770039	1.93748e-98
7.766171	2.23241e-98
7.762303	2.57225e-98
7.758435	2.96381e-98
7.754567	3.41497e-98
7.750699	3.93481e-98
7.746831	4.53378e-98
7.742963	5.22393e-98
7.739095	6.01913e-98
7.735227	6.93538e-98
7.731358	7.99109e-98
7.727490	9.2075e-98
7.723622	1.06091e-97
7.719754	1.2224e-97
7.715886	1.40847e-97
7.712018	1.62287e-97
7.708150	1.8699e-97
7.704282	2.15453e-97
7.700414	2.48248e-97
7.696546	2.86036e-97
7.692678	3.29575e-97
7.688809	3.79742e-97
7.684941	4.37544e-97
7.681073	5.04145e-97
7.677205	5.80882e-97
7.673337	6.693e-97
7.669469	7.71176e-97
7.665601	8.88559e-97
7.661733	1.02381e-96
7.657865	1.17964e-96
7.653997	1.3592e-96
7.650128	1.56608e-96
7.646260	1.80445e-96
7.642392	2.0791e-96
7.638524	2.39556e-96
7.634656	2.76018e-96
7.630788	3.1803e-96
7.626920	3.66436e-96
7.623052	4.2221e-96
7.619184	4.86473e-96
7.615316	5.60516e-96
7.611447	6.45829e-96
7.607579	7.44127e-96
7.603711	8.57385e-96
7.599843	9.87881e-96
7.595975	1.13824e-95
7.592107	1.31148e-95
7.588239	1.51109e-95
7.584371	1.74108e-95
7.580503	2.00607e-95
7.576635	2.31139e-95
7.572766	2.66318e-95
7.568898	3.06851e-95
7.565030	3.53553e-95
7.561162	4.07362e-95
7.557294	4.69361e-95
7.553426	5.40796e-95
7.549558	6.23102e-95
7.545690	7.17934e-95
7.541822	8.27199e-95
7.537954	9.53094e-95
7.534086	1.09815e-94
7.530217	1.26528e-94
7.526349	1.45784e-94
7.522481	1.67971e-94
7.518613	1.93535e-94
7.514745	2.22989e-94
7.510877	2.56925e-94
7.507009	2.96026e-94
7.503141	3.41077e-94
7.499273	3.92985e-94
7.495405	4.52792e-94
7.491536	5.21701e-94
7.487668	6.01096e-94
7.483800	6.92574e-94
7.479932	7.97973e-94
7.476064	9.19411e-94
7.472196	1.05933e-93
7.468328	1.22054e-93
7.464460	1.40629e-93
7.460592	1.6203e-93
7.456724	1.86687e-93
7.452855	2.15097e-93
7.448987	2.47831e-93
7.445119	2.85545e-93
7.441251	3.28999e-93
7.437383	3.79066e-93
7.433515	4.36751e-93
7.429647	5.03214e-93
7.425779	5.79791e-93
7.421911	6.6802e-93
7.418043	7.69676e-93
7.414174	8.86801e-93
7.410306	1.02175e-92
7.406438	1.17723e-92
7.402570	1.35637e-92
7.398702	1.56277e-92
7.394834	1.80058e-92
7.390966	2.07458e-92
7.387098	2.39026e-92
7.383230	2.75399e-92
7.379362	3.17306e-92
7.375494	3.6559e-92
7.371625	4.2122e-92
7.367757	4.85316e-92
7.363889	5.59164e-92
7.360021	6.4425e-92
7.356153	7.42282e-92
7.352285	8.5523e-92
7.348417	9.85365e-92
7.344549	1.1353e-91
7.340681	1.30805e-91
7.336813	1.50709e-91
7.332944	1.73641e-91
7.329076	2.00062e-91
7.325208	2.30503e-91
7.321340	2.65576e-91
7.317472	3.05986e-91
7.313604	3.52544e-91
7.309736	4.06186e-91
7.305868	4.6799e-91
7.302000	5.39197e-91
7.298132	6.21239e-91
7.294263	7.15763e-91
7.290395	8.24669e-91
7.286527	9.50146e-91
7.282659	1.09471e-90
7.278791	1.26128e-90
7.274923	1.45318e-90
7.271055	1.67428e-90
7.267187	1.92902e-90
7.263319	2.22252e-90
7.259451	2.56068e-90
7.255583	2.95028e-90
7.251714	3.39916e-90
7.247846	3.91633e-90
7.243978	4.51219e-90
7.240110	5.19869e-90
7.236242	5.98965e-90
7.232374	6.90094e-90
7.228506	7.95087e-90
7.224638	9.16054e-90
7.220770	1.05542e-89
7.216902	1.216e-89
7.213033	1.401e-89
7.209165	1.61415e-89
7.205297	1.85973e-89
7.201429	2.14266e-89
7.197561	2.46865e-89
7.193693	2.84422e-89
7.189825	3.27693e-89
7.185957	3.77547e-89
7.182089	4.34985e-89
7.178221	5.01162e-89
7.174352	5.77406e-89
7.170484	6.65249e-89
7.166616	7.66455e-89
7.162748	8.83058e-89
7.158880	1.0174e-88
7.155012	1.17218e-88
7.151144	1.3505e-88
7.147276	1.55595e-88
7.143408	1.79266e-88
7.139540	2.06537e-88
7.135671	2.37957e-88
7.131803	2.74157e-88
7.127935	3.15863e-88
7.124067	3.63914e-88
7.120199	4.19274e-88
7.116331	4.83056e-88
7.112463	5.5654e-88
7.108595	6.41203e-88
7.104727	7.38744e-88
7.100859	8.51123e-88
7.096991	9.80596e-88
7.093122	1.12976e-87
7.089254	1.30162e-87
7.085386	1.49963e-87
7.081518	1.72775e-87
7.077650	1.99057e-87
7.073782	2.29336e-87
7.069914	2.64222e-87
7.066046	3.04414e-87
7.062178	3.5072e-87
7.058310	4.0407e-87
7.054441	4.65534e-87
7.050573	5.36347e-87
7.046705	6.17932e-87
7.042837	7.11926e-87
7.038969	8.20218e-87
7.035101	9.44981e-87
7.031233	1.08872e-86
7.027365	1.25432e-86
7.023497	1.44512e-86
7.019629	1.66493e-86
7.015760	1.91818e-86
7.011892	2.20994e-86
7.008024	2.54608e-86
7.004156	2.93335e-86
7.000288	3.37952e-86
6.996420	3.89356e-86
6.992552	4.48578e-86
6.988684	5.16807e-86
6.984816	5.95414e-86
6.980948	6.85976e-86
6.977079	7.90312e-86
6.973211	9.10517e-86
6.969343	1.049e-85
6.965475	1.20856e-85
6.961607	1.39237e-85
6.957739	1.60415e-85
6.953871	1.84813e-85
6.950003	2.12922e-85
6.946135	2.45306e-85
6.942267	2.82615e-85
6.938399	3.25598e-85
6.934530	3.75119e-85
6.930662	4.32171e-85
6.926794	4.97899e-85
6.922926	5.73624e-85
6.919058	6.60866e-85
6.915190	7.61375e-85
6.911322	8.7717e-85
6.907454	1.01058e-84
6.903586	1.16427e-84
6.899718	1.34134e-84
6.895849	1.54533e-84
6.891981	1.78035e-84
6.888113	2.05111e-84
6.884245	2.36305e-84
6.880377	2.72242e-84
6.876509	3.13645e-84
6.872641	3.61344e-84
6.868773	4.16296e-84
6.864905	4.79606e-84
6.861037	5.52543e-84
6.857168	6.36571e-84
6.853300	7.33378e-84
6.849432	8.44907e-84
6.845564	9.73395e-84
6.841696	1.12142e-83
6.837828	1.29196e-83
6.833960	1.48843e-83
6.830092	1.71478e-83
6.826224	1.97555e-83
6.822356	2.27597e-83
6.818487	2.62207e-83
6.814619	3.0208e-83
6.810751	3.48017e-83
6.806883	4.00938e-83
6.803015	4.61907e-83
6.799147	5.32147e-83
6.795279	6.13068e-83
6.791411	7.06293e-83
6.787543	8.13694e-83
6.783675	9.37425e-83
6.779807	1.07997e-82
6.775938	1.24419e-82
6.772070	1.43338e-82
6.768202	1.65134e-82
6.764334	1.90244e-82
6.760466	2.19172e-82
6.756598	2.52499e-82
6.752730	2.90893e-82
6.748862	3.35124e-82
6.744994	3.86081e-82
6.741126	4.44786e-82
6.737257	5.12417e-82
6.733389	5.90331e-82
6.729521	6.80091e-82
6.725653	7.83499e-82
6.721785	9.0263e-82
6.717917	1.03987e-81
6.714049	1.19798e-81
6.710181	1.38013e-81
6.706313	1.58998e-81
6.702445	1.83173e-81
6.698576	2.11023e-81
6.694708	2.43108e-81
6.690840	2.80071e-81
6.686972	3.22653e-81
6.683104	3.7171e-81
6.679236	4.28225e-81
6.675368	4.93332e-81
6.671500	5.68338e-81
6.667632	6.54747e-81
6.663764	7.54293e-81
6.659896	8.68973e-81
6.656027	1.00109e-80
6.652159	1.15329e-80
6.648291	1.32863e-80
6.644423	1.53062e-80
6.640555	1.76333e-80
6.636687	2.03141e-80
6.632819	2.34025e-80
6.628951	2.69603e-80
6.625083	3.10591e-80
6.621215	3.5781e-80
6.617346	4.12207e-80
6.613478	4.74873e-80
6.609610	5.47066e-80
6.605742	6.30234e-80
6.601874	7.26045e-80
6.598006	8.36421e-80
6.594138	9.63575e-80
6.590270	1.11006e-79
6.586402	1.27881e-79
6.582534	1.47322e-79
6.578665	1.69717e-79
6.574797	1.95518e-79
6.570929	2.2524e-79
6.567061	2.5948e-79
6.563193	2.98925e-79
6.559325	3.44366e-79
6.555457	3.96715e-79
6.551589	4.57021e-79
6.547721	5.26494e-79
6.543853	6.06527e-79
6.539984	6.98726e-79
6.536116	8.04939e-79
6.532248	9.27297e-79
6.528380	1.06825e-78
6.524512	1.23064e-78
6.520644	1.4177e-78
6.516776	1.6332e-78
6.512908	1.88145e-78
6.509040	2.16744e-78
6.505172	2.4969e-78
6.501304	2.87643e-78
6.497435	3.31366e-78
6.493567	3.81733e-78
6.489699	4.39757e-78
6.485831	5.06599e-78
6.481963	5.83601e-78
6.478095	6.72307e-78
6.474227	7.74495e-78
6.470359	8.92215e-78
6.466491	1.02783e-77
6.462623	1.18405e-77
6.458754	1.36402e-77
6.454886	1.57134e-77
6.451018	1.81016e-77
6.447150	2.08529e-77
6.443282	2.40223e-77
6.439414	2.76734e-77
6.435546	3.18795e-77
6.431678	3.67247e-77
6.427810	4.23063e-77
6.423942	4.87362e-77
6.420073	5.61434e-77
6.416205	6.46762e-77
6.412337	7.45058e-77
6.408469	8.58293e-77
6.404601	9.88737e-77
6.400733	1.139e-76
6.396865	1.31211e-76
6.392997	1.51152e-76
6.389129	1.74123e-76
6.385261	2.00586e-76
6.381392	2.3107e-76
6.377524	2.66187e-76
6.373656	3.0664e-76
6.369788	3.53241e-76
6.365920	4.06923e-76
6.362052	4.68763e-76
6.358184	5.40001e-76
6.354316	6.22064e-76
6.350448	7.16597e-76
6.346580	8.25496e-76
6.342712	9.50943e-76
6.338843	1.09545e-75
6.334975	1.26192e-75
6.331107	1.45369e-75
6.327239	1.67459e-75
6.323371	1.92907e-75
6.319503	2.22221e-75
6.315635	2.55989e-75
6.311767	2.94889e-75
6.307899	3.39699e-75
6.304031	3.91319e-75
6.300162	4.50782e-75
6.296294	5.1928e-75
6.292426	5.98186e-75
6.288558	6.89082e-75
6.284690	7.93789e-75
6.280822	9.14406e-75
6.276954	1.05335e-74
6.273086	1.21341e-74
6.269218	1.39778e-74
6.265350	1.61017e-74
6.261481	1.85483e-74
6.257613	2.13666e-74
6.253745	2.46131e-74
6.249877	2.83529e-74
6.246009	3.26609e-74
6.242141	3.76234e-74
6.238273	4.33399e-74
6.234405	4.9925e-74
6.230537	5.75105e-74
6.226669	6.62485e-74
6.222800	7.6314e-74
6.218932	8.79088e-74
6.215064	1.01265e-73
6.211196	1.16651e-73
6.207328	1.34374e-73
6.203460	1.54789e-73
6.199592	1.78307e-73
6.195724	2.05397e-73
6.191856	2.36602e-73
6.187988	2.72548e-73
6.184120	3.13956e-73
6.180251	3.61654e-73
6.176383	4.16598e-73
6.172515	4.79889e-73
6.168647	5.52795e-73
6.164779	6.36776e-73
6.160911	7.33515e-73
6.157043	8.44951e-73
6.153175	9.73314e-73
6.149307	1.12118e-72
6.145439	1.2915e-72
6.141570	1.4877e-72
6.137702	1.71371e-72
6.133834	1.97404e-72
6.129966	2.27392e-72
6.126098	2.61936e-72
6.122230	3.01727e-72
6.118362	3.47562e-72
6.114494	4.00359e-72
6.110626	4.61177e-72
6.106758	5.31232e-72
6.102889	6.11929e-72
6.099021	7.04884e-72
6.095153	8.11958e-72
6.091285	9.35297e-72
6.087417	1.07737e-71
6.083549	1.24102e-71
6.079681	1.42953e-71
6.075813	1.64668e-71
6.071945	1.8968e-71
6.068077	2.18492e-71
6.064209	2.51679e-71
6.060340	2.89908e-71
6.056472	3.33943e-71
6.052604	3.84666e-71
6.048736	4.43094e-71
6.044868	5.10395e-71
6.041000	5.87918e-71
6.037132	6.77216e-71
6.033264	7.80076e-71
6.029396	8.98558e-71
6.025528	1.03503e-70
6.021659	1.19224e-70
6.017791	1.37332e-70
6.013923	1.5819e-70
6.010055	1.82216e-70
6.006187	2.09891e-70
6.002319	2.41769e-70
5.998451	2.78488e-70
5.994583	3.20783e-70
5.990715	3.69502e-70
5.986847	4.2562e-70
5.982978	4.9026e-70
5.979110	5.64717e-70
5.975242	6.5048e-70
5.971374	7.49269e-70
5.967506	8.63059e-70
5.963638	9.94129e-70
5.959770	1.1451e-69
5.955902	1.319e-69
5.952034	1.51931e-69
5.948166	1.75004e-69
5.944297	2.01581e-69
5.940429	2.32193e-69
5.936561	2.67453e-69
5.932693	3.08069e-69
5.928825	3.54851e-69
5.924957	4.08737e-69
5.921089	4.70806e-69
5.917221	5.423e-69
5.913353	6.2465e-69
5.909485	7.19504e-69
5.905617	8.28761e-69
5.901748	9.54608e-69
5.897880	1.09956e-68
5.894012	1.26653e-68
5.890144	1.45885e-68
5.886276	1.68037e-68
5.882408	1.93552e-68
5.878540	2.22941e-68
5.874672	2.56793e-68
5.870804	2.95785e-68
5.866936	3.40696e-68
5.863067	3.92427e-68
5.859199	4.52012e-68
5.855331	5.20644e-68
5.851463	5.99696e-68
5.847595	6.9075e-68
5.843727	7.95628e-68
5.839859	9.16429e-68
5.835991	1.05557e-67
5.832123	1.21584e-67
5.828255	1.40043e-67
5.824386	1.61306e-67
5.820518	1.85796e-67
5.816650	2.14004e-67
5.812782	2.46495e-67
5.808914	2.83919e-67
5.805046	3.27023e-67
5.801178	3.76672e-67
5.797310	4.33858e-67
5.793442	4.99725e-67
5.789574	5.75591e-67
5.785705	6.62974e-67
5.781837	7.63623e-67
5.777969	8.7955e-67
5.774101	1.01308e-66
5.770233	1.16687e-66
5.766365	1.34401e-66
5.762497	1.54804e-66
5.758629	1.78305e-66
5.754761	2.05372e-66
5.750893	2.36549e-66
5.747025	2.72457e-66
5.743156	3.13817e-66
5.739288	3.61454e-66
5.735420	4.16323e-66
5.731552	4.7952e-66
5.727684	5.52309e-66
5.723816	6.36148e-66
5.719948	7.32711e-66
5.716080	8.43932e-66
5.712212	9.72034e-66
5.708344	1.11958e-65
5.704475	1.28952e-65
5.700607	1.48525e-65
5.696739	1.7107e-65
5.692871	1.97035e-65
5.689003	2.26942e-65
5.685135	2.61388e-65
5.681267	3.01062e-65
5.677399	3.46758e-65
5.673531	3.99389e-65
5.669663	4.60007e-65
5.665794	5.29826e-65
5.661926	6.1024e-65
5.658058	7.02859e-65
5.654190	8.09534e-65
5.650322	9.32399e-65
5.646454	1.07391e-64
5.642586	1.2369e-64
5.638718	1.42462e-64
5.634850	1.64083e-64
5.630982	1.88985e-64
5.627114	2.17666e-64
5.623245	2.50699e-64
5.619377	2.88746e-64
5.615509	3.32566e-64
5.611641	3.83036e-64
5.607773	4.41165e-64
5.603905	5.08114e-64
5.600037	5.85223e-64
5.596169	6.74033e-64
5.592301	7.7632e-64
5.588433	8.94127e-64
5.584564	1.02981e-63
5.580696	1.18608e-63
5.576828	1.36607e-63
5.572960	1.57336e-63
5.569092	1.81211e-63
5.565224	2.08709e-63
5.561356	2.40379e-63
5.557488	2.76854e-63
5.553620	3.18864e-63
5.549752	3.67247e-63
5.545883	4.22972e-63
5.542015	4.87152e-63
5.538147	5.6107e-63
5.534279	6.46202e-63
5.530411	7.44252e-63
5.526543	8.57177e-63
5.522675	9.87235e-63
5.518807	1.13703e-62
5.514939	1.30954e-62
5.511071	1.50823e-62
5.507202	1.73706e-62
5.503334	2.00062e-62
5.499466	2.30415e-62
5.495598	2.65373e-62
5.491730	3.05635e-62
5.487862	3.52005e-62
5.483994	4.05409e-62
5.480126	4.66915e-62
5.476258	5.37752e-62
5.472390	6.19335e-62
5.468522	7.13294e-62
5.464653	8.21506e-62
5.460785	9.46134e-62
5.456917	1.08967e-61
5.453049	1.25497e-61
5.449181	1.44536e-61
5.445313	1.66462e-61
5.441445	1.91714e-61
5.437577	2.20797e-61
5.433709	2.54291e-61
5.429841	2.92866e-61
5.425972	3.37292e-61
5.422104	3.88456e-61
5.418236	4.47382e-61
5.414368	5.15245e-61
5.410500	5.93401e-61
5.406632	6.83412e-61
5.402764	7.87076e-61
5.398896	9.06463e-61
5.395028	1.04396e-60
5.391160	1.20231e-60
5.387291	1.38467e-60
5.383423	1.59469e-60
5.379555	1.83657e-60
5.375687	2.11513e-60
5.371819	2.43594e-60
5.367951	2.80541e-60
5.364083	3.23091e-60
5.360215	3.72094e-60
5.356347	4.28528e-60
5.352479	4.93522e-60
5.348610	5.68372e-60
5.344742	6.54573e-60
5.340874	7.53846e-60
5.337006	8.68175e-60
5.333138	9.99841e-60
5.329270	1.15147e-59
5.325402	1.3261e-59
5.321534	1.52721e-59
5.317666	1.75882e-59
5.313798	2.02554e-59
5.309930	2.33272e-59
5.306061	2.68647e-59
5.302193	3.09387e-59
5.298325	3.56304e-59
5.294457	4.10335e-59
5.290589	4.72559e-59
5.286721	5.44218e-59
5.282853	6.26743e-59
5.278985	7.2178e-59
5.275117	8.31228e-59
5.271249	9.57271e-59
5.267380	1.10243e-58
5.263512	1.26959e-58
5.259644	1.46209e-58
5.255776	1.68379e-58
5.251908	1.9391e-58
5.248040	2.23311e-58
5.244172	2.57171e-58
5.240304	2.96163e-58
5.236436	3.41068e-58
5.232568	3.9278e-58
5.228699	4.52332e-58
5.224831	5.20913e-58
5.220963	5.9989e-58
5.217095	6.90841e-58
5.213227	7.9558e-58
5.209359	9.16198e-58
5.205491	1.0551e-57
5.201623	1.21506e-57
5.197755	1.39927e-57
5.193887	1.6114e-57
5.190018	1.85569e-57
5.186150	2.13701e-57
5.182282	2.46098e-57
5.178414	2.83406e-57
5.174546	3.26369e-57
5.170678	3.75844e-57
5.166810	4.32818e-57
5.162942	4.98429e-57
5.159074	5.73985e-57
5.155206	6.60994e-57
5.151338	7.6119e-57
5.147469	8.76574e-57
5.143601	1.00945e-56
5.139733	1.16246e-56
5.135865	1.33866e-56
5.131997	1.54157e-56
5.128129	1.77523e-56
5.124261	2.04431e-56
5.120393	2.35417e-56
5.116525	2.71099e-56
5.112657	3.12189e-56
5.108788	3.59507e-56
5.104920	4.13995e-56
5.101052	4.76742e-56
5.097184	5.48997e-56
5.093316	6.32203e-56
5.089448	7.28019e-56
5.085580	8.38354e-56
5.081712	9.65411e-56
5.077844	1.11172e-55
5.073976	1.2802e-55
5.070107	1.47422e-55
5.066239	1.69763e-55
5.062371	1.9549e-55
5.058503	2.25115e-55
5.054635	2.5923e-55
5.050767	2.98514e-55
5.046899	3.4375e-55
5.043031	3.95841e-55
5.039163	4.55825e-55
5.035295	5.24898e-55
5.031427	6.04436e-55
5.027558	6.96026e-55
5.023690	8.01494e-55
5.019822	9.22942e-55
5.015954	1.06279e-54
5.012086	1.22383e-54
5.008218	1.40926e-54
5.004350	1.62279e-54
5.000482	1.86867e-54
4.996614	2.15181e-54
4.992746	2.47784e-54
4.988877	2.85326e-54
4.985009	3.28555e-54
4.981141	3.78334e-54
4.977273	4.35654e-54
4.973405	5.01658e-54
4.969537	5.77661e-54
4.965669	6.65177e-54
4.961801	7.6595e-54
4.957933	8.8199e-54
4.954065	1.01561e-53
4.950196	1.16947e-53
4.946328	1.34663e-53
4.942460	1.55063e-53
4.938592	1.78553e-53
4.934724	2.05601e-53
4.930856	2.36747e-53
4.926988	2.7261e-53
4.923120	3.13905e-53
4.919252	3.61455e-53
4.915384	4.16207e-53
4.911515	4.79251e-53
4.907647	5.51845e-53
4.903779	6.35433e-53
4.899911	7.31682e-53
4.896043	8.42507e-53
4.892175	9.70118e-53
4.888307	1.11705e-52
4.884439	1.28625e-52
4.880571	1.48106e-52
4.876703	1.70538e-52
4.872835	1.96367e-52
4.868966	2.26107e-52
4.865098	2.60351e-52
4.861230	2.99781e-52
4.857362	3.45182e-52
4.853494	3.97459e-52
4.849626	4.57651e-52
4.845758	5.26959e-52
4.841890	6.06761e-52
4.838022	6.98647e-52
4.834154	8.04447e-52
4.830285	9.26268e-52
4.826417	1.06653e-51
4.822549	1.22804e-51
4.818681	1.414e-51
4.814813	1.62811e-51
4.810945	1.87465e-51
4.807077	2.15851e-51
4.803209	2.48535e-51
4.799341	2.86168e-51
4.795473	3.29498e-51
4.791604	3.79388e-51
4.787736	4.36832e-51
4.783868	5.02972e-51
4.780000	5.79126e-51
4.776132	6.66808e-51
4.772264	7.67765e-51
4.768396	8.84005e-51
4.764528	1.01784e-50
4.760660	1.17194e-50
4.756792	1.34937e-50
4.752923	1.55365e-50
4.749055	1.78886e-50
4.745187	2.05967e-50
4.741319	2.37147e-50
4.737451	2.73048e-50
4.733583	3.14382e-50
4.729715	3.61973e-50
4.725847	4.16768e-50
4.721979	4.79857e-50
4.718111	5.52494e-50
4.714243	6.36126e-50
4.710374	7.32416e-50
4.706506	8.43279e-50
4.702638	9.70922e-50
4.698770	1.11788e-49
4.694902	1.28709e-49
4.691034	1.4819e-49
4.687166	1.70619e-49
4.683298	1.96443e-49
4.679430	2.26175e-49
4.675562	2.60406e-49
4.671693	2.99818e-49
4.667825	3.45194e-49
4.663957	3.97436e-49
4.660089	4.57585e-49
4.656221	5.26835e-49
4.652353	6.06564e-49
4.648485	6.98357e-49
4.644617	8.0404e-49
4.640749	9.25715e-49
4.636881	1.0658e-48
4.633012	1.22708e-48
4.629144	1.41277e-48
4.625276	1.62655e-48
4.621408	1.87267e-48
4.617540	2.15604e-48
4.613672	2.48227e-48
4.609804	2.85787e-48
4.605936	3.29029e-48
4.602068	3.78813e-48
4.598200	4.36129e-48
4.594331	5.02116e-48
4.590463	5.78086e-48
4.586595	6.65548e-48
4.582727	7.66242e-48
4.578859	8.82168e-48
4.574991	1.01563e-47
4.571123	1.16928e-47
4.567255	1.34618e-47
4.563387	1.54983e-47
4.559519	1.78429e-47
4.555651	2.05421e-47
4.551782	2.36497e-47
4.547914	2.72272e-47
4.544046	3.13459e-47
4.540178	3.60875e-47
4.536310	4.15463e-47
4.532442	4.78308e-47
4.528574	5.50657e-47
4.524706	6.33948e-47
4.520838	7.29837e-47
4.516970	8.40227e-47
4.513101	9.67312e-47
4.509233	1.11362e-46
4.505365	1.28205e-46
4.501497	1.47595e-46
4.497629	1.69917e-46
4.493761	1.95615e-46
4.489893	2.25199e-46
4.486025	2.59257e-46
4.482157	2.98465e-46
4.478289	3.43601e-46
4.474420	3.95563e-46
4.470552	4.55381e-46
4.466684	5.24244e-46
4.462816	6.03519e-46
4.458948	6.94781e-46
4.455080	7.99841e-46
4.451212	9.20785e-46
4.447344	1.06002e-45
4.443476	1.2203e-45
4.439608	1.40481e-45
4.435740	1.61721e-45
4.431871	1.86173e-45
4.428003	2.14322e-45
4.424135	2.46726e-45
4.420267	2.84028e-45
4.416399	3.26969e-45
4.412531	3.76402e-45
4.408663	4.33307e-45
4.404795	4.98814e-45
4.400927	5.74223e-45
4.397059	6.61031e-45
4.393190	7.60959e-45
4.389322	8.75992e-45
4.385454	1.00841e-44
4.381586	1.16085e-44
4.377718	1.33632e-44
4.373850	1.53832e-44
4.369982	1.77084e-44
4.366114	2.0385e-44
4.362246	2.34662e-44
4.358378	2.70131e-44
4.354509	3.10959e-44
4.350641	3.57958e-44
4.346773	4.12059e-44
4.342905	4.74336e-44
4.339037	5.46023e-44
4.335169	6.28544e-44
4.331301	7.23534e-44
4.327433	8.32877e-44
4.323565	9.58743e-44
4.319697	1.10363e-43
4.315828	1.2704e-43
4.311960	1.46238e-43
4.308092	1.68335e-43
4.304224	1.93772e-43
4.300356	2.23052e-43
4.296488	2.56755e-43
4.292620	2.95551e-43
4.288752	3.40207e-43
4.284884	3.9161e-43
4.281016	4.50778e-43
4.277148	5.18885e-43
4.273279	5.9728e-43
4.269411	6.87517e-43
4.265543	7.91386e-43
4.261675	9.10944e-43
4.257807	1.04856e-42
4.253939	1.20697e-42
4.250071	1.3893e-42
4.246203	1.59917e-42
4.242335	1.84074e-42
4.238467	2.1188e-42
4.234598	2.43885e-42
4.230730	2.80724e-42
4.226862	3.23127e-42
4.222994	3.71934e-42
4.219126	4.28111e-42
4.215258	4.92772e-42
4.211390	5.67198e-42
4.207522	6.52864e-42
4.203654	7.51465e-42
4.199786	8.64956e-42
4.195917	9.95585e-42
4.192049	1.14594e-41
4.188181	1.31899e-41
4.184313	1.51818e-41
4.180445	1.74744e-41
4.176577	2.01132e-41
4.172709	2.31504e-41
4.168841	2.66461e-41
4.164973	3.06696e-41
4.161105	3.53005e-41
4.157236	4.06306e-41
4.153368	4.67653e-41
4.149500	5.38262e-41
4.145632	6.1953e-41
4.141764	7.13065e-41
4.137896	8.20721e-41
4.134028	9.44626e-41
4.130160	1.08724e-40
4.126292	1.25137e-40
4.122424	1.44028e-40
4.118556	1.6577e-40
4.114687	1.90794e-40
4.110819	2.19595e-40
4.106951	2.52742e-40
4.103083	2.90893e-40
4.099215	3.34801e-40
4.095347	3.85335e-40
4.091479	4.43496e-40
4.087611	5.10433e-40
4.083743	5.87472e-40
4.079875	6.76136e-40
4.076006	7.7818e-40
4.072138	8.95621e-40
4.068270	1.03078e-39
4.064402	1.18634e-39
4.060534	1.36537e-39
4.056666	1.57141e-39
4.052798	1.80853e-39
4.048930	2.08144e-39
4.045062	2.39551e-39
4.041194	2.75697e-39
4.037325	3.17296e-39
4.033457	3.65171e-39
4.029589	4.20268e-39
4.025721	4.83676e-39
4.021853	5.56649e-39
4.017985	6.4063e-39
4.014117	7.37279e-39
4.010249	8.48506e-39
4.006381	9.76509e-39
4.002513	1.12382e-38
3.998644	1.29335e-38
3.994776	1.48845e-38
3.990908	1.71297e-38
3.987040	1.97135e-38
3.983172	2.2687e-38
3.979304	2.61089e-38
3.975436	3.00469e-38
3.971568	3.45787e-38
3.967700	3.97939e-38
3.963832	4.57955e-38
3.959964	5.27021e-38
3.956095	6.065e-38
3.952227	6.97964e-38
3.948359	8.03218e-38
3.944491	9.24342e-38
3.940623	1.06373e-37
3.936755	1.22413e-37
3.932887	1.40871e-37
3.929019	1.62112e-37
3.925151	1.86555e-37
3.921283	2.14682e-37
3.917414	2.4705e-37
3.913546	2.84297e-37
3.909678	3.27159e-37
3.905810	3.76481e-37
3.901942	4.33237e-37
3.898074	4.98548e-37
3.894206	5.73702e-37
3.890338	6.60184e-37
3.886470	7.59699e-37
3.882602	8.74212e-37
3.878733	1.00598e-36
3.874865	1.15761e-36
3.870997	1.33209e-36
3.867129	1.53286e-36
3.863261	1.76388e-36
3.859393	2.02972e-36
3.855525	2.33561e-36
3.851657	2.68759e-36
3.847789	3.0926e-36
3.843921	3.55864e-36
3.840053	4.09489e-36
3.836184	4.71193e-36
3.832316	5.42192e-36
3.828448	6.23888e-36
3.824580	7.17891e-36
3.820712	8.26054e-36
3.816844	9.5051e-36
3.812976	1.09371e-35
3.809108	1.25849e-35
3.805240	1.44808e-35
3.801372	1.66623e-35
3.797503	1.91723e-35
3.793635	2.20604e-35
3.789767	2.53834e-35
3.785899	2.92069e-35
3.782031	3.36061e-35
3.778163	3.86679e-35
3.774295	4.44919e-35
3.770427	5.11928e-35
3.766559	5.89028e-35
3.762691	6.77737e-35
3.758822	7.79802e-35
3.754954	8.97235e-35
3.751086	1.03235e-34
3.747218	1.1878e-34
3.743350	1.36666e-34
3.739482	1.57244e-34
3.735614	1.80921e-34
3.731746	2.08161e-34
3.727878	2.39502e-34
3.724010	2.7556e-34
3.720141	3.17046e-34
3.716273	3.64776e-34
3.712405	4.1969e-34
3.708537	4.82869e-34
3.704669	5.55557e-34
3.700801	6.39183e-34
3.696933	7.35394e-34
3.693065	8.46084e-34
3.689197	9.73431e-34
3.685329	1.11994e-33
3.681461	1.28849e-33
3.677592	1.48241e-33
3.673724	1.7055e-33
3.669856	1.96216e-33
3.665988	2.25743e-33
3.662120	2.59713e-33
3.658252	2.98793e-33
3.654384	3.43751e-33
3.650516	3.95473e-33
3.646648	4.54976e-33
3.642780	5.23428e-33
3.638911	6.02177e-33
3.635043	6.9277e-33
3.631175	7.96989e-33
3.627307	9.16882e-33
3.623439	1.05481e-32
3.619571	1.21347e-32
3.615703	1.396e-32
3.611835	1.60597e-32
3.607967	1.84752e-32
3.604099	2.12539e-32
3.600230	2.44504e-32
3.596362	2.81276e-32
3.592494	3.23575e-32
3.588626	3.72235e-32
3.584758	4.28209e-32
3.580890	4.92599e-32
3.577022	5.66668e-32
3.573154	6.51871e-32
3.569286	7.49881e-32
3.565418	8.62624e-32
3.561549	9.92312e-32
3.557681	1.14149e-31
3.553813	1.31309e-31
3.549945	1.51049e-31
3.546077	1.73754e-31
3.542209	1.99872e-31
3.538341	2.29914e-31
3.534473	2.64471e-31
3.530605	3.0422e-31
3.526737	3.49942e-31
3.522869	4.02533e-31
3.519000	4.63025e-31
3.515132	5.32606e-31
3.511264	6.12639e-31
3.507396	7.04696e-31
3.503528	8.10581e-31
3.499660	9.32371e-31
3.495792	1.07245e-30
3.491924	1.23358e-30
3.488056	1.4189e-30
3.484188	1.63206e-30
3.480319	1.87723e-30
3.476451	2.15922e-30
3.472583	2.48355e-30
3.468715	2.85658e-30
3.464847	3.28563e-30
3.460979	3.7791e-30
3.457111	4.34667e-30
3.453243	4.99944e-30
3.449375	5.75021e-30
3.445507	6.6137e-30
3.441638	7.6068e-30
3.437770	8.74899e-30
3.433902	1.00626e-29
3.430034	1.15734e-29
3.426166	1.3311e-29
3.422298	1.53093e-29
3.418430	1.76076e-29
3.414562	2.02507e-29
3.410694	2.32905e-29
3.406826	2.67865e-29
3.402957	3.0807e-29
3.399089	3.54307e-29
3.395221	4.07483e-29
3.391353	4.68636e-29
3.387485	5.38963e-29
3.383617	6.19841e-29
3.379749	7.12851e-29
3.375881	8.19813e-29
3.372013	9.42819e-29
3.368145	1.08427e-28
3.364277	1.24695e-28
3.360408	1.43401e-28
3.356540	1.64914e-28
3.352672	1.89652e-28
3.348804	2.181e-28
3.344936	2.50813e-28
3.341068	2.88432e-28
3.337200	3.3169e-28
3.333332	3.81435e-28
3.329464	4.38636e-28
3.325596	5.04413e-28
3.321727	5.8005e-28
3.317859	6.67025e-28
3.313991	7.67036e-28
3.310123	8.82036e-28
3.306255	1.01427e-27
3.302387	1.16633e-27
3.298519	1.34117e-27
3.294651	1.54221e-27
3.290783	1.77337e-27
3.286915	2.03917e-27
3.283046	2.34479e-27
3.279178	2.69621e-27
3.275310	3.10026e-27
3.271442	3.56485e-27
3.267574	4.09903e-27
3.263706	4.71322e-27
3.259838	5.41941e-27
3.255970	6.23136e-27
3.252102	7.16491e-27
3.248234	8.23826e-27
3.244366	9.47235e-27
3.240497	1.08912e-26
3.236629	1.25226e-26
3.232761	1.43981e-26
3.228893	1.65545e-26
3.225025	1.90337e-26
3.221157	2.1884e-26
3.217289	2.5161e-26
3.213421	2.89284e-26
3.209553	3.32598e-26
3.205685	3.82394e-26
3.201816	4.39642e-26
3.197948	5.05457e-26
3.194080	5.8112e-26
3.190212	6.68105e-26
3.186344	7.68104e-26
3.182476	8.83064e-26
3.178608	1.01522e-25
3.174740	1.16715e-25
3.170872	1.34181e-25
3.167004	1.54258e-25
3.163135	1.77339e-25
3.159267	2.03872e-25
3.155399	2.34372e-25
3.151531	2.69434e-25
3.147663	3.09738e-25
3.143795	3.56069e-25
3.139927	4.09326e-25
3.136059	4.70545e-25
3.132191	5.40916e-25
3.128323	6.21807e-25
3.124454	7.14788e-25
3.120586	8.21666e-25
3.116718	9.44518e-25
3.112850	1.08573e-24
3.108982	1.24804e-24
3.105114	1.43461e-24
3.101246	1.64905e-24
3.097378	1.89553e-24
3.093510	2.17883e-24
3.089642	2.50446e-24
3.085774	2.87872e-24
3.081905	3.30888e-24
3.078037	3.80329e-24
3.074169	4.37154e-24
3.070301	5.02465e-24
3.066433	5.77528e-24
3.062565	6.63798e-24
3.058697	7.6295e-24
3.054829	8.76903e-24
3.050961	1.00787e-23
3.047093	1.15838e-23
3.043224	1.33136e-23
3.039356	1.53016e-23
3.035488	1.75862e-23
3.031620	2.02118e-23
3.027752	2.32291e-23
3.023884	2.66967e-23
3.020016	3.06815e-23
3.016148	3.52609e-23
3.012280	4.05234e-23
3.008412	4.65708e-23
3.004543	5.35202e-23
3.000675	6.1506e-23
2.996807	7.06826e-23
2.992939	8.12277e-23
2.989071	9.3345e-23
2.985203	1.07269e-22
2.981335	1.23269e-22
2.977467	1.41653e-22
2.973599	1.62779e-22
2.969731	1.87052e-22
2.965862	2.14943e-22
2.961994	2.46991e-22
2.958126	2.83814e-22
2.954258	3.26123e-22
2.950390	3.74736e-22
2.946522	4.3059e-22
2.942654	4.94765e-22
2.938786	5.68498e-22
2.934918	6.53212e-22
2.931050	7.50542e-22
2.927182	8.62365e-22
2.923313	9.90838e-22
2.919445	1.13844e-21
2.915577	1.30801e-21
2.911709	1.50283e-21
2.907841	1.72664e-21
2.903973	1.98376e-21
2.900105	2.27915e-21
2.896237	2.61849e-21
2.892369	3.00831e-21
2.888501	3.45614e-21
2.884632	3.97059e-21
2.880764	4.56156e-21
2.876896	5.24042e-21
2.873028	6.02025e-21
2.869160	6.91604e-21
2.865292	7.94503e-21
2.861424	9.12701e-21
2.857556	1.04847e-20
2.853688	1.20442e-20
2.849820	1.38355e-20
2.845951	1.58931e-20
2.842083	1.82564e-20
2.838215	2.09708e-20
2.834347	2.40886e-20
2.830479	2.76695e-20
2.826611	3.17824e-20
2.822743	3.65062e-20
2.818875	4.19315e-20
2.815007	4.81625e-20
2.811139	5.53187e-20
2.807270	6.35373e-20
2.803402	7.29761e-20
2.799534	8.38159e-20
2.795666	9.62646e-20
2.791798	1.10561e-19
2.787930	1.26978e-19
2.784062	1.45832e-19
2.780194	1.67482e-19
2.776326	1.92344e-19
2.772458	2.20894e-19
2.768590	2.53678e-19
2.764721	2.91323e-19
2.760853	3.34551e-19
2.756985	3.84187e-19
2.753117	4.4118e-19
2.749249	5.06622e-19
2.745381	5.81763e-19
2.741513	6.68038e-19
2.737645	7.67097e-19
2.733777	8.80831e-19
2.729909	1.01141e-18
2.726040	1.16134e-18
2.722172	1.33346e-18
2.718304	1.53108e-18
2.714436	1.75795e-18
2.710568	2.01842e-18
2.706700	2.31743e-18
2.702832	2.6607e-18
2.698964	3.05477e-18
2.695096	3.50715e-18
2.691228	4.02646e-18
2.687359	4.62259e-18
2.683491	5.30689e-18
2.679623	6.09239e-18
2.675755	6.99404e-18
2.671887	8.029e-18
2.668019	9.21696e-18
2.664151	1.05805e-17
2.660283	1.21456e-17
2.656415	1.39419e-17
2.652547	1.60036e-17
2.648679	1.83699e-17
2.644810	2.10857e-17
2.640942	2.42026e-17
2.637074	2.77797e-17
2.633206	3.18849e-17
2.629338	3.65962e-17
2.625470	4.20028e-17
2.621602	4.82073e-17
2.617734	5.53272e-17
2.613866	6.34976e-17
2.609998	7.28731e-17
2.606129	8.36314e-17
2.602261	9.59761e-17
2.598393	1.10141e-16
2.594525	1.26394e-16
2.590657	1.45042e-16
2.586789	1.66438e-16
2.582921	1.90987e-16
2.579053	2.19153e-16
2.575185	2.51467e-16
2.571317	2.88539e-16
2.567448	3.31071e-16
2.563580	3.79864e-16
2.559712	4.35839e-16
2.555844	5.00051e-16
2.551976	5.73712e-16
2.548108	6.58209e-16
2.544240	7.55135e-16
2.540372	8.66315e-16
2.536504	9.93842e-16
2.532636	1.14012e-15
2.528767	1.30789e-15
2.524899	1.50032e-15
2.521031	1.72103e-15
2.517163	1.97415e-15
2.513295	2.26445e-15
2.509427	2.59738e-15
2.505559	2.97918e-15
2.501691	3.41703e-15
2.497823	3.91914e-15
2.493955	4.49492e-15
2.490087	5.15516e-15
2.486218	5.91224e-15
2.482350	6.78033e-15
2.478482	7.77568e-15
2.474614	8.91693e-15
2.470746	1.02254e-14
2.466878	1.17256e-14
2.463010	1.34456e-14
2.459142	1.54174e-14
2.455274	1.76779e-14
2.451406	2.02693e-14
2.447537	2.324e-14
2.443669	2.66454e-14
2.439801	3.05488e-14
2.435933	3.50232e-14
2.432065	4.01517e-14
2.428197	4.60299e-14
2.424329	5.27672e-14
2.420461	6.04888e-14
2.416593	6.93384e-14
2.412725	7.94803e-14
2.408856	9.11029e-14
2.404988	1.04422e-13
2.401120	1.19685e-13
2.397252	1.37174e-13
2.393384	1.57214e-13
2.389516	1.80176e-13
2.385648	2.06485e-13
2.381780	2.36628e-13
2.377912	2.71163e-13
2.374044	3.10728e-13
2.370175	3.56054e-13
2.366307	4.07978e-13
2.362439	4.67458e-13
2.358571	5.35592e-13
2.354703	6.13635e-13
2.350835	7.03026e-13
2.346967	8.0541e-13
2.343099	9.22672e-13
2.339231	1.05697e-12
2.335363	1.21077e-12
2.331495	1.38689e-12
2.327626	1.58858e-12
2.323758	1.81953e-12
2.319890	2.08398e-12
2.316022	2.38677e-12
2.312154	2.73344e-12
2.308286	3.13035e-12
2.304418	3.58474e-12
2.300550	4.10492e-12
2.296682	4.7004e-12
2.292814	5.38204e-12
2.288945	6.16227e-12
2.285077	7.05531e-12
2.281209	8.07742e-12
2.277341	9.2472e-12
2.273473	1.05859e-11
2.269605	1.21179e-11
2.265737	1.3871e-11
2.261869	1.5877e-11
2.258001	1.81722e-11
2.254133	2.07983e-11
2.250264	2.38027e-11
2.246396	2.72398e-11
2.242528	3.11718e-11
2.238660	3.56695e-11
2.234792	4.08142e-11
2.230924	4.66986e-11
2.227056	5.34285e-11
2.223188	6.11253e-11
2.219320	6.99271e-11
2.215452	7.9992e-11
2.211583	9.15007e-11
2.207715	1.0466e-10
2.203847	1.19704e-10
2.199979	1.36903e-10
2.196111	1.56565e-10
2.192243	1.7904e-10
2.188375	2.0473e-10
2.184507	2.34092e-10
2.180639	2.67648e-10
2.176771	3.05996e-10
2.172903	3.49817e-10
2.169034	3.99888e-10
2.165166	4.57096e-10
2.161298	5.22455e-10
2.157430	5.97121e-10
2.153562	6.82411e-10
2.149694	7.79831e-10
2.145826	8.91097e-10
2.141958	1.01817e-09
2.138090	1.16327e-09
2.134222	1.32897e-09
2.130353	1.51815e-09
2.126485	1.73413e-09
2.122617	1.98069e-09
2.118749	2.26214e-09
2.114881	2.58337e-09
2.111013	2.94998e-09
2.107145	3.36835e-09
2.103277	3.84574e-09
2.099409	4.39042e-09
2.095541	5.01182e-09
2.091672	5.72068e-09
2.087804	6.52922e-09
2.083936	7.45137e-09
2.080068	8.50299e-09
2.076200	9.70212e-09
2.072332	1.10693e-08
2.068464	1.2628e-08
2.064596	1.44047e-08
2.060728	1.64298e-08
2.056860	1.87376e-08
2.052992	2.13675e-08
2.049123	2.43638e-08
2.045255	2.77774e-08
2.041387	3.16658e-08
2.037519	3.60945e-08
2.033651	4.11379e-08
2.029783	4.68806e-08
2.025915	5.34187e-08
2.022047	6.08612e-08
2.018179	6.93321e-08
2.014311	7.89721e-08
2.010442	8.9941e-08
2.006574	1.0242e-07
2.002706	1.16615e-07
1.998838	1.32759e-07
1.994970	1.51117e-07
1.991102	1.71989e-07
1.987234	1.95715e-07
1.983366	2.22681e-07
1.979498	2.53324e-07
1.975630	2.88139e-07
1.971761	3.27686e-07
1.967893	3.726e-07
1.964025	4.236e-07
1.960157	4.81498e-07
1.956289	5.47213e-07
1.952421	6.21786e-07
1.948553	7.06391e-07
1.944685	8.02356e-07
1.940817	9.11182e-07
1.936949	1.03456e-06
1.933080	1.17441e-06
1.929212	1.33288e-06
1.925344	1.51241e-06
1.921476	1.71575e-06
1.917608	1.94597e-06
1.913740	2.20658e-06
1.909872	2.50148e-06
1.906004	2.8351e-06
1.902136	3.21239e-06
1.898268	3.63894e-06
1.894400	4.12101e-06
1.890531	4.66564e-06
1.886663	5.28074e-06
1.882795	5.97516e-06
1.878927	6.75882e-06
1.875059	7.64286e-06
1.871191	8.6397e-06
1.867323	9.76325e-06
1.863455	1.10291e-05
1.859587	1.24545e-05
1.855719	1.40589e-05
1.851850	1.58638e-05
1.847982	1.78932e-05
1.844114	2.01739e-05
1.840246	2.27353e-05
1.836378	2.56104e-05
1.832510	2.88356e-05
1.828642	3.24511e-05
1.824774	3.65014e-05
1.820906	4.10355e-05
1.817038	4.61072e-05
1.813169	5.17759e-05
1.809301	5.81065e-05
1.805433	6.51698e-05
1.801565	7.30435e-05
1.797697	8.18117e-05
1.793829	9.15656e-05
1.789961	0.000102404
1.786093	0.000114433
1.782225	0.000127766
1.778357	0.000142526
1.774488	0.000158839
1.770620	0.000176843
1.766752	0.000196678
1.762884	0.00021849
1.759016	0.00024243
1.755148	0.00026865
1.751280	0.000297297
1.747412	0.000328518
1.743544	0.000362448
1.739676	0.000399205
1.735808	0.000438889
1.731939	0.000481567
1.728071	0.000527264
1.724203	0.000575953
1.720335	0.000627537
1.716467	0.000681833
1.712599	0.000738549
1.708731	0.000797264
1.704863	0.000857393
1.700995	0.000918162
1.697127	0.000978571
1.693258	0.00103736
1.689390	0.00109296
1.685522	0.00114349
1.681654	0.00118673
1.677786	0.00122018
1.673918	0.00124122
&
```
