## Supplementary material for "All-at-once RNA folding with 3D motif prediction framed by evolutionary information": RF01329_CRISPR-DR15.power

```
# Power analysis of given structure 
#
# Powertype = SINGLE SUBSTITUTIONS
# covary  left_pos      right_pos    substitutions      power
#----------------------------------------------------------------
          5		33		0		0.00
          6		32		0		0.00
          7		31		0		0.00
          8		30		0		0.00
          9		27		0		0.00
          10		26		0		0.00
          13		23		0		0.00
          14		22		0		0.00
     *    15		21		2		0.00
#
# BPAIRS 9
# avg substitutions per BP  0.2
# BPAIRS expected to covary 0.0 +/- 0.0
# BPAIRS observed to covary 1
#
```
