## Supplementary material for "All-at-once RNA folding with 3D motif prediction framed by evolutionary information": RF01329_CRISPR-DR15.sorted.cov

```
#
# Method Target_E-val [cov_min,cov_max] [FP | TP True Found | Sen PPV F] 
# GTp    0.05         [-2.16,1.63]     [0 | 1 9 1 | 11.11 100.00 20.00] 
#
#       left_pos       right_pos        score          E-value           pvalue       substitutions      power
#--------------------------------------------------------------------------------------------------------------
*	      15	      21	1.62696	0.0245495	0.00272773	2		0.00
```
