## Supplementary material for "All-at-once RNA folding with 3D motif prediction framed by evolutionary information": RF01329_CRISPR-DR15.surv

```
1.621521	0.111111
-0.003928	1
&
1.626960	0.00152207
1.621521	0.00304414
1.395523	0.00456621
1.239062	0.0136986
1.221678	0.0182648
0.995680	0.021309
0.778374	0.0243531
0.769681	0.0258752
0.587145	0.0273973
0.534991	0.0304414
0.300301	0.0350076
0.178609	0.0365297
0.117764	0.0395738
0.091687	0.0410959
0.082995	0.042618
0.074303	0.0456621
0.065610	0.0471842
0.039534	0.0487062
-0.003928	0.966514
-0.090850	0.968037
-0.099542	0.969559
-0.256002	0.971081
-0.308156	0.975647
-0.334233	0.980213
-0.464616	0.983257
-0.725383	0.984779
-0.951381	0.989346
-0.960074	0.990868
-1.238225	0.995434
-1.872759	0.998478
-2.159602	1
&
2.452212	5.00501e-06
2.447283	1.001e-05
2.386438	1.5015e-05
2.342976	2.5025e-05
2.325592	3.5035e-05
2.308207	9.50951e-05
2.212593	0.0001001
2.177824	0.00012012
2.160439	0.000155155
2.143055	0.00016016
2.073517	0.00018018
2.064825	0.000185185
1.995287	0.00019019
1.977902	0.0002002
1.951826	0.00023023
1.864903	0.00024024
1.847519	0.00025025
1.830134	0.000375375
1.821442	0.000405405
1.760597	0.000415415
1.751904	0.000445445
1.743212	0.000455455
1.734520	0.000545546
1.725828	0.000635636
1.708443	0.000790791
1.691059	0.000840841
1.673674	0.000910911
1.664982	0.00116116
1.656290	0.00118118
1.647597	0.00128629
1.638905	0.00131632
1.630213	0.00137638
1.621521	0.00272773
1.604136	0.00284785
1.595444	0.00285786
1.586752	0.00288789
1.578060	0.0028979
1.569367	0.00295295
1.560675	0.00303804
1.551983	0.00357858
1.543291	0.00364865
1.534598	0.00398398
1.525906	0.003999
1.517214	0.00401902
1.508522	0.00414414
1.499829	0.00423924
1.491137	0.0042993
1.482445	0.00431431
1.473753	0.00432432
1.465060	0.00440941
1.456368	0.00455455
1.447676	0.00460961
1.438984	0.00475976
1.421599	0.00481982
1.395523	0.00534034
1.378138	0.00537037
1.369446	0.00551552
1.360754	0.00556056
1.352061	0.00564064
1.343369	0.00584084
1.334677	0.00594595
1.325985	0.00598098
1.317292	0.00642643
1.308600	0.00643644
1.299908	0.00648148
1.291216	0.00652152
1.273831	0.00675676
1.265139	0.00677177
1.256447	0.00692693
1.247755	0.00729229
1.239062	0.010025
1.230370	0.0101602
1.221678	0.0115315
1.212986	0.0116266
1.204293	0.0118018
1.195601	0.0118669
1.186909	0.0118819
1.178217	0.0129179
1.169524	0.013023
1.160832	0.0131281
1.152140	0.0136186
1.134755	0.0143193
1.126063	0.0145195
1.117371	0.0145596
1.108679	0.0146446
1.099986	0.0147397
1.091294	0.0148048
1.082602	0.0148448
1.073910	0.0149449
1.065218	0.01499
1.056525	0.015005
1.039141	0.0151051
1.030449	0.0152052
1.021756	0.0153804
1.013064	0.0155205
1.004372	0.0156657
0.995680	0.0165465
0.986987	0.0165516
0.978295	0.0168769
0.969603	0.0171171
0.960911	0.0173423
0.952218	0.0176476
0.943526	0.0179229
0.934834	0.018003
0.926142	0.0180731
0.917450	0.0181231
0.908757	0.0181381
0.900065	0.0182583
0.891373	0.0182833
0.873988	0.0183884
0.865296	0.0184134
0.856604	0.0184685
0.847912	0.0184885
0.830527	0.0185135
0.821835	0.0186336
0.813143	0.0186887
0.804450	0.0187337
0.795758	0.0191391
0.787066	0.0192192
0.778374	0.0202753
0.769681	0.0207558
0.760989	0.0208809
0.752297	0.0210611
0.743605	0.0211111
0.734913	0.0211361
0.726220	0.0211562
0.717528	0.0211612
0.708836	0.0212212
0.700144	0.0212513
0.691451	0.0212863
0.682759	0.0212913
0.674067	0.0213013
0.665375	0.0213363
0.656682	0.0215516
0.647990	0.0215716
0.639298	0.0216066
0.630606	0.0217367
0.621913	0.0217518
0.613221	0.0218018
0.604529	0.0218268
0.595837	0.0218619
0.587145	0.0223624
0.578452	0.0224775
0.569760	0.0228328
0.561068	0.0228729
0.552376	0.022988
0.543683	0.0231131
0.534991	0.0241592
0.526299	0.0242442
0.517607	0.0243644
0.508914	0.0243744
0.500222	0.0244294
0.491530	0.0244494
0.482838	0.0244595
0.474145	0.0246046
0.465453	0.0247548
0.456761	0.0248098
0.448069	0.0249249
0.439376	0.025
0.430684	0.0251001
0.421992	0.0252653
0.413300	0.0252753
0.404608	0.0252953
0.395915	0.0253153
0.387223	0.0253253
0.369839	0.0255255
0.361146	0.0255405
0.352454	0.0255556
0.343762	0.0255856
0.335070	0.0255956
0.326377	0.0256456
0.317685	0.0256907
0.308993	0.0257007
0.300301	0.027037
0.291608	0.0271722
0.282916	0.0272122
0.274224	0.0276677
0.265532	0.0277878
0.256840	0.0278278
0.248147	0.0282533
0.230763	0.0283483
0.222071	0.0284885
0.213378	0.0284935
0.204686	0.0285686
0.195994	0.0287337
0.187302	0.0288188
0.178609	0.0297297
0.169917	0.0298098
0.161225	0.0301101
0.152533	0.0303504
0.143840	0.0304555
0.135148	0.0306707
0.126456	0.0308659
0.117764	0.0318819
0.109071	0.0322673
0.100379	0.0323323
0.091687	0.0329479
0.082995	0.0335485
0.074303	0.0344945
0.065610	0.0351752
0.056918	0.0352302
0.048226	0.035996
0.039534	0.0366266
0.030841	0.0367367
0.022149	0.0371972
0.013457	0.0375025
0.004765	0.0376727
-0.003928	0.972988
-0.012620	0.973178
-0.021312	0.973283
-0.030004	0.973413
-0.038697	0.973524
-0.047389	0.973854
-0.056081	0.974229
-0.064773	0.974264
-0.073465	0.974289
-0.082158	0.974389
-0.090850	0.975125
-0.099542	0.975711
-0.108234	0.975796
-0.116927	0.975881
-0.125619	0.975946
-0.134311	0.976081
-0.143003	0.976331
-0.151696	0.976491
-0.160388	0.976812
-0.169080	0.976827
-0.177772	0.976937
-0.186465	0.977227
-0.195157	0.977628
-0.203849	0.977703
-0.212541	0.977748
-0.221234	0.977873
-0.229926	0.978143
-0.238618	0.978163
-0.247310	0.978298
-0.256002	0.978854
-0.264695	0.978874
-0.273387	0.979009
-0.282079	0.979094
-0.290771	0.979104
-0.299464	0.979169
-0.308156	0.980611
-0.316848	0.980661
-0.325540	0.980811
-0.334233	0.983003
-0.342925	0.983118
-0.351617	0.983178
-0.360309	0.983373
-0.369002	0.983403
-0.377694	0.983498
-0.386386	0.983674
-0.395078	0.983754
-0.403770	0.983899
-0.412463	0.984149
-0.421155	0.984199
-0.429847	0.984224
-0.438539	0.984274
-0.447232	0.984349
-0.455924	0.984535
-0.464616	0.98544
-0.473308	0.98548
-0.482001	0.985626
-0.490693	0.985716
-0.499385	0.985886
-0.508077	0.986086
-0.516770	0.986156
-0.525462	0.986181
-0.534154	0.986386
-0.542846	0.986436
-0.551539	0.986617
-0.560231	0.986637
-0.568923	0.986677
-0.577615	0.986722
-0.586307	0.986812
-0.595000	0.986827
-0.603692	0.986947
-0.612384	0.987017
-0.621076	0.987117
-0.629769	0.987292
-0.638461	0.987332
-0.647153	0.987658
-0.655845	0.987663
-0.664538	0.987763
-0.673230	0.987823
-0.681922	0.987898
-0.690614	0.987958
-0.699307	0.987963
-0.707999	0.988053
-0.716691	0.988078
-0.725383	0.988524
-0.734075	0.988549
-0.742768	0.988699
-0.751460	0.988714
-0.760152	0.988869
-0.768844	0.988889
-0.786229	0.988984
-0.794921	0.989014
-0.812306	0.989024
-0.820998	0.989169
-0.829690	0.989184
-0.838382	0.989274
-0.847075	0.98962
-0.855767	0.98973
-0.864459	0.98976
-0.873151	0.989835
-0.881844	0.989865
-0.890536	0.98989
-0.899228	0.989965
-0.916612	0.990015
-0.925305	0.990025
-0.933997	0.990055
-0.942689	0.990065
-0.951381	0.991692
-0.960074	0.992407
-0.968766	0.992467
-0.977458	0.993143
-0.994843	0.993148
-1.003535	0.993664
-1.012227	0.993674
-1.020919	0.993904
-1.029612	0.993914
-1.046996	0.993999
-1.055688	0.994079
-1.064380	0.994089
-1.073073	0.994099
-1.081765	0.994134
-1.099149	0.994289
-1.116534	0.994409
-1.125226	0.994429
-1.133918	0.994525
-1.142611	0.994535
-1.151303	0.99457
-1.159995	0.994595
-1.168687	0.994615
-1.186072	0.994655
-1.203456	0.99471
-1.212149	0.994785
-1.220841	0.99479
-1.229533	0.9948
-1.238225	0.996131
-1.246917	0.996191
-1.255610	0.996321
-1.264302	0.996441
-1.272994	0.996446
-1.307763	0.996657
-1.333840	0.996722
-1.342532	0.996732
-1.351224	0.996752
-1.359917	0.996767
-1.377301	0.996797
-1.385993	0.996817
-1.394685	0.996847
-1.403378	0.996862
-1.412070	0.996912
-1.420762	0.997002
-1.429454	0.997032
-1.438147	0.997037
-1.446839	0.997057
-1.464223	0.997092
-1.498992	0.997137
-1.507685	0.997157
-1.516377	0.997297
-1.525069	0.997422
-1.533761	0.997427
-1.542454	0.997472
-1.577222	0.997477
-1.585915	0.997487
-1.594607	0.997518
-1.603299	0.997548
-1.611991	0.997588
-1.655453	0.997608
-1.672837	0.997678
-1.681529	0.997683
-1.707606	0.997688
-1.724990	0.997693
-1.733683	0.997713
-1.742375	0.997718
-1.768452	0.997773
-1.829297	0.997818
-1.872759	0.998699
-1.881451	0.998704
-1.890143	0.998824
-1.924912	0.998999
-1.950989	0.999009
-1.968373	0.999179
-1.994450	0.999194
-2.003142	0.999219
-2.011834	0.999249
-2.029219	0.999309
-2.072680	0.999314
-2.116141	0.999329
-2.150910	0.999334
-2.159602	0.999775
-2.176987	0.999785
-2.185679	0.999805
-2.220448	0.99981
-2.237832	0.99984
-2.246525	0.99994
-2.333447	0.999955
-2.350832	0.99996
-3.306978	1
&
```
