## Supplementary material for "All-at-once RNA folding with 3D motif prediction framed by evolutionary information": RF01330_CRISPR-DR16.surv

```
1.677015	0.142857
-0.005925	1
&
2.032953	0.00151745
2.030864	0.0030349
1.677015	0.0106222
1.556189	0.0121396
0.494642	0.0136571
0.304772	0.0227618
-0.005925	0.981791
-0.049077	0.984825
-0.644579	0.98786
-1.067472	0.996965
-2.370671	1
&
2.343410	5.00501e-06
2.341561	0.00012012
2.212104	0.00027027
2.117169	0.00029029
2.030864	0.00221221
1.996342	0.00286286
1.892777	0.00322322
1.849624	0.00326326
1.677015	0.0090991
1.556189	0.0100601
1.513036	0.0104404
1.478515	0.0105305
1.418101	0.0105706
1.374949	0.0111712
1.029731	0.0114414
0.831230	0.0115115
0.753556	0.0117518
0.736295	0.0118118
0.710403	0.011972
0.675882	0.011977
0.615468	0.0123674
0.494642	0.0133283
0.391076	0.0133684
0.304772	0.0191341
0.270250	0.0196547
0.244359	0.0202553
0.218467	0.0202953
0.166684	0.0204154
0.123532	0.0204354
0.106271	0.0205155
-0.005925	0.98507
-0.049077	0.986992
-0.204426	0.987007
-0.213056	0.987528
-0.256208	0.987648
-0.299361	0.987653
-0.394296	0.987743
-0.446078	0.987758
-0.515122	0.987838
-0.592796	0.987858
-0.610057	0.987878
-0.644579	0.9898
-0.653210	0.98984
-0.670470	0.990561
-0.791297	0.990606
-0.799927	0.990666
-0.938015	0.990686
-1.067472	0.996451
-1.188298	0.996481
-1.291864	0.996562
-1.335016	0.996587
-1.455843	0.997487
-1.481734	0.997503
-1.732017	0.997803
-1.775170	0.997953
-2.370671	0.999875
-2.595064	0.999995
-2.664107	1
&
14.760796	1.60307e-201
14.752165	2.23037e-201
14.743535	3.10312e-201
14.734904	4.31738e-201
14.726274	6.00676e-201
14.717643	8.35716e-201
14.709013	1.16272e-200
14.700383	1.61767e-200
14.691752	2.25063e-200
14.683122	3.13123e-200
14.674491	4.35638e-200
14.665861	6.06086e-200
14.657230	8.4322e-200
14.648600	1.17313e-199
14.639969	1.63211e-199
14.631339	2.27066e-199
14.622708	3.15902e-199
14.614078	4.39492e-199
14.605447	6.11432e-199
14.596817	8.50636e-199
14.588187	1.18342e-198
14.579556	1.64638e-198
14.570926	2.29045e-198
14.562295	3.18647e-198
14.553665	4.43299e-198
14.545034	6.16712e-198
14.536404	8.57958e-198
14.527773	1.19357e-197
14.519143	1.66046e-197
14.510512	2.30998e-197
14.501882	3.21355e-197
14.493251	4.47055e-197
14.484621	6.21921e-197
14.475991	8.65182e-197
14.467360	1.20359e-196
14.458730	1.67435e-196
14.450099	2.32924e-196
14.441469	3.24026e-196
14.432838	4.50759e-196
14.424208	6.27056e-196
14.415577	8.72303e-196
14.406947	1.21346e-195
14.398316	1.68804e-195
14.389686	2.34822e-195
14.381055	3.26658e-195
14.372425	4.54407e-195
14.363795	6.32114e-195
14.355164	8.79314e-195
14.346534	1.22318e-194
14.337903	1.70152e-194
14.329273	2.3669e-194
14.320642	3.29247e-194
14.312012	4.57997e-194
14.303381	6.3709e-194
14.294751	8.86212e-194
14.286120	1.23274e-193
14.277490	1.71477e-193
14.268859	2.38527e-193
14.260229	3.31793e-193
14.251599	4.61525e-193
14.242968	6.4198e-193
14.234338	8.9299e-193
14.225707	1.24214e-192
14.217077	1.72779e-192
14.208446	2.40331e-192
14.199816	3.34293e-192
14.191185	4.6499e-192
14.182555	6.46782e-192
14.173924	8.99643e-192
14.165294	1.25136e-191
14.156663	1.74056e-191
14.148033	2.42101e-191
14.139403	3.36746e-191
14.130772	4.68388e-191
14.122142	6.51491e-191
14.113511	9.06167e-191
14.104881	1.26039e-190
14.096250	1.75309e-190
14.087620	2.43836e-190
14.078989	3.39149e-190
14.070359	4.71718e-190
14.061728	6.56102e-190
14.053098	9.12555e-190
14.044467	1.26924e-189
14.035837	1.76534e-189
14.027207	2.45534e-189
14.018576	3.41501e-189
14.009946	4.74975e-189
14.001315	6.60614e-189
13.992685	9.18803e-189
13.984054	1.2779e-188
13.975424	1.77733e-188
13.966793	2.47193e-188
13.958163	3.43799e-188
13.949532	4.78157e-188
13.940902	6.6502e-188
13.932271	9.24905e-188
13.923641	1.28635e-187
13.915010	1.78903e-187
13.906380	2.48813e-187
13.897750	3.46042e-187
13.889119	4.81262e-187
13.880489	6.69319e-187
13.871858	9.30856e-187
13.863228	1.29458e-186
13.854597	1.80043e-186
13.845967	2.50392e-186
13.837336	3.48227e-186
13.828706	4.84286e-186
13.820075	6.73505e-186
13.811445	9.36649e-186
13.802814	1.3026e-185
13.794184	1.81153e-185
13.785554	2.51927e-185
13.776923	3.50352e-185
13.768293	4.87227e-185
13.759662	6.77574e-185
13.751032	9.42281e-185
13.742401	1.31039e-184
13.733771	1.82231e-184
13.725140	2.53419e-184
13.716510	3.52416e-184
13.707879	4.90083e-184
13.699249	6.81524e-184
13.690618	9.47745e-184
13.681988	1.31795e-183
13.673358	1.83276e-183
13.664727	2.54865e-183
13.656097	3.54416e-183
13.647466	4.92849e-183
13.638836	6.8535e-183
13.630205	9.53036e-183
13.621575	1.32527e-182
13.612944	1.84288e-182
13.604314	2.56264e-182
13.595683	3.5635e-182
13.587053	4.95524e-182
13.578422	6.89048e-182
13.569792	9.58149e-182
13.561162	1.33234e-181
13.552531	1.85265e-181
13.543901	2.57615e-181
13.535270	3.58217e-181
13.526640	4.98104e-181
13.518009	6.92615e-181
13.509379	9.63078e-181
13.500748	1.33915e-180
13.492118	1.86206e-180
13.483487	2.58916e-180
13.474857	3.60015e-180
13.466226	5.00587e-180
13.457596	6.96046e-180
13.448966	9.67818e-180
13.440335	1.3457e-179
13.431705	1.87111e-179
13.423074	2.60165e-179
13.414444	3.6174e-179
13.405813	5.02971e-179
13.397183	6.99337e-179
13.388552	9.72363e-179
13.379922	1.35197e-178
13.371291	1.87978e-178
13.362661	2.61362e-178
13.354030	3.63392e-178
13.345400	5.05251e-178
13.336770	7.02485e-178
13.328139	9.76709e-178
13.319509	1.35797e-177
13.310878	1.88805e-177
13.302248	2.62504e-177
13.293617	3.64969e-177
13.284987	5.07427e-177
13.276356	7.05487e-177
13.267726	9.8085e-177
13.259095	1.36368e-176
13.250465	1.89593e-176
13.241834	2.63591e-176
13.233204	3.66468e-176
13.224574	5.09494e-176
13.215943	7.08338e-176
13.207313	9.8478e-176
13.198682	1.3691e-175
13.190052	1.90341e-175
13.181421	2.64621e-175
13.172791	3.67888e-175
13.164160	5.11451e-175
13.155530	7.11034e-175
13.146899	9.88496e-175
13.138269	1.37422e-174
13.129638	1.91046e-174
13.121008	2.65593e-174
13.112378	3.69226e-174
13.103747	5.13294e-174
13.095117	7.13572e-174
13.086486	9.91991e-174
13.077856	1.37904e-173
13.069225	1.91708e-173
13.060595	2.66505e-173
13.051964	3.70481e-173
13.043334	5.15021e-173
13.034703	7.15949e-173
13.026073	9.95261e-173
13.017442	1.38353e-172
13.008812	1.92327e-172
13.000182	2.67355e-172
12.991551	3.71651e-172
12.982921	5.1663e-172
12.974290	7.18161e-172
12.965660	9.98301e-172
12.957029	1.38771e-171
12.948399	1.92901e-171
12.939768	2.68144e-171
12.931138	3.72734e-171
12.922507	5.18118e-171
12.913877	7.20204e-171
12.905246	1.00111e-170
12.896616	1.39156e-170
12.887986	1.9343e-170
12.879355	2.68869e-170
12.870725	3.73729e-170
12.862094	5.19482e-170
12.853464	7.22074e-170
12.844833	1.00367e-169
12.836203	1.39508e-169
12.827572	1.93911e-169
12.818942	2.69529e-169
12.810311	3.74633e-169
12.801681	5.2072e-169
12.793050	7.2377e-169
12.784420	1.00599e-168
12.775789	1.39825e-168
12.767159	1.94346e-168
12.758529	2.70123e-168
12.749898	3.75445e-168
12.741268	5.2183e-168
12.732637	7.25286e-168
12.724007	1.00806e-167
12.715376	1.40108e-167
12.706746	1.94732e-167
12.698115	2.7065e-167
12.689485	3.76164e-167
12.680854	5.2281e-167
12.672224	7.26621e-167
12.663593	1.00988e-166
12.654963	1.40356e-166
12.646333	1.95069e-166
12.637702	2.71108e-166
12.629072	3.76787e-166
12.620441	5.23656e-166
12.611811	7.2777e-166
12.603180	1.01144e-165
12.594550	1.40567e-165
12.585919	1.95355e-165
12.577289	2.71497e-165
12.568658	3.77313e-165
12.560028	5.24367e-165
12.551397	7.28732e-165
12.542767	1.01274e-164
12.534137	1.40742e-164
12.525506	1.95591e-164
12.516876	2.71815e-164
12.508245	3.7774e-164
12.499615	5.24942e-164
12.490984	7.29502e-164
12.482354	1.01377e-163
12.473723	1.4088e-163
12.465093	1.95776e-163
12.456462	2.72061e-163
12.447832	3.78067e-163
12.439201	5.25377e-163
12.430571	7.30079e-163
12.421941	1.01453e-162
12.413310	1.40981e-162
12.404680	1.95908e-162
12.396049	2.72234e-162
12.387419	3.78293e-162
12.378788	5.2567e-162
12.370158	7.30459e-162
12.361527	1.01502e-161
12.352897	1.41043e-161
12.344266	1.95987e-161
12.335636	2.72333e-161
12.327005	3.78417e-161
12.318375	5.25821e-161
12.309745	7.30639e-161
12.301114	1.01523e-160
12.292484	1.41067e-160
12.283853	1.96013e-160
12.275223	2.72358e-160
12.266592	3.78436e-160
12.257962	5.25827e-160
12.249331	7.30619e-160
12.240701	1.01516e-159
12.232070	1.41052e-159
12.223440	1.95984e-159
12.214809	2.72306e-159
12.206179	3.7835e-159
12.197549	5.25686e-159
12.188918	7.30394e-159
12.180288	1.01481e-158
12.171657	1.40997e-158
12.163027	1.959e-158
12.154396	2.72179e-158
12.145766	3.78157e-158
12.137135	5.25397e-158
12.128505	7.29962e-158
12.119874	1.01417e-157
12.111244	1.40903e-157
12.102613	1.9576e-157
12.093983	2.71974e-157
12.085353	3.77857e-157
12.076722	5.24958e-157
12.068092	7.29323e-157
12.059461	1.01324e-156
12.050831	1.40767e-156
12.042200	1.95564e-156
12.033570	2.7169e-156
12.024939	3.77448e-156
12.016309	5.24368e-156
12.007678	7.28473e-156
11.999048	1.01202e-155
11.990417	1.40592e-155
11.981787	1.95312e-155
11.973157	2.71329e-155
11.964526	3.76929e-155
11.955896	5.23626e-155
11.947265	7.27411e-155
11.938635	1.0105e-154
11.930004	1.40375e-154
11.921374	1.95002e-154
11.912743	2.70887e-154
11.904113	3.763e-154
11.895482	5.22729e-154
11.886852	7.26135e-154
11.878221	1.00868e-153
11.869591	1.40117e-153
11.860961	1.94635e-153
11.852330	2.70366e-153
11.843700	3.75559e-153
11.835069	5.21678e-153
11.826439	7.24643e-153
11.817808	1.00657e-152
11.809178	1.39817e-152
11.800547	1.94211e-152
11.791917	2.69764e-152
11.783286	3.74707e-152
11.774656	5.20471e-152
11.766025	7.22935e-152
11.757395	1.00415e-151
11.748765	1.39475e-151
11.740134	1.93727e-151
11.731504	2.69081e-151
11.722873	3.73742e-151
11.714243	5.19108e-151
11.705612	7.2101e-151
11.696982	1.00143e-150
11.688351	1.39091e-150
11.679721	1.93186e-150
11.671090	2.68316e-150
11.662460	3.72663e-150
11.653829	5.17587e-150
11.645199	7.18865e-150
11.636569	9.98409e-150
11.627938	1.38665e-149
11.619308	1.92585e-149
11.610677	2.6747e-149
11.602047	3.71471e-149
11.593416	5.15908e-149
11.584786	7.16501e-149
11.576155	9.9508e-149
11.567525	1.38196e-148
11.558894	1.91925e-148
11.550264	2.66542e-148
11.541633	3.70165e-148
11.533003	5.14071e-148
11.524372	7.13916e-148
11.515742	9.91445e-148
11.507112	1.37685e-147
11.498481	1.91207e-147
11.489851	2.65532e-147
11.481220	3.68745e-147
11.472590	5.12075e-147
11.463959	7.11111e-147
11.455329	9.87504e-147
11.446698	1.37131e-146
11.438068	1.90429e-146
11.429437	2.64439e-146
11.420807	3.6721e-146
11.412176	5.09919e-146
11.403546	7.08085e-146
11.394916	9.83255e-146
11.386285	1.36535e-145
11.377655	1.89592e-145
11.369024	2.63264e-145
11.360394	3.65561e-145
11.351763	5.07605e-145
11.343133	7.04838e-145
11.334502	9.78699e-145
11.325872	1.35896e-144
11.317241	1.88695e-144
11.308611	2.62006e-144
11.299980	3.63797e-144
11.291350	5.05132e-144
11.282720	7.01369e-144
11.274089	9.73836e-144
11.265459	1.35214e-143
11.256828	1.87739e-143
11.248198	2.60666e-143
11.239567	3.6192e-143
11.230937	5.025e-143
11.222306	6.97681e-143
11.213676	9.68667e-143
11.205045	1.3449e-142
11.196415	1.86724e-142
11.187784	2.59245e-142
11.179154	3.59928e-142
11.170524	4.99709e-142
11.161893	6.93772e-142
11.153263	9.63193e-142
11.144632	1.33723e-141
11.136002	1.85651e-141
11.127371	2.57741e-141
11.118741	3.57822e-141
11.110110	4.96761e-141
11.101480	6.89644e-141
11.092849	9.57413e-141
11.084219	1.32914e-140
11.075588	1.84518e-140
11.066958	2.56156e-140
11.058328	3.55603e-140
11.049697	4.93656e-140
11.041067	6.85298e-140
11.032436	9.51331e-140
11.023806	1.32063e-139
11.015175	1.83327e-139
11.006545	2.54489e-139
10.997914	3.53272e-139
10.989284	4.90394e-139
10.980653	6.80735e-139
10.972023	9.44948e-139
10.963392	1.3117e-138
10.954762	1.82078e-138
10.946132	2.52742e-138
10.937501	3.50829e-138
10.928871	4.86977e-138
10.920240	6.75957e-138
10.911610	9.38266e-138
10.902979	1.30236e-137
10.894349	1.80772e-137
10.885718	2.50915e-137
10.877088	3.48274e-137
10.868457	4.83406e-137
10.859827	6.70964e-137
10.851196	9.31286e-137
10.842566	1.2926e-136
10.833936	1.79408e-136
10.825305	2.49009e-136
10.816675	3.4561e-136
10.808044	4.79682e-136
10.799414	6.6576e-136
10.790783	9.24013e-136
10.782153	1.28243e-135
10.773522	1.77987e-135
10.764892	2.47024e-135
10.756261	3.42836e-135
10.747631	4.75807e-135
10.739000	6.60345e-135
10.730370	9.16448e-135
10.721740	1.27187e-134
10.713109	1.76511e-134
10.704479	2.44962e-134
10.695848	3.39955e-134
10.687218	4.71782e-134
10.678587	6.54723e-134
10.669957	9.08596e-134
10.661326	1.2609e-133
10.652696	1.74979e-133
10.644065	2.42822e-133
10.635435	3.36967e-133
10.626804	4.67609e-133
10.618174	6.48896e-133
10.609544	9.00459e-133
10.600913	1.24954e-132
10.592283	1.73393e-132
10.583652	2.40607e-132
10.575022	3.33874e-132
10.566391	4.63291e-132
10.557761	6.42867e-132
10.549130	8.92042e-132
10.540500	1.23779e-131
10.531869	1.71752e-131
10.523239	2.38317e-131
10.514608	3.30678e-131
10.505978	4.58829e-131
10.497348	6.36639e-131
10.488717	8.83349e-131
10.480087	1.22565e-130
10.471456	1.70059e-130
10.462826	2.35954e-130
10.454195	3.27379e-130
10.445565	4.54226e-130
10.436934	6.30215e-130
10.428304	8.74384e-130
10.419673	1.21314e-129
10.411043	1.68313e-129
10.402412	2.33518e-129
10.393782	3.23981e-129
10.385151	4.49484e-129
10.376521	6.23599e-129
10.367891	8.65153e-129
10.359260	1.20026e-128
10.350630	1.66516e-128
10.341999	2.31012e-128
10.333369	3.20484e-128
10.324738	4.44606e-128
10.316108	6.16795e-128
10.307477	8.55661e-128
10.298847	1.18702e-127
10.290216	1.6467e-127
10.281586	2.28436e-127
10.272955	3.16891e-127
10.264325	4.39595e-127
10.255695	6.09805e-127
10.247064	8.45914e-127
10.238434	1.17343e-126
10.229803	1.62774e-126
10.221173	2.25792e-126
10.212542	3.13204e-126
10.203912	4.34453e-126
10.195281	6.02636e-126
10.186651	8.35917e-126
10.178020	1.15949e-125
10.169390	1.6083e-125
10.160759	2.23082e-125
10.152129	3.09426e-125
10.143499	4.29185e-125
10.134868	5.95291e-125
10.126238	8.25676e-125
10.117607	1.14521e-124
10.108977	1.5884e-124
10.100346	2.20307e-124
10.091716	3.05558e-124
10.083085	4.23793e-124
10.074455	5.87775e-124
10.065824	8.15199e-124
10.057194	1.13061e-123
10.048563	1.56804e-123
10.039933	2.1747e-123
10.031303	3.01603e-123
10.022672	4.18281e-123
10.014042	5.80092e-123
10.005411	8.04492e-123
9.996781	1.11569e-122
9.988150	1.54725e-122
9.979520	2.14571e-122
9.970889	2.97564e-122
9.962259	4.12653e-122
9.953628	5.72249e-122
9.944998	7.93562e-122
9.936367	1.10046e-121
9.927737	1.52602e-121
9.919107	2.11614e-121
9.910476	2.93444e-121
9.901846	4.06912e-121
9.893215	5.6425e-121
9.884585	7.82417e-121
9.875954	1.08493e-120
9.867324	1.50439e-120
9.858693	2.086e-120
9.850063	2.89245e-120
9.841432	4.01062e-120
9.832802	5.561e-120
9.824171	7.71065e-120
9.815541	1.06911e-119
9.806911	1.48236e-119
9.798280	2.05532e-119
9.789650	2.8497e-119
9.781019	3.95108e-119
9.772389	5.47807e-119
9.763758	7.59513e-119
9.755128	1.05303e-118
9.746497	1.45995e-118
9.737867	2.0241e-118
9.729236	2.80623e-118
9.720606	3.89053e-118
9.711975	5.39375e-118
9.703345	7.47771e-118
9.694715	1.03667e-117
9.686084	1.43718e-117
9.677454	1.99239e-117
9.668823	2.76206e-117
9.660193	3.82903e-117
9.651562	5.30811e-117
9.642932	7.35846e-117
9.634301	1.02007e-116
9.625671	1.41405e-116
9.617040	1.9602e-116
9.608410	2.71724e-116
9.599779	3.76662e-116
9.591149	5.22122e-116
9.582519	7.23747e-116
9.573888	1.00322e-115
9.565258	1.3906e-115
9.556627	1.92755e-115
9.547997	2.67179e-115
9.539366	3.70335e-115
9.530736	5.13313e-115
9.522105	7.11485e-115
9.513475	9.86153e-115
9.504844	1.36684e-114
9.496214	1.89447e-114
9.487583	2.62574e-114
9.478953	3.63926e-114
9.470323	5.04392e-114
9.461692	6.99067e-114
9.453062	9.68869e-114
9.444431	1.34279e-113
9.435801	1.86099e-113
9.427170	2.57914e-113
9.418540	3.5744e-113
9.409909	4.95366e-113
9.401279	6.86505e-113
9.392648	9.51387e-113
9.384018	1.31846e-112
9.375387	1.82713e-112
9.366757	2.53203e-112
9.358127	3.50883e-112
9.349496	4.86241e-112
9.340866	6.73808e-112
9.332235	9.33718e-112
9.323605	1.29387e-111
9.314974	1.79292e-111
9.306344	2.48442e-111
9.297713	3.44259e-111
9.289083	4.77025e-111
9.280452	6.60985e-111
9.271822	9.15877e-111
9.263191	1.26905e-110
9.254561	1.75838e-110
9.245930	2.43638e-110
9.237300	3.37575e-110
9.228670	4.67726e-110
9.220039	6.48048e-110
9.211409	8.9788e-110
9.202778	1.24401e-109
9.194148	1.72355e-109
9.185517	2.38793e-109
9.176887	3.30835e-109
9.168256	4.5835e-109
9.159626	6.35007e-109
9.150995	8.79739e-109
9.142365	1.21878e-108
9.133734	1.68846e-108
9.125104	2.33911e-108
9.116474	3.24045e-108
9.107843	4.48906e-108
9.099213	6.21872e-108
9.090582	8.61471e-108
9.081952	1.19337e-107
9.073321	1.65312e-107
9.064691	2.28997e-107
9.056060	3.17211e-107
9.047430	4.39402e-107
9.038799	6.08654e-107
9.030169	8.4309e-107
9.021538	1.16781e-106
9.012908	1.61758e-106
9.004278	2.24054e-106
8.995647	3.10338e-106
8.987017	4.29845e-106
8.978386	5.95365e-106
8.969756	8.24612e-106
8.961125	1.14212e-105
8.952495	1.58185e-105
8.943864	2.19087e-105
8.935234	3.03432e-105
8.926603	4.20243e-105
8.917973	5.82015e-105
8.909342	8.06052e-105
8.900712	1.11631e-104
8.892082	1.54598e-104
8.883451	2.141e-104
8.874821	2.96499e-104
8.866190	4.10605e-104
8.857560	5.68616e-104
8.848929	7.87426e-104
8.840299	1.09042e-103
8.831668	1.50999e-103
8.823038	2.09096e-103
8.814407	2.89544e-103
8.805777	4.00938e-103
8.797146	5.5518e-103
8.788516	7.68749e-103
8.779886	1.06446e-102
8.771255	1.47391e-102
8.762625	2.04082e-102
8.753994	2.82574e-102
8.745364	3.91251e-102
8.736733	5.41716e-102
8.728103	7.50038e-102
8.719472	1.03846e-101
8.710842	1.43777e-101
8.702211	1.99059e-101
8.693581	2.75595e-101
8.684950	3.81552e-101
8.676320	5.28238e-101
8.667690	7.31308e-101
8.659059	1.01243e-100
8.650429	1.4016e-100
8.641798	1.94034e-100
8.633168	2.68612e-100
8.624537	3.71849e-100
8.615907	5.14756e-100
8.607276	7.12576e-100
8.598646	9.86404e-100
8.590015	1.36544e-99
8.581385	1.8901e-99
8.572754	2.61631e-99
8.564124	3.62151e-99
8.555494	5.01283e-99
8.546863	6.93858e-99
8.538233	9.60399e-99
8.529602	1.32931e-98
8.520972	1.83991e-98
8.512341	2.54659e-98
8.503711	3.52465e-98
8.495080	4.87829e-98
8.486450	6.75169e-98
8.477819	9.34439e-98
8.469189	1.29325e-97
8.460558	1.78982e-97
8.451928	2.47702e-97
8.443298	3.42802e-97
8.434667	4.74406e-97
8.426037	6.56525e-97
8.417406	9.08544e-97
8.408776	1.25729e-96
8.400145	1.73987e-96
8.391515	2.40765e-96
8.382884	3.33167e-96
8.374254	4.61026e-96
8.365623	6.37943e-96
8.356993	8.82739e-96
8.348362	1.22145e-95
8.339732	1.6901e-95
8.331102	2.33854e-95
8.322471	3.23571e-95
8.313841	4.477e-95
8.305210	6.19439e-95
8.296580	8.57045e-95
8.287949	1.18577e-94
8.279319	1.64057e-94
8.270688	2.26975e-94
8.262058	3.1402e-94
8.253427	4.34439e-94
8.244797	6.01028e-94
8.236166	8.31483e-94
8.227536	1.15028e-93
8.218906	1.59129e-93
8.210275	2.20135e-93
8.201645	3.04523e-93
8.193014	4.21256e-93
8.184384	5.82726e-93
8.175753	8.06075e-93
8.167123	1.11501e-92
8.158492	1.54233e-92
8.149862	2.13338e-92
8.141231	2.95089e-92
8.132601	4.0816e-92
8.123970	5.64548e-92
8.115340	7.80843e-92
8.106709	1.07999e-91
8.098079	1.49372e-91
8.089449	2.06591e-91
8.080818	2.85725e-91
8.072188	3.95163e-91
8.063557	5.46509e-91
8.054927	7.55809e-91
8.046296	1.04525e-90
8.037666	1.4455e-90
8.029035	1.999e-90
8.020405	2.76438e-90
8.011774	3.82276e-90
8.003144	5.28625e-90
7.994513	7.30991e-90
7.985883	1.01081e-89
7.977253	1.39772e-89
7.968622	1.93269e-89
7.959992	2.67237e-89
7.951361	3.69509e-89
7.942731	5.10911e-89
7.934100	7.06413e-89
7.925470	9.76707e-89
7.916839	1.3504e-88
7.908209	1.86704e-88
7.899578	2.58129e-88
7.890948	3.56873e-88
7.882317	4.9338e-88
7.873687	6.82092e-88
7.865057	9.42967e-88
7.856426	1.30359e-87
7.847796	1.80211e-87
7.839165	2.49122e-87
7.830535	3.44378e-87
7.821904	4.76048e-87
7.813274	6.58049e-87
7.804643	9.09617e-87
7.796013	1.25734e-86
7.787382	1.73794e-86
7.778752	2.40222e-86
7.770121	3.32034e-86
7.761491	4.58927e-86
7.752861	6.34303e-86
7.744230	8.76683e-86
7.735600	1.21166e-85
7.726969	1.6746e-85
7.718339	2.31437e-85
7.709708	3.1985e-85
7.701078	4.42031e-85
7.692447	6.10873e-85
7.683817	8.44191e-85
7.675186	1.1666e-84
7.666556	1.61212e-84
7.657925	2.22773e-84
7.649295	3.07837e-84
7.640665	4.25373e-84
7.632034	5.87776e-84
7.623404	8.12166e-84
7.614773	1.1222e-83
7.606143	1.55055e-83
7.597512	2.14237e-83
7.588882	2.96003e-83
7.580251	4.08966e-83
7.571621	5.65029e-83
7.562990	7.80632e-83
7.554360	1.07848e-82
7.545729	1.48995e-82
7.537099	2.05836e-82
7.528469	2.84356e-82
7.519838	3.92822e-82
7.511208	5.42651e-82
7.502577	7.49612e-82
7.493947	1.03548e-81
7.485316	1.43035e-81
7.476686	1.97575e-81
7.468055	2.72906e-81
7.459425	3.76952e-81
7.450794	5.20656e-81
7.442164	7.19127e-81
7.433533	9.93235e-81
7.424903	1.3718e-80
7.416273	1.89461e-80
7.407642	2.61661e-80
7.399012	3.61368e-80
7.390381	4.99059e-80
7.381751	6.892e-80
7.373120	9.51765e-80
7.364490	1.31433e-79
7.355859	1.81498e-79
7.347229	2.50627e-79
7.338598	3.4608e-79
7.329968	4.77876e-79
7.321337	6.5985e-79
7.312707	9.111e-79
7.304077	1.25799e-78
7.295446	1.73692e-78
7.286816	2.39813e-78
7.278185	3.31098e-78
7.269555	4.5712e-78
7.260924	6.31096e-78
7.252294	8.71267e-78
7.243663	1.20281e-77
7.235033	1.66048e-77
7.226402	2.29225e-77
7.217772	3.16431e-77
7.209141	4.36805e-77
7.200511	6.02956e-77
7.191881	8.32291e-77
7.183250	1.14883e-76
7.174620	1.58571e-76
7.165989	2.18869e-76
7.157359	3.02089e-76
7.148728	4.16941e-76
7.140098	5.75447e-76
7.131467	7.94194e-76
7.122837	1.09607e-75
7.114206	1.51265e-75
7.105576	2.08752e-75
7.096945	2.88079e-75
7.088315	3.97541e-75
7.079685	5.48584e-75
7.071054	7.56998e-75
7.062424	1.04457e-74
7.053793	1.44134e-74
7.045163	1.98878e-74
7.036532	2.74409e-74
7.027902	3.78615e-74
7.019271	5.22382e-74
7.010641	7.20722e-74
7.002010	9.94345e-74
6.993380	1.37182e-73
6.984749	1.89254e-73
6.976119	2.61085e-73
6.967489	3.60172e-73
6.958858	4.96852e-73
6.950228	6.85383e-73
6.941597	9.4543e-73
6.932967	1.30411e-72
6.924336	1.79883e-72
6.915706	2.48115e-72
6.907075	3.42221e-72
6.898445	4.72007e-72
6.889814	6.50999e-72
6.881184	8.97844e-72
6.872553	1.23826e-71
6.863923	1.70769e-71
6.855292	2.35503e-71
6.846662	3.24768e-71
6.838032	4.47857e-71
6.829401	6.17581e-71
6.820771	8.51604e-71
6.812140	1.17428e-70
6.803510	1.61917e-70
6.794879	2.23255e-70
6.786249	3.07822e-70
6.777618	4.24411e-70
6.768988	5.85144e-70
6.760357	8.06728e-70
6.751727	1.11219e-69
6.743096	1.53328e-69
6.734466	2.11374e-69
6.725836	2.91387e-69
6.717205	4.01676e-69
6.708575	5.53696e-69
6.699944	7.63229e-69
6.691314	1.05203e-68
6.682683	1.45006e-68
6.674053	1.99864e-68
6.665422	2.75467e-68
6.656792	3.79659e-68
6.648161	5.23246e-68
6.639531	7.21118e-68
6.630900	9.93789e-68
6.622270	1.36953e-67
6.613640	1.88727e-67
6.605009	2.60067e-67
6.596379	3.58364e-67
6.587748	4.93801e-67
6.579118	6.80403e-67
6.570487	9.37494e-67
6.561857	1.29169e-66
6.553226	1.77965e-66
6.544596	2.45189e-66
6.535965	3.37795e-66
6.527335	4.65364e-66
6.518704	6.41091e-66
6.510074	8.83149e-66
6.501444	1.21656e-65
6.492813	1.67581e-65
6.484183	2.30834e-65
6.475552	3.17953e-65
6.466922	4.37938e-65
6.458291	6.03184e-65
6.449661	8.30756e-65
6.441030	1.14415e-64
6.432400	1.57573e-64
6.423769	2.17003e-64
6.415139	2.98839e-64
6.406508	4.11524e-64
6.397878	5.66682e-64
6.389248	7.80315e-64
6.380617	1.07445e-63
6.371987	1.47942e-63
6.363356	2.03696e-63
6.354726	2.80452e-63
6.346095	3.86119e-63
6.337465	5.31583e-63
6.328834	7.31824e-63
6.320204	1.00746e-62
6.311573	1.38687e-62
6.302943	1.9091e-62
6.294312	2.6279e-62
6.285682	3.61722e-62
6.277052	4.97882e-62
6.268421	6.85273e-62
6.259791	9.43163e-62
6.251160	1.29806e-61
6.242530	1.78645e-61
6.233899	2.4585e-61
6.225269	3.38326e-61
6.216638	4.65571e-61
6.208008	6.40653e-61
6.199377	8.81544e-61
6.190747	1.21297e-60
6.182116	1.66895e-60
6.173486	2.29626e-60
6.164856	3.15924e-60
6.156225	4.34641e-60
6.147595	5.97947e-60
6.138964	8.22584e-60
6.130334	1.13157e-59
6.121703	1.55657e-59
6.113073	2.14112e-59
6.104442	2.94508e-59
6.095812	4.05078e-59
6.087181	5.57139e-59
6.078551	7.66255e-59
6.069920	1.05382e-58
6.061290	1.44926e-58
6.052660	1.99301e-58
6.044029	2.74067e-58
6.035399	3.76866e-58
6.026768	5.18206e-58
6.018138	7.12528e-58
6.009507	9.79682e-58
6.000877	1.34695e-57
5.992246	1.85184e-57
5.983616	2.54588e-57
5.974985	3.4999e-57
5.966355	4.81124e-57
5.957724	6.61367e-57
5.949094	9.09099e-57
5.940464	1.24958e-56
5.931833	1.71751e-56
5.923203	2.36057e-56
5.914572	3.24428e-56
5.905942	4.45865e-56
5.897311	6.12732e-56
5.888681	8.42018e-56
5.880050	1.15706e-55
5.871420	1.5899e-55
5.862789	2.18459e-55
5.854159	3.00159e-55
5.845528	4.12397e-55
5.836898	5.66581e-55
5.828268	7.78378e-55
5.819637	1.06931e-54
5.811007	1.46891e-54
5.802376	2.01776e-54
5.793746	2.77158e-54
5.785115	3.80686e-54
5.776485	5.22864e-54
5.767854	7.18111e-54
5.759224	9.86226e-54
5.750593	1.35439e-53
5.741963	1.85991e-53
5.733332	2.554e-53
5.724702	3.50697e-53
5.716071	4.8153e-53
5.707441	6.61146e-53
5.698811	9.07719e-53
5.690180	1.2462e-52
5.681550	1.71082e-52
5.672919	2.34856e-52
5.664289	3.22388e-52
5.655658	4.42525e-52
5.647028	6.07403e-52
5.638397	8.33675e-52
5.629767	1.14419e-51
5.621136	1.57028e-51
5.612506	2.15496e-51
5.603875	2.95719e-51
5.595245	4.05789e-51
5.586615	5.56802e-51
5.577984	7.6398e-51
5.569354	1.0482e-50
5.560723	1.43808e-50
5.552093	1.97288e-50
5.543462	2.70645e-50
5.534832	3.71261e-50
5.526201	5.09256e-50
5.517571	6.98511e-50
5.508940	9.58052e-50
5.500310	1.31396e-49
5.491679	1.80201e-49
5.483049	2.47121e-49
5.474419	3.38875e-49
5.465788	4.64675e-49
5.457158	6.37143e-49
5.448527	8.73581e-49
5.439897	1.1977e-48
5.431266	1.64199e-48
5.422636	2.25097e-48
5.414005	3.08566e-48
5.405375	4.22964e-48
5.396744	5.79745e-48
5.388114	7.94599e-48
5.379483	1.08902e-47
5.370853	1.49246e-47
5.362223	2.04524e-47
5.353592	2.80262e-47
5.344962	3.84027e-47
5.336331	5.26181e-47
5.327701	7.20917e-47
5.319070	9.87671e-47
5.310440	1.35306e-46
5.301809	1.85351e-46
5.293179	2.53893e-46
5.284548	3.47763e-46
5.275918	4.76312e-46
5.267287	6.52341e-46
5.258657	8.93376e-46
5.250027	1.2234e-45
5.241396	1.67525e-45
5.232766	2.29385e-45
5.224135	3.1407e-45
5.215505	4.29994e-45
5.206874	5.88672e-45
5.198244	8.0586e-45
5.189613	1.10311e-44
5.180983	1.50992e-44
5.172352	2.06664e-44
5.163722	2.82844e-44
5.155091	3.87084e-44
5.146461	5.29708e-44
5.137831	7.2484e-44
5.129200	9.91793e-44
5.120570	1.35698e-43
5.111939	1.85652e-43
5.103309	2.53979e-43
5.094678	3.47433e-43
5.086048	4.75243e-43
5.077417	6.5003e-43
5.068787	8.89046e-43
5.060156	1.21587e-42
5.051526	1.66273e-42
5.042895	2.27368e-42
5.034265	3.10892e-42
5.025635	4.2507e-42
5.017004	5.81144e-42
5.008374	7.94471e-42
4.999743	1.08603e-41
4.991113	1.4845e-41
4.982482	2.02903e-41
4.973852	2.77311e-41
4.965221	3.78981e-41
4.956591	5.1789e-41
4.947960	7.07665e-41
4.939330	9.66916e-41
4.930699	1.32105e-40
4.922069	1.80476e-40
4.913439	2.46541e-40
4.904808	3.36767e-40
4.896178	4.59979e-40
4.887547	6.28226e-40
4.878917	8.57952e-40
4.870286	1.1716e-39
4.861656	1.59979e-39
4.853025	2.18431e-39
4.844395	2.98219e-39
4.835764	4.07122e-39
4.827134	5.55751e-39
4.818503	7.58585e-39
4.809873	1.03537e-38
4.801243	1.41304e-38
4.792612	1.92832e-38
4.783982	2.63131e-38
4.775351	3.5903e-38
4.766721	4.89842e-38
4.758090	6.68262e-38
4.749460	9.116e-38
4.740829	1.24345e-37
4.732199	1.69596e-37
4.723568	2.31297e-37
4.714938	3.15419e-37
4.706307	4.30103e-37
4.697677	5.86436e-37
4.689047	7.99527e-37
4.680416	1.08996e-36
4.671786	1.48577e-36
4.663155	2.02514e-36
4.654525	2.76009e-36
4.645894	3.76144e-36
4.637264	5.12565e-36
4.628633	6.98402e-36
4.620003	9.51536e-36
4.611372	1.2963e-35
4.602742	1.76584e-35
4.594111	2.40523e-35
4.585481	3.27585e-35
4.576850	4.4612e-35
4.568220	6.07493e-35
4.559590	8.27163e-35
4.550959	1.12616e-34
4.542329	1.53311e-34
4.533698	2.08691e-34
4.525068	2.84049e-34
4.516437	3.86583e-34
4.507807	5.2608e-34
4.499176	7.15846e-34
4.490546	9.7397e-34
4.481915	1.32504e-33
4.473285	1.80249e-33
4.464654	2.45173e-33
4.456024	3.3345e-33
4.447394	4.53466e-33
4.438763	6.16618e-33
4.430133	8.38385e-33
4.421502	1.1398e-32
4.412872	1.54941e-32
4.404241	2.10602e-32
4.395611	2.86229e-32
4.386980	3.88972e-32
4.378350	5.28541e-32
4.369719	7.18114e-32
4.361089	9.75576e-32
4.352458	1.32521e-31
4.343828	1.79994e-31
4.335198	2.44448e-31
4.326567	3.31945e-31
4.317937	4.50712e-31
4.309306	6.11904e-31
4.300676	8.30653e-31
4.292045	1.12747e-30
4.283415	1.53019e-30
4.274784	2.0765e-30
4.266154	2.81754e-30
4.257523	3.8226e-30
4.248893	5.18556e-30
4.240262	7.03366e-30
4.231632	9.53928e-30
4.223002	1.29359e-29
4.214371	1.75399e-29
4.205741	2.37796e-29
4.197110	3.22351e-29
4.188480	4.36918e-29
4.179849	5.92129e-29
4.171219	8.02377e-29
4.162588	1.08714e-28
4.153958	1.47278e-28
4.145327	1.99496e-28
4.136697	2.70193e-28
4.128066	3.65896e-28
4.119436	4.95432e-28
4.110806	6.70738e-28
4.102175	9.07953e-28
4.093545	1.2289e-27
4.084914	1.66306e-27
4.076284	2.25031e-27
4.067653	3.0445e-27
4.059023	4.11841e-27
4.050392	5.57035e-27
4.041762	7.53309e-27
4.033131	1.0186e-26
4.024501	1.37711e-26
4.015870	1.86154e-26
4.007240	2.51601e-26
3.998610	3.40007e-26
3.989979	4.59408e-26
3.981349	6.20646e-26
3.972718	8.38347e-26
3.964088	1.13224e-25
3.955457	1.52892e-25
3.946827	2.06425e-25
3.938196	2.7866e-25
3.929566	3.76111e-25
3.920935	5.07562e-25
3.912305	6.84844e-25
3.903674	9.23897e-25
3.895044	1.24619e-24
3.886414	1.68064e-24
3.877783	2.26616e-24
3.869153	3.05515e-24
3.860522	4.11815e-24
3.851892	5.55005e-24
3.843261	7.47853e-24
3.834631	1.00753e-23
3.826000	1.35715e-23
3.817370	1.82775e-23
3.808739	2.46109e-23
3.800109	3.31329e-23
3.791478	4.45977e-23
3.782848	6.00185e-23
3.774218	8.07562e-23
3.765587	1.08639e-22
3.756957	1.46121e-22
3.748326	1.96496e-22
3.739696	2.64188e-22
3.731065	3.55129e-22
3.722435	4.7728e-22
3.713804	6.41319e-22
3.705174	8.61562e-22
3.696543	1.15721e-21
3.687913	1.55398e-21
3.679282	2.08636e-21
3.670652	2.80053e-21
3.662022	3.75838e-21
3.653391	5.04275e-21
3.644761	6.76457e-21
3.636130	9.0723e-21
3.627500	1.21646e-20
3.618869	1.63073e-20
3.610239	2.18558e-20
3.601608	2.92856e-20
3.592978	3.92319e-20
3.584347	5.2544e-20
3.575717	7.03566e-20
3.567086	9.41852e-20
3.558456	1.26054e-19
3.549826	1.68664e-19
3.541195	2.25623e-19
3.532565	3.01741e-19
3.523934	4.03438e-19
3.515304	5.39271e-19
3.506673	7.20653e-19
3.498043	9.62791e-19
3.489412	1.28595e-18
3.480782	1.71711e-18
3.472151	2.29222e-18
3.463521	3.05911e-18
3.454890	4.08145e-18
3.446260	5.44393e-18
3.437630	7.25918e-18
3.428999	9.67693e-18
3.420369	1.28962e-17
3.411738	1.71814e-17
3.403108	2.28838e-17
3.394477	3.04695e-17
3.385847	4.05575e-17
3.377216	5.39689e-17
3.368586	7.17927e-17
3.359955	9.54728e-17
3.351325	1.26923e-16
3.342694	1.68679e-16
3.334064	2.24098e-16
3.325433	2.97627e-16
3.316803	3.95148e-16
3.308173	5.24445e-16
3.299542	6.95809e-16
3.290912	9.22843e-16
3.282281	1.22352e-15
3.273651	1.62159e-15
3.265020	2.14838e-15
3.256390	2.84525e-15
3.247759	3.76677e-15
3.239129	4.98486e-15
3.230498	6.59431e-15
3.221868	8.72001e-15
3.213237	1.15264e-14
3.204607	1.52298e-14
3.195977	2.01151e-14
3.187346	2.65563e-14
3.178716	3.50456e-14
3.170085	4.62291e-14
3.161455	6.09552e-14
3.152824	8.03371e-14
3.144194	1.05835e-13
3.135563	1.39363e-13
3.126933	1.83429e-13
3.118302	2.41316e-13
3.109672	3.17323e-13
3.101041	4.1707e-13
3.092411	5.47907e-13
3.083781	7.19433e-13
3.075150	9.44184e-13
3.066520	1.23852e-12
3.057889	1.62377e-12
3.049259	2.12774e-12
3.040628	2.78665e-12
3.031998	3.64763e-12
3.023367	4.77199e-12
3.014737	6.23945e-12
3.006106	8.15353e-12
2.997476	1.06486e-11
2.988845	1.38991e-11
2.980215	1.81309e-11
2.971585	2.36368e-11
2.962954	3.07956e-11
2.954324	4.00974e-11
2.945693	5.21752e-11
2.937063	6.78467e-11
2.928432	8.81668e-11
2.919802	1.14495e-10
2.911171	1.48584e-10
2.902541	1.92686e-10
2.893910	2.497e-10
2.885280	3.23348e-10
2.876649	4.18408e-10
2.868019	5.41006e-10
2.859389	6.98986e-10
2.850758	9.02389e-10
2.842128	1.16405e-09
2.833497	1.50035e-09
2.824867	1.93221e-09
2.816236	2.48625e-09
2.807606	3.19638e-09
2.798975	4.10569e-09
2.790345	5.26892e-09
2.781714	6.75548e-09
2.773084	8.65328e-09
2.764453	1.10735e-08
2.755823	1.41568e-08
2.747193	1.80803e-08
2.738562	2.30674e-08
2.729932	2.93991e-08
2.721301	3.74286e-08
2.712671	4.75986e-08
2.704040	6.04638e-08
2.695410	7.67178e-08
2.686779	9.72263e-08
2.678149	1.23068e-07
2.669518	1.55586e-07
2.660888	1.96447e-07
2.652257	2.47717e-07
2.643627	3.1195e-07
2.634997	3.92304e-07
2.626366	4.92663e-07
2.617736	6.17808e-07
2.609105	7.73599e-07
2.600475	9.67207e-07
2.591844	1.20739e-06
2.583214	1.50481e-06
2.574583	1.87241e-06
2.565953	2.32588e-06
2.557322	2.88416e-06
2.548692	3.57005e-06
2.540061	4.41095e-06
2.531431	5.43961e-06
2.522801	6.6951e-06
2.514170	8.22383e-06
2.505540	1.00807e-05
2.496909	1.23306e-05
2.488279	1.50495e-05
2.479648	1.83263e-05
2.471018	2.22643e-05
2.462387	2.69831e-05
2.453757	3.26206e-05
2.445126	3.93343e-05
2.436496	4.73033e-05
2.427865	5.67302e-05
2.419235	6.78418e-05
2.410605	8.08906e-05
2.401974	9.61549e-05
2.393344	0.000113938
2.384713	0.000134569
2.376083	0.000158395
2.367452	0.000185785
2.358822	0.000217117
2.350191	0.000252773
2.341561	0.00029313
2.332930	0.000338549
2.324300	0.000389355
2.315669	0.000445826
2.307039	0.00050817
2.298409	0.000576506
2.289778	0.000650842
2.281148	0.000731049
2.272517	0.000816848
2.263887	0.000907782
2.255256	0.00100321
2.246626	0.00110229
2.237995	0.00120399
2.229365	0.0013071
2.220734	0.00141024
2.212104	0.00151193
2.203473	0.00161059
2.194843	0.00170468
2.186212	0.0017927
2.177582	0.00187331
2.168952	0.00194544
2.160321	0.00200829
2.151691	0.00206147
2.143060	0.00210499
2.134430	0.00213927
2.125799	0.0021651
2.117169	0.0021836
2.108538	0.00219607
2.099908	0.00220388
2.091277	0.00220837
2.082647	0.00221067
2.074016	0.0022117
2.065386	0.00221208
2.056756	0.00221219
2.048125	0.00221221
2.039495	0.00221221
2.030864	0.00221221
&
```
