## Supplementary material for "All-at-once RNA folding with 3D motif prediction framed by evolutionary information": RF01331_CRISPR-DR18.surv

```
0.000000	0.2
-0.017126	1
&
4.417509	0.00151286
4.410061	0.00605144
3.064543	0.0151286
3.042842	0.0196672
2.456890	0.02118
2.239871	0.0257186
1.502007	0.0302572
0.807546	0.0332829
0.568825	0.0378215
0.503719	0.0468986
0.286700	0.0499244
-0.017126	0.950076
-0.082232	0.963691
-0.906904	0.972769
-1.319240	0.974281
-1.774980	0.983359
-1.818384	0.987897
-2.382633	0.992436
-2.664758	0.995461
-3.250709	0.996974
-4.270699	1
&
4.871557	5.00501e-06
4.865801	1.5015e-05
4.844099	2.5025e-05
4.778993	4.5045e-05
4.757292	5.00501e-05
4.561974	5.50551e-05
4.475167	0.000495495
4.453465	0.000540541
4.410061	0.00308308
4.323254	0.00349349
4.301552	0.00365365
4.279850	0.00366366
4.258148	0.00376877
4.236446	0.00390891
4.214744	0.00395395
4.193042	0.00397397
4.171340	0.004004
4.106235	0.00404404
4.062831	0.00405405
4.019427	0.00405906
3.997725	0.00406406
3.954321	0.00406907
3.932619	0.00407407
3.910917	0.00412412
3.889216	0.00414414
3.867514	0.00415415
3.802408	0.00418418
3.780706	0.00461962
3.759004	0.00462462
3.693898	0.00464464
3.628793	0.00467968
3.607091	0.0046997
3.541985	0.00471972
3.476880	0.00476476
3.411774	0.00508008
3.368370	0.0052002
3.346668	0.00521021
3.281562	0.00533033
3.259861	0.00537538
3.216457	0.00538038
3.194755	0.00544545
3.173053	0.00616617
3.129649	0.00621121
3.064543	0.0101451
3.042842	0.0121071
3.021140	0.0121171
2.999438	0.0127427
2.977736	0.0135836
2.956034	0.0136086
2.934332	0.0137688
2.890928	0.0137838
2.847524	0.0139239
2.825823	0.0141542
2.804121	0.0142693
2.782419	0.0142893
2.739015	0.0149349
2.717313	0.0151401
2.695611	0.0152202
2.673909	0.0152653
2.652207	0.0152853
2.630505	0.0153303
2.608804	0.0155706
2.565400	0.0156306
2.543698	0.0158509
2.456890	0.0164965
2.435188	0.0165115
2.413486	0.0165415
2.370083	0.0166366
2.348381	0.0166917
2.326679	0.0175075
2.283275	0.0175976
2.261573	0.0176426
2.239871	0.0195796
2.196467	0.0196547
2.131362	0.0196847
2.044554	0.0196897
2.022852	0.0198248
2.001150	0.0202452
1.979448	0.0205005
1.957747	0.0205205
1.936045	0.0206807
1.914343	0.0207307
1.892641	0.0208008
1.870939	0.020956
1.827535	0.021001
1.784131	0.021021
1.762429	0.0213964
1.740728	0.0214414
1.719026	0.0214615
1.697324	0.0215566
1.675622	0.0215666
1.653920	0.022027
1.632218	0.0220521
1.588814	0.0220571
1.545410	0.0220971
1.502007	0.024044
1.480305	0.0240741
1.458603	0.0248448
1.436901	0.0249199
1.415199	0.0249349
1.393497	0.0253453
1.371795	0.0253554
1.350093	0.0257007
1.284988	0.0257057
1.263286	0.0261512
1.241584	0.0262613
1.219882	0.0262963
1.198180	0.0264014
1.176478	0.0278178
1.154776	0.0278979
1.111372	0.0279029
1.089671	0.0279129
1.067969	0.0279329
1.024565	0.027978
1.002863	0.0281281
0.981161	0.0282332
0.959459	0.0283634
0.937757	0.0283934
0.894353	0.0285986
0.872652	0.0290591
0.850950	0.0290891
0.829248	0.0291491
0.807546	0.0304304
0.764142	0.0305305
0.742440	0.0305506
0.720738	0.031046
0.699036	0.0317918
0.655633	0.0322022
0.633931	0.0322272
0.612229	0.0322573
0.590527	0.0333784
0.568825	0.0353954
0.547123	0.0357808
0.525421	0.0357958
0.503719	0.0396446
0.482017	0.0397898
0.460315	0.0403053
0.438614	0.0403504
0.416912	0.0404404
0.373508	0.0404705
0.351806	0.0407508
0.330104	0.0411411
0.308402	0.0411562
0.286700	0.0424374
0.243296	0.0426677
0.221595	0.0426977
0.178191	0.0431732
0.156489	0.0432583
0.134787	0.0432733
0.091383	0.0435936
0.047979	0.0437738
0.026278	0.0438038
0.004576	0.0441041
-0.017126	0.961311
-0.038828	0.961321
-0.060530	0.961341
-0.082232	0.967092
-0.147338	0.967482
-0.212443	0.967608
-0.234145	0.967848
-0.255847	0.967938
-0.277549	0.968258
-0.320953	0.968328
-0.342655	0.968338
-0.364357	0.968383
-0.407760	0.968393
-0.429462	0.969099
-0.451164	0.969114
-0.472866	0.969119
-0.494568	0.969129
-0.516270	0.969755
-0.537972	0.969815
-0.559674	0.96983
-0.581376	0.96985
-0.603078	0.969915
-0.624779	0.97005
-0.646481	0.970105
-0.668183	0.970165
-0.689885	0.970275
-0.711587	0.971777
-0.733289	0.971842
-0.798395	0.971932
-0.820097	0.971952
-0.841798	0.972067
-0.863500	0.972282
-0.885202	0.972307
-0.906904	0.976121
-0.950308	0.976271
-0.972010	0.976321
-0.993712	0.976351
-1.015414	0.976486
-1.037116	0.976737
-1.058817	0.977077
-1.080519	0.977082
-1.102221	0.977112
-1.123923	0.977202
-1.145625	0.977362
-1.167327	0.977613
-1.189029	0.977623
-1.210731	0.977653
-1.232433	0.977848
-1.254135	0.977858
-1.297538	0.977868
-1.319240	0.978709
-1.340942	0.978974
-1.362644	0.979034
-1.384346	0.979715
-1.406048	0.97972
-1.427750	0.980045
-1.449452	0.980105
-1.471154	0.98016
-1.492855	0.980786
-1.557961	0.980866
-1.579663	0.981532
-1.601365	0.981562
-1.644769	0.981642
-1.666471	0.981917
-1.688173	0.981977
-1.709874	0.982012
-1.731576	0.982102
-1.753278	0.982112
-1.774980	0.985951
-1.796682	0.985996
-1.818384	0.988083
-1.840086	0.988183
-1.861788	0.988398
-1.883490	0.988413
-1.905192	0.988839
-1.970297	0.988844
-1.991999	0.988954
-2.013701	0.989299
-2.078807	0.98951
-2.122211	0.98955
-2.143912	0.99002
-2.165614	0.99006
-2.187316	0.990335
-2.209018	0.99034
-2.230720	0.990791
-2.274124	0.990801
-2.317528	0.991226
-2.382633	0.993143
-2.404335	0.993148
-2.426037	0.993208
-2.447739	0.993268
-2.469441	0.993283
-2.491143	0.993318
-2.512845	0.993564
-2.534547	0.993609
-2.556249	0.993614
-2.577950	0.993654
-2.599652	0.993674
-2.664758	0.994945
-2.686460	0.99507
-2.708162	0.99508
-2.794969	0.995215
-2.838373	0.995395
-2.881777	0.995626
-2.903479	0.995636
-2.925181	0.995831
-2.968585	0.995846
-2.990287	0.996191
-3.033690	0.996196
-3.055392	0.996201
-3.077094	0.996206
-3.120498	0.996607
-3.185604	0.996612
-3.250709	0.997247
-3.272411	0.997252
-3.294113	0.997262
-3.337517	0.997362
-3.402623	0.997823
-3.446026	0.997838
-3.511132	0.997853
-3.532834	0.997893
-3.554536	0.998408
-3.728151	0.998428
-3.749853	0.998463
-3.836661	0.998509
-3.945170	0.998519
-4.205593	0.998524
-4.270699	0.999825
-4.292400	0.99987
-4.834948	0.99988
-4.900054	0.99989
-5.312390	0.999995
-6.614504	1
&
19.926919	1.39466e-121
19.905217	2.04053e-121
19.883515	2.9855e-121
19.861814	4.36808e-121
19.840112	6.39094e-121
19.818410	9.35058e-121
19.796708	1.36808e-120
19.775006	2.00164e-120
19.753304	2.92859e-120
19.731602	4.28481e-120
19.709900	6.26909e-120
19.688198	9.17228e-120
19.666496	1.34199e-119
19.644795	1.96346e-119
19.623093	2.87273e-119
19.601391	4.20307e-119
19.579689	6.14948e-119
19.557987	8.99726e-119
19.536285	1.31638e-118
19.514583	1.92599e-118
19.492881	2.81789e-118
19.471179	4.12283e-118
19.449477	6.03207e-118
19.427776	8.82546e-118
19.406074	1.29124e-117
19.384372	1.8892e-117
19.362670	2.76407e-117
19.340968	4.04407e-117
19.319266	5.91682e-117
19.297564	8.65681e-117
19.275862	1.26657e-116
19.254160	1.85309e-116
19.232458	2.71123e-116
19.210757	3.96675e-116
19.189055	5.80369e-116
19.167353	8.49127e-116
19.145651	1.24234e-115
19.123949	1.81765e-115
19.102247	2.65936e-115
19.080545	3.89086e-115
19.058843	5.69263e-115
19.037141	8.32876e-115
19.015439	1.21856e-114
18.993738	1.78285e-114
18.972036	2.60845e-114
18.950334	3.81636e-114
18.928632	5.58362e-114
18.906930	8.16925e-114
18.885228	1.19522e-113
18.863526	1.7487e-113
18.841824	2.55847e-113
18.820122	3.74323e-113
18.798420	5.47661e-113
18.776719	8.01266e-113
18.755017	1.17231e-112
18.733315	1.71517e-112
18.711613	2.50941e-112
18.689911	3.67144e-112
18.668209	5.37156e-112
18.646507	7.85896e-112
18.624805	1.14982e-111
18.603103	1.68226e-111
18.581401	2.46125e-111
18.559700	3.60097e-111
18.537998	5.26845e-111
18.516296	7.70808e-111
18.494594	1.12774e-110
18.472892	1.64995e-110
18.451190	2.41398e-110
18.429488	3.5318e-110
18.407786	5.16724e-110
18.386084	7.55997e-110
18.364382	1.10607e-109
18.342681	1.61824e-109
18.320979	2.36758e-109
18.299277	3.4639e-109
18.277575	5.06788e-109
18.255873	7.41459e-109
18.234171	1.0848e-108
18.212469	1.58711e-108
18.190767	2.32203e-108
18.169065	3.39725e-108
18.147363	4.97036e-108
18.125662	7.27189e-108
18.103960	1.06391e-107
18.082258	1.55656e-107
18.060556	2.27732e-107
18.038854	3.33183e-107
18.017152	4.87463e-107
17.995450	7.1318e-107
17.973748	1.04342e-106
17.952046	1.52656e-106
17.930344	2.23343e-106
17.908643	3.26761e-106
17.886941	4.78065e-106
17.865239	6.9943e-106
17.843537	1.0233e-105
17.821835	1.49712e-105
17.800133	2.19035e-105
17.778431	3.20457e-105
17.756729	4.68841e-105
17.735027	6.85932e-105
17.713325	1.00354e-104
17.691624	1.46822e-104
17.669922	2.14806e-104
17.648220	3.14269e-104
17.626518	4.59786e-104
17.604816	6.72683e-104
17.583114	9.84157e-104
17.561412	1.43985e-103
17.539710	2.10655e-103
17.518008	3.08195e-103
17.496306	4.50898e-103
17.474605	6.59677e-103
17.452903	9.65127e-103
17.431201	1.41201e-102
17.409499	2.0658e-102
17.387797	3.02233e-102
17.366095	4.42174e-102
17.344393	6.46911e-102
17.322691	9.46446e-102
17.300989	1.38467e-101
17.279287	2.02581e-101
17.257586	2.9638e-101
17.235884	4.3361e-101
17.214182	6.3438e-101
17.192480	9.28109e-101
17.170778	1.35784e-100
17.149076	1.98654e-100
17.127374	2.90635e-100
17.105672	4.25203e-100
17.083970	6.22079e-100
17.062268	9.1011e-100
17.040567	1.3315e-99
17.018865	1.94801e-99
16.997163	2.84995e-99
16.975461	4.16951e-99
16.953759	6.10004e-99
16.932057	8.92442e-99
16.910355	1.30565e-98
16.888653	1.91018e-98
16.866951	2.7946e-98
16.845250	4.08852e-98
16.823548	5.98152e-98
16.801846	8.75099e-98
16.780144	1.28027e-97
16.758442	1.87304e-97
16.736740	2.74026e-97
16.715038	4.00901e-97
16.693336	5.86517e-97
16.671634	8.58074e-97
16.649932	1.25536e-96
16.628231	1.83659e-96
16.606529	2.68692e-96
16.584827	3.93096e-96
16.563125	5.75097e-96
16.541423	8.41364e-96
16.519721	1.23091e-95
16.498019	1.80081e-95
16.476317	2.63457e-95
16.454615	3.85435e-95
16.432913	5.63887e-95
16.411212	8.2496e-95
16.389510	1.20691e-94
16.367808	1.76569e-94
16.346106	2.58318e-94
16.324404	3.77915e-94
16.302702	5.52883e-94
16.281000	8.08858e-94
16.259298	1.18335e-93
16.237596	1.73121e-93
16.215894	2.53273e-93
16.194193	3.70533e-93
16.172491	5.42081e-93
16.150789	7.93053e-93
16.129087	1.16022e-92
16.107385	1.69737e-92
16.085683	2.48321e-92
16.063981	3.63287e-92
16.042279	5.31479e-92
16.020577	7.77538e-92
15.998875	1.13752e-91
15.977174	1.66415e-91
15.955472	2.4346e-91
15.933770	3.56174e-91
15.912068	5.21071e-91
15.890366	7.62309e-91
15.868664	1.11523e-90
15.846962	1.63154e-90
15.825260	2.38689e-90
15.803558	3.49192e-90
15.781856	5.10854e-90
15.760155	7.47359e-90
15.738453	1.09336e-89
15.716751	1.59953e-89
15.695049	2.34005e-89
15.673347	3.42339e-89
15.651645	5.00826e-89
15.629943	7.32685e-89
15.608241	1.07188e-88
15.586539	1.56811e-88
15.564837	2.29407e-88
15.543136	3.35611e-88
15.521434	4.90982e-88
15.499732	7.1828e-88
15.478030	1.05081e-87
15.456328	1.53727e-87
15.434626	2.24894e-87
15.412924	3.29007e-87
15.391222	4.81318e-87
15.369520	7.0414e-87
15.347818	1.03012e-86
15.326117	1.507e-86
15.304415	2.20464e-86
15.282713	3.22525e-86
15.261011	4.71833e-86
15.239309	6.90261e-86
15.217607	1.00981e-85
15.195905	1.47728e-85
15.174203	2.16115e-85
15.152501	3.16161e-85
15.130799	4.62522e-85
15.109098	6.76636e-85
15.087396	9.89868e-85
15.065694	1.4481e-84
15.043992	2.11847e-84
15.022290	3.09915e-84
15.000588	4.53382e-84
14.978886	6.63261e-84
14.957184	9.70298e-84
14.935482	1.41947e-83
14.913780	2.07656e-83
14.892079	3.03783e-83
14.870377	4.44409e-83
14.848675	6.50132e-83
14.826973	9.51087e-83
14.805271	1.39136e-82
14.783569	2.03543e-82
14.761867	2.97764e-82
14.740165	4.35602e-82
14.718463	6.37245e-82
14.696761	9.32228e-82
14.675060	1.36376e-81
14.653358	1.99505e-81
14.631656	2.91856e-81
14.609954	4.26956e-81
14.588252	6.24594e-81
14.566550	9.13716e-81
14.544848	1.33667e-80
14.523146	1.95541e-80
14.501444	2.86056e-80
14.479742	4.18469e-80
14.458041	6.12175e-80
14.436339	8.95544e-80
14.414637	1.31008e-79
14.392935	1.9165e-79
14.371233	2.80362e-79
14.349531	4.10138e-79
14.327829	5.99984e-79
14.306127	8.77705e-79
14.284425	1.28398e-78
14.262723	1.87831e-78
14.241022	2.74773e-78
14.219320	4.01959e-78
14.197618	5.88016e-78
14.175916	8.60194e-78
14.154214	1.25835e-77
14.132512	1.84081e-77
14.110810	2.69286e-77
14.089108	3.93931e-77
14.067406	5.76268e-77
14.045704	8.43003e-77
14.024003	1.2332e-76
14.002301	1.804e-76
13.980599	2.639e-76
13.958897	3.86049e-76
13.937195	5.64735e-76
13.915493	8.26127e-76
13.893791	1.2085e-75
13.872089	1.76787e-75
13.850387	2.58613e-75
13.828685	3.78312e-75
13.806984	5.53414e-75
13.785282	8.09561e-75
13.763580	1.18426e-74
13.741878	1.73239e-74
13.720176	2.53422e-74
13.698474	3.70717e-74
13.676772	5.423e-74
13.655070	7.93297e-74
13.633368	1.16047e-73
13.611666	1.69757e-73
13.589965	2.48327e-73
13.568263	3.6326e-73
13.546561	5.31389e-73
13.524859	7.77331e-73
13.503157	1.1371e-72
13.481455	1.66338e-72
13.459753	2.43324e-72
13.438051	3.5594e-72
13.416349	5.20677e-72
13.394648	7.61658e-72
13.372946	1.11417e-71
13.351244	1.62982e-71
13.329542	2.38413e-71
13.307840	3.48754e-71
13.286138	5.10162e-71
13.264436	7.4627e-71
13.242734	1.09165e-70
13.221032	1.59687e-70
13.199330	2.33592e-70
13.177629	3.41699e-70
13.155927	4.99838e-70
13.134225	7.31164e-70
13.112523	1.06955e-69
13.090821	1.56453e-69
13.069119	2.28858e-69
13.047417	3.34773e-69
13.025715	4.89703e-69
13.004013	7.16333e-69
12.982311	1.04784e-68
12.960610	1.53277e-68
12.938908	2.24212e-68
12.917206	3.27973e-68
12.895504	4.79753e-68
12.873802	7.01772e-68
12.852100	1.02654e-67
12.830398	1.50159e-67
12.808696	2.19649e-67
12.786994	3.21297e-67
12.765292	4.69983e-67
12.743591	6.87477e-67
12.721889	1.00562e-66
12.700187	1.47098e-66
12.678485	2.1517e-66
12.656783	3.14742e-66
12.635081	4.60392e-66
12.613379	6.73442e-66
12.591677	9.85081e-66
12.569975	1.44093e-65
12.548273	2.10772e-65
12.526572	3.08307e-65
12.504870	4.50975e-65
12.483168	6.59662e-65
12.461466	9.64916e-65
12.439764	1.41142e-64
12.418062	2.06454e-64
12.396360	3.01988e-64
12.374658	4.41729e-64
12.352956	6.46132e-64
12.331254	9.45117e-64
12.309553	1.38245e-63
12.287851	2.02215e-63
12.266149	2.95785e-63
12.244447	4.32651e-63
12.222745	6.32847e-63
12.201043	9.25678e-63
12.179341	1.354e-62
12.157639	1.98052e-62
12.135937	2.89693e-62
12.114235	4.23737e-62
12.092534	6.19804e-62
12.070832	9.0659e-62
12.049130	1.32607e-61
12.027428	1.93965e-61
12.005726	2.83712e-61
11.984024	4.14985e-61
11.962322	6.06996e-61
11.940620	8.87848e-61
11.918918	1.29865e-60
11.897216	1.89951e-60
11.875515	2.77839e-60
11.853813	4.0639e-60
11.832111	5.94419e-60
11.810409	8.69444e-60
11.788707	1.27171e-59
11.767005	1.8601e-59
11.745303	2.72072e-59
11.723601	3.97951e-59
11.701899	5.82069e-59
11.680197	8.51371e-59
11.658496	1.24527e-58
11.636794	1.8214e-58
11.615092	2.66408e-58
11.593390	3.89663e-58
11.571688	5.69942e-58
11.549986	8.33624e-58
11.528284	1.2193e-57
11.506582	1.7834e-57
11.484880	2.60847e-57
11.463178	3.81525e-57
11.441477	5.58032e-57
11.419775	8.16196e-57
11.398073	1.19379e-56
11.376371	1.74607e-56
11.354669	2.55385e-56
11.332967	3.73532e-56
11.311265	5.46336e-56
11.289563	7.9908e-56
11.267861	1.16875e-55
11.246159	1.70942e-55
11.224458	2.50021e-55
11.202756	3.65683e-55
11.181054	5.34849e-55
11.159352	7.8227e-55
11.137650	1.14415e-54
11.115948	1.67342e-54
11.094246	2.44753e-54
11.072544	3.57973e-54
11.050842	5.23567e-54
11.029140	7.65759e-54
11.007439	1.11998e-53
10.985737	1.63806e-53
10.964035	2.39579e-53
10.942333	3.50401e-53
10.920631	5.12485e-53
10.898929	7.49543e-53
10.877227	1.09625e-52
10.855525	1.60333e-52
10.833823	2.34496e-52
10.812121	3.42963e-52
10.790420	5.01601e-52
10.768718	7.33614e-52
10.747016	1.07294e-51
10.725314	1.56922e-51
10.703612	2.29504e-51
10.681910	3.35657e-51
10.660208	4.90909e-51
10.638506	7.17967e-51
10.616804	1.05004e-50
10.595102	1.53571e-50
10.573401	2.246e-50
10.551699	3.2848e-50
10.529997	4.80406e-50
10.508295	7.02596e-50
10.486593	1.02755e-49
10.464891	1.50279e-49
10.443189	2.19782e-49
10.421487	3.2143e-49
10.399785	4.70087e-49
10.378083	6.87495e-49
10.356382	1.00545e-48
10.334680	1.47045e-48
10.312978	2.15049e-48
10.291276	3.14502e-48
10.269574	4.59949e-48
10.247872	6.72658e-48
10.226170	9.83734e-48
10.204468	1.43867e-47
10.182766	2.10398e-47
10.161065	3.07696e-47
10.139363	4.49988e-47
10.117661	6.5808e-47
10.095959	9.62399e-47
10.074257	1.40744e-46
10.052555	2.05828e-46
10.030853	3.01008e-46
10.009151	4.40199e-46
9.987449	6.43754e-46
9.965747	9.41433e-46
9.944046	1.37676e-45
9.922344	2.01337e-45
9.900642	2.94435e-45
9.878940	4.3058e-45
9.857238	6.29676e-45
9.835536	9.20828e-45
9.813834	1.3466e-44
9.792132	1.96924e-44
9.770430	2.87976e-44
9.748728	4.21126e-44
9.727027	6.15839e-44
9.705325	9.00577e-44
9.683623	1.31696e-43
9.661921	1.92586e-43
9.640219	2.81627e-43
9.618517	4.11834e-43
9.596815	6.02239e-43
9.575113	8.80671e-43
9.553411	1.28783e-42
9.531709	1.88322e-42
9.510008	2.75385e-42
9.488306	4.02699e-42
9.466604	5.88869e-42
9.444902	8.61102e-42
9.423200	1.25919e-41
9.401498	1.84129e-41
9.379796	2.6925e-41
9.358094	3.93718e-41
9.336392	5.75724e-41
9.314690	8.41863e-41
9.292989	1.23102e-40
9.271287	1.80008e-40
9.249585	2.63216e-40
9.227883	3.84887e-40
9.206181	5.62798e-40
9.184479	8.22943e-40
9.162777	1.20333e-39
9.141075	1.75954e-39
9.119373	2.57283e-39
9.097671	3.76203e-39
9.075970	5.50087e-39
9.054268	8.04337e-39
9.032566	1.1761e-38
9.010864	1.71968e-38
8.989162	2.51448e-38
8.967460	3.67661e-38
8.945758	5.37584e-38
8.924056	7.86035e-38
8.902354	1.14931e-37
8.880652	1.68046e-37
8.858951	2.45708e-37
8.837249	3.59259e-37
8.815547	5.25283e-37
8.793845	7.6803e-37
8.772143	1.12295e-36
8.750441	1.64188e-36
8.728739	2.4006e-36
8.707037	3.50991e-36
8.685335	5.13181e-36
8.663633	7.50313e-36
8.641932	1.09701e-35
8.620230	1.60391e-35
8.598528	2.34502e-35
8.576826	3.42854e-35
8.555124	5.01269e-35
8.533422	7.32876e-35
8.511720	1.07149e-34
8.490018	1.56654e-34
8.468316	2.29031e-34
8.446614	3.34845e-34
8.424913	4.89544e-34
8.403211	7.1571e-34
8.381509	1.04636e-33
8.359807	1.52975e-33
8.338105	2.23644e-33
8.316403	3.26959e-33
8.294701	4.77999e-33
8.272999	6.98807e-33
8.251297	1.02161e-32
8.229595	1.49352e-32
8.207894	2.1834e-32
8.186192	3.19193e-32
8.164490	4.66627e-32
8.142788	6.82158e-32
8.121086	9.97233e-32
8.099384	1.45783e-31
8.077682	2.13114e-31
8.055980	3.11541e-31
8.034278	4.55424e-31
8.012576	6.65754e-31
7.990875	9.73214e-31
7.969173	1.42266e-30
7.947471	2.07964e-30
7.925769	3.04e-30
7.904067	4.44382e-30
7.882365	6.49585e-30
7.860663	9.49538e-30
7.838961	1.38799e-29
7.817259	2.02887e-29
7.795557	2.96566e-29
7.773856	4.33496e-29
7.752154	6.33643e-29
7.730452	9.26191e-29
7.708750	1.3538e-28
7.687048	1.97881e-28
7.665346	2.89234e-28
7.643644	4.22757e-28
7.621942	6.17916e-28
7.600240	9.0316e-28
7.578538	1.32007e-27
7.556837	1.9294e-27
7.535135	2.81998e-27
7.513433	4.1216e-27
7.491731	6.02395e-27
7.470029	8.80427e-27
7.448327	1.28677e-26
7.426625	1.88063e-26
7.404923	2.74855e-26
7.383221	4.01697e-26
7.361519	5.87068e-26
7.339818	8.57976e-26
7.318116	1.25388e-25
7.296414	1.83246e-25
7.274712	2.67798e-25
7.253010	3.91359e-25
7.231308	5.71924e-25
7.209606	8.3579e-25
7.187904	1.22138e-24
7.166202	1.78484e-24
7.144500	2.60822e-24
7.122799	3.81138e-24
7.101097	5.56949e-24
7.079395	8.1385e-24
7.057693	1.18923e-23
7.035991	1.73774e-23
7.014289	2.5392e-23
6.992587	3.71025e-23
6.970885	5.42131e-23
6.949183	7.92135e-23
6.927481	1.15741e-22
6.905780	1.69111e-22
6.884078	2.47086e-22
6.862376	3.6101e-22
6.840674	5.27453e-22
6.818972	7.70622e-22
6.797270	1.12588e-21
6.775568	1.64489e-21
6.753866	2.40312e-21
6.732164	3.51081e-21
6.710463	5.12899e-21
6.688761	7.49288e-21
6.667059	1.09461e-20
6.645357	1.59905e-20
6.623655	2.33591e-20
6.601953	3.41226e-20
6.580251	4.9845e-20
6.558549	7.28103e-20
6.536847	1.06355e-19
6.515145	1.5535e-19
6.493444	2.26912e-19
6.471742	3.31432e-19
6.450040	4.84086e-19
6.428338	7.07037e-19
6.406636	1.03265e-18
6.384934	1.50818e-18
6.363232	2.20264e-18
6.341530	3.21681e-18
6.319828	4.69782e-18
6.298126	6.86052e-18
6.276425	1.00186e-17
6.254723	1.46301e-17
6.233021	2.13636e-17
6.211319	3.11955e-17
6.189617	4.5551e-17
6.167915	6.65106e-17
6.146213	9.71119e-17
6.124511	1.41789e-16
6.102809	2.07013e-16
6.081107	3.02232e-16
6.059406	4.41236e-16
6.037704	6.4415e-16
6.016002	9.40348e-16
5.994300	1.3727e-15
5.972598	2.00377e-15
5.950896	2.92486e-15
5.929194	4.2692e-15
5.907492	6.2312e-15
5.885790	9.09453e-15
5.864088	1.32731e-14
5.842387	1.93707e-14
5.820685	2.82684e-14
5.798983	4.12514e-14
5.777281	6.01944e-14
5.755579	8.78322e-14
5.733877	1.28154e-13
5.712175	1.86976e-13
5.690473	2.72785e-13
5.668771	3.97954e-13
5.647069	5.80525e-13
5.625368	8.46807e-13
5.603666	1.23516e-12
5.581964	1.80151e-12
5.560262	2.62738e-12
5.538560	3.83161e-12
5.516858	5.5874e-12
5.495156	8.14722e-12
5.473454	1.18789e-11
5.451752	1.73186e-11
5.430050	2.52473e-11
5.408349	3.68028e-11
5.386647	5.36427e-11
5.364945	7.81812e-11
5.343243	1.13934e-10
5.321541	1.66021e-10
5.299839	2.41896e-10
5.278137	3.5241e-10
5.256435	5.13357e-10
5.234733	7.47723e-10
5.213031	1.08895e-09
5.191330	1.5857e-09
5.169628	2.30873e-09
5.147926	3.36096e-09
5.126224	4.89201e-09
5.104522	7.11936e-09
5.082820	1.03591e-08
5.061118	1.50703e-08
5.039416	2.192e-08
5.017714	3.18763e-08
4.996012	4.63446e-08
4.974311	6.73641e-08
4.952609	9.78919e-08
4.930907	1.42215e-07
4.909205	2.06546e-07
4.887503	2.9988e-07
4.865801	4.35237e-07
4.844099	6.31449e-07
4.822397	9.15732e-07
4.800695	1.32739e-06
4.778993	1.92311e-06
4.757292	2.78459e-06
4.735590	4.0294e-06
4.713888	5.82648e-06
4.692186	8.41808e-06
4.670484	1.21509e-05
4.648782	1.75196e-05
4.627080	2.52277e-05
4.605378	3.62708e-05
4.583676	5.20495e-05
4.561974	7.45166e-05
4.540273	0.00010636
4.518571	0.000151197
4.496869	0.000213711
4.475167	0.000299413
4.453465	0.000412795
&
```
