## Supplementary material for "All-at-once RNA folding with 3D motif prediction framed by evolutionary information": RF01332_CRISPR-DR19.surv

```
1.627444	0.125
-0.005801	1
&
4.158973	0.00151976
1.627444	0.00303951
1.552063	0.00455927
1.369894	0.00607903
1.325922	0.00759878
0.804540	0.00911854
0.748004	0.0121581
0.735441	0.0136778
0.641215	0.0167173
0.603525	0.0182371
0.553271	0.0197568
0.421356	0.0212766
0.339693	0.0227964
0.320848	0.0258359
0.314567	0.0273556
0.226623	0.0303951
0.214059	0.0319149
0.207777	0.0334347
0.163806	0.0349544
0.151242	0.0379939
0.100988	0.0440729
0.057016	0.0455927
0.044453	0.050152
0.025608	0.0516717
0.000481	0.0699088
-0.005801	0.914894
-0.012082	0.917933
-0.024646	0.919453
-0.037209	0.920973
-0.074899	0.924012
-0.081181	0.928571
-0.087463	0.931611
-0.143998	0.933131
-0.156562	0.93769
-0.162843	0.942249
-0.175407	0.945289
-0.181689	0.946809
-0.187970	0.948328
-0.213097	0.951368
-0.269632	0.954407
-0.275914	0.955927
-0.288478	0.957447
-0.307323	0.958967
-0.319886	0.960486
-0.326168	0.962006
-0.351295	0.965046
-0.357576	0.972644
-0.363858	0.974164
-0.370140	0.977204
-0.376421	0.978723
-0.382703	0.980243
-0.395267	0.981763
-0.401548	0.984802
-0.476929	0.986322
-0.489492	0.987842
-0.571154	0.989362
-0.596281	0.992401
-0.696789	0.993921
-0.753324	0.995441
-0.834986	0.99696
-0.954339	0.99848
-1.010874	1
&
5.132637	5.00501e-06
4.517030	1.001e-05
4.485621	1.5015e-05
4.473058	3.003e-05
4.460495	3.5035e-05
4.435368	4.004e-05
4.410241	4.5045e-05
4.391396	5.00501e-05
4.385114	5.50551e-05
4.378832	6.50651e-05
4.372551	7.00701e-05
4.366269	7.50751e-05
4.353706	8.00801e-05
4.347424	8.50851e-05
4.341142	9.00901e-05
4.322297	9.50951e-05
4.316015	0.0001001
4.309734	0.000105105
4.303452	0.000125125
4.297170	0.00013013
4.290888	0.000135135
4.246916	0.00014014
4.240635	0.00015015
4.228071	0.000165165
4.215508	0.00018018
4.209226	0.000185185
4.202945	0.00019019
4.190381	0.000195195
4.171536	0.0002002
4.165254	0.000205205
4.140127	0.00021021
4.127564	0.000215215
4.121282	0.00022022
4.115001	0.00023023
4.108719	0.000245245
4.102437	0.00025025
4.083592	0.000255255
4.077310	0.00026026
4.071029	0.000265265
4.064747	0.00028028
4.058465	0.000285285
4.045902	0.00029029
4.039620	0.000295295
4.033338	0.0003003
4.027057	0.000305305
4.014493	0.00031031
4.008212	0.000315315
3.995648	0.000335335
3.989366	0.00034034
3.983085	0.000345345
3.976803	0.000355355
3.964240	0.00036036
3.957958	0.000365365
3.951676	0.000375375
3.945394	0.00038038
3.939113	0.00039039
3.926549	0.000395395
3.913986	0.00041041
3.901422	0.000415415
3.895141	0.00042042
3.888859	0.00043043
3.882577	0.000435435
3.876296	0.000445445
3.870014	0.00046046
3.863732	0.000465465
3.851169	0.00047047
3.844887	0.00048048
3.838605	0.000485485
3.832324	0.00049049
3.826042	0.000500501
3.813479	0.000515516
3.807197	0.000520521
3.800915	0.000525526
3.794633	0.000540541
3.788352	0.000550551
3.782070	0.000555556
3.775788	0.000570571
3.769507	0.000590591
3.763225	0.000605606
3.756943	0.000610611
3.750661	0.000620621
3.744380	0.000625626
3.738098	0.000630631
3.731816	0.000650651
3.725535	0.000655656
3.712971	0.000660661
3.706690	0.000675676
3.700408	0.000680681
3.694126	0.000690691
3.687844	0.000695696
3.681563	0.000710711
3.675281	0.000725726
3.668999	0.000730731
3.662718	0.000735736
3.656436	0.000740741
3.650154	0.000745746
3.643872	0.000750751
3.637591	0.000755756
3.618746	0.000765766
3.612464	0.000775776
3.606182	0.000780781
3.599900	0.000790791
3.593619	0.000795796
3.587337	0.000800801
3.574774	0.000815816
3.568492	0.000825826
3.555928	0.000835836
3.549647	0.000840841
3.543365	0.000860861
3.530802	0.000865866
3.524520	0.000875876
3.518238	0.000885886
3.511957	0.000890891
3.505675	0.000895896
3.499393	0.000900901
3.493111	0.000905906
3.486830	0.000910911
3.474266	0.000915916
3.467985	0.000930931
3.461703	0.000940941
3.449139	0.000955956
3.430294	0.000960961
3.417731	0.000965966
3.411449	0.000970971
3.392604	0.000980981
3.386322	0.000990991
3.380041	0.000995996
3.373759	0.001001
3.361195	0.00100601
3.348632	0.00101101
3.342350	0.00103604
3.329787	0.00104104
3.323505	0.00105105
3.317224	0.00105606
3.298378	0.00106106
3.292097	0.00107608
3.285815	0.00108108
3.279533	0.00109109
3.273252	0.0010961
3.266970	0.00110611
3.260688	0.00111111
3.254406	0.00112112
3.248125	0.00112613
3.229280	0.00113113
3.222998	0.00114615
3.216716	0.00115616
3.210434	0.00116116
3.191589	0.00117618
3.185308	0.00118118
3.179026	0.00119119
3.172744	0.0011962
3.166463	0.00121121
3.160181	0.00121622
3.153899	0.00122623
3.147617	0.00123123
3.141336	0.00124124
3.135054	0.00125125
3.122491	0.00125626
3.116209	0.00126126
3.109927	0.00127127
3.103645	0.00127628
3.091082	0.00128128
3.072237	0.00128629
3.059673	0.00129129
3.053392	0.0013013
3.047110	0.00130631
3.040828	0.00132132
3.034547	0.00133133
3.021983	0.00133634
3.015701	0.00135135
3.009420	0.00136136
3.003138	0.00136637
2.996856	0.00137137
2.984293	0.00139139
2.965448	0.00142142
2.959166	0.00144144
2.952884	0.00146146
2.940321	0.00146647
2.934039	0.00147648
2.927758	0.0014965
2.908912	0.00150651
2.902631	0.00151151
2.896349	0.00153153
2.890067	0.00154154
2.883786	0.00155155
2.871222	0.00155656
2.864940	0.00157157
2.858659	0.00158158
2.852377	0.0016016
2.846095	0.00160661
2.827250	0.00162663
2.820969	0.00164665
2.814687	0.00165165
2.808405	0.00165666
2.802123	0.00167668
2.795842	0.00168669
2.789560	0.00169169
2.783278	0.0016967
2.776997	0.00171672
2.770715	0.00172673
2.758151	0.00173173
2.751870	0.00173674
2.745588	0.00175676
2.733025	0.00176677
2.726743	0.00177177
2.707898	0.00178679
2.701616	0.00179179
2.695334	0.00183183
2.689053	0.00184685
2.682771	0.00186186
2.676489	0.00188188
2.670207	0.00190691
2.663926	0.00192192
2.657644	0.00193694
2.651362	0.00195195
2.645081	0.00195696
2.638799	0.00196697
2.626236	0.00197197
2.619954	0.00197698
2.607390	0.00198699
2.601109	0.001997
2.594827	0.00201702
2.582264	0.00203203
2.575982	0.00204204
2.569700	0.00205706
2.563418	0.00208208
2.557137	0.0020971
2.550855	0.00210711
2.544573	0.00211712
2.538292	0.00212713
2.532010	0.00214214
2.519446	0.00215215
2.513165	0.00216216
2.500601	0.00216717
2.494320	0.00217718
2.475474	0.00218719
2.469193	0.00219219
2.462911	0.00221722
2.456629	0.00223223
2.450348	0.00225225
2.444066	0.00228729
2.431503	0.00230731
2.425221	0.00233734
2.412657	0.00235235
2.400094	0.00238238
2.393812	0.00239239
2.387531	0.0023974
2.381249	0.00241241
2.368685	0.00242242
2.362404	0.00243744
2.349840	0.00244745
2.343559	0.00245245
2.337277	0.00246747
2.330995	0.00247748
2.324713	0.00248749
2.318432	0.0024975
2.305868	0.0025025
2.287023	0.00251752
2.274460	0.00252252
2.268178	0.00252753
2.261896	0.00254254
2.249333	0.00254755
2.243051	0.00255756
2.236770	0.00256757
2.230488	0.00257257
2.217924	0.00257758
2.211643	0.00258759
2.205361	0.0026026
2.199079	0.00261762
2.186516	0.00262763
2.180234	0.00263764
2.173952	0.00264264
2.167671	0.00264765
2.161389	0.00265265
2.155107	0.00266266
2.142544	0.00267267
2.136262	0.00267768
2.123699	0.00268769
2.117417	0.0026977
2.111135	0.0027027
2.104854	0.00271772
2.098572	0.00272773
2.086009	0.00273774
2.079727	0.00274274
2.073445	0.00274775
2.048318	0.00275275
2.029473	0.00275776
2.016910	0.00276777
2.010628	0.00277277
1.998065	0.00278278
1.991783	0.00279279
1.966656	0.0028028
1.960374	0.00280781
1.935248	0.00281281
1.928966	0.00281782
1.910121	0.00282282
1.903839	0.00282783
1.897557	0.00283784
1.891276	0.00284284
1.884994	0.00284785
1.878712	0.00285285
1.872430	0.00285786
1.866149	0.00287287
1.859867	0.00287788
1.853585	0.0029029
1.847304	0.00293794
1.841022	0.00294795
1.834740	0.00297297
1.828458	0.002998
1.822177	0.00302302
1.815895	0.00306807
1.809613	0.00307808
1.797050	0.00309309
1.790768	0.00311812
1.784486	0.00314815
1.778205	0.00318819
1.771923	0.0031982
1.765641	0.0032032
1.759360	0.00323824
1.753078	0.00325325
1.746796	0.0032983
1.740515	0.00332332
1.734233	0.00343343
1.727951	0.00351351
1.721669	0.00355856
1.715388	0.00361862
1.709106	0.00367367
1.702824	0.00376877
1.696543	0.00387387
1.690261	0.00399399
1.683979	0.00403403
1.677697	0.00412913
1.671416	0.00421421
1.665134	0.00428929
1.658852	0.00439439
1.652571	0.00445445
1.646289	0.00455956
1.640007	0.00463463
1.633725	0.0047047
1.627444	0.00481481
1.621162	0.00492993
1.614880	0.00498999
1.608599	0.00508008
1.602317	0.00520521
1.596035	0.00529029
1.589753	0.00536537
1.583472	0.00547047
1.577190	0.0055956
1.570908	0.00569069
1.564627	0.00577578
1.558345	0.00584084
1.552063	0.00587588
1.545782	0.00594094
1.539500	0.00602102
1.533218	0.0060961
1.526936	0.00619119
1.520655	0.00628629
1.514373	0.00637638
1.508091	0.00647147
1.501810	0.00656156
1.495528	0.00661161
1.489246	0.0066967
1.482964	0.00682683
1.476683	0.00698699
1.470401	0.00708208
1.464119	0.00714715
1.457838	0.00721221
1.451556	0.00726226
1.445274	0.00734234
1.438992	0.00741241
1.432711	0.00748248
1.426429	0.00758258
1.420147	0.00767768
1.413866	0.00776777
1.407584	0.00788789
1.401302	0.00792793
1.395021	0.00801301
1.388739	0.00813313
1.382457	0.00822322
1.376175	0.0082983
1.369894	0.00833834
1.363612	0.0083984
1.357330	0.00846346
1.351049	0.00853353
1.344767	0.00861862
1.338485	0.00871371
1.332203	0.00887888
1.325922	0.00893894
1.319640	0.00903403
1.313358	0.00914915
1.307077	0.00924925
1.300795	0.00932933
1.294513	0.00942943
1.288231	0.00952953
1.281950	0.00962963
1.275668	0.00966466
1.269386	0.0097047
1.263105	0.0098048
1.256823	0.0099049
1.250541	0.00996997
1.244259	0.010035
1.237978	0.0101001
1.231696	0.0101602
1.225414	0.0102252
1.219133	0.0103203
1.212851	0.0104254
1.206569	0.0104805
1.200288	0.0105405
1.194006	0.0105906
1.187724	0.0106807
1.181442	0.0107758
1.175161	0.0108809
1.168879	0.0109459
1.162597	0.011026
1.156316	0.0111011
1.150034	0.0111712
1.143752	0.0112362
1.137470	0.0113363
1.131189	0.0114364
1.124907	0.0115566
1.118625	0.0116316
1.112344	0.0116967
1.106062	0.0118118
1.099780	0.011957
1.093498	0.0120921
1.087217	0.0122172
1.080935	0.0123373
1.074653	0.0124575
1.068372	0.0125626
1.062090	0.0126426
1.055808	0.0127427
1.049527	0.0129229
1.043245	0.013043
1.036963	0.0131331
1.030681	0.0132232
1.024400	0.0133333
1.018118	0.0133734
1.011836	0.0134985
1.005555	0.0136537
0.999273	0.0137838
0.992991	0.0139189
0.986709	0.013974
0.980428	0.0141241
0.974146	0.0142142
0.967864	0.0143944
0.961583	0.0145345
0.955301	0.0146747
0.949019	0.0147948
0.942737	0.01501
0.936456	0.0150701
0.930174	0.0151752
0.923892	0.0152703
0.917611	0.0154204
0.911329	0.0155556
0.905047	0.0156507
0.898765	0.0158008
0.892484	0.0159059
0.886202	0.016021
0.879920	0.0161161
0.873639	0.0162963
0.867357	0.0164815
0.861075	0.0165616
0.854794	0.0167117
0.848512	0.0169369
0.842230	0.0170821
0.835948	0.0172523
0.829667	0.0173974
0.823385	0.0175876
0.817103	0.0177427
0.810822	0.017968
0.804540	0.0181932
0.798258	0.0183433
0.791976	0.0185686
0.785695	0.0187487
0.779413	0.0189289
0.773131	0.0190691
0.766850	0.0192392
0.760568	0.0194394
0.754286	0.0196246
0.748004	0.0198749
0.741723	0.020025
0.735441	0.0201902
0.729159	0.0204004
0.722878	0.0205906
0.716596	0.0207307
0.710314	0.0209309
0.704032	0.0211261
0.697751	0.0213564
0.691469	0.0216466
0.685187	0.0219419
0.678906	0.0221922
0.672624	0.0224575
0.666342	0.0226727
0.660061	0.0228929
0.653779	0.0231381
0.647497	0.0233433
0.641215	0.0235736
0.634934	0.0238539
0.628652	0.0240691
0.622370	0.0243343
0.616089	0.0245395
0.609807	0.0247648
0.603525	0.0249099
0.597243	0.0250801
0.590962	0.0252703
0.584680	0.0254705
0.578398	0.0257457
0.572117	0.0259459
0.565835	0.0261361
0.559553	0.0263163
0.553271	0.0264865
0.546990	0.0266366
0.540708	0.0268168
0.534426	0.026977
0.528145	0.0272172
0.521863	0.0273073
0.515581	0.0275225
0.509300	0.0276827
0.503018	0.0279029
0.496736	0.0281481
0.490454	0.0283934
0.484173	0.0286336
0.477891	0.0288889
0.471609	0.0290541
0.465328	0.0292943
0.459046	0.0294745
0.452764	0.0296897
0.446482	0.0299299
0.440201	0.0302102
0.433919	0.0304955
0.427637	0.0307057
0.421356	0.030971
0.415074	0.0311712
0.408792	0.0314064
0.402510	0.0316717
0.396229	0.0319119
0.389947	0.0320971
0.383665	0.0324424
0.377384	0.0327578
0.371102	0.0329279
0.364820	0.0331932
0.358538	0.0335185
0.352257	0.0337588
0.345975	0.034014
0.339693	0.0342543
0.333412	0.0345546
0.327130	0.0348448
0.320848	0.0350801
0.314567	0.0352953
0.308285	0.0355155
0.302003	0.0357007
0.295721	0.0358759
0.289440	0.036011
0.283158	0.0361812
0.276876	0.0363964
0.270595	0.0365315
0.264313	0.0367217
0.258031	0.0369019
0.251749	0.0371572
0.245468	0.0373473
0.239186	0.0375776
0.232904	0.0377277
0.226623	0.0379129
0.220341	0.0380881
0.214059	0.0382833
0.207777	0.0384685
0.201496	0.0386286
0.195214	0.0387638
0.188932	0.039019
0.182651	0.0392843
0.176369	0.0394845
0.170087	0.0397297
0.163806	0.0399099
0.157524	0.0401652
0.151242	0.0405205
0.144960	0.0407508
0.138679	0.0410911
0.132397	0.0414214
0.126115	0.0416867
0.119834	0.0420571
0.113552	0.0425325
0.107270	0.0428979
0.100988	0.0432883
0.094707	0.0437187
0.088425	0.0440791
0.082143	0.0445145
0.075862	0.044955
0.069580	0.0453854
0.063298	0.045976
0.057016	0.0465215
0.050735	0.0470871
0.044453	0.0475475
0.038171	0.0481832
0.031890	0.0488088
0.025608	0.0494494
0.019326	0.0501251
0.013044	0.0507558
0.006763	0.0512462
0.000481	0.107853
-0.005801	0.895551
-0.012082	0.896211
-0.018364	0.897017
-0.024646	0.897588
-0.030927	0.898338
-0.037209	0.899129
-0.043491	0.89988
-0.049773	0.900721
-0.056054	0.901657
-0.062336	0.902427
-0.068618	0.903353
-0.074899	0.904264
-0.081181	0.904985
-0.087463	0.905941
-0.093745	0.906967
-0.100026	0.908033
-0.106308	0.909389
-0.112590	0.910526
-0.118871	0.911622
-0.125153	0.912773
-0.131435	0.913939
-0.137717	0.91519
-0.143998	0.916451
-0.150280	0.917913
-0.156562	0.919134
-0.162843	0.920415
-0.169125	0.921652
-0.175407	0.923063
-0.181689	0.924399
-0.187970	0.925576
-0.194252	0.926837
-0.200534	0.928258
-0.206815	0.929469
-0.213097	0.930621
-0.219379	0.931952
-0.225660	0.933353
-0.231942	0.934399
-0.238224	0.935651
-0.244506	0.936947
-0.250787	0.938163
-0.257069	0.939469
-0.263351	0.940661
-0.269632	0.941932
-0.275914	0.943158
-0.282196	0.94453
-0.288478	0.945761
-0.294759	0.947052
-0.301041	0.948168
-0.307323	0.949414
-0.313604	0.950621
-0.319886	0.951777
-0.326168	0.952968
-0.332450	0.953989
-0.338731	0.955115
-0.345013	0.956461
-0.351295	0.957598
-0.357576	0.958739
-0.363858	0.959805
-0.370140	0.960831
-0.376421	0.961852
-0.382703	0.962958
-0.388985	0.964074
-0.395267	0.965345
-0.401548	0.966366
-0.407830	0.967352
-0.414112	0.968343
-0.420393	0.969224
-0.426675	0.970375
-0.432957	0.971331
-0.439239	0.972167
-0.445520	0.972923
-0.451802	0.974034
-0.458084	0.97494
-0.464365	0.975931
-0.470647	0.976677
-0.476929	0.977628
-0.483211	0.978353
-0.489492	0.979144
-0.495774	0.979885
-0.502056	0.980676
-0.508337	0.981336
-0.514619	0.981962
-0.520901	0.982663
-0.527183	0.983373
-0.533464	0.983944
-0.539746	0.984665
-0.546028	0.98522
-0.552309	0.985731
-0.558591	0.986356
-0.564873	0.986812
-0.571154	0.987372
-0.577436	0.987698
-0.583718	0.988138
-0.590000	0.988529
-0.596281	0.989024
-0.602563	0.989479
-0.608845	0.98981
-0.615126	0.990265
-0.621408	0.990541
-0.627690	0.990891
-0.633972	0.991211
-0.640253	0.991562
-0.646535	0.991852
-0.652817	0.992182
-0.659098	0.992452
-0.665380	0.992703
-0.671662	0.992978
-0.677944	0.993283
-0.684225	0.993468
-0.690507	0.993759
-0.696789	0.993994
-0.703070	0.994209
-0.709352	0.994379
-0.715634	0.994515
-0.721915	0.994745
-0.728197	0.994915
-0.734479	0.99507
-0.740761	0.99525
-0.747042	0.99542
-0.753324	0.995606
-0.759606	0.995741
-0.765887	0.995856
-0.772169	0.995971
-0.778451	0.996076
-0.784733	0.996201
-0.791014	0.996306
-0.797296	0.996416
-0.803578	0.996486
-0.809859	0.996577
-0.816141	0.996717
-0.822423	0.996797
-0.828705	0.996887
-0.834986	0.996997
-0.841268	0.997102
-0.847550	0.997187
-0.853831	0.997252
-0.860113	0.997322
-0.866395	0.997387
-0.872677	0.997467
-0.878958	0.997508
-0.885240	0.997638
-0.891522	0.997693
-0.897803	0.997743
-0.904085	0.997818
-0.910367	0.997868
-0.916648	0.997918
-0.922930	0.997948
-0.929212	0.998038
-0.935494	0.998073
-0.941775	0.998093
-0.948057	0.998128
-0.954339	0.998183
-0.960620	0.998228
-0.966902	0.998273
-0.973184	0.998303
-0.979466	0.998328
-0.985747	0.998363
-0.992029	0.998388
-0.998311	0.998463
-1.004592	0.998504
-1.010874	0.998529
-1.017156	0.998554
-1.023438	0.998634
-1.029719	0.998654
-1.036001	0.998684
-1.042283	0.998759
-1.048564	0.998779
-1.054846	0.998814
-1.061128	0.998859
-1.067409	0.998884
-1.073691	0.998919
-1.079973	0.998964
-1.086255	0.998979
-1.092536	0.999009
-1.098818	0.999029
-1.105100	0.999049
-1.111381	0.999069
-1.117663	0.999074
-1.123945	0.999114
-1.130227	0.999139
-1.136508	0.999164
-1.142790	0.999194
-1.149072	0.999214
-1.155353	0.999229
-1.161635	0.999269
-1.167917	0.999289
-1.174199	0.999294
-1.180480	0.999344
-1.186762	0.999354
-1.193044	0.999379
-1.199325	0.999384
-1.205607	0.999399
-1.211889	0.999414
-1.218171	0.999439
-1.224452	0.999464
-1.230734	0.999484
-1.237016	0.999499
-1.243297	0.999505
-1.255861	0.99952
-1.268424	0.99953
-1.274706	0.99956
-1.280988	0.99957
-1.287269	0.999585
-1.293551	0.99959
-1.299833	0.9996
-1.306114	0.99962
-1.312396	0.99963
-1.318678	0.999635
-1.324960	0.99964
-1.331241	0.999645
-1.337523	0.99967
-1.343805	0.999675
-1.350086	0.99969
-1.356368	0.999695
-1.362650	0.999705
-1.368932	0.999715
-1.381495	0.999735
-1.387777	0.999755
-1.394058	0.999765
-1.400340	0.99977
-1.406622	0.9998
-1.419185	0.99981
-1.425467	0.99983
-1.444312	0.99984
-1.450594	0.999845
-1.463157	0.99985
-1.469439	0.999855
-1.475721	0.99986
-1.482002	0.999865
-1.488284	0.99987
-1.532256	0.999875
-1.538538	0.99988
-1.544819	0.9999
-1.557383	0.999905
-1.563665	0.99992
-1.569946	0.999925
-1.607636	0.99993
-1.620200	0.99994
-1.639045	0.99995
-1.645327	0.99996
-1.670454	0.999965
-1.720707	0.99997
-1.733271	0.99998
-1.884032	0.999985
-1.978257	0.99999
-1.984539	0.999995
-1.990821	1
&
20.321810	1.0583e-40
20.315529	1.09383e-40
20.309247	1.13055e-40
20.302965	1.1685e-40
20.296684	1.20773e-40
20.290402	1.24827e-40
20.284120	1.29018e-40
20.277838	1.33349e-40
20.271557	1.37825e-40
20.265275	1.42452e-40
20.258993	1.47234e-40
20.252712	1.52177e-40
20.246430	1.57285e-40
20.240148	1.62566e-40
20.233866	1.68023e-40
20.227585	1.73663e-40
20.221303	1.79493e-40
20.215021	1.85518e-40
20.208740	1.91746e-40
20.202458	1.98183e-40
20.196176	2.04836e-40
20.189894	2.11712e-40
20.183613	2.18819e-40
20.177331	2.26164e-40
20.171049	2.33756e-40
20.164768	2.41603e-40
20.158486	2.49713e-40
20.152204	2.58096e-40
20.145923	2.6676e-40
20.139641	2.75714e-40
20.133359	2.8497e-40
20.127077	2.94536e-40
20.120796	3.04423e-40
20.114514	3.14641e-40
20.108232	3.25203e-40
20.101951	3.36119e-40
20.095669	3.47402e-40
20.089387	3.59064e-40
20.083105	3.71116e-40
20.076824	3.83574e-40
20.070542	3.96449e-40
20.064260	4.09757e-40
20.057979	4.23511e-40
20.051697	4.37727e-40
20.045415	4.5242e-40
20.039133	4.67607e-40
20.032852	4.83303e-40
20.026570	4.99525e-40
20.020288	5.16293e-40
20.014007	5.33623e-40
20.007725	5.51534e-40
20.001443	5.70047e-40
19.995161	5.89182e-40
19.988880	6.08958e-40
19.982598	6.29398e-40
19.976316	6.50524e-40
19.970035	6.7236e-40
19.963753	6.94928e-40
19.957471	7.18253e-40
19.951190	7.42362e-40
19.944908	7.67279e-40
19.938626	7.93033e-40
19.932344	8.19652e-40
19.926063	8.47163e-40
19.919781	8.75598e-40
19.913499	9.04987e-40
19.907218	9.35363e-40
19.900936	9.66758e-40
19.894654	9.99207e-40
19.888372	1.03274e-39
19.882091	1.06741e-39
19.875809	1.10323e-39
19.869527	1.14026e-39
19.863246	1.17854e-39
19.856964	1.21809e-39
19.850682	1.25898e-39
19.844400	1.30123e-39
19.838119	1.34491e-39
19.831837	1.39005e-39
19.825555	1.4367e-39
19.819274	1.48492e-39
19.812992	1.53476e-39
19.806710	1.58627e-39
19.800429	1.63951e-39
19.794147	1.69454e-39
19.787865	1.75141e-39
19.781583	1.81019e-39
19.775302	1.87095e-39
19.769020	1.93374e-39
19.762738	1.99864e-39
19.756457	2.06572e-39
19.750175	2.13505e-39
19.743893	2.20671e-39
19.737611	2.28077e-39
19.731330	2.35732e-39
19.725048	2.43644e-39
19.718766	2.51821e-39
19.712485	2.60272e-39
19.706203	2.69007e-39
19.699921	2.78036e-39
19.693639	2.87367e-39
19.687358	2.97011e-39
19.681076	3.06979e-39
19.674794	3.17282e-39
19.668513	3.2793e-39
19.662231	3.38936e-39
19.655949	3.50311e-39
19.649667	3.62068e-39
19.643386	3.74219e-39
19.637104	3.86778e-39
19.630822	3.99758e-39
19.624541	4.13174e-39
19.618259	4.2704e-39
19.611977	4.41372e-39
19.605696	4.56184e-39
19.599414	4.71494e-39
19.593132	4.87317e-39
19.586850	5.03671e-39
19.580569	5.20574e-39
19.574287	5.38045e-39
19.568005	5.56101e-39
19.561724	5.74763e-39
19.555442	5.94052e-39
19.549160	6.13988e-39
19.542878	6.34593e-39
19.536597	6.55889e-39
19.530315	6.779e-39
19.524033	7.00649e-39
19.517752	7.24162e-39
19.511470	7.48464e-39
19.505188	7.73581e-39
19.498906	7.99541e-39
19.492625	8.26372e-39
19.486343	8.54104e-39
19.480061	8.82766e-39
19.473780	9.12389e-39
19.467498	9.43007e-39
19.461216	9.74652e-39
19.454934	1.00736e-38
19.448653	1.04116e-38
19.442371	1.0761e-38
19.436089	1.11221e-38
19.429808	1.14954e-38
19.423526	1.18811e-38
19.417244	1.22798e-38
19.410963	1.26919e-38
19.404681	1.31178e-38
19.398399	1.3558e-38
19.392117	1.40129e-38
19.385836	1.44831e-38
19.379554	1.49691e-38
19.373272	1.54715e-38
19.366991	1.59906e-38
19.360709	1.65272e-38
19.354427	1.70818e-38
19.348145	1.7655e-38
19.341864	1.82474e-38
19.335582	1.88597e-38
19.329300	1.94926e-38
19.323019	2.01466e-38
19.316737	2.08227e-38
19.310455	2.15214e-38
19.304173	2.22435e-38
19.297892	2.29899e-38
19.291610	2.37613e-38
19.285328	2.45586e-38
19.279047	2.53827e-38
19.272765	2.62344e-38
19.266483	2.71147e-38
19.260202	2.80245e-38
19.253920	2.89648e-38
19.247638	2.99367e-38
19.241356	3.09412e-38
19.235075	3.19794e-38
19.228793	3.30525e-38
19.222511	3.41615e-38
19.216230	3.53077e-38
19.209948	3.64924e-38
19.203666	3.77169e-38
19.197384	3.89824e-38
19.191103	4.02904e-38
19.184821	4.16423e-38
19.178539	4.30395e-38
19.172258	4.44836e-38
19.165976	4.59761e-38
19.159694	4.75188e-38
19.153412	4.91131e-38
19.147131	5.0761e-38
19.140849	5.24642e-38
19.134567	5.42245e-38
19.128286	5.60438e-38
19.122004	5.79242e-38
19.115722	5.98677e-38
19.109440	6.18763e-38
19.103159	6.39524e-38
19.096877	6.60981e-38
19.090595	6.83158e-38
19.084314	7.06079e-38
19.078032	7.29769e-38
19.071750	7.54253e-38
19.065469	7.79559e-38
19.059187	8.05714e-38
19.052905	8.32747e-38
19.046623	8.60686e-38
19.040342	8.89563e-38
19.034060	9.19408e-38
19.027778	9.50255e-38
19.021497	9.82136e-38
19.015215	1.01509e-37
19.008933	1.04914e-37
19.002651	1.08434e-37
18.996370	1.12072e-37
18.990088	1.15832e-37
18.983806	1.19718e-37
18.977525	1.23735e-37
18.971243	1.27886e-37
18.964961	1.32177e-37
18.958679	1.36611e-37
18.952398	1.41194e-37
18.946116	1.45931e-37
18.939834	1.50827e-37
18.933553	1.55887e-37
18.927271	1.61117e-37
18.920989	1.66522e-37
18.914708	1.72109e-37
18.908426	1.77883e-37
18.902144	1.8385e-37
18.895862	1.90018e-37
18.889581	1.96393e-37
18.883299	2.02981e-37
18.877017	2.09791e-37
18.870736	2.16829e-37
18.864454	2.24103e-37
18.858172	2.31621e-37
18.851890	2.39391e-37
18.845609	2.47422e-37
18.839327	2.55723e-37
18.833045	2.64301e-37
18.826764	2.73168e-37
18.820482	2.82332e-37
18.814200	2.91803e-37
18.807918	3.01592e-37
18.801637	3.1171e-37
18.795355	3.22166e-37
18.789073	3.32974e-37
18.782792	3.44144e-37
18.776510	3.55688e-37
18.770228	3.6762e-37
18.763946	3.79952e-37
18.757665	3.92698e-37
18.751383	4.05872e-37
18.745101	4.19487e-37
18.738820	4.33559e-37
18.732538	4.48102e-37
18.726256	4.63134e-37
18.719975	4.7867e-37
18.713693	4.94727e-37
18.707411	5.11322e-37
18.701129	5.28475e-37
18.694848	5.46202e-37
18.688566	5.64524e-37
18.682284	5.83461e-37
18.676003	6.03033e-37
18.669721	6.23261e-37
18.663439	6.44168e-37
18.657157	6.65775e-37
18.650876	6.88108e-37
18.644594	7.1119e-37
18.638312	7.35046e-37
18.632031	7.59702e-37
18.625749	7.85185e-37
18.619467	8.11522e-37
18.613185	8.38743e-37
18.606904	8.66877e-37
18.600622	8.95955e-37
18.594340	9.26008e-37
18.588059	9.57069e-37
18.581777	9.89171e-37
18.575495	1.02235e-36
18.569213	1.05664e-36
18.562932	1.09208e-36
18.556650	1.12872e-36
18.550368	1.16657e-36
18.544087	1.2057e-36
18.537805	1.24615e-36
18.531523	1.28794e-36
18.525242	1.33114e-36
18.518960	1.37579e-36
18.512678	1.42194e-36
18.506396	1.46963e-36
18.500115	1.51892e-36
18.493833	1.56987e-36
18.487551	1.62252e-36
18.481270	1.67695e-36
18.474988	1.73319e-36
18.468706	1.79132e-36
18.462424	1.8514e-36
18.456143	1.9135e-36
18.449861	1.97768e-36
18.443579	2.04401e-36
18.437298	2.11257e-36
18.431016	2.18342e-36
18.424734	2.25665e-36
18.418452	2.33234e-36
18.412171	2.41057e-36
18.405889	2.49142e-36
18.399607	2.57498e-36
18.393326	2.66134e-36
18.387044	2.7506e-36
18.380762	2.84285e-36
18.374481	2.93819e-36
18.368199	3.03674e-36
18.361917	3.13859e-36
18.355635	3.24385e-36
18.349354	3.35264e-36
18.343072	3.46508e-36
18.336790	3.5813e-36
18.330509	3.7014e-36
18.324227	3.82554e-36
18.317945	3.95384e-36
18.311663	4.08644e-36
18.305382	4.22349e-36
18.299100	4.36514e-36
18.292818	4.51153e-36
18.286537	4.66284e-36
18.280255	4.81921e-36
18.273973	4.98083e-36
18.267691	5.14788e-36
18.261410	5.32052e-36
18.255128	5.49895e-36
18.248846	5.68336e-36
18.242565	5.87396e-36
18.236283	6.07095e-36
18.230001	6.27455e-36
18.223719	6.48497e-36
18.217438	6.70245e-36
18.211156	6.92722e-36
18.204874	7.15953e-36
18.198593	7.39963e-36
18.192311	7.64778e-36
18.186029	7.90425e-36
18.179748	8.16932e-36
18.173466	8.44327e-36
18.167184	8.72642e-36
18.160902	9.01905e-36
18.154621	9.3215e-36
18.148339	9.6341e-36
18.142057	9.95717e-36
18.135776	1.02911e-35
18.129494	1.06362e-35
18.123212	1.09929e-35
18.116930	1.13615e-35
18.110649	1.17425e-35
18.104367	1.21362e-35
18.098085	1.25432e-35
18.091804	1.29638e-35
18.085522	1.33986e-35
18.079240	1.38478e-35
18.072958	1.43122e-35
18.066677	1.47921e-35
18.060395	1.52882e-35
18.054113	1.58008e-35
18.047832	1.63306e-35
18.041550	1.68783e-35
18.035268	1.74442e-35
18.028987	1.80292e-35
18.022705	1.86337e-35
18.016423	1.92585e-35
18.010141	1.99043e-35
18.003860	2.05717e-35
17.997578	2.12615e-35
17.991296	2.19745e-35
17.985015	2.27113e-35
17.978733	2.34728e-35
17.972451	2.42599e-35
17.966169	2.50734e-35
17.959888	2.59141e-35
17.953606	2.6783e-35
17.947324	2.76811e-35
17.941043	2.86092e-35
17.934761	2.95685e-35
17.928479	3.05599e-35
17.922197	3.15846e-35
17.915916	3.26436e-35
17.909634	3.37382e-35
17.903352	3.48694e-35
17.897071	3.60385e-35
17.890789	3.72469e-35
17.884507	3.84958e-35
17.878225	3.97865e-35
17.871944	4.11205e-35
17.865662	4.24992e-35
17.859380	4.39242e-35
17.853099	4.53969e-35
17.846817	4.6919e-35
17.840535	4.84921e-35
17.834254	5.01179e-35
17.827972	5.17983e-35
17.821690	5.3535e-35
17.815408	5.53299e-35
17.809127	5.7185e-35
17.802845	5.91023e-35
17.796563	6.10838e-35
17.790282	6.31318e-35
17.784000	6.52485e-35
17.777718	6.74361e-35
17.771436	6.9697e-35
17.765155	7.20337e-35
17.758873	7.44488e-35
17.752591	7.69448e-35
17.746310	7.95245e-35
17.740028	8.21906e-35
17.733746	8.49462e-35
17.727464	8.77941e-35
17.721183	9.07375e-35
17.714901	9.37795e-35
17.708619	9.69235e-35
17.702338	1.00173e-34
17.696056	1.03531e-34
17.689774	1.07002e-34
17.683492	1.1059e-34
17.677211	1.14297e-34
17.670929	1.18129e-34
17.664647	1.22089e-34
17.658366	1.26182e-34
17.652084	1.30412e-34
17.645802	1.34784e-34
17.639521	1.39303e-34
17.633239	1.43973e-34
17.626957	1.48799e-34
17.620675	1.53788e-34
17.614394	1.58943e-34
17.608112	1.64272e-34
17.601830	1.69779e-34
17.595549	1.7547e-34
17.589267	1.81352e-34
17.582985	1.87432e-34
17.576703	1.93715e-34
17.570422	2.00209e-34
17.564140	2.06921e-34
17.557858	2.13857e-34
17.551577	2.21026e-34
17.545295	2.28436e-34
17.539013	2.36093e-34
17.532731	2.44008e-34
17.526450	2.52187e-34
17.520168	2.60641e-34
17.513886	2.69378e-34
17.507605	2.78408e-34
17.501323	2.87741e-34
17.495041	2.97386e-34
17.488760	3.07355e-34
17.482478	3.17658e-34
17.476196	3.28306e-34
17.469914	3.39311e-34
17.463633	3.50685e-34
17.457351	3.6244e-34
17.451069	3.74589e-34
17.444788	3.87145e-34
17.438506	4.00122e-34
17.432224	4.13534e-34
17.425942	4.27396e-34
17.419661	4.41722e-34
17.413379	4.56529e-34
17.407097	4.71831e-34
17.400816	4.87647e-34
17.394534	5.03992e-34
17.388252	5.20885e-34
17.381970	5.38345e-34
17.375689	5.56389e-34
17.369407	5.75039e-34
17.363125	5.94313e-34
17.356844	6.14234e-34
17.350562	6.34822e-34
17.344280	6.561e-34
17.337998	6.78091e-34
17.331717	7.00819e-34
17.325435	7.24309e-34
17.319153	7.48586e-34
17.312872	7.73676e-34
17.306590	7.99608e-34
17.300308	8.26408e-34
17.294027	8.54107e-34
17.287745	8.82734e-34
17.281463	9.1232e-34
17.275181	9.42898e-34
17.268900	9.74501e-34
17.262618	1.00716e-33
17.256336	1.04092e-33
17.250055	1.07581e-33
17.243773	1.11186e-33
17.237491	1.14913e-33
17.231209	1.18764e-33
17.224928	1.22745e-33
17.218646	1.26858e-33
17.212364	1.3111e-33
17.206083	1.35504e-33
17.199801	1.40046e-33
17.193519	1.44739e-33
17.187237	1.4959e-33
17.180956	1.54604e-33
17.174674	1.59785e-33
17.168392	1.6514e-33
17.162111	1.70675e-33
17.155829	1.76394e-33
17.149547	1.82306e-33
17.143266	1.88416e-33
17.136984	1.9473e-33
17.130702	2.01256e-33
17.124420	2.08001e-33
17.118139	2.14972e-33
17.111857	2.22176e-33
17.105575	2.29622e-33
17.099294	2.37317e-33
17.093012	2.4527e-33
17.086730	2.5349e-33
17.080448	2.61985e-33
17.074167	2.70765e-33
17.067885	2.79838e-33
17.061603	2.89216e-33
17.055322	2.98909e-33
17.049040	3.08925e-33
17.042758	3.19278e-33
17.036476	3.29977e-33
17.030195	3.41035e-33
17.023913	3.52464e-33
17.017631	3.64275e-33
17.011350	3.76482e-33
17.005068	3.89098e-33
16.998786	4.02137e-33
16.992504	4.15613e-33
16.986223	4.2954e-33
16.979941	4.43934e-33
16.973659	4.5881e-33
16.967378	4.74185e-33
16.961096	4.90074e-33
16.954814	5.06496e-33
16.948533	5.23469e-33
16.942251	5.4101e-33
16.935969	5.59138e-33
16.929687	5.77874e-33
16.923406	5.97238e-33
16.917124	6.17251e-33
16.910842	6.37934e-33
16.904561	6.5931e-33
16.898279	6.81402e-33
16.891997	7.04234e-33
16.885715	7.27832e-33
16.879434	7.5222e-33
16.873152	7.77425e-33
16.866870	8.03474e-33
16.860589	8.30396e-33
16.854307	8.5822e-33
16.848025	8.86977e-33
16.841743	9.16697e-33
16.835462	9.47412e-33
16.829180	9.79156e-33
16.822898	1.01196e-32
16.816617	1.04587e-32
16.810335	1.08091e-32
16.804053	1.11713e-32
16.797772	1.15456e-32
16.791490	1.19325e-32
16.785208	1.23323e-32
16.778926	1.27455e-32
16.772645	1.31725e-32
16.766363	1.36138e-32
16.760081	1.407e-32
16.753800	1.45414e-32
16.747518	1.50286e-32
16.741236	1.55321e-32
16.734954	1.60525e-32
16.728673	1.65903e-32
16.722391	1.71462e-32
16.716109	1.77206e-32
16.709828	1.83143e-32
16.703546	1.89279e-32
16.697264	1.95621e-32
16.690982	2.02175e-32
16.684701	2.08948e-32
16.678419	2.15949e-32
16.672137	2.23183e-32
16.665856	2.30661e-32
16.659574	2.38388e-32
16.653292	2.46375e-32
16.647010	2.54629e-32
16.640729	2.6316e-32
16.634447	2.71976e-32
16.628165	2.81088e-32
16.621884	2.90505e-32
16.615602	3.00237e-32
16.609320	3.10295e-32
16.603039	3.2069e-32
16.596757	3.31434e-32
16.590475	3.42537e-32
16.584193	3.54012e-32
16.577912	3.65872e-32
16.571630	3.78129e-32
16.565348	3.90796e-32
16.559067	4.03888e-32
16.552785	4.17418e-32
16.546503	4.31402e-32
16.540221	4.45853e-32
16.533940	4.60789e-32
16.527658	4.76225e-32
16.521376	4.92178e-32
16.515095	5.08666e-32
16.508813	5.25706e-32
16.502531	5.43316e-32
16.496249	5.61516e-32
16.489968	5.80326e-32
16.483686	5.99766e-32
16.477404	6.19857e-32
16.471123	6.40621e-32
16.464841	6.6208e-32
16.458559	6.84258e-32
16.452277	7.07179e-32
16.445996	7.30868e-32
16.439714	7.5535e-32
16.433432	7.80652e-32
16.427151	8.06801e-32
16.420869	8.33826e-32
16.414587	8.61757e-32
16.408306	8.90622e-32
16.402024	9.20455e-32
16.395742	9.51286e-32
16.389460	9.8315e-32
16.383179	1.01608e-31
16.376897	1.05012e-31
16.370615	1.08529e-31
16.364334	1.12164e-31
16.358052	1.15921e-31
16.351770	1.19804e-31
16.345488	1.23817e-31
16.339207	1.27964e-31
16.332925	1.3225e-31
16.326643	1.3668e-31
16.320362	1.41258e-31
16.314080	1.45989e-31
16.307798	1.50879e-31
16.301516	1.55932e-31
16.295235	1.61155e-31
16.288953	1.66552e-31
16.282671	1.72131e-31
16.276390	1.77896e-31
16.270108	1.83854e-31
16.263826	1.90012e-31
16.257545	1.96376e-31
16.251263	2.02953e-31
16.244981	2.0975e-31
16.238699	2.16775e-31
16.232418	2.24036e-31
16.226136	2.31539e-31
16.219854	2.39294e-31
16.213573	2.47308e-31
16.207291	2.5559e-31
16.201009	2.6415e-31
16.194727	2.72997e-31
16.188446	2.8214e-31
16.182164	2.91589e-31
16.175882	3.01355e-31
16.169601	3.11447e-31
16.163319	3.21877e-31
16.157037	3.32657e-31
16.150755	3.43798e-31
16.144474	3.55311e-31
16.138192	3.6721e-31
16.131910	3.79508e-31
16.125629	3.92218e-31
16.119347	4.05352e-31
16.113065	4.18927e-31
16.106783	4.32957e-31
16.100502	4.47456e-31
16.094220	4.6244e-31
16.087938	4.77926e-31
16.081657	4.93931e-31
16.075375	5.10472e-31
16.069093	5.27566e-31
16.062812	5.45233e-31
16.056530	5.63492e-31
16.050248	5.82361e-31
16.043966	6.01863e-31
16.037685	6.22018e-31
16.031403	6.42847e-31
16.025121	6.64374e-31
16.018840	6.86621e-31
16.012558	7.09613e-31
16.006276	7.33375e-31
15.999994	7.57933e-31
15.993713	7.83313e-31
15.987431	8.09543e-31
15.981149	8.3665e-31
15.974868	8.64666e-31
15.968586	8.93619e-31
15.962304	9.23542e-31
15.956022	9.54466e-31
15.949741	9.86426e-31
15.943459	1.01946e-30
15.937177	1.05359e-30
15.930896	1.08887e-30
15.924614	1.12533e-30
15.918332	1.16301e-30
15.912051	1.20195e-30
15.905769	1.2422e-30
15.899487	1.28379e-30
15.893205	1.32677e-30
15.886924	1.3712e-30
15.880642	1.41711e-30
15.874360	1.46456e-30
15.868079	1.5136e-30
15.861797	1.56427e-30
15.855515	1.61665e-30
15.849233	1.67078e-30
15.842952	1.72672e-30
15.836670	1.78453e-30
15.830388	1.84428e-30
15.824107	1.90603e-30
15.817825	1.96984e-30
15.811543	2.03579e-30
15.805261	2.10395e-30
15.798980	2.1744e-30
15.792698	2.24719e-30
15.786416	2.32243e-30
15.780135	2.40019e-30
15.773853	2.48054e-30
15.767571	2.56359e-30
15.761289	2.64942e-30
15.755008	2.73812e-30
15.748726	2.82979e-30
15.742444	2.92453e-30
15.736163	3.02244e-30
15.729881	3.12362e-30
15.723599	3.2282e-30
15.717318	3.33627e-30
15.711036	3.44796e-30
15.704754	3.56339e-30
15.698472	3.68269e-30
15.692191	3.80597e-30
15.685909	3.93339e-30
15.679627	4.06506e-30
15.673346	4.20115e-30
15.667064	4.34179e-30
15.660782	4.48714e-30
15.654500	4.63735e-30
15.648219	4.79259e-30
15.641937	4.95303e-30
15.635655	5.11884e-30
15.629374	5.29019e-30
15.623092	5.46729e-30
15.616810	5.65031e-30
15.610528	5.83945e-30
15.604247	6.03493e-30
15.597965	6.23694e-30
15.591683	6.44572e-30
15.585402	6.66149e-30
15.579120	6.88448e-30
15.572838	7.11493e-30
15.566556	7.3531e-30
15.560275	7.59923e-30
15.553993	7.8536e-30
15.547711	8.11649e-30
15.541430	8.38818e-30
15.535148	8.66895e-30
15.528866	8.95913e-30
15.522585	9.25901e-30
15.516303	9.56894e-30
15.510021	9.88923e-30
15.503739	1.02202e-29
15.497458	1.05623e-29
15.491176	1.09159e-29
15.484894	1.12812e-29
15.478613	1.16588e-29
15.472331	1.20491e-29
15.466049	1.24524e-29
15.459767	1.28692e-29
15.453486	1.32999e-29
15.447204	1.37451e-29
15.440922	1.42051e-29
15.434641	1.46806e-29
15.428359	1.51719e-29
15.422077	1.56797e-29
15.415795	1.62045e-29
15.409514	1.67469e-29
15.403232	1.73074e-29
15.396950	1.78866e-29
15.390669	1.84853e-29
15.384387	1.91039e-29
15.378105	1.97433e-29
15.371824	2.04041e-29
15.365542	2.1087e-29
15.359260	2.17927e-29
15.352978	2.25221e-29
15.346697	2.32758e-29
15.340415	2.40548e-29
15.334133	2.48599e-29
15.327852	2.56918e-29
15.321570	2.65517e-29
15.315288	2.74403e-29
15.309006	2.83586e-29
15.302725	2.93076e-29
15.296443	3.02885e-29
15.290161	3.13021e-29
15.283880	3.23496e-29
15.277598	3.34322e-29
15.271316	3.4551e-29
15.265034	3.57073e-29
15.258753	3.69022e-29
15.252471	3.81372e-29
15.246189	3.94134e-29
15.239908	4.07323e-29
15.233626	4.20954e-29
15.227344	4.35041e-29
15.221062	4.49599e-29
15.214781	4.64644e-29
15.208499	4.80193e-29
15.202217	4.96262e-29
15.195936	5.12868e-29
15.189654	5.3003e-29
15.183372	5.47766e-29
15.177091	5.66096e-29
15.170809	5.85039e-29
15.164527	6.04615e-29
15.158245	6.24847e-29
15.151964	6.45755e-29
15.145682	6.67363e-29
15.139400	6.89694e-29
15.133119	7.12772e-29
15.126837	7.36622e-29
15.120555	7.6127e-29
15.114273	7.86742e-29
15.107992	8.13067e-29
15.101710	8.40272e-29
15.095428	8.68388e-29
15.089147	8.97444e-29
15.082865	9.27472e-29
15.076583	9.58504e-29
15.070301	9.90575e-29
15.064020	1.02372e-28
15.057738	1.05797e-28
15.051456	1.09337e-28
15.045175	1.12995e-28
15.038893	1.16776e-28
15.032611	1.20683e-28
15.026330	1.24721e-28
15.020048	1.28893e-28
15.013766	1.33206e-28
15.007484	1.37663e-28
15.001203	1.42268e-28
14.994921	1.47028e-28
14.988639	1.51947e-28
14.982358	1.57031e-28
14.976076	1.62285e-28
14.969794	1.67714e-28
14.963512	1.73325e-28
14.957231	1.79124e-28
14.950949	1.85116e-28
14.944667	1.91309e-28
14.938386	1.9771e-28
14.932104	2.04324e-28
14.925822	2.1116e-28
14.919540	2.18224e-28
14.913259	2.25524e-28
14.906977	2.33069e-28
14.900695	2.40866e-28
14.894414	2.48924e-28
14.888132	2.57251e-28
14.881850	2.65857e-28
14.875568	2.74751e-28
14.869287	2.83942e-28
14.863005	2.93441e-28
14.856723	3.03257e-28
14.850442	3.13401e-28
14.844160	3.23885e-28
14.837878	3.3472e-28
14.831597	3.45917e-28
14.825315	3.57488e-28
14.819033	3.69447e-28
14.812751	3.81805e-28
14.806470	3.94577e-28
14.800188	4.07775e-28
14.793906	4.21416e-28
14.787625	4.35512e-28
14.781343	4.5008e-28
14.775061	4.65135e-28
14.768779	4.80693e-28
14.762498	4.96772e-28
14.756216	5.13389e-28
14.749934	5.30561e-28
14.743653	5.48308e-28
14.737371	5.66648e-28
14.731089	5.85601e-28
14.724807	6.05189e-28
14.718526	6.25431e-28
14.712244	6.4635e-28
14.705962	6.67969e-28
14.699681	6.9031e-28
14.693399	7.13399e-28
14.687117	7.3726e-28
14.680835	7.61919e-28
14.674554	7.87403e-28
14.668272	8.13738e-28
14.661990	8.40954e-28
14.655709	8.69081e-28
14.649427	8.98148e-28
14.643145	9.28187e-28
14.636864	9.5923e-28
14.630582	9.91311e-28
14.624300	1.02447e-27
14.618018	1.05873e-27
14.611737	1.09414e-27
14.605455	1.13073e-27
14.599173	1.16855e-27
14.592892	1.20763e-27
14.586610	1.24801e-27
14.580328	1.28975e-27
14.574046	1.33288e-27
14.567765	1.37746e-27
14.561483	1.42352e-27
14.555201	1.47113e-27
14.548920	1.52033e-27
14.542638	1.57117e-27
14.536356	1.62371e-27
14.530074	1.67801e-27
14.523793	1.73413e-27
14.517511	1.79212e-27
14.511229	1.85205e-27
14.504948	1.91398e-27
14.498666	1.97799e-27
14.492384	2.04413e-27
14.486103	2.11249e-27
14.479821	2.18313e-27
14.473539	2.25613e-27
14.467257	2.33158e-27
14.460976	2.40954e-27
14.454694	2.49011e-27
14.448412	2.57338e-27
14.442131	2.65943e-27
14.435849	2.74836e-27
14.429567	2.84026e-27
14.423285	2.93523e-27
14.417004	3.03338e-27
14.410722	3.13481e-27
14.404440	3.23962e-27
14.398159	3.34795e-27
14.391877	3.45989e-27
14.385595	3.57558e-27
14.379313	3.69513e-27
14.373032	3.81868e-27
14.366750	3.94636e-27
14.360468	4.07831e-27
14.354187	4.21467e-27
14.347905	4.35559e-27
14.341623	4.50122e-27
14.335341	4.65172e-27
14.329060	4.80725e-27
14.322778	4.96797e-27
14.316496	5.13407e-27
14.310215	5.30573e-27
14.303933	5.48311e-27
14.297651	5.66643e-27
14.291370	5.85588e-27
14.285088	6.05166e-27
14.278806	6.25398e-27
14.272524	6.46307e-27
14.266243	6.67915e-27
14.259961	6.90244e-27
14.253679	7.1332e-27
14.247398	7.37168e-27
14.241116	7.61812e-27
14.234834	7.87281e-27
14.228552	8.136e-27
14.222271	8.40799e-27
14.215989	8.68908e-27
14.209707	8.97956e-27
14.203426	9.27974e-27
14.197144	9.58996e-27
14.190862	9.91055e-27
14.184580	1.02419e-26
14.178299	1.05842e-26
14.172017	1.0938e-26
14.165735	1.13037e-26
14.159454	1.16816e-26
14.153172	1.20721e-26
14.146890	1.24756e-26
14.140609	1.28926e-26
14.134327	1.33236e-26
14.128045	1.3769e-26
14.121763	1.42292e-26
14.115482	1.47049e-26
14.109200	1.51964e-26
14.102918	1.57043e-26
14.096637	1.62293e-26
14.090355	1.67718e-26
14.084073	1.73324e-26
14.077791	1.79117e-26
14.071510	1.85104e-26
14.065228	1.91291e-26
14.058946	1.97685e-26
14.052665	2.04293e-26
14.046383	2.11121e-26
14.040101	2.18177e-26
14.033819	2.2547e-26
14.027538	2.33006e-26
14.021256	2.40794e-26
14.014974	2.48842e-26
14.008693	2.57159e-26
14.002411	2.65753e-26
13.996129	2.74636e-26
13.989847	2.83814e-26
13.983566	2.933e-26
13.977284	3.03103e-26
13.971002	3.13233e-26
13.964721	3.23701e-26
13.958439	3.3452e-26
13.952157	3.457e-26
13.945876	3.57253e-26
13.939594	3.69192e-26
13.933312	3.81531e-26
13.927030	3.94282e-26
13.920749	4.07458e-26
13.914467	4.21075e-26
13.908185	4.35147e-26
13.901904	4.49689e-26
13.895622	4.64717e-26
13.889340	4.80247e-26
13.883058	4.96296e-26
13.876777	5.12881e-26
13.870495	5.3002e-26
13.864213	5.47732e-26
13.857932	5.66036e-26
13.851650	5.84951e-26
13.845368	6.04498e-26
13.839086	6.24698e-26
13.832805	6.45573e-26
13.826523	6.67145e-26
13.820241	6.89438e-26
13.813960	7.12476e-26
13.807678	7.36283e-26
13.801396	7.60886e-26
13.795114	7.86311e-26
13.788833	8.12585e-26
13.782551	8.39737e-26
13.776269	8.67796e-26
13.769988	8.96792e-26
13.763706	9.26756e-26
13.757424	9.57722e-26
13.751143	9.89723e-26
13.744861	1.02279e-25
13.738579	1.05697e-25
13.732297	1.09228e-25
13.726016	1.12878e-25
13.719734	1.16649e-25
13.713452	1.20546e-25
13.707171	1.24574e-25
13.700889	1.28736e-25
13.694607	1.33037e-25
13.688325	1.37482e-25
13.682044	1.42075e-25
13.675762	1.46822e-25
13.669480	1.51727e-25
13.663199	1.56796e-25
13.656917	1.62035e-25
13.650635	1.67448e-25
13.644353	1.73043e-25
13.638072	1.78824e-25
13.631790	1.84798e-25
13.625508	1.90971e-25
13.619227	1.97351e-25
13.612945	2.03944e-25
13.606663	2.10757e-25
13.600382	2.17798e-25
13.594100	2.25074e-25
13.587818	2.32593e-25
13.581536	2.40363e-25
13.575255	2.48392e-25
13.568973	2.5669e-25
13.562691	2.65265e-25
13.556410	2.74126e-25
13.550128	2.83283e-25
13.543846	2.92746e-25
13.537564	3.02525e-25
13.531283	3.12631e-25
13.525001	3.23074e-25
13.518719	3.33865e-25
13.512438	3.45017e-25
13.506156	3.56542e-25
13.499874	3.68451e-25
13.493592	3.80759e-25
13.487311	3.93477e-25
13.481029	4.0662e-25
13.474747	4.20201e-25
13.468466	4.34237e-25
13.462184	4.4874e-25
13.455902	4.63729e-25
13.449620	4.79218e-25
13.443339	4.95224e-25
13.437057	5.11764e-25
13.430775	5.28857e-25
13.424494	5.4652e-25
13.418212	5.64774e-25
13.411930	5.83636e-25
13.405649	6.03129e-25
13.399367	6.23273e-25
13.393085	6.44089e-25
13.386803	6.656e-25
13.380522	6.87829e-25
13.374240	7.10801e-25
13.367958	7.3454e-25
13.361677	7.59071e-25
13.355395	7.84421e-25
13.349113	8.10618e-25
13.342831	8.37689e-25
13.336550	8.65665e-25
13.330268	8.94574e-25
13.323986	9.24448e-25
13.317705	9.5532e-25
13.311423	9.87223e-25
13.305141	1.02019e-24
13.298859	1.05426e-24
13.292578	1.08946e-24
13.286296	1.12585e-24
13.280014	1.16344e-24
13.273733	1.20229e-24
13.267451	1.24244e-24
13.261169	1.28393e-24
13.254888	1.3268e-24
13.248606	1.3711e-24
13.242324	1.41689e-24
13.236042	1.4642e-24
13.229761	1.51309e-24
13.223479	1.56361e-24
13.217197	1.61582e-24
13.210916	1.66978e-24
13.204634	1.72553e-24
13.198352	1.78315e-24
13.192070	1.84268e-24
13.185789	1.90421e-24
13.179507	1.96779e-24
13.173225	2.03349e-24
13.166944	2.10138e-24
13.160662	2.17155e-24
13.154380	2.24405e-24
13.148098	2.31897e-24
13.141817	2.39639e-24
13.135535	2.4764e-24
13.129253	2.55908e-24
13.122972	2.64452e-24
13.116690	2.73281e-24
13.110408	2.82405e-24
13.104126	2.91833e-24
13.097845	3.01576e-24
13.091563	3.11644e-24
13.085281	3.22048e-24
13.079000	3.32799e-24
13.072718	3.43909e-24
13.066436	3.5539e-24
13.060155	3.67254e-24
13.053873	3.79515e-24
13.047591	3.92184e-24
13.041309	4.05276e-24
13.035028	4.18805e-24
13.028746	4.32786e-24
13.022464	4.47233e-24
13.016183	4.62162e-24
13.009901	4.77589e-24
13.003619	4.93532e-24
12.997337	5.10006e-24
12.991056	5.2703e-24
12.984774	5.44622e-24
12.978492	5.62802e-24
12.972211	5.81588e-24
12.965929	6.01e-24
12.959647	6.21061e-24
12.953365	6.41791e-24
12.947084	6.63213e-24
12.940802	6.8535e-24
12.934520	7.08225e-24
12.928239	7.31864e-24
12.921957	7.56291e-24
12.915675	7.81534e-24
12.909393	8.07618e-24
12.903112	8.34574e-24
12.896830	8.62428e-24
12.890548	8.91212e-24
12.884267	9.20957e-24
12.877985	9.51693e-24
12.871703	9.83456e-24
12.865422	1.01628e-23
12.859140	1.0502e-23
12.852858	1.08524e-23
12.846576	1.12146e-23
12.840295	1.15889e-23
12.834013	1.19756e-23
12.827731	1.23753e-23
12.821450	1.27883e-23
12.815168	1.32151e-23
12.808886	1.36561e-23
12.802604	1.41118e-23
12.796323	1.45827e-23
12.790041	1.50694e-23
12.783759	1.55722e-23
12.777478	1.60919e-23
12.771196	1.66289e-23
12.764914	1.71838e-23
12.758632	1.77572e-23
12.752351	1.83497e-23
12.746069	1.8962e-23
12.739787	1.95947e-23
12.733506	2.02486e-23
12.727224	2.09242e-23
12.720942	2.16224e-23
12.714661	2.23439e-23
12.708379	2.30894e-23
12.702097	2.38598e-23
12.695815	2.46559e-23
12.689534	2.54786e-23
12.683252	2.63287e-23
12.676970	2.72072e-23
12.670689	2.81149e-23
12.664407	2.9053e-23
12.658125	3.00223e-23
12.651843	3.1024e-23
12.645562	3.2059e-23
12.639280	3.31286e-23
12.632998	3.42339e-23
12.626717	3.5376e-23
12.620435	3.65563e-23
12.614153	3.77758e-23
12.607871	3.90361e-23
12.601590	4.03384e-23
12.595308	4.16841e-23
12.589026	4.30748e-23
12.582745	4.45118e-23
12.576463	4.59967e-23
12.570181	4.75311e-23
12.563899	4.91167e-23
12.557618	5.07552e-23
12.551336	5.24483e-23
12.545054	5.41979e-23
12.538773	5.60059e-23
12.532491	5.78741e-23
12.526209	5.98047e-23
12.519928	6.17996e-23
12.513646	6.3861e-23
12.507364	6.59912e-23
12.501082	6.81924e-23
12.494801	7.04671e-23
12.488519	7.28175e-23
12.482237	7.52464e-23
12.475956	7.77562e-23
12.469674	8.03497e-23
12.463392	8.30298e-23
12.457110	8.57991e-23
12.450829	8.86608e-23
12.444547	9.1618e-23
12.438265	9.46737e-23
12.431984	9.78313e-23
12.425702	1.01094e-22
12.419420	1.04466e-22
12.413138	1.0795e-22
12.406857	1.1155e-22
12.400575	1.15271e-22
12.394293	1.19115e-22
12.388012	1.23088e-22
12.381730	1.27192e-22
12.375448	1.31434e-22
12.369167	1.35818e-22
12.362885	1.40347e-22
12.356603	1.45027e-22
12.350321	1.49864e-22
12.344040	1.54861e-22
12.337758	1.60026e-22
12.331476	1.65362e-22
12.325195	1.70876e-22
12.318913	1.76575e-22
12.312631	1.82463e-22
12.306349	1.88547e-22
12.300068	1.94834e-22
12.293786	2.01331e-22
12.287504	2.08044e-22
12.281223	2.14982e-22
12.274941	2.2215e-22
12.268659	2.29557e-22
12.262377	2.37212e-22
12.256096	2.45121e-22
12.249814	2.53294e-22
12.243532	2.6174e-22
12.237251	2.70467e-22
12.230969	2.79484e-22
12.224687	2.88803e-22
12.218405	2.98432e-22
12.212124	3.08382e-22
12.205842	3.18663e-22
12.199560	3.29288e-22
12.193279	3.40266e-22
12.186997	3.5161e-22
12.180715	3.63333e-22
12.174434	3.75446e-22
12.168152	3.87963e-22
12.161870	4.00897e-22
12.155588	4.14261e-22
12.149307	4.28072e-22
12.143025	4.42343e-22
12.136743	4.57089e-22
12.130462	4.72326e-22
12.124180	4.88072e-22
12.117898	5.04342e-22
12.111616	5.21154e-22
12.105335	5.38527e-22
12.099053	5.56478e-22
12.092771	5.75028e-22
12.086490	5.94196e-22
12.080208	6.14003e-22
12.073926	6.34469e-22
12.067644	6.55618e-22
12.061363	6.77471e-22
12.055081	7.00053e-22
12.048799	7.23386e-22
12.042518	7.47498e-22
12.036236	7.72413e-22
12.029954	7.98158e-22
12.023672	8.2476e-22
12.017391	8.52249e-22
12.011109	8.80655e-22
12.004827	9.10006e-22
11.998546	9.40335e-22
11.992264	9.71675e-22
11.985982	1.00406e-21
11.979701	1.03752e-21
11.973419	1.0721e-21
11.967137	1.10783e-21
11.960855	1.14475e-21
11.954574	1.1829e-21
11.948292	1.22232e-21
11.942010	1.26306e-21
11.935729	1.30515e-21
11.929447	1.34864e-21
11.923165	1.39358e-21
11.916883	1.44002e-21
11.910602	1.48801e-21
11.904320	1.53759e-21
11.898038	1.58883e-21
11.891757	1.64178e-21
11.885475	1.69648e-21
11.879193	1.75301e-21
11.872911	1.81143e-21
11.866630	1.87178e-21
11.860348	1.93415e-21
11.854066	1.9986e-21
11.847785	2.06519e-21
11.841503	2.134e-21
11.835221	2.20511e-21
11.828940	2.27858e-21
11.822658	2.3545e-21
11.816376	2.43294e-21
11.810094	2.514e-21
11.803813	2.59776e-21
11.797531	2.68431e-21
11.791249	2.77374e-21
11.784968	2.86615e-21
11.778686	2.96164e-21
11.772404	3.06031e-21
11.766122	3.16226e-21
11.759841	3.26761e-21
11.753559	3.37647e-21
11.747277	3.48895e-21
11.740996	3.60518e-21
11.734714	3.72528e-21
11.728432	3.84938e-21
11.722150	3.97761e-21
11.715869	4.11011e-21
11.709587	4.24702e-21
11.703305	4.3885e-21
11.697024	4.53468e-21
11.690742	4.68573e-21
11.684460	4.84181e-21
11.678178	5.00309e-21
11.671897	5.16974e-21
11.665615	5.34193e-21
11.659333	5.51986e-21
11.653052	5.70372e-21
11.646770	5.89369e-21
11.640488	6.09e-21
11.634207	6.29283e-21
11.627925	6.50242e-21
11.621643	6.71899e-21
11.615361	6.94277e-21
11.609080	7.174e-21
11.602798	7.41293e-21
11.596516	7.65981e-21
11.590235	7.91491e-21
11.583953	8.17851e-21
11.577671	8.45087e-21
11.571389	8.73231e-21
11.565108	9.02312e-21
11.558826	9.3236e-21
11.552544	9.63409e-21
11.546263	9.95492e-21
11.539981	1.02864e-20
11.533699	1.0629e-20
11.527417	1.09829e-20
11.521136	1.13486e-20
11.514854	1.17265e-20
11.508572	1.2117e-20
11.502291	1.25205e-20
11.496009	1.29374e-20
11.489727	1.33682e-20
11.483446	1.38133e-20
11.477164	1.42732e-20
11.470882	1.47484e-20
11.464600	1.52395e-20
11.458319	1.57469e-20
11.452037	1.62712e-20
11.445755	1.68129e-20
11.439474	1.73727e-20
11.433192	1.79511e-20
11.426910	1.85488e-20
11.420628	1.91663e-20
11.414347	1.98044e-20
11.408065	2.04637e-20
11.401783	2.1145e-20
11.395502	2.18489e-20
11.389220	2.25763e-20
11.382938	2.33279e-20
11.376656	2.41044e-20
11.370375	2.49068e-20
11.364093	2.5736e-20
11.357811	2.65927e-20
11.351530	2.74779e-20
11.345248	2.83926e-20
11.338966	2.93377e-20
11.332684	3.03142e-20
11.326403	3.13233e-20
11.320121	3.23659e-20
11.313839	3.34432e-20
11.307558	3.45564e-20
11.301276	3.57066e-20
11.294994	3.6895e-20
11.288713	3.81231e-20
11.282431	3.93919e-20
11.276149	4.0703e-20
11.269867	4.20577e-20
11.263586	4.34574e-20
11.257304	4.49038e-20
11.251022	4.63982e-20
11.244741	4.79424e-20
11.238459	4.95379e-20
11.232177	5.11865e-20
11.225895	5.289e-20
11.219614	5.46501e-20
11.213332	5.64688e-20
11.207050	5.83479e-20
11.200769	6.02896e-20
11.194487	6.22959e-20
11.188205	6.43689e-20
11.181923	6.65108e-20
11.175642	6.8724e-20
11.169360	7.10109e-20
11.163078	7.33737e-20
11.156797	7.58152e-20
11.150515	7.83379e-20
11.144233	8.09445e-20
11.137952	8.36377e-20
11.131670	8.64206e-20
11.125388	8.9296e-20
11.119106	9.2267e-20
11.112825	9.53368e-20
11.106543	9.85088e-20
11.100261	1.01786e-19
11.093980	1.05173e-19
11.087698	1.08672e-19
11.081416	1.12287e-19
11.075134	1.16023e-19
11.068853	1.19883e-19
11.062571	1.23871e-19
11.056289	1.27992e-19
11.050008	1.32249e-19
11.043726	1.36649e-19
11.037444	1.41195e-19
11.031162	1.45891e-19
11.024881	1.50744e-19
11.018599	1.55759e-19
11.012317	1.6094e-19
11.006036	1.66293e-19
10.999754	1.71825e-19
10.993472	1.7754e-19
10.987190	1.83445e-19
10.980909	1.89547e-19
10.974627	1.95852e-19
10.968345	2.02366e-19
10.962064	2.09097e-19
10.955782	2.16051e-19
10.949500	2.23237e-19
10.943219	2.30661e-19
10.936937	2.38333e-19
10.930655	2.46259e-19
10.924373	2.54449e-19
10.918092	2.62911e-19
10.911810	2.71654e-19
10.905528	2.80689e-19
10.899247	2.90023e-19
10.892965	2.99668e-19
10.886683	3.09633e-19
10.880401	3.19929e-19
10.874120	3.30568e-19
10.867838	3.4156e-19
10.861556	3.52918e-19
10.855275	3.64653e-19
10.848993	3.76779e-19
10.842711	3.89307e-19
10.836429	4.02251e-19
10.830148	4.15626e-19
10.823866	4.29446e-19
10.817584	4.43724e-19
10.811303	4.58477e-19
10.805021	4.73721e-19
10.798739	4.89471e-19
10.792457	5.05744e-19
10.786176	5.22558e-19
10.779894	5.39931e-19
10.773612	5.57882e-19
10.767331	5.76428e-19
10.761049	5.95591e-19
10.754767	6.15391e-19
10.748486	6.35849e-19
10.742204	6.56986e-19
10.735922	6.78826e-19
10.729640	7.01392e-19
10.723359	7.24707e-19
10.717077	7.48797e-19
10.710795	7.73687e-19
10.704514	7.99405e-19
10.698232	8.25976e-19
10.691950	8.53431e-19
10.685668	8.81798e-19
10.679387	9.11107e-19
10.673105	9.41389e-19
10.666823	9.72678e-19
10.660542	1.00501e-18
10.654260	1.03841e-18
10.647978	1.07292e-18
10.641696	1.10858e-18
10.635415	1.14542e-18
10.629133	1.18349e-18
10.622851	1.22282e-18
10.616570	1.26346e-18
10.610288	1.30544e-18
10.604006	1.34883e-18
10.597725	1.39365e-18
10.591443	1.43996e-18
10.585161	1.48781e-18
10.578879	1.53725e-18
10.572598	1.58833e-18
10.566316	1.64111e-18
10.560034	1.69564e-18
10.553753	1.75198e-18
10.547471	1.81019e-18
10.541189	1.87034e-18
10.534907	1.93248e-18
10.528626	1.99669e-18
10.522344	2.06303e-18
10.516062	2.13157e-18
10.509781	2.20239e-18
10.503499	2.27556e-18
10.497217	2.35116e-18
10.490935	2.42927e-18
10.484654	2.50998e-18
10.478372	2.59336e-18
10.472090	2.67951e-18
10.465809	2.76853e-18
10.459527	2.86049e-18
10.453245	2.95552e-18
10.446963	3.05369e-18
10.440682	3.15513e-18
10.434400	3.25993e-18
10.428118	3.36822e-18
10.421837	3.4801e-18
10.415555	3.59569e-18
10.409273	3.71512e-18
10.402992	3.83852e-18
10.396710	3.96601e-18
10.390428	4.09773e-18
10.384146	4.23383e-18
10.377865	4.37444e-18
10.371583	4.51972e-18
10.365301	4.66983e-18
10.359020	4.82492e-18
10.352738	4.98515e-18
10.346456	5.1507e-18
10.340174	5.32175e-18
10.333893	5.49848e-18
10.327611	5.68107e-18
10.321329	5.86972e-18
10.315048	6.06463e-18
10.308766	6.26601e-18
10.302484	6.47408e-18
10.296202	6.68905e-18
10.289921	6.91115e-18
10.283639	7.14063e-18
10.277357	7.37772e-18
10.271076	7.62268e-18
10.264794	7.87576e-18
10.258512	8.13725e-18
10.252231	8.40741e-18
10.245949	8.68654e-18
10.239667	8.97493e-18
10.233385	9.27288e-18
10.227104	9.58073e-18
10.220822	9.89879e-18
10.214540	1.02274e-17
10.208259	1.05669e-17
10.201977	1.09177e-17
10.195695	1.12801e-17
10.189413	1.16545e-17
10.183132	1.20414e-17
10.176850	1.24411e-17
10.170568	1.28541e-17
10.164287	1.32807e-17
10.158005	1.37215e-17
10.151723	1.4177e-17
10.145441	1.46475e-17
10.139160	1.51337e-17
10.132878	1.56359e-17
10.126596	1.61549e-17
10.120315	1.6691e-17
10.114033	1.7245e-17
10.107751	1.78173e-17
10.101469	1.84086e-17
10.095188	1.90195e-17
10.088906	1.96506e-17
10.082624	2.03027e-17
10.076343	2.09765e-17
10.070061	2.16725e-17
10.063779	2.23917e-17
10.057498	2.31347e-17
10.051216	2.39023e-17
10.044934	2.46954e-17
10.038652	2.55148e-17
10.032371	2.63614e-17
10.026089	2.7236e-17
10.019807	2.81397e-17
10.013526	2.90733e-17
10.007244	3.00379e-17
10.000962	3.10344e-17
9.994680	3.2064e-17
9.988399	3.31277e-17
9.982117	3.42267e-17
9.975835	3.53622e-17
9.969554	3.65352e-17
9.963272	3.77472e-17
9.956990	3.89994e-17
9.950708	4.0293e-17
9.944427	4.16296e-17
9.938145	4.30104e-17
9.931863	4.44371e-17
9.925582	4.5911e-17
9.919300	4.74338e-17
9.913018	4.9007e-17
9.906736	5.06325e-17
9.900455	5.23117e-17
9.894173	5.40467e-17
9.887891	5.58392e-17
9.881610	5.7691e-17
9.875328	5.96043e-17
9.869046	6.15809e-17
9.862765	6.36231e-17
9.856483	6.57329e-17
9.850201	6.79127e-17
9.843919	7.01647e-17
9.837638	7.24913e-17
9.831356	7.48951e-17
9.825074	7.73785e-17
9.818793	7.99442e-17
9.812511	8.25949e-17
9.806229	8.53334e-17
9.799947	8.81627e-17
9.793666	9.10858e-17
9.787384	9.41056e-17
9.781102	9.72256e-17
9.774821	1.00449e-16
9.768539	1.03779e-16
9.762257	1.07219e-16
9.755975	1.10774e-16
9.749694	1.14446e-16
9.743412	1.1824e-16
9.737130	1.22159e-16
9.730849	1.26209e-16
9.724567	1.30392e-16
9.718285	1.34714e-16
9.712004	1.3918e-16
9.705722	1.43793e-16
9.699440	1.48559e-16
9.693158	1.53483e-16
9.686877	1.5857e-16
9.680595	1.63825e-16
9.674313	1.69255e-16
9.668032	1.74864e-16
9.661750	1.80659e-16
9.655468	1.86646e-16
9.649186	1.92831e-16
9.642905	1.99221e-16
9.636623	2.05823e-16
9.630341	2.12644e-16
9.624060	2.1969e-16
9.617778	2.26969e-16
9.611496	2.3449e-16
9.605214	2.4226e-16
9.598933	2.50286e-16
9.592651	2.58579e-16
9.586369	2.67146e-16
9.580088	2.75997e-16
9.573806	2.85141e-16
9.567524	2.94588e-16
9.561242	3.04347e-16
9.554961	3.1443e-16
9.548679	3.24846e-16
9.542397	3.35608e-16
9.536116	3.46725e-16
9.529834	3.5821e-16
9.523552	3.70076e-16
9.517271	3.82334e-16
9.510989	3.94999e-16
9.504707	4.08082e-16
9.498425	4.21598e-16
9.492144	4.35562e-16
9.485862	4.49988e-16
9.479580	4.64892e-16
9.473299	4.80288e-16
9.467017	4.96195e-16
9.460735	5.12627e-16
9.454453	5.29604e-16
9.448172	5.47142e-16
9.441890	5.65261e-16
9.435608	5.83979e-16
9.429327	6.03316e-16
9.423045	6.23294e-16
9.416763	6.43933e-16
9.410481	6.65254e-16
9.404200	6.87281e-16
9.397918	7.10037e-16
9.391636	7.33545e-16
9.385355	7.57832e-16
9.379073	7.82921e-16
9.372791	8.08841e-16
9.366510	8.35619e-16
9.360228	8.63282e-16
9.353946	8.9186e-16
9.347664	9.21384e-16
9.341383	9.51885e-16
9.335101	9.83394e-16
9.328819	1.01595e-15
9.322538	1.04957e-15
9.316256	1.08431e-15
9.309974	1.1202e-15
9.303692	1.15728e-15
9.297411	1.19558e-15
9.291129	1.23515e-15
9.284847	1.27603e-15
9.278566	1.31826e-15
9.272284	1.36189e-15
9.266002	1.40696e-15
9.259720	1.45352e-15
9.253439	1.50162e-15
9.247157	1.55131e-15
9.240875	1.60264e-15
9.234594	1.65567e-15
9.228312	1.71045e-15
9.222030	1.76705e-15
9.215748	1.82551e-15
9.209467	1.88591e-15
9.203185	1.94831e-15
9.196903	2.01277e-15
9.190622	2.07935e-15
9.184340	2.14815e-15
9.178058	2.21921e-15
9.171777	2.29262e-15
9.165495	2.36846e-15
9.159213	2.44681e-15
9.152931	2.52775e-15
9.146650	2.61136e-15
9.140368	2.69774e-15
9.134086	2.78697e-15
9.127805	2.87915e-15
9.121523	2.97437e-15
9.115241	3.07274e-15
9.108959	3.17437e-15
9.102678	3.27935e-15
9.096396	3.3878e-15
9.090114	3.49983e-15
9.083833	3.61557e-15
9.077551	3.73513e-15
9.071269	3.85864e-15
9.064987	3.98624e-15
9.058706	4.11804e-15
9.052424	4.25421e-15
9.046142	4.39487e-15
9.039861	4.54017e-15
9.033579	4.69028e-15
9.027297	4.84535e-15
9.021015	5.00554e-15
9.014734	5.17102e-15
9.008452	5.34197e-15
9.002170	5.51856e-15
8.995889	5.70099e-15
8.989607	5.88944e-15
8.983325	6.08412e-15
8.977044	6.28522e-15
8.970762	6.49297e-15
8.964480	6.70758e-15
8.958198	6.92928e-15
8.951917	7.1583e-15
8.945635	7.39488e-15
8.939353	7.63927e-15
8.933072	7.89173e-15
8.926790	8.15253e-15
8.920508	8.42194e-15
8.914226	8.70024e-15
8.907945	8.98774e-15
8.901663	9.28472e-15
8.895381	9.59151e-15
8.889100	9.90843e-15
8.882818	1.02358e-14
8.876536	1.0574e-14
8.870254	1.09234e-14
8.863973	1.12842e-14
8.857691	1.1657e-14
8.851409	1.20421e-14
8.845128	1.244e-14
8.838846	1.28509e-14
8.832564	1.32754e-14
8.826283	1.37139e-14
8.820001	1.41669e-14
8.813719	1.46348e-14
8.807437	1.51182e-14
8.801156	1.56176e-14
8.794874	1.61334e-14
8.788592	1.66662e-14
8.782311	1.72166e-14
8.776029	1.77852e-14
8.769747	1.83725e-14
8.763465	1.89792e-14
8.757184	1.96059e-14
8.750902	2.02533e-14
8.744620	2.09221e-14
8.738339	2.16129e-14
8.732057	2.23265e-14
8.725775	2.30637e-14
8.719493	2.38252e-14
8.713212	2.46117e-14
8.706930	2.54243e-14
8.700648	2.62636e-14
8.694367	2.71306e-14
8.688085	2.80262e-14
8.681803	2.89513e-14
8.675521	2.9907e-14
8.669240	3.08942e-14
8.662958	3.19139e-14
8.656676	3.29672e-14
8.650395	3.40553e-14
8.644113	3.51793e-14
8.637831	3.63403e-14
8.631550	3.75396e-14
8.625268	3.87784e-14
8.618986	4.00581e-14
8.612704	4.13799e-14
8.606423	4.27454e-14
8.600141	4.41558e-14
8.593859	4.56128e-14
8.587578	4.71178e-14
8.581296	4.86723e-14
8.575014	5.02782e-14
8.568732	5.19369e-14
8.562451	5.36503e-14
8.556169	5.54202e-14
8.549887	5.72484e-14
8.543606	5.91369e-14
8.537324	6.10876e-14
8.531042	6.31026e-14
8.524760	6.5184e-14
8.518479	6.73339e-14
8.512197	6.95547e-14
8.505915	7.18487e-14
8.499634	7.42182e-14
8.493352	7.66659e-14
8.487070	7.91941e-14
8.480789	8.18057e-14
8.474507	8.45032e-14
8.468225	8.72897e-14
8.461943	9.01679e-14
8.455662	9.31409e-14
8.449380	9.62119e-14
8.443098	9.9384e-14
8.436817	1.02661e-13
8.430535	1.06045e-13
8.424253	1.09541e-13
8.417971	1.13152e-13
8.411690	1.16882e-13
8.405408	1.20735e-13
8.399126	1.24715e-13
8.392845	1.28825e-13
8.386563	1.33071e-13
8.380281	1.37457e-13
8.373999	1.41988e-13
8.367718	1.46667e-13
8.361436	1.515e-13
8.355154	1.56493e-13
8.348873	1.6165e-13
8.342591	1.66977e-13
8.336309	1.72479e-13
8.330027	1.78162e-13
8.323746	1.84032e-13
8.317464	1.90095e-13
8.311182	1.96358e-13
8.304901	2.02827e-13
8.298619	2.09509e-13
8.292337	2.16411e-13
8.286056	2.2354e-13
8.279774	2.30903e-13
8.273492	2.38509e-13
8.267210	2.46365e-13
8.260929	2.54479e-13
8.254647	2.62861e-13
8.248365	2.71518e-13
8.242084	2.8046e-13
8.235802	2.89696e-13
8.229520	2.99236e-13
8.223238	3.09089e-13
8.216957	3.19267e-13
8.210675	3.2978e-13
8.204393	3.40638e-13
8.198112	3.51853e-13
8.191830	3.63438e-13
8.185548	3.75403e-13
8.179266	3.87761e-13
8.172985	4.00526e-13
8.166703	4.13711e-13
8.160421	4.27329e-13
8.154140	4.41395e-13
8.147858	4.55924e-13
8.141576	4.7093e-13
8.135294	4.86429e-13
8.129013	5.02438e-13
8.122731	5.18973e-13
8.116449	5.36052e-13
8.110168	5.53692e-13
8.103886	5.71911e-13
8.097604	5.9073e-13
8.091323	6.10167e-13
8.085041	6.30243e-13
8.078759	6.50978e-13
8.072477	6.72395e-13
8.066196	6.94516e-13
8.059914	7.17363e-13
8.053632	7.40961e-13
8.047351	7.65334e-13
8.041069	7.90509e-13
8.034787	8.1651e-13
8.028505	8.43365e-13
8.022224	8.71102e-13
8.015942	8.99751e-13
8.009660	9.2934e-13
8.003379	9.59902e-13
7.997097	9.91467e-13
7.990815	1.02407e-12
7.984533	1.05774e-12
7.978252	1.09252e-12
7.971970	1.12844e-12
7.965688	1.16554e-12
7.959407	1.20386e-12
7.953125	1.24343e-12
7.946843	1.28431e-12
7.940562	1.32652e-12
7.934280	1.37013e-12
7.927998	1.41516e-12
7.921716	1.46167e-12
7.915435	1.50971e-12
7.909153	1.55933e-12
7.902871	1.61057e-12
7.896590	1.6635e-12
7.890308	1.71816e-12
7.884026	1.77462e-12
7.877744	1.83293e-12
7.871463	1.89315e-12
7.865181	1.95535e-12
7.858899	2.01959e-12
7.852618	2.08594e-12
7.846336	2.15446e-12
7.840054	2.22524e-12
7.833772	2.29833e-12
7.827491	2.37382e-12
7.821209	2.45179e-12
7.814927	2.53231e-12
7.808646	2.61548e-12
7.802364	2.70137e-12
7.796082	2.79008e-12
7.789800	2.8817e-12
7.783519	2.97632e-12
7.777237	3.07405e-12
7.770955	3.17498e-12
7.764674	3.27921e-12
7.758392	3.38687e-12
7.752110	3.49806e-12
7.745829	3.61289e-12
7.739547	3.73148e-12
7.733265	3.85396e-12
7.726983	3.98046e-12
7.720702	4.1111e-12
7.714420	4.24602e-12
7.708138	4.38537e-12
7.701857	4.52928e-12
7.695575	4.6779e-12
7.689293	4.8314e-12
7.683011	4.98993e-12
7.676730	5.15365e-12
7.670448	5.32273e-12
7.664166	5.49735e-12
7.657885	5.67769e-12
7.651603	5.86394e-12
7.645321	6.05629e-12
7.639039	6.25494e-12
7.632758	6.4601e-12
7.626476	6.67197e-12
7.620194	6.89078e-12
7.613913	7.11676e-12
7.607631	7.35014e-12
7.601349	7.59115e-12
7.595068	7.84006e-12
7.588786	8.09712e-12
7.582504	8.36259e-12
7.576222	8.63675e-12
7.569941	8.91989e-12
7.563659	9.21229e-12
7.557377	9.51427e-12
7.551096	9.82612e-12
7.544814	1.01482e-11
7.538532	1.04808e-11
7.532250	1.08243e-11
7.525969	1.1179e-11
7.519687	1.15453e-11
7.513405	1.19236e-11
7.507124	1.23143e-11
7.500842	1.27178e-11
7.494560	1.31345e-11
7.488278	1.35648e-11
7.481997	1.40091e-11
7.475715	1.4468e-11
7.469433	1.49419e-11
7.463152	1.54314e-11
7.456870	1.59368e-11
7.450588	1.64587e-11
7.444306	1.69977e-11
7.438025	1.75543e-11
7.431743	1.81291e-11
7.425461	1.87228e-11
7.419180	1.93358e-11
7.412898	1.99688e-11
7.406616	2.06226e-11
7.400335	2.12977e-11
7.394053	2.19948e-11
7.387771	2.27148e-11
7.381489	2.34583e-11
7.375208	2.4226e-11
7.368926	2.50189e-11
7.362644	2.58376e-11
7.356363	2.66831e-11
7.350081	2.75562e-11
7.343799	2.84579e-11
7.337517	2.9389e-11
7.331236	3.03505e-11
7.324954	3.13434e-11
7.318672	3.23687e-11
7.312391	3.34275e-11
7.306109	3.45208e-11
7.299827	3.56499e-11
7.293545	3.68158e-11
7.287264	3.80198e-11
7.280982	3.92631e-11
7.274700	4.0547e-11
7.268419	4.18727e-11
7.262137	4.32418e-11
7.255855	4.46555e-11
7.249573	4.61153e-11
7.243292	4.76228e-11
7.237010	4.91795e-11
7.230728	5.07869e-11
7.224447	5.24468e-11
7.218165	5.41609e-11
7.211883	5.59308e-11
7.205602	5.77585e-11
7.199320	5.96458e-11
7.193038	6.15946e-11
7.186756	6.3607e-11
7.180475	6.5685e-11
7.174193	6.78308e-11
7.167911	7.00465e-11
7.161630	7.23345e-11
7.155348	7.4697e-11
7.149066	7.71365e-11
7.142784	7.96556e-11
7.136503	8.22568e-11
7.130221	8.49427e-11
7.123939	8.77162e-11
7.117658	9.058e-11
7.111376	9.35371e-11
7.105094	9.65906e-11
7.098812	9.97436e-11
7.092531	1.02999e-10
7.086249	1.06361e-10
7.079967	1.09832e-10
7.073686	1.13416e-10
7.067404	1.17117e-10
7.061122	1.20939e-10
7.054841	1.24885e-10
7.048559	1.28959e-10
7.042277	1.33166e-10
7.035995	1.3751e-10
7.029714	1.41996e-10
7.023432	1.46627e-10
7.017150	1.51409e-10
7.010869	1.56347e-10
7.004587	1.61445e-10
6.998305	1.6671e-10
6.992023	1.72145e-10
6.985742	1.77758e-10
6.979460	1.83553e-10
6.973178	1.89536e-10
6.966897	1.95714e-10
6.960615	2.02094e-10
6.954333	2.0868e-10
6.948051	2.15481e-10
6.941770	2.22503e-10
6.935488	2.29753e-10
6.929206	2.37239e-10
6.922925	2.44968e-10
6.916643	2.52948e-10
6.910361	2.61188e-10
6.904079	2.69696e-10
6.897798	2.7848e-10
6.891516	2.87549e-10
6.885234	2.96914e-10
6.878953	3.06582e-10
6.872671	3.16564e-10
6.866389	3.26871e-10
6.860108	3.37513e-10
6.853826	3.485e-10
6.847544	3.59844e-10
6.841262	3.71556e-10
6.834981	3.83649e-10
6.828699	3.96134e-10
6.822417	4.09025e-10
6.816136	4.22334e-10
6.809854	4.36075e-10
6.803572	4.50262e-10
6.797290	4.64909e-10
6.791009	4.80032e-10
6.784727	4.95645e-10
6.778445	5.11765e-10
6.772164	5.28408e-10
6.765882	5.45591e-10
6.759600	5.63331e-10
6.753318	5.81646e-10
6.747037	6.00556e-10
6.740755	6.20078e-10
6.734473	6.40234e-10
6.728192	6.61043e-10
6.721910	6.82526e-10
6.715628	7.04706e-10
6.709347	7.27605e-10
6.703065	7.51246e-10
6.696783	7.75653e-10
6.690501	8.00851e-10
6.684220	8.26865e-10
6.677938	8.53722e-10
6.671656	8.81449e-10
6.665375	9.10074e-10
6.659093	9.39626e-10
6.652811	9.70135e-10
6.646529	1.00163e-09
6.640248	1.03415e-09
6.633966	1.06772e-09
6.627684	1.10237e-09
6.621403	1.13815e-09
6.615121	1.17509e-09
6.608839	1.21322e-09
6.602557	1.25258e-09
6.596276	1.29322e-09
6.589994	1.33518e-09
6.583712	1.37849e-09
6.577431	1.4232e-09
6.571149	1.46935e-09
6.564867	1.517e-09
6.558585	1.56619e-09
6.552304	1.61698e-09
6.546022	1.6694e-09
6.539740	1.72351e-09
6.533459	1.77938e-09
6.527177	1.83705e-09
6.520895	1.89659e-09
6.514614	1.95805e-09
6.508332	2.02149e-09
6.502050	2.08698e-09
6.495768	2.15459e-09
6.489487	2.22439e-09
6.483205	2.29643e-09
6.476923	2.3708e-09
6.470642	2.44758e-09
6.464360	2.52683e-09
6.458078	2.60864e-09
6.451796	2.69309e-09
6.445515	2.78027e-09
6.439233	2.87026e-09
6.432951	2.96315e-09
6.426670	3.05904e-09
6.420388	3.15802e-09
6.414106	3.26019e-09
6.407824	3.36566e-09
6.401543	3.47453e-09
6.395261	3.58691e-09
6.388979	3.70292e-09
6.382698	3.82266e-09
6.376416	3.94626e-09
6.370134	4.07384e-09
6.363852	4.20554e-09
6.357571	4.34148e-09
6.351289	4.48179e-09
6.345007	4.62663e-09
6.338726	4.77613e-09
6.332444	4.93045e-09
6.326162	5.08973e-09
6.319881	5.25414e-09
6.313599	5.42385e-09
6.307317	5.59901e-09
6.301035	5.77982e-09
6.294754	5.96644e-09
6.288472	6.15906e-09
6.282190	6.35788e-09
6.275909	6.5631e-09
6.269627	6.77492e-09
6.263345	6.99354e-09
6.257063	7.2192e-09
6.250782	7.45211e-09
6.244500	7.69251e-09
6.238218	7.94063e-09
6.231937	8.19673e-09
6.225655	8.46106e-09
6.219373	8.73387e-09
6.213091	9.01545e-09
6.206810	9.30608e-09
6.200528	9.60603e-09
6.194246	9.91562e-09
6.187965	1.02351e-08
6.181683	1.05649e-08
6.175401	1.09053e-08
6.169120	1.12566e-08
6.162838	1.16191e-08
6.156556	1.19933e-08
6.150274	1.23795e-08
6.143993	1.27781e-08
6.137711	1.31895e-08
6.131429	1.3614e-08
6.125148	1.40522e-08
6.118866	1.45044e-08
6.112584	1.49711e-08
6.106302	1.54527e-08
6.100021	1.59498e-08
6.093739	1.64628e-08
6.087457	1.69923e-08
6.081176	1.75386e-08
6.074894	1.81025e-08
6.068612	1.86845e-08
6.062330	1.9285e-08
6.056049	1.99048e-08
6.049767	2.05444e-08
6.043485	2.12045e-08
6.037204	2.18857e-08
6.030922	2.25886e-08
6.024640	2.33141e-08
6.018358	2.40628e-08
6.012077	2.48353e-08
6.005795	2.56326e-08
5.999513	2.64554e-08
5.993232	2.73044e-08
5.986950	2.81806e-08
5.980668	2.90847e-08
5.974387	3.00177e-08
5.968105	3.09805e-08
5.961823	3.19741e-08
5.955541	3.29993e-08
5.949260	3.40573e-08
5.942978	3.5149e-08
5.936696	3.62756e-08
5.930415	3.74381e-08
5.924133	3.86377e-08
5.917851	3.98755e-08
5.911569	4.11527e-08
5.905288	4.24707e-08
5.899006	4.38307e-08
5.892724	4.5234e-08
5.886443	4.6682e-08
5.880161	4.81761e-08
5.873879	4.97179e-08
5.867597	5.13086e-08
5.861316	5.29501e-08
5.855034	5.46437e-08
5.848752	5.63913e-08
5.842471	5.81944e-08
5.836189	6.00549e-08
5.829907	6.19746e-08
5.823626	6.39553e-08
5.817344	6.5999e-08
5.811062	6.81076e-08
5.804780	7.02832e-08
5.798499	7.25279e-08
5.792217	7.48439e-08
5.785935	7.72335e-08
5.779654	7.96989e-08
5.773372	8.22426e-08
5.767090	8.4867e-08
5.760808	8.75747e-08
5.754527	9.03682e-08
5.748245	9.32504e-08
5.741963	9.6224e-08
5.735682	9.92918e-08
5.729400	1.02457e-07
5.723118	1.05722e-07
5.716836	1.09091e-07
5.710555	1.12566e-07
5.704273	1.16152e-07
5.697991	1.19851e-07
5.691710	1.23667e-07
5.685428	1.27604e-07
5.679146	1.31666e-07
5.672864	1.35856e-07
5.666583	1.40178e-07
5.660301	1.44637e-07
5.654019	1.49237e-07
5.647738	1.53982e-07
5.641456	1.58878e-07
5.635174	1.63928e-07
5.628893	1.69137e-07
5.622611	1.74511e-07
5.616329	1.80054e-07
5.610047	1.85773e-07
5.603766	1.91671e-07
5.597484	1.97756e-07
5.591202	2.04033e-07
5.584921	2.10507e-07
5.578639	2.17186e-07
5.572357	2.24075e-07
5.566075	2.31181e-07
5.559794	2.3851e-07
5.553512	2.46071e-07
5.547230	2.53869e-07
5.540949	2.61913e-07
5.534667	2.70209e-07
5.528385	2.78767e-07
5.522103	2.87594e-07
5.515822	2.96698e-07
5.509540	3.06088e-07
5.503258	3.15773e-07
5.496977	3.25762e-07
5.490695	3.36065e-07
5.484413	3.46691e-07
5.478131	3.5765e-07
5.471850	3.68954e-07
5.465568	3.80611e-07
5.459286	3.92634e-07
5.453005	4.05034e-07
5.446723	4.17823e-07
5.440441	4.31011e-07
5.434160	4.44613e-07
5.427878	4.58641e-07
5.421596	4.73107e-07
5.415314	4.88026e-07
5.409033	5.03411e-07
5.402751	5.19278e-07
5.396469	5.3564e-07
5.390188	5.52513e-07
5.383906	5.69913e-07
5.377624	5.87857e-07
5.371342	6.0636e-07
5.365061	6.25441e-07
5.358779	6.45116e-07
5.352497	6.65405e-07
5.346216	6.86327e-07
5.339934	7.079e-07
5.333652	7.30145e-07
5.327370	7.53083e-07
5.321089	7.76734e-07
5.314807	8.01121e-07
5.308525	8.26267e-07
5.302244	8.52194e-07
5.295962	8.78927e-07
5.289680	9.06491e-07
5.283399	9.3491e-07
5.277117	9.64211e-07
5.270835	9.94422e-07
5.264553	1.02557e-06
5.258272	1.05768e-06
5.251990	1.09079e-06
5.245708	1.12493e-06
5.239427	1.16012e-06
5.233145	1.1964e-06
5.226863	1.2338e-06
5.220581	1.27236e-06
5.214300	1.31211e-06
5.208018	1.35309e-06
5.201736	1.39534e-06
5.195455	1.43889e-06
5.189173	1.48379e-06
5.182891	1.53007e-06
5.176609	1.57777e-06
5.170328	1.62695e-06
5.164046	1.67764e-06
5.157764	1.7299e-06
5.151483	1.78376e-06
5.145201	1.83928e-06
5.138919	1.8965e-06
5.132637	1.95549e-06
5.126356	2.01629e-06
5.120074	2.07895e-06
5.113792	2.14354e-06
5.107511	2.21011e-06
5.101229	2.27872e-06
5.094947	2.34943e-06
5.088666	2.42231e-06
5.082384	2.49742e-06
5.076102	2.57483e-06
5.069820	2.6546e-06
5.063539	2.73682e-06
5.057257	2.82154e-06
5.050975	2.90886e-06
5.044694	2.99883e-06
5.038412	3.09156e-06
5.032130	3.1871e-06
5.025848	3.28556e-06
5.019567	3.38702e-06
5.013285	3.49156e-06
5.007003	3.59929e-06
5.000722	3.71029e-06
4.994440	3.82466e-06
4.988158	3.9425e-06
4.981876	4.06392e-06
4.975595	4.18902e-06
4.969313	4.31791e-06
4.963031	4.4507e-06
4.956750	4.58751e-06
4.950468	4.72846e-06
4.944186	4.87367e-06
4.937905	5.02327e-06
4.931623	5.17738e-06
4.925341	5.33614e-06
4.919059	5.49968e-06
4.912778	5.66816e-06
4.906496	5.8417e-06
4.900214	6.02046e-06
4.893933	6.2046e-06
4.887651	6.39427e-06
4.881369	6.58963e-06
4.875087	6.79084e-06
4.868806	6.99809e-06
4.862524	7.21155e-06
4.856242	7.43139e-06
4.849961	7.65781e-06
4.843679	7.89099e-06
4.837397	8.13113e-06
4.831115	8.37843e-06
4.824834	8.6331e-06
4.818552	8.89536e-06
4.812270	9.16542e-06
4.805989	9.44351e-06
4.799707	9.72985e-06
4.793425	1.00247e-05
4.787143	1.03283e-05
4.780862	1.06409e-05
4.774580	1.09627e-05
4.768298	1.1294e-05
4.762017	1.16351e-05
4.755735	1.19863e-05
4.749453	1.23479e-05
4.743172	1.27201e-05
4.736890	1.31032e-05
4.730608	1.34976e-05
4.724326	1.39036e-05
4.718045	1.43215e-05
4.711763	1.47516e-05
4.705481	1.51944e-05
4.699200	1.565e-05
4.692918	1.6119e-05
4.686636	1.66016e-05
4.680354	1.70984e-05
4.674073	1.76095e-05
4.667791	1.81355e-05
4.661509	1.86768e-05
4.655228	1.92338e-05
4.648946	1.98069e-05
4.642664	2.03966e-05
4.636382	2.10034e-05
4.630101	2.16276e-05
4.623819	2.22698e-05
4.617537	2.29305e-05
4.611256	2.36102e-05
4.604974	2.43093e-05
4.598692	2.50285e-05
4.592411	2.57683e-05
4.586129	2.65292e-05
4.579847	2.73118e-05
4.573565	2.81167e-05
4.567284	2.89445e-05
4.561002	2.97958e-05
4.554720	3.06712e-05
4.548439	3.15714e-05
4.542157	3.2497e-05
4.535875	3.34487e-05
4.529593	3.44273e-05
4.523312	3.54333e-05
4.517030	3.64675e-05
4.510748	3.75307e-05
4.504467	3.86236e-05
4.498185	3.9747e-05
4.491903	4.09016e-05
4.485621	4.20883e-05
4.479340	4.3308e-05
4.473058	4.45614e-05
4.466776	4.58493e-05
4.460495	4.71728e-05
4.454213	4.85327e-05
4.447931	4.99298e-05
4.441649	5.13652e-05
4.435368	5.28397e-05
4.429086	5.43544e-05
4.422804	5.59103e-05
4.416523	5.75083e-05
4.410241	5.91495e-05
4.403959	6.08349e-05
4.397678	6.25656e-05
4.391396	6.43427e-05
4.385114	6.61673e-05
4.378832	6.80405e-05
4.372551	6.99635e-05
4.366269	7.19374e-05
4.359987	7.39634e-05
4.353706	7.60428e-05
4.347424	7.81766e-05
4.341142	8.03663e-05
4.334860	8.26129e-05
4.328579	8.49179e-05
4.322297	8.72825e-05
4.316015	8.9708e-05
4.309734	9.21956e-05
4.303452	9.47469e-05
4.297170	9.7363e-05
4.290888	0.000100045
4.284607	0.000102796
4.278325	0.000105615
4.272043	0.000108504
4.265762	0.000111466
4.259480	0.0001145
4.253198	0.00011761
4.246916	0.000120795
4.240635	0.000124058
4.234353	0.0001274
4.228071	0.000130822
4.221790	0.000134326
4.215508	0.000137914
4.209226	0.000141585
4.202945	0.000145343
4.196663	0.000149189
4.190381	0.000153123
4.184099	0.000157147
4.177818	0.000161263
4.171536	0.000165471
4.165254	0.000169773
4.158973	0.000174171
4.152691	0.000178664
4.146409	0.000183255
4.140127	0.000187945
4.133846	0.000192733
4.127564	0.000197623
4.121282	0.000202613
4.115001	0.000207705
4.108719	0.0002129
4.102437	0.000218198
4.096155	0.000223599
4.089874	0.000229104
4.083592	0.000234713
4.077310	0.000240425
4.071029	0.000246242
4.064747	0.000252161
4.058465	0.000258183
4.052184	0.000264308
4.045902	0.000270533
4.039620	0.000276857
4.033338	0.00028328
4.027057	0.000289798
4.020775	0.00029641
4.014493	0.000303113
4.008212	0.000309905
4.001930	0.000316781
3.995648	0.000323737
3.989366	0.00033077
3.983085	0.000337874
3.976803	0.000345043
3.970521	0.000352272
3.964240	0.000359552
3.957958	0.000366876
3.951676	0.000374236
3.945394	0.00038162
3.939113	0.000389019
3.932831	0.00039642
3.926549	0.00040381
3.920268	0.000411173
3.913986	0.000418493
3.907704	0.000425751
3.901422	0.000432925
3.895141	0.000439994
3.888859	0.000446929
3.882577	0.000453702
3.876296	0.000460278
3.870014	0.000466619
3.863732	0.00047268
3.857451	0.000478408
3.851169	0.000483741
3.844887	0.000488603
3.838605	0.000492895
3.832324	0.000496486
3.826042	0.000499173
&
```
