## Supplementary material for "All-at-once RNA folding with 3D motif prediction framed by evolutionary information": RF01333_CRISPR-DR20.cacofold.helixcov

```
# RMs = 1 L = 37

# RM_HELIX NESTED 11-20 28-37, nbp = 10 nbp_cov = 0
# pvals: 0.899464,0.899464,0.899464,0.899464,0.899464,0.899464,0.899464,0.899464,0.899464,0.981161
# aggregated NONE
NESTED  ::::::::::<<<<<<<<<<_______>>>>>>>>>>
        :::::::::::::::::::::::::::::::::::::
```
