## Supplementary material for "All-at-once RNA folding with 3D motif prediction framed by evolutionary information": RF01333_CRISPR-DR20.helixcov

```
# RMs = 1 L = 37

# RM_HELIX NESTED 6-13 17-25, nbp = 8 nbp_cov = 0
# pvals: 0.899464,0.899464,0.899464,0.899464,0.899464,0.899464,0.899464,0.899464
# aggregated NONE
NESTED  :::::<<<<<<<<___>>>->>>>>::::::::::::
        :::::::::::::::::::::::::::::::::::::
```
