## Supplementary material for "All-at-once RNA folding with 3D motif prediction framed by evolutionary information": RF01333_CRISPR-DR20.surv

```
0.001140	0.125
-0.001394	1
&
2.068317	0.00151976
1.808354	0.00455927
1.798355	0.00607903
1.398411	0.00759878
1.168443	0.00911854
0.828490	0.0106383
0.748501	0.0121581
0.668513	0.0151976
0.658514	0.0167173
0.588524	0.0182371
0.578525	0.0197568
0.478539	0.0212766
0.428546	0.0243161
0.418547	0.0258359
0.348557	0.0288754
0.258570	0.0319149
0.238573	0.0334347
0.158584	0.0364742
0.128588	0.0379939
0.118589	0.0395137
0.068596	0.0425532
0.058598	0.0440729
0.008605	0.0455927
-0.001394	0.889058
-0.011393	0.948328
-0.041388	0.949848
-0.051387	0.954407
-0.131376	0.957447
-0.181369	0.960486
-0.201366	0.963526
-0.211365	0.965046
-0.251359	0.966565
-0.261358	0.968085
-0.301352	0.971125
-0.341347	0.972644
-0.371342	0.975684
-0.431334	0.977204
-0.451331	0.978723
-0.471328	0.980243
-0.511323	0.986322
-0.571315	0.989362
-0.701296	0.990881
-0.791284	0.993921
-0.991256	0.99696
-1.141235	0.99848
-1.231223	1
&
3.628100	5.00501e-06
3.438126	1.001e-05
3.428128	1.5015e-05
3.368136	2.002e-05
3.308145	2.5025e-05
3.208159	3.003e-05
3.078177	4.004e-05
2.838210	4.5045e-05
2.708228	5.00501e-05
2.698230	5.50551e-05
2.688231	7.00701e-05
2.658235	7.50751e-05
2.578246	8.00801e-05
2.568248	8.50851e-05
2.558249	9.00901e-05
2.538252	0.00011011
2.528253	0.000115115
2.518255	0.00012012
2.508256	0.000125125
2.498257	0.00013013
2.488259	0.000135135
2.468262	0.00014014
2.458263	0.00016016
2.448264	0.000165165
2.428267	0.00019019
2.408270	0.0002002
2.398271	0.000205205
2.388273	0.00021021
2.378274	0.00022022
2.368276	0.00023023
2.358277	0.000245245
2.348278	0.00025025
2.338280	0.000255255
2.318283	0.000265265
2.308284	0.000275275
2.298285	0.00029029
2.278288	0.0003003
2.268290	0.000305305
2.238294	0.000315315
2.228295	0.000325325
2.218297	0.00033033
2.208298	0.000335335
2.198299	0.000355355
2.188301	0.000395395
2.178302	0.000405405
2.168304	0.000415415
2.158305	0.00042042
2.138308	0.00043043
2.128309	0.000475475
2.118310	0.000485485
2.108312	0.000505506
2.098313	0.000510511
2.088315	0.000525526
2.078316	0.000545546
2.068317	0.000615616
2.058319	0.000645646
2.048320	0.000660661
2.038322	0.000690691
2.028323	0.000710711
2.018324	0.000720721
2.008326	0.000770771
1.998327	0.000790791
1.988329	0.000920921
1.968331	0.000935936
1.958333	0.000945946
1.948334	0.000995996
1.938336	0.00105606
1.928337	0.00107608
1.918338	0.00112613
1.908340	0.00116617
1.898341	0.00117618
1.888343	0.00121121
1.878344	0.00133133
1.868345	0.00137638
1.858347	0.00143143
1.848348	0.00154154
1.838350	0.00158659
1.828351	0.00161161
1.818352	0.00172172
1.808354	0.00185185
1.798355	0.00189189
1.788356	0.00199199
1.778358	0.00203704
1.768359	0.00205706
1.758361	0.00211712
1.748362	0.00216717
1.738363	0.00235235
1.728365	0.0023974
1.718366	0.00254254
1.708368	0.00256256
1.698369	0.00281281
1.688370	0.00290791
1.678372	0.003003
1.668373	0.00307808
1.658375	0.00314314
1.648376	0.00323323
1.638377	0.00327327
1.628379	0.00341842
1.618380	0.00344845
1.608382	0.00355355
1.598383	0.00362863
1.588384	0.00365365
1.578386	0.00367868
1.568387	0.00372873
1.558389	0.00381381
1.548390	0.00397397
1.538391	0.00401902
1.528393	0.00403904
1.518394	0.0040991
1.508396	0.00417918
1.498397	0.00423423
1.488398	0.00430931
1.478400	0.00434434
1.468401	0.00442442
1.458402	0.00454454
1.448404	0.00458458
1.438405	0.00468468
1.428407	0.00481481
1.418408	0.00503504
1.408409	0.00511512
1.398411	0.00517518
1.388412	0.00533033
1.378414	0.00545045
1.368415	0.00565566
1.358416	0.0058008
1.348418	0.00587087
1.338419	0.00598599
1.328421	0.0062012
1.318422	0.00633133
1.308423	0.00640641
1.298425	0.00648649
1.288426	0.00653654
1.278428	0.00661662
1.268429	0.00673173
1.258430	0.00684184
1.248432	0.0068969
1.238433	0.00701201
1.228435	0.00706707
1.218436	0.00712212
1.208437	0.00723724
1.198439	0.00733734
1.188440	0.00742743
1.178442	0.00745746
1.168443	0.0076026
1.158444	0.0077027
1.148446	0.00781782
1.138447	0.00786787
1.128448	0.00795796
1.118450	0.00804304
1.108451	0.0081031
1.098453	0.00819319
1.088454	0.00822823
1.078455	0.00830831
1.068457	0.00837337
1.058458	0.00839339
1.048460	0.0084985
1.038461	0.00852853
1.028462	0.00865365
1.018464	0.00869369
1.008465	0.00875876
0.998467	0.00888889
0.988468	0.00903904
0.978469	0.00909409
0.968471	0.00919419
0.958472	0.00923423
0.948474	0.00930931
0.938475	0.00937938
0.928476	0.00941942
0.918478	0.00965966
0.908479	0.00974474
0.898481	0.00991992
0.888482	0.00999499
0.878483	0.0100501
0.868485	0.0101201
0.858486	0.0102402
0.848488	0.0103003
0.838489	0.0104304
0.828490	0.0105455
0.818492	0.0106006
0.808493	0.0106857
0.798494	0.0107708
0.788496	0.0108408
0.778497	0.010961
0.768499	0.011031
0.758500	0.0110811
0.748501	0.0112312
0.738503	0.0113814
0.728504	0.0115516
0.718506	0.0116667
0.708507	0.011967
0.698508	0.0121672
0.688510	0.0123323
0.678511	0.0124675
0.668513	0.0127878
0.658514	0.0130531
0.648515	0.0134434
0.638517	0.0136737
0.628518	0.013994
0.618520	0.0142993
0.608521	0.0146096
0.598522	0.01496
0.588524	0.0154104
0.578525	0.0157658
0.568527	0.016006
0.558528	0.0165215
0.548529	0.0168318
0.538531	0.0171922
0.528532	0.0174575
0.518534	0.0177327
0.508535	0.0178979
0.498536	0.0181431
0.488538	0.0183183
0.478539	0.0186987
0.468540	0.0189139
0.458542	0.0190791
0.448543	0.0193293
0.438545	0.0197848
0.428546	0.0201101
0.418547	0.0206456
0.408549	0.0209159
0.398550	0.0212863
0.388552	0.0217568
0.378553	0.0221071
0.368554	0.0223674
0.358556	0.0228028
0.348557	0.0231431
0.338559	0.0236336
0.328560	0.0240541
0.318561	0.0244645
0.308563	0.0247648
0.298564	0.025
0.288566	0.0254404
0.278567	0.0257808
0.268568	0.0261662
0.258570	0.0263764
0.248571	0.0265916
0.238573	0.0268969
0.228574	0.0271221
0.218575	0.0273473
0.208577	0.0275576
0.198578	0.0278028
0.188580	0.028008
0.178581	0.0284535
0.168582	0.0286386
0.158584	0.029034
0.148585	0.0292342
0.138586	0.0297047
0.128588	0.029985
0.118589	0.0302553
0.108591	0.0307758
0.098592	0.0313463
0.088593	0.0318869
0.078595	0.0324925
0.068596	0.0330731
0.058598	0.0338989
0.048599	0.0346597
0.038600	0.035045
0.028602	0.0355455
0.018603	0.0359309
0.008605	0.0364665
-0.001394	0.899464
-0.011393	0.951622
-0.021391	0.952913
-0.031390	0.953779
-0.041388	0.95488
-0.051387	0.955911
-0.061386	0.957227
-0.071384	0.958353
-0.081383	0.959459
-0.091381	0.960355
-0.101380	0.961216
-0.111379	0.962247
-0.121377	0.962968
-0.131376	0.963749
-0.141374	0.96454
-0.151373	0.96536
-0.161372	0.966241
-0.171370	0.966977
-0.181369	0.967813
-0.191368	0.968884
-0.201366	0.96975
-0.211365	0.970671
-0.221363	0.971517
-0.231362	0.972032
-0.241361	0.972808
-0.251359	0.973509
-0.261358	0.974374
-0.271356	0.974905
-0.281355	0.975531
-0.291354	0.976166
-0.301352	0.976882
-0.311351	0.977783
-0.321349	0.978243
-0.331348	0.978739
-0.341347	0.979264
-0.351345	0.980075
-0.361344	0.980556
-0.371342	0.981161
-0.381341	0.981602
-0.391340	0.982102
-0.401338	0.982708
-0.411337	0.983418
-0.421335	0.983859
-0.431334	0.984304
-0.441333	0.984695
-0.451331	0.98511
-0.461330	0.985566
-0.471328	0.985986
-0.481327	0.986456
-0.491326	0.987002
-0.501324	0.987312
-0.511323	0.987598
-0.521322	0.987923
-0.531320	0.988313
-0.541319	0.988704
-0.551317	0.989204
-0.561316	0.98961
-0.571315	0.9899
-0.581313	0.99016
-0.591312	0.990531
-0.601310	0.990901
-0.611309	0.991306
-0.621308	0.991582
-0.631306	0.991952
-0.641305	0.992202
-0.651303	0.992568
-0.661302	0.992818
-0.671301	0.993178
-0.681299	0.993383
-0.691298	0.993619
-0.701296	0.993944
-0.711295	0.994109
-0.721294	0.994234
-0.731292	0.994404
-0.741291	0.99478
-0.751289	0.99499
-0.761288	0.99509
-0.771287	0.995245
-0.781285	0.99529
-0.791284	0.995405
-0.801282	0.995546
-0.811281	0.995661
-0.821280	0.995736
-0.831278	0.995851
-0.841277	0.995966
-0.851276	0.996076
-0.861274	0.996171
-0.871273	0.996431
-0.881271	0.996522
-0.891270	0.996607
-0.901269	0.996737
-0.911267	0.996822
-0.921266	0.996882
-0.931264	0.997052
-0.941263	0.997127
-0.951262	0.997282
-0.961260	0.997302
-0.971259	0.997377
-0.981257	0.997412
-0.991256	0.997467
-1.001255	0.997508
-1.011253	0.997568
-1.021252	0.997698
-1.031250	0.997753
-1.041249	0.997763
-1.051248	0.997823
-1.061246	0.997868
-1.071245	0.997918
-1.081243	0.998018
-1.091242	0.998133
-1.101241	0.998218
-1.111239	0.998233
-1.121238	0.998318
-1.131236	0.998373
-1.141235	0.998433
-1.151234	0.998448
-1.161232	0.998564
-1.171231	0.998629
-1.181230	0.998679
-1.191228	0.998769
-1.201227	0.998779
-1.211225	0.998784
-1.221224	0.998814
-1.231223	0.998864
-1.241221	0.998889
-1.251220	0.998909
-1.261218	0.998949
-1.281216	0.999059
-1.291214	0.999169
-1.301213	0.999179
-1.311211	0.999189
-1.321210	0.999204
-1.331209	0.999224
-1.341207	0.999244
-1.351206	0.999254
-1.361204	0.999269
-1.371203	0.999294
-1.381202	0.999309
-1.391200	0.999314
-1.411197	0.999409
-1.421196	0.999419
-1.431195	0.999439
-1.441193	0.999449
-1.451192	0.999479
-1.461190	0.999499
-1.471189	0.999535
-1.491186	0.99959
-1.511184	0.999655
-1.521182	0.99966
-1.531181	0.99968
-1.541179	0.99969
-1.561177	0.999695
-1.591172	0.9997
-1.601171	0.999715
-1.611170	0.999735
-1.641165	0.99983
-1.661163	0.999835
-1.711156	0.9999
-1.721154	0.99991
-1.731153	0.999945
-1.781146	0.99995
-1.791144	0.99996
-1.801143	0.999965
-1.821140	0.99997
-1.831139	0.99998
-1.871133	0.99999
-1.891131	1
&
```
