## Supplementary material for "All-at-once RNA folding with 3D motif prediction framed by evolutionary information": RF01335_CRISPR-DR22.cacofold.helixcov

```
# RMs = 1 L = 36

# RM_HELIX NESTED 1-6 15-20, nbp = 6 nbp_cov = 0
# pvals: 0.848122,0.848122,0.848122,0.848122,0.848122,0.848122
# aggregated NONE
NESTED  <<<<<<________>>>>>>::::::::::::::::
        ::::::::::::::::::::::::::::::::::::
```
