## Supplementary material for "All-at-once RNA folding with 3D motif prediction framed by evolutionary information": RF01335_CRISPR-DR22.surv

```
0.000000	0.142857
-0.010196	1
&
6.162367	0.00160514
4.558313	0.00321027
4.233441	0.00481541
4.111614	0.00642055
3.989787	0.00963082
3.928874	0.011236
2.730909	0.0144462
2.020253	0.0160514
1.878121	0.0176565
1.756294	0.0192616
1.532945	0.0208668
0.883202	0.0224719
0.700461	0.0256822
0.639548	0.0272873
0.538025	0.0288925
0.517721	0.0304976
0.416199	0.0321027
0.355285	0.0337079
0.334981	0.035313
0.314676	0.0385233
0.233458	0.0401284
0.131936	0.0417335
0.091327	0.0449438
0.071022	0.046549
0.050718	0.0481541
0.030413	0.0513644
0.010109	0.0529695
-0.010196	0.889246
-0.030500	0.898876
-0.050804	0.900482
-0.071109	0.905297
-0.091413	0.908507
-0.111718	0.916533
-0.132022	0.921348
-0.152327	0.926164
-0.172631	0.927769
-0.192936	0.935795
-0.213240	0.94061
-0.253849	0.945425
-0.274154	0.950241
-0.294458	0.951846
-0.314763	0.955056
-0.335067	0.958266
-0.375676	0.959872
-0.538112	0.961477
-0.619330	0.964687
-0.639634	0.966292
-0.659939	0.967897
-0.720852	0.971108
-0.741157	0.972713
-0.761461	0.974318
-0.781766	0.975923
-0.802070	0.979133
-0.862984	0.980738
-0.883288	0.982343
-0.984811	0.987159
-1.411205	0.988764
-1.431509	0.990369
-1.451814	0.991974
-1.695467	0.993579
-1.715772	0.995185
-1.776685	0.99679
-2.101557	1
&
10.893311	5.29101e-06
8.497382	1.0582e-05
8.436468	1.5873e-05
8.355250	4.2328e-05
8.334946	4.7619e-05
8.314642	5.29101e-05
8.294337	6.34921e-05
8.274033	7.40741e-05
8.253728	8.99471e-05
8.233424	0.000100529
8.213119	0.000126984
8.192815	0.000137566
8.172510	0.000142857
8.152206	0.00015873
8.111597	0.000179894
8.091292	0.000185185
8.050683	0.000195767
8.030379	0.000201058
8.010074	0.000222222
7.989770	0.000227513
7.969465	0.000238095
7.949161	0.000248677
7.928856	0.000253968
7.888247	0.00026455
7.867943	0.000269841
7.786725	0.000275132
7.766421	0.000280423
7.746116	0.000285714
7.725812	0.000291005
7.482158	0.000296296
7.380635	0.000301587
7.279113	0.000306878
7.218200	0.000312169
7.076068	0.00031746
7.015155	0.000322751
6.994850	0.000328042
6.954241	0.000338624
6.933937	0.000343915
6.913632	0.000349206
6.832414	0.000354497
6.771501	0.000359788
6.751197	0.00037037
6.649674	0.000375661
6.609065	0.000380952
6.527847	0.000391534
6.487238	0.000407407
6.446629	0.00042328
6.385716	0.000428571
6.365411	0.000433862
6.345107	0.000439153
6.324802	0.000444444
6.304498	0.000449735
6.284193	0.000465608
6.263889	0.000481481
6.243585	0.000486772
6.223280	0.000507937
6.202976	0.000513228
6.182671	0.000539683
6.162367	0.000550265
6.142062	0.000555556
6.121758	0.000582011
6.101453	0.000597884
6.081149	0.000619048
6.060844	0.000640212
6.040540	0.000645503
5.999931	0.000671958
5.979626	0.000687831
5.959322	0.000708995
5.939017	0.000724868
5.918713	0.000751323
5.898408	0.000777778
5.878104	0.000798942
5.857799	0.000830688
5.837495	0.000851852
5.817190	0.000883598
5.796886	0.00089418
5.776581	0.000904762
5.756277	0.000931217
5.735972	0.00094709
5.715668	0.000968254
5.695364	0.000973545
5.675059	0.00101587
5.654755	0.00105291
5.634450	0.00107407
5.614146	0.00110582
5.593841	0.00112169
5.573537	0.00114815
5.553232	0.00117989
5.532928	0.00120635
5.512623	0.0012328
5.492319	0.00129101
5.472014	0.00134921
5.451710	0.00136508
5.431405	0.00139683
5.411101	0.0014127
5.390796	0.00148677
5.370492	0.00156085
5.350187	0.00159788
5.329883	0.00164021
5.309578	0.00172487
5.289274	0.00177778
5.268969	0.00179894
5.248665	0.00187302
5.228360	0.0019418
5.208056	0.00195767
5.187752	0.00201587
5.167447	0.00207407
5.147143	0.00213228
5.126838	0.0021746
5.106534	0.00224339
5.086229	0.00229101
5.065925	0.00235979
5.045620	0.00244974
5.025316	0.00252381
5.005011	0.00256614
4.984707	0.00259259
4.964402	0.00262434
4.944098	0.00267725
4.923793	0.00271429
4.903489	0.00274074
4.883184	0.00278836
4.862880	0.00283598
4.842575	0.00288889
4.822271	0.0029418
4.801966	0.00302646
4.781662	0.00308995
4.761357	0.00315344
4.741053	0.00322751
4.720748	0.00328571
4.700444	0.0033545
4.680139	0.0034127
4.659835	0.00344974
4.639531	0.00355026
4.619226	0.0037037
4.598922	0.00384656
4.578617	0.00398413
4.558313	0.00407407
4.538008	0.00419577
4.517704	0.00424339
4.497399	0.00428571
4.477095	0.00437037
4.456790	0.00446561
4.436486	0.00453968
4.416181	0.00462434
4.395877	0.00474074
4.375572	0.00478836
4.355268	0.00482011
4.334963	0.00487831
4.314659	0.0049418
4.294354	0.00498942
4.274050	0.00509524
4.253745	0.00516931
4.233441	0.00521693
4.213136	0.00533333
4.192832	0.00535979
4.172527	0.00541799
4.152223	0.00548148
4.131919	0.00555556
4.111614	0.00559259
4.091310	0.00565079
4.071005	0.00571958
4.050701	0.00578307
4.030396	0.00586243
4.010092	0.00592593
3.989787	0.00597354
3.969483	0.00606878
3.949178	0.00616402
3.928874	0.00622751
3.908569	0.00625926
3.888265	0.00631746
3.867960	0.00642857
3.847656	0.00650794
3.827351	0.0065873
3.807047	0.00664021
3.786742	0.00671958
3.766438	0.00677249
3.746133	0.00693122
3.725829	0.00698942
3.705524	0.00705291
3.685220	0.00712698
3.664915	0.00719577
3.644611	0.00730159
3.624307	0.0073545
3.604002	0.00741799
3.583698	0.00749206
3.563393	0.00756614
3.543089	0.00765608
3.522784	0.00774074
3.502480	0.00784127
3.482175	0.00791534
3.461871	0.00801587
3.441566	0.00811111
3.421262	0.0082381
3.400957	0.00834921
3.380653	0.00837566
3.360348	0.00843915
3.340044	0.00853439
3.319739	0.00857143
3.299435	0.00860317
3.279130	0.00865079
3.258826	0.0087619
3.238521	0.00885185
3.218217	0.00890476
3.197912	0.00899471
3.177608	0.00907407
3.157303	0.00916402
3.136999	0.00921164
3.116694	0.00930688
3.096390	0.00943915
3.076086	0.00949735
3.055781	0.00953968
3.035477	0.00961376
3.015172	0.00966138
2.994868	0.00971429
2.974563	0.00977249
2.954259	0.00985714
2.933954	0.00992593
2.913650	0.00998413
2.893345	0.010037
2.873041	0.0100794
2.852736	0.0101852
2.832432	0.0102804
2.812127	0.0103598
2.791823	0.0104021
2.771518	0.0104286
2.751214	0.0104603
2.730909	0.0104815
2.710605	0.0105132
2.690300	0.0105714
2.669996	0.0106561
2.649691	0.0107196
2.629387	0.0108042
2.609082	0.0108677
2.588778	0.0110106
2.568474	0.0111587
2.548169	0.0112804
2.527865	0.0113016
2.507560	0.0113439
2.487256	0.0113862
2.466951	0.0114339
2.446647	0.0115132
2.426342	0.0115397
2.406038	0.0116138
2.385733	0.0116455
2.365429	0.0116931
2.345124	0.011746
2.324820	0.0117937
2.304515	0.0118201
2.284211	0.0118836
2.263906	0.0119471
2.243602	0.0119788
2.223297	0.0120423
2.202993	0.0121058
2.182688	0.0122116
2.162384	0.0123122
2.142079	0.012381
2.121775	0.0124603
2.101470	0.0125185
2.081166	0.012582
2.060861	0.012672
2.040557	0.0127937
2.020253	0.0129153
1.999948	0.0130741
1.979644	0.0132222
1.959339	0.0133386
1.939035	0.0134233
1.918730	0.0135238
1.898426	0.0135873
1.878121	0.0136825
1.857817	0.0137778
1.837512	0.0138201
1.817208	0.0139259
1.796903	0.0139947
1.776599	0.0140635
1.756294	0.014127
1.735990	0.0142169
1.715685	0.0143333
1.695381	0.0144233
1.675076	0.014582
1.654772	0.0147037
1.634467	0.014836
1.614163	0.0149312
1.593858	0.0150952
1.573554	0.0152275
1.553249	0.0153651
1.532945	0.0155026
1.512641	0.0156455
1.492336	0.0157778
1.472032	0.0159788
1.451727	0.0162275
1.431423	0.0165185
1.411118	0.0167513
1.390814	0.0171111
1.370509	0.017381
1.350205	0.0176772
1.329900	0.0180899
1.309596	0.0184392
1.289291	0.0187989
1.268987	0.0192222
1.248682	0.0196032
1.228378	0.02
1.208073	0.0204921
1.187769	0.0208783
1.167464	0.0212011
1.147160	0.0214974
1.126855	0.021836
1.106551	0.0221693
1.086246	0.0224074
1.065942	0.0226984
1.045637	0.0229841
1.025333	0.0233016
1.005029	0.0235714
0.984724	0.0238571
0.964420	0.0241058
0.944115	0.0244021
0.923811	0.0247513
0.903506	0.0252381
0.883202	0.0257143
0.862897	0.0260582
0.842593	0.0266984
0.822288	0.0271481
0.801984	0.027709
0.781679	0.0281799
0.761375	0.0285397
0.741070	0.0288995
0.720766	0.0292963
0.700461	0.0297989
0.680157	0.0303439
0.659852	0.0308201
0.639548	0.0315238
0.619243	0.0324127
0.598939	0.0330582
0.578634	0.0337196
0.558330	0.0342222
0.538025	0.0347672
0.517721	0.0352222
0.497416	0.0358254
0.477112	0.0364497
0.456808	0.0369153
0.436503	0.0375714
0.416199	0.0381587
0.395894	0.039037
0.375590	0.0399735
0.355285	0.0410212
0.334981	0.0421799
0.314676	0.0436138
0.294372	0.0448995
0.274067	0.0463757
0.253763	0.0480317
0.233458	0.0499841
0.213154	0.051672
0.192849	0.0534233
0.172545	0.0554709
0.152240	0.0580423
0.131936	0.0609418
0.111631	0.0638254
0.091327	0.0673757
0.071022	0.0710794
0.050718	0.0749312
0.030413	0.0790265
0.010109	0.0848095
-0.010196	0.848122
-0.030500	0.87209
-0.050804	0.884952
-0.071109	0.894069
-0.091413	0.901333
-0.111718	0.907831
-0.132022	0.913704
-0.152327	0.918672
-0.172631	0.923317
-0.192936	0.927804
-0.213240	0.931788
-0.233545	0.935423
-0.253849	0.938333
-0.274154	0.941037
-0.294458	0.943413
-0.314763	0.945688
-0.335067	0.948339
-0.355372	0.950534
-0.375676	0.952466
-0.395981	0.954085
-0.416285	0.955942
-0.436590	0.957783
-0.456894	0.959487
-0.477199	0.961323
-0.497503	0.962825
-0.517808	0.964111
-0.538112	0.965413
-0.558417	0.966958
-0.578721	0.968243
-0.599025	0.969413
-0.619330	0.970593
-0.639634	0.971661
-0.659939	0.972593
-0.680243	0.973746
-0.700548	0.974677
-0.720852	0.975545
-0.741157	0.976328
-0.761461	0.977074
-0.781766	0.977688
-0.802070	0.978386
-0.822375	0.979026
-0.842679	0.979534
-0.862984	0.980212
-0.883288	0.980698
-0.903593	0.981275
-0.923897	0.981757
-0.944202	0.982228
-0.964506	0.982693
-0.984811	0.983185
-1.005115	0.983624
-1.025420	0.984021
-1.045724	0.984471
-1.066029	0.984873
-1.086333	0.985127
-1.106637	0.985566
-1.126942	0.985868
-1.147246	0.986212
-1.167551	0.986582
-1.187855	0.986894
-1.208160	0.987243
-1.228464	0.987603
-1.248769	0.987926
-1.269073	0.988233
-1.289378	0.988672
-1.309682	0.989032
-1.329987	0.989386
-1.350291	0.989804
-1.370596	0.990127
-1.390900	0.990429
-1.411205	0.99073
-1.431509	0.991095
-1.451814	0.991333
-1.472118	0.991534
-1.492423	0.991709
-1.512727	0.991958
-1.533032	0.992201
-1.553336	0.992386
-1.573641	0.992582
-1.593945	0.992746
-1.614250	0.992921
-1.634554	0.993095
-1.654858	0.993286
-1.675163	0.993444
-1.695467	0.993582
-1.715772	0.993757
-1.736076	0.993963
-1.756381	0.994079
-1.776685	0.994307
-1.796990	0.994455
-1.817294	0.994566
-1.837599	0.99472
-1.857903	0.994825
-1.878208	0.994963
-1.898512	0.995032
-1.918817	0.995175
-1.939121	0.995291
-1.959426	0.995434
-1.979730	0.995534
-2.000035	0.995624
-2.020339	0.99572
-2.040644	0.995841
-2.060948	0.995984
-2.081253	0.996095
-2.101557	0.996185
-2.121862	0.996302
-2.142166	0.996423
-2.162470	0.996529
-2.182775	0.996619
-2.203079	0.996725
-2.223384	0.996783
-2.243688	0.99682
-2.263993	0.996889
-2.284297	0.997
-2.304602	0.997063
-2.324906	0.997169
-2.345211	0.997217
-2.365515	0.997254
-2.385820	0.997333
-2.406124	0.997381
-2.426429	0.997439
-2.446733	0.997508
-2.467038	0.997561
-2.487342	0.997619
-2.507647	0.997714
-2.527951	0.99781
-2.548256	0.997878
-2.568560	0.997958
-2.588865	0.998037
-2.609169	0.998095
-2.629474	0.998153
-2.649778	0.998228
-2.670082	0.99827
-2.690387	0.998312
-2.710691	0.998365
-2.730996	0.998413
-2.751300	0.998455
-2.771605	0.998503
-2.791909	0.998545
-2.812214	0.998582
-2.832518	0.998619
-2.852823	0.998651
-2.873127	0.998693
-2.893432	0.998735
-2.913736	0.998767
-2.934041	0.998772
-2.954345	0.998815
-2.974650	0.99882
-2.994954	0.998841
-3.015259	0.998873
-3.035563	0.998905
-3.055868	0.998926
-3.076172	0.998942
-3.096477	0.998947
-3.116781	0.998984
-3.137086	0.999026
-3.157390	0.999063
-3.177695	0.999085
-3.197999	0.999143
-3.218303	0.999206
-3.238608	0.999233
-3.258912	0.999254
-3.279217	0.999312
-3.299521	0.999349
-3.319826	0.999381
-3.340130	0.999397
-3.360435	0.999423
-3.380739	0.999434
-3.401044	0.999439
-3.421348	0.99945
-3.441653	0.999476
-3.461957	0.999497
-3.482262	0.999524
-3.502566	0.999545
-3.522871	0.999582
-3.543175	0.999608
-3.563480	0.999624
-3.604089	0.999635
-3.624393	0.999646
-3.644698	0.999656
-3.665002	0.999661
-3.685307	0.999688
-3.705611	0.999709
-3.746220	0.999725
-3.766524	0.99973
-3.786829	0.999741
-3.827438	0.999751
-3.847742	0.999772
-3.888351	0.999783
-3.908656	0.999788
-3.969569	0.999794
-3.989874	0.999804
-4.010178	0.999815
-4.050787	0.99982
-4.071092	0.999841
-4.111701	0.999862
-4.132005	0.999873
-4.152310	0.999878
-4.192919	0.999889
-4.233528	0.999894
-4.253832	0.999899
-4.274136	0.999905
-4.294441	0.99991
-4.355354	0.999915
-4.395963	0.999921
-4.477181	0.999926
-4.497486	0.999931
-4.599008	0.999947
-4.619313	0.999952
-4.903575	0.999958
-4.944184	0.999968
-5.005098	0.999974
-5.187838	0.999979
-5.350274	0.999984
-5.451796	0.999989
-5.573623	0.999995
-5.878190	1
&
31.969361	1.08739e-14
31.949057	1.10947e-14
31.928752	1.132e-14
31.908448	1.15499e-14
31.888144	1.17844e-14
31.867839	1.20237e-14
31.847535	1.22678e-14
31.827230	1.25169e-14
31.806926	1.2771e-14
31.786621	1.30303e-14
31.766317	1.32949e-14
31.746012	1.35648e-14
31.725708	1.38402e-14
31.705403	1.41212e-14
31.685099	1.44079e-14
31.664794	1.47004e-14
31.644490	1.49988e-14
31.624185	1.53033e-14
31.603881	1.5614e-14
31.583576	1.5931e-14
31.563272	1.62544e-14
31.542967	1.65844e-14
31.522663	1.69211e-14
31.502358	1.72646e-14
31.482054	1.76151e-14
31.461749	1.79726e-14
31.441445	1.83375e-14
31.421140	1.87097e-14
31.400836	1.90895e-14
31.380532	1.9477e-14
31.360227	1.98724e-14
31.339923	2.02758e-14
31.319618	2.06873e-14
31.299314	2.11073e-14
31.279009	2.15357e-14
31.258705	2.19728e-14
31.238400	2.24188e-14
31.218096	2.28739e-14
31.197791	2.33381e-14
31.177487	2.38118e-14
31.157182	2.42951e-14
31.136878	2.47882e-14
31.116573	2.52913e-14
31.096269	2.58047e-14
31.075964	2.63284e-14
31.055660	2.68627e-14
31.035355	2.74079e-14
31.015051	2.79642e-14
30.994746	2.85317e-14
30.974442	2.91108e-14
30.954137	2.97015e-14
30.933833	3.03043e-14
30.913528	3.09193e-14
30.893224	3.15468e-14
30.872920	3.2187e-14
30.852615	3.28402e-14
30.832311	3.35066e-14
30.812006	3.41865e-14
30.791702	3.48803e-14
30.771397	3.55881e-14
30.751093	3.63102e-14
30.730788	3.70471e-14
30.710484	3.77988e-14
30.690179	3.85658e-14
30.669875	3.93483e-14
30.649570	4.01468e-14
30.629266	4.09614e-14
30.608961	4.17925e-14
30.588657	4.26405e-14
30.568352	4.35057e-14
30.548048	4.43884e-14
30.527743	4.5289e-14
30.507439	4.62079e-14
30.487134	4.71454e-14
30.466830	4.8102e-14
30.446525	4.90779e-14
30.426221	5.00736e-14
30.405916	5.10895e-14
30.385612	5.2126e-14
30.365307	5.31836e-14
30.345003	5.42625e-14
30.324699	5.53634e-14
30.304394	5.64865e-14
30.284090	5.76325e-14
30.263785	5.88016e-14
30.243481	5.99945e-14
30.223176	6.12116e-14
30.202872	6.24533e-14
30.182567	6.37202e-14
30.162263	6.50128e-14
30.141958	6.63316e-14
30.121654	6.76771e-14
30.101349	6.90499e-14
30.081045	7.04506e-14
30.060740	7.18796e-14
30.040436	7.33376e-14
30.020131	7.48252e-14
29.999827	7.63429e-14
29.979522	7.78914e-14
29.959218	7.94712e-14
29.938913	8.10831e-14
29.918609	8.27277e-14
29.898304	8.44056e-14
29.878000	8.61175e-14
29.857695	8.78641e-14
29.837391	8.96462e-14
29.817087	9.14643e-14
29.796782	9.33193e-14
29.776478	9.52119e-14
29.756173	9.71428e-14
29.735869	9.91129e-14
29.715564	1.01123e-13
29.695260	1.03174e-13
29.674955	1.05266e-13
29.654651	1.07401e-13
29.634346	1.09579e-13
29.614042	1.11801e-13
29.593737	1.14068e-13
29.573433	1.16381e-13
29.553128	1.18741e-13
29.532824	1.21149e-13
29.512519	1.23605e-13
29.492215	1.26112e-13
29.471910	1.28669e-13
29.451606	1.31278e-13
29.431301	1.3394e-13
29.410997	1.36656e-13
29.390692	1.39426e-13
29.370388	1.42253e-13
29.350083	1.45138e-13
29.329779	1.4808e-13
29.309474	1.51083e-13
29.289170	1.54146e-13
29.268866	1.57271e-13
29.248561	1.6046e-13
29.228257	1.63713e-13
29.207952	1.67032e-13
29.187648	1.70418e-13
29.167343	1.73873e-13
29.147039	1.77398e-13
29.126734	1.80994e-13
29.106430	1.84664e-13
29.086125	1.88407e-13
29.065821	1.92226e-13
29.045516	1.96123e-13
29.025212	2.00099e-13
29.004907	2.04155e-13
28.984603	2.08293e-13
28.964298	2.12516e-13
28.943994	2.16823e-13
28.923689	2.21218e-13
28.903385	2.25702e-13
28.883080	2.30277e-13
28.862776	2.34945e-13
28.842471	2.39707e-13
28.822167	2.44565e-13
28.801862	2.49522e-13
28.781558	2.5458e-13
28.761254	2.59739e-13
28.740949	2.65004e-13
28.720645	2.70375e-13
28.700340	2.75854e-13
28.680036	2.81445e-13
28.659731	2.87149e-13
28.639427	2.92968e-13
28.619122	2.98906e-13
28.598818	3.04963e-13
28.578513	3.11143e-13
28.558209	3.17449e-13
28.537904	3.23882e-13
28.517600	3.30445e-13
28.497295	3.37141e-13
28.476991	3.43973e-13
28.456686	3.50943e-13
28.436382	3.58055e-13
28.416077	3.6531e-13
28.395773	3.72712e-13
28.375468	3.80264e-13
28.355164	3.87969e-13
28.334859	3.95831e-13
28.314555	4.03851e-13
28.294250	4.12033e-13
28.273946	4.20382e-13
28.253642	4.28899e-13
28.233337	4.37589e-13
28.213033	4.46455e-13
28.192728	4.555e-13
28.172424	4.64728e-13
28.152119	4.74143e-13
28.131815	4.83749e-13
28.111510	4.93549e-13
28.091206	5.03548e-13
28.070901	5.13749e-13
28.050597	5.24157e-13
28.030292	5.34775e-13
28.009988	5.45608e-13
27.989683	5.56661e-13
27.969379	5.67937e-13
27.949074	5.79441e-13
27.928770	5.91179e-13
27.908465	6.03154e-13
27.888161	6.15371e-13
27.867856	6.27836e-13
27.847552	6.40553e-13
27.827247	6.53527e-13
27.806943	6.66764e-13
27.786638	6.80269e-13
27.766334	6.94047e-13
27.746029	7.08104e-13
27.725725	7.22446e-13
27.705421	7.37077e-13
27.685116	7.52005e-13
27.664812	7.67235e-13
27.644507	7.82774e-13
27.624203	7.98626e-13
27.603898	8.148e-13
27.583594	8.31301e-13
27.563289	8.48135e-13
27.542985	8.65311e-13
27.522680	8.82834e-13
27.502376	9.00711e-13
27.482071	9.18951e-13
27.461767	9.37559e-13
27.441462	9.56544e-13
27.421158	9.75913e-13
27.400853	9.95674e-13
27.380549	1.01583e-12
27.360244	1.0364e-12
27.339940	1.05739e-12
27.319635	1.0788e-12
27.299331	1.10064e-12
27.279026	1.12292e-12
27.258722	1.14566e-12
27.238417	1.16885e-12
27.218113	1.19252e-12
27.197809	1.21666e-12
27.177504	1.24129e-12
27.157200	1.26642e-12
27.136895	1.29206e-12
27.116591	1.31822e-12
27.096286	1.34491e-12
27.075982	1.37213e-12
27.055677	1.39991e-12
27.035373	1.42825e-12
27.015068	1.45716e-12
26.994764	1.48665e-12
26.974459	1.51675e-12
26.954155	1.54745e-12
26.933850	1.57877e-12
26.913546	1.61073e-12
26.893241	1.64333e-12
26.872937	1.67659e-12
26.852632	1.71053e-12
26.832328	1.74515e-12
26.812023	1.78047e-12
26.791719	1.81651e-12
26.771414	1.85327e-12
26.751110	1.89078e-12
26.730805	1.92904e-12
26.710501	1.96808e-12
26.690196	2.00791e-12
26.669892	2.04855e-12
26.649588	2.09e-12
26.629283	2.1323e-12
26.608979	2.17545e-12
26.588674	2.21947e-12
26.568370	2.26438e-12
26.548065	2.3102e-12
26.527761	2.35695e-12
26.507456	2.40464e-12
26.487152	2.4533e-12
26.466847	2.50294e-12
26.446543	2.55358e-12
26.426238	2.60525e-12
26.405934	2.65796e-12
26.385629	2.71174e-12
26.365325	2.76661e-12
26.345020	2.82258e-12
26.324716	2.87969e-12
26.304411	2.93795e-12
26.284107	2.99738e-12
26.263802	3.05802e-12
26.243498	3.11989e-12
26.223193	3.183e-12
26.202889	3.24739e-12
26.182584	3.31309e-12
26.162280	3.38011e-12
26.141976	3.44848e-12
26.121671	3.51824e-12
26.101367	3.58941e-12
26.081062	3.66201e-12
26.060758	3.73608e-12
26.040453	3.81165e-12
26.020149	3.88875e-12
25.999844	3.96741e-12
25.979540	4.04765e-12
25.959235	4.12952e-12
25.938931	4.21304e-12
25.918626	4.29824e-12
25.898322	4.38517e-12
25.878017	4.47386e-12
25.857713	4.56434e-12
25.837408	4.65665e-12
25.817104	4.75082e-12
25.796799	4.84689e-12
25.776495	4.94491e-12
25.756190	5.04491e-12
25.735886	5.14692e-12
25.715581	5.251e-12
25.695277	5.35718e-12
25.674972	5.46551e-12
25.654668	5.57602e-12
25.634364	5.68877e-12
25.614059	5.80379e-12
25.593755	5.92114e-12
25.573450	6.04086e-12
25.553146	6.16299e-12
25.532841	6.2876e-12
25.512537	6.41472e-12
25.492232	6.54441e-12
25.471928	6.67672e-12
25.451623	6.8117e-12
25.431319	6.9494e-12
25.411014	7.08989e-12
25.390710	7.23322e-12
25.370405	7.37944e-12
25.350101	7.52861e-12
25.329796	7.6808e-12
25.309492	7.83606e-12
25.289187	7.99445e-12
25.268883	8.15605e-12
25.248578	8.32091e-12
25.228274	8.48909e-12
25.207969	8.66068e-12
25.187665	8.83573e-12
25.167360	9.01431e-12
25.147056	9.1965e-12
25.126751	9.38237e-12
25.106447	9.57199e-12
25.086143	9.76543e-12
25.065838	9.96279e-12
25.045534	1.01641e-11
25.025229	1.03695e-11
25.004925	1.05791e-11
24.984620	1.07929e-11
24.964316	1.1011e-11
24.944011	1.12335e-11
24.923707	1.14605e-11
24.903402	1.1692e-11
24.883098	1.19283e-11
24.862793	1.21693e-11
24.842489	1.24152e-11
24.822184	1.2666e-11
24.801880	1.2922e-11
24.781575	1.3183e-11
24.761271	1.34494e-11
24.740966	1.37211e-11
24.720662	1.39983e-11
24.700357	1.42811e-11
24.680053	1.45696e-11
24.659748	1.4864e-11
24.639444	1.51642e-11
24.619139	1.54706e-11
24.598835	1.57831e-11
24.578531	1.61019e-11
24.558226	1.64271e-11
24.537922	1.6759e-11
24.517617	1.70975e-11
24.497313	1.74428e-11
24.477008	1.77951e-11
24.456704	1.81546e-11
24.436399	1.85212e-11
24.416095	1.88953e-11
24.395790	1.92769e-11
24.375486	1.96663e-11
24.355181	2.00634e-11
24.334877	2.04686e-11
24.314572	2.0882e-11
24.294268	2.13037e-11
24.273963	2.17339e-11
24.253659	2.21728e-11
24.233354	2.26205e-11
24.213050	2.30773e-11
24.192745	2.35433e-11
24.172441	2.40187e-11
24.152136	2.45036e-11
24.131832	2.49984e-11
24.111527	2.55031e-11
24.091223	2.60181e-11
24.070918	2.65434e-11
24.050614	2.70793e-11
24.030310	2.7626e-11
24.010005	2.81837e-11
23.989701	2.87527e-11
23.969396	2.93331e-11
23.949092	2.99253e-11
23.928787	3.05294e-11
23.908483	3.11457e-11
23.888178	3.17744e-11
23.867874	3.24158e-11
23.847569	3.30701e-11
23.827265	3.37376e-11
23.806960	3.44186e-11
23.786656	3.51133e-11
23.766351	3.5822e-11
23.746047	3.6545e-11
23.725742	3.72826e-11
23.705438	3.8035e-11
23.685133	3.88026e-11
23.664829	3.95857e-11
23.644524	4.03846e-11
23.624220	4.11996e-11
23.603915	4.2031e-11
23.583611	4.28792e-11
23.563306	4.37444e-11
23.543002	4.46271e-11
23.522698	4.55276e-11
23.502393	4.64463e-11
23.482089	4.73834e-11
23.461784	4.83395e-11
23.441480	4.93148e-11
23.421175	5.03098e-11
23.400871	5.13248e-11
23.380566	5.23603e-11
23.360262	5.34166e-11
23.339957	5.44943e-11
23.319653	5.55936e-11
23.299348	5.67151e-11
23.279044	5.78592e-11
23.258739	5.90264e-11
23.238435	6.0217e-11
23.218130	6.14317e-11
23.197826	6.26708e-11
23.177521	6.3935e-11
23.157217	6.52245e-11
23.136912	6.65401e-11
23.116608	6.78821e-11
23.096303	6.92512e-11
23.075999	7.06479e-11
23.055694	7.20727e-11
23.035390	7.35262e-11
23.015086	7.5009e-11
22.994781	7.65216e-11
22.974477	7.80647e-11
22.954172	7.96389e-11
22.933868	8.12449e-11
22.913563	8.28831e-11
22.893259	8.45543e-11
22.872954	8.62592e-11
22.852650	8.79985e-11
22.832345	8.97728e-11
22.812041	9.15827e-11
22.791736	9.34292e-11
22.771432	9.53128e-11
22.751127	9.72344e-11
22.730823	9.91946e-11
22.710518	1.01194e-10
22.690214	1.03234e-10
22.669909	1.05315e-10
22.649605	1.07438e-10
22.629300	1.09604e-10
22.608996	1.11813e-10
22.588691	1.14067e-10
22.568387	1.16366e-10
22.548082	1.18712e-10
22.527778	1.21104e-10
22.507473	1.23545e-10
22.487169	1.26035e-10
22.466865	1.28575e-10
22.446560	1.31166e-10
22.426256	1.3381e-10
22.405951	1.36506e-10
22.385647	1.39257e-10
22.365342	1.42063e-10
22.345038	1.44926e-10
22.324733	1.47846e-10
22.304429	1.50825e-10
22.284124	1.53864e-10
22.263820	1.56964e-10
22.243515	1.60127e-10
22.223211	1.63353e-10
22.202906	1.66644e-10
22.182602	1.70001e-10
22.162297	1.73426e-10
22.141993	1.7692e-10
22.121688	1.80484e-10
22.101384	1.84119e-10
22.081079	1.87828e-10
22.060775	1.91612e-10
22.040470	1.95471e-10
22.020166	1.99409e-10
21.999861	2.03425e-10
21.979557	2.07522e-10
21.959253	2.11702e-10
21.938948	2.15965e-10
21.918644	2.20315e-10
21.898339	2.24752e-10
21.878035	2.29278e-10
21.857730	2.33895e-10
21.837426	2.38605e-10
21.817121	2.4341e-10
21.796817	2.48311e-10
21.776512	2.53311e-10
21.756208	2.58412e-10
21.735903	2.63615e-10
21.715599	2.68922e-10
21.695294	2.74337e-10
21.674990	2.7986e-10
21.654685	2.85494e-10
21.634381	2.91242e-10
21.614076	2.97105e-10
21.593772	3.03086e-10
21.573467	3.09187e-10
21.553163	3.15411e-10
21.532858	3.2176e-10
21.512554	3.28236e-10
21.492249	3.34843e-10
21.471945	3.41582e-10
21.451640	3.48457e-10
21.431336	3.5547e-10
21.411032	3.62624e-10
21.390727	3.69922e-10
21.370423	3.77367e-10
21.350118	3.84961e-10
21.329814	3.92708e-10
21.309509	4.0061e-10
21.289205	4.08671e-10
21.268900	4.16894e-10
21.248596	4.25283e-10
21.228291	4.3384e-10
21.207987	4.42568e-10
21.187682	4.51472e-10
21.167378	4.60555e-10
21.147073	4.69821e-10
21.126769	4.79273e-10
21.106464	4.88914e-10
21.086160	4.98749e-10
21.065855	5.08782e-10
21.045551	5.19016e-10
21.025246	5.29456e-10
21.004942	5.40105e-10
20.984637	5.50969e-10
20.964333	5.6205e-10
20.944028	5.73354e-10
20.923724	5.84885e-10
20.903420	5.96648e-10
20.883115	6.08646e-10
20.862811	6.20886e-10
20.842506	6.33372e-10
20.822202	6.46108e-10
20.801897	6.591e-10
20.781593	6.72352e-10
20.761288	6.85871e-10
20.740984	6.99661e-10
20.720679	7.13728e-10
20.700375	7.28077e-10
20.680070	7.42715e-10
20.659766	7.57646e-10
20.639461	7.72877e-10
20.619157	7.88413e-10
20.598852	8.04261e-10
20.578548	8.20428e-10
20.558243	8.36919e-10
20.537939	8.5374e-10
20.517634	8.709e-10
20.497330	8.88403e-10
20.477025	9.06258e-10
20.456721	9.24471e-10
20.436416	9.4305e-10
20.416112	9.62001e-10
20.395808	9.81333e-10
20.375503	1.00105e-09
20.355199	1.02117e-09
20.334894	1.04169e-09
20.314590	1.06262e-09
20.294285	1.08397e-09
20.273981	1.10574e-09
20.253676	1.12796e-09
20.233372	1.15062e-09
20.213067	1.17373e-09
20.192763	1.19731e-09
20.172458	1.22136e-09
20.152154	1.2459e-09
20.131849	1.27092e-09
20.111545	1.29645e-09
20.091240	1.32249e-09
20.070936	1.34905e-09
20.050631	1.37615e-09
20.030327	1.40378e-09
20.010022	1.43198e-09
19.989718	1.46073e-09
19.969413	1.49007e-09
19.949109	1.51999e-09
19.928804	1.55051e-09
19.908500	1.58164e-09
19.888195	1.6134e-09
19.867891	1.64579e-09
19.847587	1.67883e-09
19.827282	1.71254e-09
19.806978	1.74692e-09
19.786673	1.78199e-09
19.766369	1.81776e-09
19.746064	1.85425e-09
19.725760	1.89147e-09
19.705455	1.92943e-09
19.685151	1.96816e-09
19.664846	2.00766e-09
19.644542	2.04795e-09
19.624237	2.08905e-09
19.603933	2.13098e-09
19.583628	2.17374e-09
19.563324	2.21736e-09
19.543019	2.26185e-09
19.522715	2.30724e-09
19.502410	2.35353e-09
19.482106	2.40075e-09
19.461801	2.44892e-09
19.441497	2.49805e-09
19.421192	2.54817e-09
19.400888	2.59929e-09
19.380583	2.65143e-09
19.360279	2.70461e-09
19.339975	2.75887e-09
19.319670	2.8142e-09
19.299366	2.87065e-09
19.279061	2.92822e-09
19.258757	2.98695e-09
19.238452	3.04685e-09
19.218148	3.10796e-09
19.197843	3.17028e-09
19.177539	3.23385e-09
19.157234	3.2987e-09
19.136930	3.36484e-09
19.116625	3.43231e-09
19.096321	3.50112e-09
19.076016	3.57132e-09
19.055712	3.64291e-09
19.035407	3.71594e-09
19.015103	3.79044e-09
18.994798	3.86642e-09
18.974494	3.94392e-09
18.954189	4.02297e-09
18.933885	4.1036e-09
18.913580	4.18585e-09
18.893276	4.26974e-09
18.872971	4.35531e-09
18.852667	4.44259e-09
18.832362	4.53162e-09
18.812058	4.62242e-09
18.791754	4.71505e-09
18.771449	4.80952e-09
18.751145	4.90588e-09
18.730840	5.00417e-09
18.710536	5.10443e-09
18.690231	5.20669e-09
18.669927	5.31099e-09
18.649622	5.41738e-09
18.629318	5.52589e-09
18.609013	5.63658e-09
18.588709	5.74948e-09
18.568404	5.86463e-09
18.548100	5.98208e-09
18.527795	6.10189e-09
18.507491	6.22408e-09
18.487186	6.34872e-09
18.466882	6.47585e-09
18.446577	6.60551e-09
18.426273	6.73777e-09
18.405968	6.87267e-09
18.385664	7.01027e-09
18.365359	7.15062e-09
18.345055	7.29376e-09
18.324750	7.43977e-09
18.304446	7.5887e-09
18.284142	7.74059e-09
18.263837	7.89553e-09
18.243533	8.05355e-09
18.223228	8.21473e-09
18.202924	8.37913e-09
18.182619	8.54682e-09
18.162315	8.71785e-09
18.142010	8.89229e-09
18.121706	9.07022e-09
18.101401	9.2517e-09
18.081097	9.4368e-09
18.060792	9.6256e-09
18.040488	9.81817e-09
18.020183	1.00146e-08
17.999879	1.02149e-08
17.979574	1.04192e-08
17.959270	1.06276e-08
17.938965	1.08402e-08
17.918661	1.1057e-08
17.898356	1.12781e-08
17.878052	1.15037e-08
17.857747	1.17337e-08
17.837443	1.19684e-08
17.817138	1.22077e-08
17.796834	1.24518e-08
17.776530	1.27007e-08
17.756225	1.29546e-08
17.735921	1.32136e-08
17.715616	1.34778e-08
17.695312	1.37472e-08
17.675007	1.4022e-08
17.654703	1.43022e-08
17.634398	1.45881e-08
17.614094	1.48796e-08
17.593789	1.5177e-08
17.573485	1.54803e-08
17.553180	1.57896e-08
17.532876	1.61051e-08
17.512571	1.64269e-08
17.492267	1.67551e-08
17.471962	1.70899e-08
17.451658	1.74313e-08
17.431353	1.77795e-08
17.411049	1.81347e-08
17.390744	1.84969e-08
17.370440	1.88664e-08
17.350135	1.92432e-08
17.329831	1.96275e-08
17.309526	2.00195e-08
17.289222	2.04193e-08
17.268917	2.0827e-08
17.248613	2.12429e-08
17.228309	2.1667e-08
17.208004	2.20996e-08
17.187700	2.25408e-08
17.167395	2.29908e-08
17.147091	2.34498e-08
17.126786	2.39179e-08
17.106482	2.43953e-08
17.086177	2.48822e-08
17.065873	2.53788e-08
17.045568	2.58853e-08
17.025264	2.64018e-08
17.004959	2.69287e-08
16.984655	2.7466e-08
16.964350	2.8014e-08
16.944046	2.85729e-08
16.923741	2.9143e-08
16.903437	2.97244e-08
16.883132	3.03173e-08
16.862828	3.09221e-08
16.842523	3.15388e-08
16.822219	3.21679e-08
16.801914	3.28094e-08
16.781610	3.34637e-08
16.761305	3.4131e-08
16.741001	3.48116e-08
16.720697	3.55058e-08
16.700392	3.62137e-08
16.680088	3.69357e-08
16.659783	3.7672e-08
16.639479	3.8423e-08
16.619174	3.91889e-08
16.598870	3.997e-08
16.578565	4.07667e-08
16.558261	4.15792e-08
16.537956	4.24078e-08
16.517652	4.32529e-08
16.497347	4.41148e-08
16.477043	4.49938e-08
16.456738	4.58902e-08
16.436434	4.68045e-08
16.416129	4.77369e-08
16.395825	4.86879e-08
16.375520	4.96577e-08
16.355216	5.06468e-08
16.334911	5.16555e-08
16.314607	5.26843e-08
16.294302	5.37334e-08
16.273998	5.48034e-08
16.253693	5.58947e-08
16.233389	5.70076e-08
16.213084	5.81426e-08
16.192780	5.93001e-08
16.172476	6.04806e-08
16.152171	6.16845e-08
16.131867	6.29123e-08
16.111562	6.41645e-08
16.091258	6.54415e-08
16.070953	6.67438e-08
16.050649	6.80719e-08
16.030344	6.94264e-08
16.010040	7.08078e-08
15.989735	7.22166e-08
15.969431	7.36533e-08
15.949126	7.51184e-08
15.928822	7.66127e-08
15.908517	7.81365e-08
15.888213	7.96905e-08
15.867908	8.12754e-08
15.847604	8.28917e-08
15.827299	8.454e-08
15.806995	8.62209e-08
15.786690	8.79352e-08
15.766386	8.96834e-08
15.746081	9.14663e-08
15.725777	9.32845e-08
15.705472	9.51387e-08
15.685168	9.70296e-08
15.664864	9.8958e-08
15.644559	1.00925e-07
15.624255	1.0293e-07
15.603950	1.04975e-07
15.583646	1.07061e-07
15.563341	1.09188e-07
15.543037	1.11357e-07
15.522732	1.13569e-07
15.502428	1.15825e-07
15.482123	1.18125e-07
15.461819	1.20471e-07
15.441514	1.22864e-07
15.421210	1.25303e-07
15.400905	1.27791e-07
15.380601	1.30328e-07
15.360296	1.32916e-07
15.339992	1.35554e-07
15.319687	1.38245e-07
15.299383	1.40989e-07
15.279078	1.43787e-07
15.258774	1.46641e-07
15.238469	1.49551e-07
15.218165	1.52518e-07
15.197860	1.55544e-07
15.177556	1.5863e-07
15.157251	1.61777e-07
15.136947	1.64986e-07
15.116643	1.68258e-07
15.096338	1.71595e-07
15.076034	1.74998e-07
15.055729	1.78468e-07
15.035425	1.82007e-07
15.015120	1.85616e-07
14.994816	1.89296e-07
14.974511	1.93048e-07
14.954207	1.96875e-07
14.933902	2.00777e-07
14.913598	2.04756e-07
14.893293	2.08814e-07
14.872989	2.12952e-07
14.852684	2.17171e-07
14.832380	2.21474e-07
14.812075	2.25861e-07
14.791771	2.30335e-07
14.771466	2.34898e-07
14.751162	2.3955e-07
14.730857	2.44294e-07
14.710553	2.49132e-07
14.690248	2.54065e-07
14.669944	2.59095e-07
14.649639	2.64224e-07
14.629335	2.69455e-07
14.609031	2.74788e-07
14.588726	2.80227e-07
14.568422	2.85773e-07
14.548117	2.91428e-07
14.527813	2.97195e-07
14.507508	3.03075e-07
14.487204	3.09071e-07
14.466899	3.15184e-07
14.446595	3.21419e-07
14.426290	3.27776e-07
14.405986	3.34258e-07
14.385681	3.40868e-07
14.365377	3.47608e-07
14.345072	3.5448e-07
14.324768	3.61488e-07
14.304463	3.68634e-07
14.284159	3.7592e-07
14.263854	3.8335e-07
14.243550	3.90925e-07
14.223245	3.9865e-07
14.202941	4.06526e-07
14.182636	4.14558e-07
14.162332	4.22747e-07
14.142027	4.31097e-07
14.121723	4.39612e-07
14.101419	4.48293e-07
14.081114	4.57146e-07
14.060810	4.66172e-07
14.040505	4.75375e-07
14.020201	4.8476e-07
13.999896	4.94328e-07
13.979592	5.04085e-07
13.959287	5.14033e-07
13.938983	5.24176e-07
13.918678	5.34519e-07
13.898374	5.45064e-07
13.878069	5.55816e-07
13.857765	5.6678e-07
13.837460	5.77958e-07
13.817156	5.89356e-07
13.796851	6.00977e-07
13.776547	6.12826e-07
13.756242	6.24908e-07
13.735938	6.37227e-07
13.715633	6.49786e-07
13.695329	6.62593e-07
13.675024	6.7565e-07
13.654720	6.88963e-07
13.634415	7.02537e-07
13.614111	7.16376e-07
13.593806	7.30487e-07
13.573502	7.44874e-07
13.553198	7.59543e-07
13.532893	7.745e-07
13.512589	7.89749e-07
13.492284	8.05296e-07
13.471980	8.21148e-07
13.451675	8.3731e-07
13.431371	8.53788e-07
13.411066	8.70588e-07
13.390762	8.87717e-07
13.370457	9.05181e-07
13.350153	9.22987e-07
13.329848	9.41141e-07
13.309544	9.59649e-07
13.289239	9.7852e-07
13.268935	9.97759e-07
13.248630	1.01737e-06
13.228326	1.03737e-06
13.208021	1.05776e-06
13.187717	1.07855e-06
13.167412	1.09974e-06
13.147108	1.12135e-06
13.126803	1.14338e-06
13.106499	1.16584e-06
13.086194	1.18873e-06
13.065890	1.21208e-06
13.045586	1.23587e-06
13.025281	1.26014e-06
13.004977	1.28487e-06
12.984672	1.31009e-06
12.964368	1.3358e-06
12.944063	1.36201e-06
12.923759	1.38874e-06
12.903454	1.41598e-06
12.883150	1.44375e-06
12.862845	1.47207e-06
12.842541	1.50094e-06
12.822236	1.53036e-06
12.801932	1.56037e-06
12.781627	1.59095e-06
12.761323	1.62213e-06
12.741018	1.65392e-06
12.720714	1.68632e-06
12.700409	1.71936e-06
12.680105	1.75304e-06
12.659800	1.78737e-06
12.639496	1.82237e-06
12.619191	1.85806e-06
12.598887	1.89443e-06
12.578582	1.93151e-06
12.558278	1.96931e-06
12.537973	2.00785e-06
12.517669	2.04713e-06
12.497365	2.08718e-06
12.477060	2.12801e-06
12.456756	2.16962e-06
12.436451	2.21205e-06
12.416147	2.2553e-06
12.395842	2.29938e-06
12.375538	2.34432e-06
12.355233	2.39014e-06
12.334929	2.43684e-06
12.314624	2.48444e-06
12.294320	2.53297e-06
12.274015	2.58244e-06
12.253711	2.63287e-06
12.233406	2.68427e-06
12.213102	2.73667e-06
12.192797	2.79008e-06
12.172493	2.84453e-06
12.152188	2.90003e-06
12.131884	2.9566e-06
12.111579	3.01427e-06
12.091275	3.07305e-06
12.070970	3.13297e-06
12.050666	3.19405e-06
12.030361	3.2563e-06
12.010057	3.31976e-06
11.989753	3.38445e-06
11.969448	3.45038e-06
11.949144	3.51759e-06
11.928839	3.5861e-06
11.908535	3.65592e-06
11.888230	3.7271e-06
11.867926	3.79964e-06
11.847621	3.87359e-06
11.827317	3.94896e-06
11.807012	4.02578e-06
11.786708	4.10408e-06
11.766403	4.18389e-06
11.746099	4.26524e-06
11.725794	4.34816e-06
11.705490	4.43267e-06
11.685185	4.51881e-06
11.664881	4.6066e-06
11.644576	4.69608e-06
11.624272	4.78729e-06
11.603967	4.88024e-06
11.583663	4.97499e-06
11.563358	5.07155e-06
11.543054	5.16997e-06
11.522749	5.27028e-06
11.502445	5.37251e-06
11.482141	5.47671e-06
11.461836	5.58291e-06
11.441532	5.69114e-06
11.421227	5.80145e-06
11.400923	5.91387e-06
11.380618	6.02845e-06
11.360314	6.14522e-06
11.340009	6.26423e-06
11.319705	6.38552e-06
11.299400	6.50913e-06
11.279096	6.63511e-06
11.258791	6.76349e-06
11.238487	6.89433e-06
11.218182	7.02768e-06
11.197878	7.16357e-06
11.177573	7.30206e-06
11.157269	7.44319e-06
11.136964	7.58702e-06
11.116660	7.7336e-06
11.096355	7.88297e-06
11.076051	8.03519e-06
11.055746	8.19032e-06
11.035442	8.3484e-06
11.015137	8.50949e-06
10.994833	8.67366e-06
10.974528	8.84095e-06
10.954224	9.01143e-06
10.933920	9.18515e-06
10.913615	9.36217e-06
10.893311	9.54257e-06
10.873006	9.72639e-06
10.852702	9.9137e-06
10.832397	1.01046e-05
10.812093	1.02991e-05
10.791788	1.04973e-05
10.771484	1.06992e-05
10.751179	1.0905e-05
10.730875	1.11147e-05
10.710570	1.13284e-05
10.690266	1.15461e-05
10.669961	1.17679e-05
10.649657	1.19939e-05
10.629352	1.22243e-05
10.609048	1.24589e-05
10.588743	1.2698e-05
10.568439	1.29417e-05
10.548134	1.31899e-05
10.527830	1.34428e-05
10.507525	1.37005e-05
10.487221	1.39631e-05
10.466916	1.42306e-05
10.446612	1.45031e-05
10.426308	1.47808e-05
10.406003	1.50638e-05
10.385699	1.5352e-05
10.365394	1.56457e-05
10.345090	1.59449e-05
10.324785	1.62497e-05
10.304481	1.65603e-05
10.284176	1.68767e-05
10.263872	1.7199e-05
10.243567	1.75274e-05
10.223263	1.7862e-05
10.202958	1.82028e-05
10.182654	1.855e-05
10.162349	1.89037e-05
10.142045	1.9264e-05
10.121740	1.96311e-05
10.101436	2.00051e-05
10.081131	2.0386e-05
10.060827	2.0774e-05
10.040522	2.11693e-05
10.020218	2.1572e-05
9.999913	2.19822e-05
9.979609	2.24e-05
9.959304	2.28257e-05
9.939000	2.32592e-05
9.918695	2.37008e-05
9.898391	2.41507e-05
9.878087	2.46089e-05
9.857782	2.50756e-05
9.837478	2.55509e-05
9.817173	2.60351e-05
9.796869	2.65283e-05
9.776564	2.70306e-05
9.756260	2.75423e-05
9.735955	2.80634e-05
9.715651	2.85941e-05
9.695346	2.91346e-05
9.675042	2.96852e-05
9.654737	3.02459e-05
9.634433	3.08169e-05
9.614128	3.13985e-05
9.593824	3.19908e-05
9.573519	3.25939e-05
9.553215	3.32082e-05
9.532910	3.38338e-05
9.512606	3.44709e-05
9.492301	3.51197e-05
9.471997	3.57803e-05
9.451692	3.64531e-05
9.431388	3.71382e-05
9.411083	3.78359e-05
9.390779	3.85463e-05
9.370475	3.92697e-05
9.350170	4.00063e-05
9.329866	4.07563e-05
9.309561	4.152e-05
9.289257	4.22977e-05
9.268952	4.30894e-05
9.248648	4.38956e-05
9.228343	4.47164e-05
9.208039	4.55522e-05
9.187734	4.6403e-05
9.167430	4.72693e-05
9.147125	4.81513e-05
9.126821	4.90492e-05
9.106516	4.99633e-05
9.086212	5.0894e-05
9.065907	5.18414e-05
9.045603	5.28059e-05
9.025298	5.37877e-05
9.004994	5.47872e-05
8.984689	5.58046e-05
8.964385	5.68403e-05
8.944080	5.78946e-05
8.923776	5.89677e-05
8.903471	6.006e-05
8.883167	6.11718e-05
8.862863	6.23034e-05
8.842558	6.34552e-05
8.822254	6.46275e-05
8.801949	6.58207e-05
8.781645	6.7035e-05
8.761340	6.82708e-05
8.741036	6.95286e-05
8.720731	7.08086e-05
8.700427	7.21111e-05
8.680122	7.34367e-05
8.659818	7.47856e-05
8.639513	7.61582e-05
8.619209	7.7555e-05
8.598904	7.89762e-05
8.578600	8.04224e-05
8.558295	8.18938e-05
8.537991	8.33909e-05
8.517686	8.49141e-05
8.497382	8.64638e-05
8.477077	8.80405e-05
8.456773	8.96445e-05
8.436468	9.12763e-05
8.416164	9.29363e-05
8.395859	9.46249e-05
8.375555	9.63427e-05
8.355250	9.809e-05
8.334946	9.98673e-05
8.314642	0.000101675
8.294337	0.000103514
8.274033	0.000105384
8.253728	0.000107286
8.233424	0.00010922
8.213119	0.000111187
8.192815	0.000113187
8.172510	0.000115221
8.152206	0.00011729
8.131901	0.000119393
8.111597	0.000121531
8.091292	0.000123705
8.070988	0.000125916
8.050683	0.000128163
8.030379	0.000130448
8.010074	0.00013277
7.989770	0.000135131
7.969465	0.000137531
7.949161	0.00013997
7.928856	0.000142449
7.908552	0.000144968
7.888247	0.000147529
7.867943	0.000150131
7.847638	0.000152775
7.827334	0.000155462
7.807030	0.000158192
7.786725	0.000160965
7.766421	0.000163783
7.746116	0.000166646
7.725812	0.000169553
7.705507	0.000172507
7.685203	0.000175507
7.664898	0.000178554
7.644594	0.000181648
7.624289	0.00018479
7.603985	0.000187981
7.583680	0.000191221
7.563376	0.00019451
7.543071	0.000197849
7.522767	0.000201238
7.502462	0.000204679
7.482158	0.00020817
7.461853	0.000211714
7.441549	0.00021531
7.421244	0.000218958
7.400940	0.00022266
7.380635	0.000226415
7.360331	0.000230224
7.340026	0.000234087
7.319722	0.000238005
7.299417	0.000241978
7.279113	0.000246005
7.258809	0.000250089
7.238504	0.000254228
7.218200	0.000258423
7.197895	0.000262674
7.177591	0.000266981
7.157286	0.000271344
7.136982	0.000275763
7.116677	0.000280239
7.096373	0.000284771
7.076068	0.000289359
7.055764	0.000294003
7.035459	0.000298703
7.015155	0.000303458
6.994850	0.000308268
6.974546	0.000313133
6.954241	0.000318051
6.933937	0.000323023
6.913632	0.000328047
6.893328	0.000333123
6.873023	0.000338249
6.852719	0.000343425
6.832414	0.000348649
6.812110	0.00035392
6.791805	0.000359236
6.771501	0.000364595
6.751197	0.000369996
6.730892	0.000375436
6.710588	0.000380912
6.690283	0.000386423
6.669979	0.000391964
6.649674	0.000397532
6.629370	0.000403124
6.609065	0.000408735
6.588761	0.000414361
6.568456	0.000419997
6.548152	0.000425636
6.527847	0.000431272
6.507543	0.000436897
6.487238	0.000442504
6.466934	0.000448083
6.446629	0.000453623
6.426325	0.000459112
6.406020	0.000464536
6.385716	0.000469878
6.365411	0.000475119
6.345107	0.000480234
6.324802	0.000485196
6.304498	0.000489968
6.284193	0.000494502
6.263889	0.000498733
6.243585	0.000502562
6.223280	0.000505811
&
```
