## Supplementary material for "All-at-once RNA folding with 3D motif prediction framed by evolutionary information": RF01336_CRISPR-DR23.cacofold.helixcov

```
# RMs = 3 L = 36

# RM_HELIX NESTED 1-1 2-2, nbp = 1 nbp_cov = 1
# pvals: 5.29101e-06
# aggregated NONE
NESTED  <>::::::::::::::::::::::::::::::::::
        <>::::::::::::::::::::::::::::::::::

# RM_HELIX NESTED 10-12 25-27, nbp = 3 nbp_cov = 0
# pvals: 0.996111,0.996111,0.996111
# aggregated NONE
NESTED  :::::::::<<<____________>>>:::::::::
        ::::::::::::::::::::::::::::::::::::

# RM_HELIX NESTED 3-6 28-31, nbp = 4 nbp_cov = 0
# pvals: 0.996111,0.996111,0.996111,0.996111
# aggregated NONE
NESTED  ::<<<<_____________________>>>>:::::
        ::::::::::::::::::::::::::::::::::::
```
