## Supplementary material for "All-at-once RNA folding with 3D motif prediction framed by evolutionary information": RF01336_CRISPR-DR23.helixcov

```
# RMs = 2 L = 36

# RM_HELIX NESTED 9-12 25-28, nbp = 4 nbp_cov = 0
# pvals: 0.996111,0.996111,0.996111,0.996111
# aggregated NONE
NESTED  ::::::::<<<<____________>>>>::::::::
        ::::::::::::::::::::::::::::::::::::

# RM_HELIX NESTED 2-5 29-32, nbp = 4 nbp_cov = 0
# pvals: 0.996111,0.996111,0.996111,0.996111
# aggregated NONE
NESTED  :<<<<_______________________>>>>::::
        ::::::::::::::::::::::::::::::::::::
```
