## Supplementary material for "All-at-once RNA folding with 3D motif prediction framed by evolutionary information": RF01336_CRISPR-DR23.surv

```
0.000000	0.125
-0.000976	1
&
0.490469	0.00160772
0.361594	0.00321543
0.112434	0.00482315
-0.000976	0.995177
-0.045653	0.996785
-0.061118	0.998392
-0.196867	1
&
0.491866	5.29101e-06
0.490469	0.00115873
0.361594	0.00231746
0.325509	0.00244974
0.112434	0.00388889
0.095251	0.00416931
0.083223	0.00431746
-0.000976	0.996111
-0.045653	0.99727
-0.055963	0.99755
-0.061118	0.998709
-0.071428	0.998841
-0.196867	1
&
```
