## Supplementary material for "All-at-once RNA folding with 3D motif prediction framed by evolutionary information": RF01337_CRISPR-DR24.cacofold.power

```
# Power analysis of CaCoFold structure 
#
# Powertype = SINGLE SUBSTITUTIONS
# covary  left_pos      right_pos    substitutions      power
#----------------------------------------------------------------
          1		30		1		0.00
          2		29		0		0.00
          3		28		0		0.00
          4		27		1		0.00
          5		26		0		0.00
          11		25		2		0.00
          12		24		0		0.00
          13		23		0		0.00
          14		22		0		0.00
          15		21		1		0.00
#
# BPAIRS 10
# avg substitutions per BP  0.5
# BPAIRS expected to covary 0.0 +/- 0.0
# BPAIRS observed to covary 0
#
```
