## Supplementary material for "All-at-once RNA folding with 3D motif prediction framed by evolutionary information": RF01337_CRISPR-DR24.surv

```
0.000000	0.2
-0.003241	1
&
2.855627	0.00232558
1.073475	0.00465116
0.859988	0.00697674
0.730040	0.00930233
0.349476	0.0116279
0.265938	0.0139535
0.126707	0.0162791
0.117425	0.0186047
0.071015	0.0209302
0.052451	0.0232558
-0.003241	0.95814
-0.049652	0.962791
-0.058934	0.965116
-0.096062	0.967442
-0.105344	0.969767
-0.114626	0.972093
-0.133190	0.974419
-0.142472	0.976744
-0.207446	0.97907
-0.226010	0.981395
-0.253857	0.983721
-0.272421	0.986047
-0.346677	0.988372
-0.430215	0.990698
-0.588010	0.993023
-0.615856	0.995349
-0.634420	0.997674
-0.866471	1
&
3.607473	7.66284e-06
3.319729	1.53257e-05
3.161935	0.000467433
3.078396	0.00051341
3.050550	0.000582375
2.994858	0.000590038
2.967012	0.000666667
2.911320	0.000750958
2.855627	0.0008659
2.809217	0.00143295
2.762807	0.00145594
2.753525	0.00154023
2.744243	0.00154789
2.642140	0.00157088
2.595730	0.00165517
2.484346	0.0016705
2.345115	0.00177778
1.491167	0.00178544
1.472603	0.00186973
1.454039	0.00232184
1.444757	0.00236782
1.435475	0.00244444
1.416911	0.00252107
1.389065	0.00264368
1.361219	0.00265134
1.333373	0.00272797
1.324091	0.0027433
1.305526	0.00275096
1.296244	0.00275862
1.286962	0.00288123
1.249834	0.00296552
1.240552	0.00300383
1.221988	0.00372414
1.203424	0.0037931
1.194142	0.00398467
1.175578	0.00444444
1.166296	0.0045364
1.138450	0.00454406
1.129168	0.00460536
1.073475	0.00472031
1.064193	0.0047433
1.054911	0.00531801
0.999219	0.00539464
0.980655	0.0054023
0.962091	0.00548659
0.934245	0.00607663
0.915681	0.00609195
0.897117	0.00621456
0.887835	0.00640613
0.878553	0.00652107
0.869270	0.0065977
0.859988	0.00672031
0.850706	0.00681226
0.832142	0.00685824
0.813578	0.00753257
0.804296	0.0076092
0.795014	0.00770881
0.757886	0.0077318
0.748604	0.00775479
0.730040	0.00791571
0.720758	0.00813027
0.711476	0.00823755
0.702194	0.00868966
0.692912	0.00890421
0.683630	0.00897318
0.665066	0.00950192
0.655784	0.00950958
0.646501	0.00953257
0.637219	0.00959387
0.609373	0.00965517
0.572245	0.0097318
0.562963	0.00973946
0.479425	0.00987739
0.470143	0.00992337
0.460861	0.00993103
0.442297	0.0101456
0.433015	0.0101533
0.414450	0.0108812
0.405168	0.0109042
0.395886	0.0115632
0.386604	0.0115709
0.377322	0.0115939
0.368040	0.0116858
0.358758	0.0117701
0.349476	0.0118851
0.340194	0.0119464
0.330912	0.011954
0.321630	0.0122069
0.312348	0.0122912
0.303066	0.0128276
0.293784	0.0128582
0.284502	0.0129808
0.275220	0.0131034
0.265938	0.0133103
0.256656	0.013341
0.247374	0.0133487
0.238092	0.0135709
0.228810	0.0136092
0.219528	0.0137395
0.210246	0.0138161
0.200964	0.0138927
0.191681	0.013977
0.182399	0.0150115
0.173117	0.0162299
0.163835	0.0168582
0.154553	0.0172874
0.145271	0.0175326
0.135989	0.0180536
0.126707	0.0195479
0.117425	0.0197011
0.108143	0.021387
0.098861	0.0217088
0.089579	0.0218391
0.080297	0.0219847
0.071015	0.0223525
0.061733	0.0224444
0.052451	0.0225977
0.043169	0.0228966
0.033887	0.0237241
0.024605	0.0241303
0.015323	0.0244444
0.006041	0.0245517
-0.003241	0.955349
-0.012523	0.955602
-0.021805	0.955808
-0.031088	0.956812
-0.040370	0.957195
-0.049652	0.958789
-0.058934	0.959326
-0.068216	0.960046
-0.077498	0.961218
-0.086780	0.96213
-0.096062	0.963203
-0.105344	0.96551
-0.114626	0.966307
-0.123908	0.967793
-0.133190	0.969594
-0.142472	0.970651
-0.151754	0.971678
-0.161036	0.972598
-0.170318	0.973448
-0.179600	0.97446
-0.188882	0.975563
-0.198164	0.975693
-0.207446	0.977525
-0.216728	0.977931
-0.226010	0.978322
-0.235292	0.97882
-0.244574	0.979831
-0.253857	0.980659
-0.263139	0.981563
-0.272421	0.981831
-0.281703	0.98269
-0.290985	0.982805
-0.300267	0.983019
-0.309549	0.983663
-0.318831	0.983893
-0.328113	0.984
-0.337395	0.984184
-0.346677	0.984444
-0.355959	0.985103
-0.365241	0.985816
-0.374523	0.985969
-0.383805	0.986123
-0.393087	0.986383
-0.402369	0.986452
-0.411651	0.986536
-0.420933	0.987326
-0.430215	0.98813
-0.439497	0.988138
-0.448779	0.989701
-0.458061	0.99141
-0.467343	0.991678
-0.476626	0.991939
-0.485908	0.992667
-0.495190	0.993126
-0.504472	0.993226
-0.513754	0.993701
-0.523036	0.994161
-0.532318	0.994299
-0.541600	0.994582
-0.550882	0.994751
-0.560164	0.99492
-0.569446	0.995004
-0.578728	0.995326
-0.588010	0.995732
-0.597292	0.995824
-0.606574	0.996483
-0.615856	0.996789
-0.625138	0.997287
-0.634420	0.997525
-0.652984	0.997985
-0.671548	0.998031
-0.690112	0.998146
-0.699395	0.998161
-0.708677	0.998314
-0.717959	0.998337
-0.755087	0.998421
-0.773651	0.998429
-0.810779	0.998552
-0.829343	0.999119
-0.866471	0.999234
-0.885035	0.999241
-0.903599	0.999808
-0.931446	0.999893
-0.940728	0.999977
-1.033548	1
&
12.035566	4.94066e-324
12.026284	9.88131e-324
12.017002	2.47033e-323
12.007720	5.92879e-323
11.998438	1.33398e-322
11.989156	2.91499e-322
11.979874	6.52167e-322
11.970592	1.44267e-321
11.961310	3.20155e-321
11.952028	7.09972e-321
11.942746	1.57459e-320
11.933464	3.49304e-320
11.924182	7.74744e-320
11.914900	1.71846e-319
11.905618	3.81162e-319
11.896336	8.4543e-319
11.887054	1.87518e-318
11.877772	4.15916e-318
11.868490	9.22497e-318
11.859208	2.04607e-317
11.849925	4.53807e-317
11.840643	1.00651e-316
11.831361	2.23236e-316
11.822079	4.95112e-316
11.812797	1.0981e-315
11.803515	2.43542e-315
11.794233	5.40136e-315
11.784951	1.19792e-314
11.775669	2.65676e-314
11.766387	5.8921e-314
11.757105	1.30673e-313
11.747823	2.89798e-313
11.738541	6.42693e-313
11.729259	1.4253e-312
11.719977	3.16087e-312
11.710695	7.00976e-312
11.701413	1.55452e-311
11.692131	3.44734e-311
11.682849	7.64485e-311
11.673567	1.69531e-310
11.664285	3.75948e-310
11.655003	8.33683e-310
11.645721	1.84872e-309
11.636439	4.09956e-309
11.627156	9.09074e-309
11.617874	2.01585e-308
11.608592	4.47004e-308
11.599310	9.91203e-308
11.590028	2.19791e-307
11.580746	4.87363e-307
11.571464	1.08067e-306
11.562182	2.39622e-306
11.552900	5.31322e-306
11.543618	1.17811e-305
11.534336	2.61222e-305
11.525054	5.792e-305
11.515772	1.28423e-304
11.506490	2.84745e-304
11.497208	6.31341e-304
11.487926	1.39981e-303
11.478644	3.10362e-303
11.469362	6.8812e-303
11.460080	1.52565e-302
11.450798	3.38255e-302
11.441516	7.49943e-302
11.432234	1.66268e-301
11.422952	3.68625e-301
11.413670	8.17254e-301
11.404387	1.81186e-300
11.395105	4.01688e-300
11.385823	8.90531e-300
11.376541	1.97426e-299
11.367259	4.3768e-299
11.357977	9.70298e-299
11.348695	2.15104e-298
11.339413	4.76857e-298
11.330131	1.05712e-297
11.320849	2.34345e-297
11.311567	5.19497e-297
11.302285	1.15161e-296
11.293003	2.55285e-296
11.283721	5.65901e-296
11.274439	1.25444e-295
11.265157	2.78073e-295
11.255875	6.16397e-295
11.246593	1.36634e-294
11.237311	3.02868e-294
11.228029	6.71341e-294
11.218747	1.48809e-293
11.209465	3.29846e-293
11.200183	7.31119e-293
11.190901	1.62055e-292
11.181618	3.59195e-292
11.172336	7.9615e-292
11.163054	1.76464e-291
11.153772	3.91121e-291
11.144490	8.66888e-291
11.135208	1.92137e-290
11.125926	4.25847e-290
11.116644	9.43828e-290
11.107362	2.09184e-289
11.098080	4.63615e-289
11.088798	1.0275e-288
11.079516	2.27722e-288
11.070234	5.04687e-288
11.060952	1.1185e-287
11.051670	2.47881e-287
11.042388	5.49348e-287
11.033106	1.21744e-286
11.023824	2.69801e-286
11.014542	5.97907e-286
11.005260	1.32501e-285
10.995978	2.93631e-285
10.986696	6.50698e-285
10.977414	1.44196e-284
10.968132	3.19537e-284
10.958849	7.08085e-284
10.949567	1.56908e-283
10.940285	3.47696e-283
10.931003	7.70461e-283
10.921721	1.70725e-282
10.912439	3.78302e-282
10.903157	8.38253e-282
10.893875	1.85741e-281
10.884593	4.11562e-281
10.875311	9.11924e-281
10.866029	2.02059e-280
10.856747	4.47704e-280
10.847465	9.91975e-280
10.838183	2.19789e-279
10.828901	4.86974e-279
10.819619	1.07895e-278
10.810337	2.39052e-278
10.801055	5.29637e-278
10.791773	1.17344e-277
10.782491	2.59978e-277
10.773209	5.75982e-277
10.763927	1.27608e-276
10.754645	2.82709e-276
10.745363	6.26321e-276
10.736081	1.38756e-275
10.726798	3.07396e-275
10.717516	6.80993e-275
10.708234	1.50863e-274
10.698952	3.34207e-274
10.689670	7.40363e-274
10.680388	1.6401e-273
10.671106	3.6332e-273
10.661824	8.0483e-273
10.652542	1.78285e-272
10.643260	3.94929e-272
10.633978	8.74821e-272
10.624696	1.93782e-271
10.615414	4.29245e-271
10.606132	9.50803e-271
10.596850	2.10606e-270
10.587568	4.66495e-270
10.578286	1.03328e-269
10.569004	2.28867e-269
10.559722	5.06925e-269
10.550440	1.12279e-268
10.541158	2.48686e-268
10.531876	5.50803e-268
10.522594	1.21994e-267
10.513312	2.70192e-267
10.504029	5.98417e-267
10.494747	1.32535e-266
10.485465	2.93528e-266
10.476183	6.50078e-266
10.466901	1.43971e-265
10.457619	3.18846e-265
10.448337	7.06124e-265
10.439055	1.56378e-264
10.429773	3.46311e-264
10.420491	7.66921e-264
10.411209	1.69836e-263
10.401927	3.76101e-263
10.392645	8.32863e-263
10.383363	1.84432e-262
10.374081	4.0841e-262
10.364799	9.04377e-262
10.355517	2.00262e-261
10.346235	4.43446e-261
10.336953	9.81924e-261
10.327671	2.17425e-260
10.318389	4.81435e-260
10.309107	1.066e-259
10.299825	2.36034e-259
10.290543	5.2262e-259
10.281260	1.15716e-258
10.271978	2.56208e-258
10.262696	5.67267e-258
10.253414	1.25596e-257
10.244132	2.78074e-257
10.234850	6.15658e-257
10.225568	1.36305e-256
10.216286	3.01773e-256
10.207004	6.68101e-256
10.197722	1.47911e-255
10.188440	3.27454e-255
10.179158	7.2493e-255
10.169876	1.60486e-254
10.160594	3.5528e-254
10.151312	7.86502e-254
10.142030	1.7411e-253
10.132748	3.85426e-253
10.123466	8.53205e-253
10.114184	1.88869e-252
10.104902	4.18082e-252
10.095620	9.25458e-252
10.086338	2.04855e-251
10.077056	4.53451e-251
10.067774	1.00371e-250
10.058491	2.22168e-250
10.049209	4.91755e-250
10.039927	1.08845e-249
10.030645	2.40916e-249
10.021363	5.3323e-249
10.012081	1.18021e-248
10.002799	2.61214e-248
9.993517	5.78134e-248
9.984235	1.27954e-247
9.974953	2.83189e-247
9.965671	6.26744e-247
9.956389	1.38707e-246
9.947107	3.06974e-246
9.937825	6.79359e-246
9.928543	1.50345e-245
9.919261	3.32717e-245
9.909979	7.363e-245
9.900697	1.6294e-244
9.891415	3.60574e-244
9.882133	7.97914e-244
9.872851	1.76568e-243
9.863569	3.90715e-243
9.854287	8.64577e-243
9.845005	1.91311e-242
9.835722	4.23323e-242
9.826440	9.36691e-242
9.817158	2.0726e-241
9.807876	4.58593e-241
9.798594	1.01469e-240
9.789312	2.24509e-240
9.780030	4.96739e-240
9.770748	1.09905e-239
9.761466	2.43163e-239
9.752184	5.37988e-239
9.742902	1.19026e-238
9.733620	2.63333e-238
9.724338	5.82587e-238
9.715056	1.28888e-237
9.705774	2.85138e-237
9.696492	6.30801e-237
9.687210	1.39548e-236
9.677928	3.08708e-236
9.668646	6.82915e-236
9.659364	1.5107e-235
9.650082	3.34183e-235
9.640800	7.39236e-235
9.631518	1.63522e-234
9.622236	3.61711e-234
9.612953	8.00095e-234
9.603671	1.76976e-233
9.594389	3.91454e-233
9.585107	8.65847e-233
9.575825	1.91511e-232
9.566543	4.23585e-232
9.557261	9.36874e-232
9.547979	2.07212e-231
9.538697	4.58291e-231
9.529415	1.01359e-230
9.520133	2.24169e-230
9.510851	4.95771e-230
9.501569	1.09643e-229
9.492287	2.42479e-229
9.483005	5.36242e-229
9.473723	1.18588e-228
9.464441	2.62249e-228
9.455159	5.79935e-228
9.445877	1.28244e-227
9.436595	2.8359e-227
9.427313	6.27099e-227
9.418031	1.38667e-226
9.408749	3.06624e-226
9.399467	6.78001e-226
9.390184	1.49916e-225
9.380902	3.31481e-225
9.371620	7.3293e-225
9.362338	1.62054e-224
9.353056	3.58301e-224
9.343774	7.92192e-224
9.334492	1.75148e-223
9.325210	3.87234e-223
9.315928	8.56121e-223
9.306646	1.89273e-222
9.297364	4.18442e-222
9.288082	9.25071e-222
9.278800	2.04506e-221
9.269518	4.52097e-221
9.260236	9.99424e-221
9.250954	2.20933e-220
9.241672	4.88386e-220
9.232390	1.07959e-219
9.223108	2.38642e-219
9.213826	5.27507e-219
9.204544	1.16601e-218
9.195262	2.57732e-218
9.185980	5.69674e-218
9.176698	1.25915e-217
9.167416	2.78305e-217
9.158133	6.15117e-217
9.148851	1.35952e-216
9.139569	3.00475e-216
9.130287	6.64081e-216
9.121005	1.46767e-215
9.111723	3.24359e-215
9.102441	7.1683e-215
9.093159	1.58416e-214
9.083877	3.50086e-214
9.074595	7.73646e-214
9.065313	1.70963e-213
9.056031	3.77793e-213
9.046749	8.3483e-213
9.037467	1.84474e-212
9.028185	4.07627e-212
9.018903	9.00707e-212
9.009621	1.9902e-211
9.000339	4.39745e-211
8.991057	9.71624e-211
8.981775	2.14678e-210
8.972493	4.74316e-210
8.963211	1.04795e-209
8.953929	2.31529e-209
8.944647	5.1152e-209
8.935364	1.13009e-208
8.926082	2.49662e-208
8.916800	5.51549e-208
8.907518	1.21845e-207
8.898236	2.69169e-207
8.888954	5.94611e-207
8.879672	1.31351e-206
8.870390	2.90151e-206
8.861108	6.40924e-206
8.851826	1.41573e-205
8.842544	3.12714e-205
8.833262	6.90726e-205
8.823980	1.52565e-204
8.814698	3.36974e-204
8.805416	7.44267e-204
8.796134	1.64381e-203
8.786852	3.63052e-203
8.777570	8.01818e-203
8.768288	1.77082e-202
8.759006	3.91078e-202
8.749724	8.63665e-202
8.740442	1.90729e-201
8.731160	4.21193e-201
8.721878	9.30115e-201
8.712595	2.05392e-200
8.703313	4.53546e-200
8.694031	1.0015e-199
8.684749	2.21141e-199
8.675467	4.88293e-199
8.666185	1.07816e-198
8.656903	2.38055e-198
8.647621	5.25607e-198
8.638339	1.16048e-197
8.629057	2.56214e-197
8.619775	5.65666e-197
8.610493	1.24884e-196
8.601211	2.75707e-196
8.591929	6.08664e-196
8.582647	1.34369e-195
8.573365	2.96627e-195
8.564083	6.54806e-195
8.554801	1.44546e-194
8.545519	3.19073e-194
8.536237	7.04311e-194
8.526955	1.55464e-193
8.517673	3.43151e-193
8.508391	7.57412e-193
8.499109	1.67174e-192
8.489826	3.68975e-192
8.480544	8.14357e-192
8.471262	1.79731e-191
8.461980	3.96664e-191
8.452698	8.75411e-191
8.443416	1.93193e-190
8.434134	4.26345e-190
8.424852	9.40853e-190
8.415570	2.07622e-189
8.406288	4.58156e-189
8.397006	1.01098e-188
8.387724	2.23082e-188
8.378442	4.9224e-188
8.369160	1.08612e-187
8.359878	2.39646e-187
8.350596	5.28751e-187
8.341314	1.1666e-186
8.332032	2.57385e-186
8.322750	5.67852e-186
8.313468	1.25278e-185
8.304186	2.7638e-185
8.294904	6.09716e-185
8.285622	1.34505e-184
8.276340	2.96715e-184
8.267057	6.54529e-184
8.257775	1.4438e-183
8.248493	3.18477e-183
8.239211	7.02484e-183
8.229929	1.54948e-182
8.220647	3.41761e-182
8.211365	7.5379e-182
8.202083	1.66252e-181
8.192801	3.66668e-181
8.183519	8.08666e-181
8.174237	1.78342e-180
8.164955	3.93304e-180
8.155673	8.67345e-180
8.146391	1.91269e-179
8.137109	4.2178e-179
8.127827	9.30073e-179
8.118545	2.05087e-178
8.109263	4.52216e-178
8.099981	9.97113e-178
8.090699	2.19853e-177
8.081417	4.84738e-177
8.072135	1.06874e-176
8.062853	2.35627e-176
8.053571	5.1948e-176
8.044288	1.14525e-175
8.035006	2.52476e-175
8.025724	5.56581e-175
8.016442	1.22695e-174
8.007160	2.70465e-174
7.997878	5.96192e-174
7.988596	1.31416e-173
7.979314	2.89668e-173
7.970032	6.38469e-173
7.960750	1.40724e-172
7.951468	3.10159e-172
7.942186	6.8358e-172
7.932904	1.50655e-171
7.923622	3.3202e-171
7.914340	7.317e-171
7.905058	1.61247e-170
7.895776	3.55333e-170
7.886494	7.83014e-170
7.877212	1.7254e-169
7.867930	3.8019e-169
7.858648	8.37718e-169
7.849366	1.84579e-168
7.840084	4.06683e-168
7.830802	8.96017e-168
7.821519	1.97408e-167
7.812237	4.34911e-167
7.802955	9.58129e-167
7.793673	2.11074e-166
7.784391	4.6498e-166
7.775109	1.02428e-165
7.765827	2.25628e-165
7.756545	4.96997e-165
7.747263	1.09472e-164
7.737981	2.41122e-164
7.728699	5.3108e-164
7.719417	1.16969e-163
7.710135	2.57612e-163
7.700853	5.67348e-163
7.691571	1.24945e-162
7.682289	2.75156e-162
7.673007	6.0593e-162
7.663725	1.3343e-161
7.654443	2.93814e-161
7.645161	6.4696e-161
7.635879	1.42452e-160
7.626597	3.13651e-160
7.617315	6.90576e-160
7.608033	1.52042e-159
7.598751	3.34734e-159
7.589468	7.36927e-159
7.580186	1.62231e-158
7.570904	3.57134e-158
7.561622	7.86166e-158
7.552340	1.73055e-157
7.543058	3.80924e-157
7.533776	8.38455e-157
7.524494	1.84547e-156
7.515212	4.06182e-156
7.505930	8.93962e-156
7.496648	1.96745e-155
7.487366	4.32987e-155
7.478084	9.52864e-155
7.468802	2.09688e-154
7.459520	4.61424e-154
7.450238	1.01535e-153
7.440956	2.23415e-153
7.431674	4.91582e-153
7.422392	1.0816e-152
7.413110	2.37969e-152
7.403828	5.23552e-152
7.394546	1.15182e-151
7.385264	2.53393e-151
7.375982	5.57429e-151
7.366699	1.22622e-150
7.357417	2.69733e-150
7.348135	5.93313e-150
7.338853	1.30502e-149
7.329571	2.87037e-149
7.320289	6.31308e-149
7.311007	1.38845e-148
7.301725	3.05353e-148
7.292443	6.71521e-148
7.283161	1.47673e-147
7.273879	3.24733e-147
7.264597	7.14063e-147
7.255315	1.57011e-146
7.246033	3.45231e-146
7.236751	7.59052e-146
7.227469	1.66885e-145
7.218187	3.669e-145
7.208905	8.06606e-145
7.199623	1.77321e-144
7.190341	3.89799e-144
7.181059	8.56851e-144
7.171777	1.88345e-143
7.162495	4.13986e-143
7.153213	9.09914e-143
7.143930	1.99986e-142
7.134648	4.39522e-142
7.125366	9.65928e-142
7.116084	2.12272e-141
7.106802	4.6647e-141
7.097520	1.02503e-140
7.088238	2.25234e-140
7.078956	4.94894e-140
7.069674	1.08736e-139
7.060392	2.38901e-139
7.051110	5.24862e-139
7.041828	1.15307e-138
7.032546	2.53306e-138
7.023264	5.56442e-138
7.013982	1.22229e-137
7.004700	2.68481e-137
6.995418	5.89704e-137
6.986136	1.2952e-136
6.976854	2.84459e-136
6.967572	6.24719e-136
6.958290	1.37193e-135
6.949008	3.01273e-135
6.939726	6.61562e-135
6.930444	1.45265e-134
6.921161	3.18959e-134
6.911879	7.00308e-134
6.902597	1.53753e-133
6.893315	3.37552e-133
6.884033	7.41033e-133
6.874751	1.62673e-132
6.865469	3.57087e-132
6.856187	7.83815e-132
6.846905	1.72042e-131
6.837623	3.77601e-131
6.828341	8.28733e-131
6.819059	1.81876e-130
6.809777	3.99132e-130
6.800495	8.75866e-130
6.791213	1.92194e-129
6.781931	4.21716e-129
6.772649	9.25296e-129
6.763367	2.03012e-128
6.754085	4.45391e-128
6.744803	9.77104e-128
6.735521	2.14348e-127
6.726239	4.70195e-127
6.716957	1.03137e-126
6.707675	2.2622e-126
6.698392	4.96166e-126
6.689110	1.08818e-125
6.679828	2.38646e-125
6.670546	5.23342e-125
6.661264	1.14761e-124
6.651982	2.51642e-124
6.642700	5.5176e-124
6.633418	1.20975e-123
6.624136	2.65227e-123
6.614854	5.81459e-123
6.605572	1.27467e-122
6.596290	2.79418e-122
6.587008	6.12474e-122
6.577726	1.34245e-121
6.568444	2.94231e-121
6.559162	6.44843e-121
6.549880	1.41318e-120
6.540598	3.09683e-120
6.531316	6.78601e-120
6.522034	1.48692e-119
6.512752	3.25791e-119
6.503470	7.13782e-119
6.494188	1.56376e-118
6.484906	3.42569e-118
6.475623	7.50419e-118
6.466341	1.64375e-117
6.457059	3.60034e-117
6.447777	7.88544e-117
6.438495	1.72697e-116
6.429213	3.78198e-116
6.419931	8.28188e-116
6.410649	1.81348e-115
6.401367	3.97076e-115
6.392085	8.69377e-115
6.382803	1.90334e-114
6.373521	4.16679e-114
6.364239	9.12137e-114
6.354957	1.99661e-113
6.345675	4.37019e-113
6.336393	9.56492e-113
6.327111	2.09332e-112
6.317829	4.58105e-112
6.308547	1.00246e-111
6.299265	2.19353e-111
6.289983	4.79946e-111
6.280701	1.05006e-110
6.271419	2.29726e-110
6.262137	5.02549e-110
6.252855	1.09931e-109
6.243572	2.40454e-109
6.234290	5.25918e-109
6.225008	1.15021e-108
6.215726	2.51539e-108
6.206444	5.50057e-108
6.197162	1.20277e-107
6.187880	2.62982e-107
6.178598	5.74967e-107
6.169316	1.25699e-106
6.160034	2.74783e-106
6.150752	6.00646e-106
6.141470	1.31286e-105
6.132188	2.86939e-105
6.122906	6.27091e-105
6.113624	1.37038e-104
6.104342	2.99449e-104
6.095060	6.54295e-104
6.085778	1.42953e-103
6.076496	3.12309e-103
6.067214	6.82249e-103
6.057932	1.49029e-102
6.048650	3.25513e-102
6.039368	7.10941e-102
6.030086	1.55263e-101
6.020803	3.39055e-101
6.011521	7.40356e-101
6.002239	1.61651e-100
5.992957	3.52927e-100
5.983675	7.70474e-100
5.974393	1.68189e-99
5.965111	3.67118e-99
5.955829	8.01273e-99
5.946547	1.74872e-98
5.937265	3.81618e-98
5.927983	8.32726e-98
5.918701	1.81694e-97
5.909419	3.96412e-97
5.900137	8.64804e-97
5.890855	1.88649e-96
5.881573	4.11485e-96
5.872291	8.97471e-96
5.863009	1.95727e-95
5.853727	4.26821e-95
5.844445	9.30689e-95
5.835163	2.02921e-94
5.825881	4.42399e-94
5.816599	9.64414e-94
5.807317	2.10221e-93
5.798034	4.58197e-93
5.788752	9.98599e-93
5.779470	2.17617e-92
5.770188	4.74193e-92
5.760906	1.03319e-91
5.751624	2.25095e-91
5.742342	4.90359e-91
5.733060	1.06813e-90
5.723778	2.32645e-90
5.714496	5.06668e-90
5.705214	1.10335e-89
5.695932	2.40251e-89
5.686650	5.23088e-89
5.677368	1.13879e-88
5.668086	2.47898e-88
5.658804	5.39587e-88
5.649522	1.17438e-87
5.640240	2.55571e-87
5.630958	5.56127e-87
5.621676	1.21002e-86
5.612394	2.63252e-86
5.603112	5.72672e-86
5.593830	1.24565e-85
5.584548	2.70922e-85
5.575265	5.8918e-85
5.565983	1.28117e-84
5.556701	2.78562e-84
5.547419	6.05609e-84
5.538137	1.31649e-83
5.528855	2.86151e-83
5.519573	6.21911e-83
5.510291	1.3515e-82
5.501009	2.93667e-82
5.491727	6.38041e-82
5.482445	1.3861e-81
5.473163	3.01087e-81
5.463881	6.53947e-81
5.454599	1.42018e-80
5.445317	3.08388e-80
5.436035	6.69577e-80
5.426753	1.45363e-79
5.417471	3.15543e-79
5.408189	6.84876e-79
5.398907	1.48633e-78
5.389625	3.22528e-78
5.380343	6.99789e-78
5.371061	1.51815e-77
5.361779	3.29315e-77
5.352496	7.14256e-77
5.343214	1.54897e-76
5.333932	3.35876e-76
5.324650	7.28218e-76
5.315368	1.57866e-75
5.306086	3.42185e-75
5.296804	7.41613e-75
5.287522	1.60708e-74
5.278240	3.48211e-74
5.268958	7.5438e-74
5.259676	1.63411e-73
5.250394	3.53926e-73
5.241112	7.66456e-73
5.231830	1.6596e-72
5.222548	3.59301e-72
5.213266	7.77775e-72
5.203984	1.68341e-71
5.194702	3.64305e-71
5.185420	7.88276e-71
5.176138	1.70541e-70
5.166856	3.68908e-70
5.157574	7.97893e-70
5.148292	1.72547e-69
5.139010	3.73083e-69
5.129727	8.06563e-69
5.120445	1.74344e-68
5.111163	3.76798e-68
5.101881	8.14225e-68
5.092599	1.75919e-67
5.083317	3.80027e-67
5.074035	8.20817e-67
5.064753	1.7726e-66
5.055471	3.8274e-66
5.046189	8.26281e-66
5.036907	1.78353e-65
5.027625	3.84912e-65
5.018343	8.3056e-65
5.009061	1.79187e-64
4.999779	3.86518e-64
4.990497	8.33599e-64
4.981215	1.79751e-63
4.971933	3.87532e-63
4.962651	8.35349e-63
4.953369	1.80033e-62
4.944087	3.87933e-62
4.934805	8.35764e-62
4.925523	1.80024e-61
4.916241	3.87701e-61
4.906958	8.34801e-61
4.897676	1.79716e-60
4.888394	3.86818e-60
4.879112	8.32423e-60
4.869830	1.791e-59
4.860548	3.85269e-59
4.851266	8.28599e-59
4.841984	1.78172e-58
4.832702	3.8304e-58
4.823420	8.23305e-58
4.814138	1.76924e-57
4.804856	3.80122e-57
4.795574	8.16521e-57
4.786292	1.75355e-56
4.777010	3.7651e-56
4.767728	8.08237e-56
4.758446	1.73462e-55
4.749164	3.72199e-55
4.739882	7.98449e-55
4.730600	1.71246e-54
4.721318	3.67191e-54
4.712036	7.87162e-54
4.702754	1.68707e-53
4.693472	3.61492e-53
4.684190	7.74388e-53
4.674907	1.65849e-52
4.665625	3.55108e-52
4.656343	7.60151e-52
4.647061	1.62678e-51
4.637779	3.48055e-51
4.628497	7.44481e-51
4.619215	1.59201e-50
4.609933	3.40349e-50
4.600651	7.2742e-50
4.591369	1.55428e-49
4.582087	3.32011e-49
4.572805	7.09017e-49
4.563523	1.5137e-48
4.554241	3.2307e-48
4.544959	6.89334e-48
4.535677	1.4704e-47
4.526395	3.13555e-47
4.517113	6.6844e-47
4.507831	1.42455e-46
4.498549	3.03502e-46
4.489267	6.46413e-46
4.479985	1.37633e-45
4.470703	2.92951e-45
4.461421	6.23344e-45
4.452138	1.32592e-44
4.442856	2.81945e-44
4.433574	5.99329e-44
4.424292	1.27355e-43
4.415010	2.70533e-43
4.405728	5.74474e-43
4.396446	1.21946e-42
4.387164	2.58765e-42
4.377882	5.48893e-42
4.368600	1.16388e-41
4.359318	2.46698e-41
4.350036	5.22706e-41
4.340754	1.10709e-40
4.331472	2.34389e-40
4.322190	4.96042e-40
4.312908	1.04936e-39
4.303626	2.21898e-39
4.294344	4.69032e-39
4.285062	9.90985e-39
4.275780	2.09289e-38
4.266498	4.41812e-38
4.257216	9.32258e-38
4.247934	1.96626e-37
4.238652	4.14521e-37
4.229369	8.7348e-37
4.220087	1.83973e-36
4.210805	3.87302e-36
4.201523	8.14954e-36
4.192241	1.71397e-35
4.182959	3.60293e-35
4.173677	7.56985e-35
4.164395	1.58962e-34
4.155113	3.33635e-34
4.145831	6.99871e-34
4.136549	1.46733e-33
4.127267	3.07465e-33
4.117985	6.43903e-33
4.108703	1.34771e-32
4.099421	2.81914e-32
4.090139	5.89361e-32
4.080857	1.23135e-31
4.071575	2.57109e-31
4.062293	5.36511e-31
4.053011	1.11883e-30
4.043729	2.33166e-30
4.034447	4.85602e-30
4.025165	1.01065e-29
4.015883	2.10196e-29
4.006600	4.3686e-29
3.997318	9.07296e-29
3.988036	1.88295e-28
3.978754	3.90487e-28
3.969472	8.09179e-28
3.960190	1.67551e-27
3.950908	3.4666e-27
3.941626	7.16658e-27
3.932344	1.48034e-26
3.923062	3.05525e-26
3.913780	6.30025e-26
3.904498	1.29804e-25
3.895216	2.67195e-25
3.885934	5.49503e-25
3.876652	1.12903e-24
3.867370	2.31752e-24
3.858088	4.75242e-24
3.848806	9.73579e-24
3.839524	1.99242e-23
3.830242	4.07318e-23
3.820960	8.31801e-23
3.811678	1.69678e-22
3.802396	3.45733e-22
3.793114	7.03643e-22
3.783831	1.43037e-21
3.774549	2.90412e-21
3.765267	5.88896e-21
3.755985	1.19263e-20
3.746703	2.41213e-20
3.737421	4.872e-20
3.728139	9.82678e-20
3.718857	1.97923e-19
3.709575	3.98054e-19
3.700293	7.99342e-19
3.691011	1.60269e-18
3.681729	3.20827e-18
3.672447	6.41177e-18
3.663165	1.27923e-17
3.653883	2.54777e-17
3.644601	5.06511e-17
3.635319	1.0051e-16
3.626037	1.99066e-16
3.616755	3.93483e-16
3.607473	7.76183e-16
3.598191	1.52786e-15
3.588909	3.00091e-15
3.579627	5.88083e-15
3.570345	1.14976e-14
3.561062	2.24243e-14
3.551780	4.36252e-14
3.542498	8.46488e-14
3.533216	1.63805e-13
3.523934	3.16088e-13
3.514652	6.0816e-13
3.505370	1.16655e-12
3.496088	2.23055e-12
3.486806	4.25093e-12
3.477524	8.07345e-12
3.468242	1.52781e-11
3.458960	2.88037e-11
3.449678	5.40902e-11
3.440396	1.01158e-10
3.431114	1.88369e-10
3.421832	3.49184e-10
3.412550	6.44219e-10
3.403268	1.18261e-09
3.393986	2.15957e-09
3.384704	3.92178e-09
3.375422	7.08039e-09
3.366140	1.27041e-08
3.356858	2.26457e-08
3.347576	4.00878e-08
3.338294	7.04425e-08
3.329011	1.22815e-07
3.319729	2.12341e-07
3.310447	3.63864e-07
3.301165	6.17583e-07
3.291883	1.03754e-06
3.282601	1.72397e-06
3.273319	2.83081e-06
3.264037	4.58917e-06
3.254755	7.33743e-06
3.245473	1.15566e-05
3.236191	1.7907e-05
3.226909	2.7257e-05
3.217627	4.06894e-05
3.208345	5.946e-05
3.199063	8.4881e-05
3.189781	0.000118098
3.180499	0.000159744
3.171217	0.000209504
3.161935	0.000265671
3.152653	0.000324891
3.143371	0.000382342
3.134089	0.000432584
3.124807	0.000471048
3.115525	0.000495736
3.106242	0.000508144
3.096960	0.000512495
3.087678	0.000513351
3.078396	0.00051341
&
```
