## Supplementary material for "All-at-once RNA folding with 3D motif prediction framed by evolutionary information": RF01338_CRISPR-DR25.cacofold.helixcov

```
# RMs = 1 L = 25

# RM_HELIX NESTED 14-14 23-23, nbp = 1 nbp_cov = 1
# pvals: 1.11111e-05
# aggregated NONE
NESTED  :::::::::::::<________>::
        :::::::::::::<________>::
```
