## Supplementary material for "All-at-once RNA folding with 3D motif prediction framed by evolutionary information": RF01338_CRISPR-DR25.surv

```
0.000000	0.166667
-0.007982	1
&
3.035041	0.00340136
0.473451	0.00680272
0.437117	0.0102041
0.164607	0.0136054
-0.007982	0.993197
-0.516667	0.996599
-0.598420	1
&
3.042510	1.11111e-05
3.035041	0.00308889
0.473451	0.00617778
0.437117	0.00926667
0.337196	0.00951111
0.164607	0.0126
-0.007982	0.993822
-0.516667	0.996911
-0.598420	1
&
```
