## Supplementary material for "All-at-once RNA folding with 3D motif prediction framed by evolutionary information": RF01339_CRISPR-DR27.cacofold.cov

```
#
# Method Target_E-val [cov_min,cov_max] [FP | TP True Found | Sen PPV F] 
# GTp    0.05           [-0.00,0.36]    [0 | 1 1 1 | 100.00 100.00 100.00] 
#
# in_CaCoFold in_given  left_pos      right_pos  score            E-value       pvalue       substitutions    power
#------------------------------------------------------------------------------------------------------------------------
*	~	        16	        22	0.35835	0.00328889	1.11111e-05	2		0.00
```
