## Supplementary material for "All-at-once RNA folding with 3D motif prediction framed by evolutionary information": RF01340_CRISPR-DR29.cacofold.helixcov

```
# RMs = 1 L = 37

# RM_HELIX NESTED 5-13 18-26, nbp = 9 nbp_cov = 0
# pvals: -1,-1,-1,-1,-1,-1,-1,-1,-1
# aggregated NONE
NESTED  ::::<<<<<<<<<____>>>>>>>>>:::::::::::
        :::::::::::::::::::::::::::::::::::::
```
