## Supplementary material for "All-at-once RNA folding with 3D motif prediction framed by evolutionary information": RF01341_CRISPR-DR30.helixcov

```
# RMs = 1 L = 38

# RM_HELIX NESTED 15-20 28-33, nbp = 6 nbp_cov = 0
# pvals: 0.958075,0.958075,0.958075,0.958075,0.958075,0.958075
# aggregated NONE
NESTED  ::::::::::::::<<<<<<_______>>>>>>:::::
        ::::::::::::::::::::::::::::::::::::::
```
