## Supplementary material for "All-at-once RNA folding with 3D motif prediction framed by evolutionary information": RF01341_CRISPR-DR30.surv

```
0.000000	0.166667
-0.007555	1
&
1.045656	0.00143472
0.967318	0.00286944
0.932501	0.0071736
0.906388	0.00860832
0.645262	0.010043
0.505994	0.0114778
0.427656	0.0157819
0.297093	0.0172166
0.201347	0.0186514
0.070783	0.0229555
0.053375	0.0243902
-0.007555	0.961263
-0.024963	0.962697
-0.077189	0.967001
-0.085893	0.968436
-0.103301	0.969871
-0.112005	0.971306
-0.120710	0.97274
-0.138118	0.977044
-0.146822	0.979914
-0.181639	0.984218
-0.286090	0.988522
-0.303498	0.992826
-0.312202	0.994261
-0.320907	0.995696
-0.590738	0.997131
-0.886681	0.998565
-0.938906	1
&
2.725571	4.74158e-06
2.655937	1.42248e-05
2.595007	2.84495e-05
2.586303	6.63822e-05
2.560190	8.06069e-05
2.551486	9.00901e-05
2.542782	9.48317e-05
2.534078	0.000104315
2.481852	0.000123281
2.464444	0.000237079
2.447035	0.000241821
2.438331	0.000284495
2.403514	0.000289237
2.394810	0.000293978
2.386106	0.00029872
2.351289	0.000384068
2.342585	0.000398293
2.325176	0.000412518
2.316472	0.000422001
2.307768	0.00045045
2.299064	0.000459934
2.290359	0.000616406
2.281655	0.000621147
2.264247	0.000625889
2.246838	0.000635372
2.238134	0.000673305
2.229430	0.000720721
2.220726	0.000734945
2.212022	0.000739687
2.203317	0.00074917
2.194613	0.000753912
2.177205	0.000820294
2.168500	0.000825036
2.159796	0.00083926
2.133684	0.000844002
2.124979	0.00086771
2.116275	0.000905642
2.107571	0.000919867
2.090162	0.000943575
2.072754	0.000990991
2.029233	0.000995733
2.020529	0.00100996
1.994416	0.00102892
1.985712	0.00103841
1.968303	0.00104789
1.959599	0.00105263
1.950895	0.00105737
1.942191	0.00106211
1.924782	0.00106686
1.916078	0.00109056
1.889965	0.00110005
1.872557	0.00110479
1.863853	0.00117591
1.846444	0.00118065
1.829036	0.00119014
1.811627	0.00119488
1.785515	0.00119962
1.759402	0.00120436
1.724585	0.00122807
1.715881	0.00125178
1.707177	0.00132764
1.689768	0.00133239
1.681064	0.00135609
1.672360	0.00136083
1.663656	0.0013798
1.654951	0.00138928
1.637543	0.00139877
1.628839	0.00140825
1.611430	0.00142248
1.602726	0.00142722
1.594022	0.00144144
1.585318	0.00146515
1.576613	0.00147463
1.567909	0.00147937
1.559205	0.00148886
1.550501	0.00149834
1.541797	0.00152205
1.524388	0.00159317
1.515684	0.00159791
1.489571	0.0016074
1.472163	0.00162162
1.463459	0.00162636
1.454754	0.0016311
1.437346	0.00163585
1.411233	0.00164059
1.385121	0.00164533
1.367712	0.00167852
1.350304	0.00170223
1.315487	0.00171171
1.306783	0.00178284
1.298078	0.00178758
1.289374	0.00179232
1.280670	0.00179706
1.271966	0.00180654
1.254557	0.00182077
1.245853	0.00183973
1.237149	0.00184448
1.228445	0.00185396
1.219740	0.00187293
1.211036	0.00189189
1.193628	0.0019156
1.184923	0.00193931
1.176219	0.00197724
1.158811	0.00205311
1.150107	0.00205785
1.141402	0.00211475
1.132698	0.00219535
1.123994	0.0022238
1.115290	0.00233286
1.106585	0.0023376
1.097881	0.00261735
1.089177	0.00263158
1.080473	0.00283073
1.071769	0.00291133
1.063064	0.0034092
1.054360	0.00349455
1.045656	0.00357041
1.036952	0.00379327
1.028248	0.00387862
1.019543	0.00407302
1.010839	0.00440019
1.002135	0.00443812
0.993431	0.00458511
0.984726	0.00468943
0.976022	0.00513514
0.967318	0.00549075
0.958614	0.00595543
0.949910	0.00629208
0.941205	0.00657183
0.932501	0.00680417
0.923797	0.00703651
0.915093	0.00719772
0.906388	0.00738739
0.897684	0.00767662
0.888980	0.00796586
0.880276	0.00834993
0.871572	0.00849692
0.862867	0.00894737
0.854163	0.00911807
0.845459	0.00922712
0.836755	0.00935514
0.828050	0.00956852
0.819346	0.00961119
0.810642	0.00985301
0.801938	0.00992413
0.793234	0.00997155
0.784529	0.0100332
0.775825	0.0101565
0.767121	0.0102798
0.758417	0.0103793
0.749712	0.0106543
0.741008	0.0106923
0.732304	0.010716
0.723600	0.0109104
0.714896	0.0109436
0.706191	0.0109483
0.697487	0.0109768
0.688783	0.0109957
0.680079	0.01101
0.671374	0.0110431
0.662670	0.0112044
0.653966	0.0112518
0.645262	0.0112755
0.636558	0.011285
0.627853	0.0113371
0.619149	0.0113608
0.610445	0.0113798
0.601741	0.0113893
0.593036	0.0113988
0.584332	0.0115458
0.575628	0.0116264
0.566924	0.0117307
0.558220	0.0118445
0.549515	0.0119962
0.540811	0.012385
0.532107	0.0126316
0.523403	0.012698
0.514698	0.0127928
0.505994	0.0133001
0.497290	0.0135277
0.488586	0.013651
0.479882	0.013779
0.471177	0.0138976
0.462473	0.0139734
0.453769	0.0140778
0.445065	0.014386
0.436361	0.0146562
0.427656	0.0151067
0.418952	0.0151494
0.410248	0.0157468
0.401544	0.0158274
0.392839	0.0159697
0.384135	0.0163679
0.375431	0.0165339
0.366727	0.0171456
0.358023	0.017321
0.349318	0.0174111
0.340614	0.0176434
0.331910	0.0180465
0.323206	0.0182598
0.314501	0.0184305
0.305797	0.0186249
0.297093	0.0187956
0.288389	0.0189189
0.279685	0.0191275
0.270980	0.0192651
0.262276	0.0194168
0.253572	0.0196159
0.244868	0.0199384
0.236163	0.0200901
0.227459	0.0202181
0.218755	0.0203746
0.210051	0.0204599
0.201347	0.0205927
0.192642	0.0207018
0.183938	0.021138
0.175234	0.0214414
0.166530	0.021707
0.157825	0.0220484
0.149121	0.0222854
0.140417	0.0223708
0.131713	0.023082
0.123009	0.0232575
0.114304	0.0237696
0.105600	0.0241204
0.096896	0.0243148
0.088192	0.0245235
0.079487	0.0246894
0.070783	0.0250735
0.062079	0.025358
0.053375	0.0260645
0.044671	0.0265055
0.035966	0.0271076
0.027262	0.0274633
0.018558	0.0280891
0.009854	0.0289094
0.001149	0.0296159
-0.007555	0.958075
-0.016259	0.959042
-0.024963	0.959716
-0.033667	0.960441
-0.042372	0.961138
-0.051076	0.962044
-0.059780	0.96267
-0.068484	0.963134
-0.077189	0.963779
-0.085893	0.964751
-0.094597	0.965704
-0.103301	0.966501
-0.112005	0.967037
-0.120710	0.968165
-0.129414	0.96908
-0.138118	0.969625
-0.146822	0.970322
-0.155526	0.971631
-0.164231	0.972233
-0.172935	0.972902
-0.181639	0.97376
-0.190343	0.974267
-0.199048	0.974746
-0.207752	0.976055
-0.216456	0.976984
-0.225160	0.978013
-0.233864	0.97871
-0.242569	0.979109
-0.251273	0.980138
-0.259977	0.980868
-0.268681	0.981432
-0.277386	0.981821
-0.286090	0.982428
-0.294794	0.982788
-0.303498	0.983457
-0.312202	0.983888
-0.320907	0.9844
-0.329611	0.984708
-0.338315	0.985268
-0.347019	0.985647
-0.355724	0.985851
-0.364428	0.98605
-0.373132	0.986306
-0.381836	0.986562
-0.390540	0.986757
-0.399245	0.987425
-0.407949	0.987624
-0.416653	0.987961
-0.425357	0.988355
-0.434062	0.988473
-0.442766	0.989052
-0.451470	0.989331
-0.460174	0.990194
-0.468878	0.990341
-0.477583	0.990716
-0.486287	0.991095
-0.494991	0.991275
-0.503695	0.991527
-0.512400	0.992082
-0.521104	0.992314
-0.529808	0.99275
-0.538512	0.993148
-0.547216	0.993466
-0.555921	0.993646
-0.564625	0.993713
-0.573329	0.993736
-0.582033	0.993954
-0.590738	0.994073
-0.599442	0.994272
-0.608146	0.9944
-0.616850	0.994637
-0.625554	0.994889
-0.634259	0.995036
-0.642963	0.995173
-0.651667	0.995311
-0.660371	0.995439
-0.669076	0.995562
-0.677780	0.996003
-0.686484	0.996126
-0.695188	0.996349
-0.703892	0.99643
-0.712597	0.996501
-0.721301	0.996633
-0.730005	0.996728
-0.738709	0.996837
-0.747413	0.99698
-0.756118	0.997046
-0.764822	0.997103
-0.773526	0.997117
-0.782230	0.997169
-0.790935	0.997326
-0.799639	0.997487
-0.808343	0.9977
-0.817047	0.997819
-0.825751	0.997866
-0.834456	0.99789
-0.843160	0.998037
-0.851864	0.998127
-0.860568	0.998241
-0.869273	0.998303
-0.877977	0.998364
-0.886681	0.998468
-0.895385	0.998516
-0.904089	0.998535
-0.912794	0.998578
-0.921498	0.998601
-0.930202	0.998644
-0.938906	0.998815
-0.947611	0.998895
-0.965019	0.998971
-0.973723	0.99899
-0.982427	0.999023
-0.991132	0.999052
-0.999836	0.999104
-1.008540	0.999199
-1.017244	0.999218
-1.034653	0.999237
-1.043357	0.99927
-1.052061	0.999279
-1.060765	0.999365
-1.069470	0.999384
-1.078174	0.999388
-1.095582	0.999398
-1.104287	0.999422
-1.112991	0.999426
-1.121695	0.999436
-1.139103	0.999474
-1.147808	0.999569
-1.156512	0.999578
-1.165216	0.999592
-1.173920	0.999616
-1.182625	0.999711
-1.191329	0.99972
-1.200033	0.999725
-1.208737	0.99973
-1.234850	0.999734
-1.243554	0.999825
-1.252258	0.999853
-1.278371	0.999858
-1.313188	0.999862
-1.321892	0.999924
-1.382822	0.999943
-1.417638	0.999953
-1.443751	0.999962
-1.487272	0.999967
-1.522089	0.999981
-1.652652	0.999986
-1.722286	0.999991
-1.870258	0.999995
-1.948596	1
&
```
