## Supplementary material for "All-at-once RNA folding with 3D motif prediction framed by evolutionary information": RF01342_CRISPR-DR32.cacofold.power

```
# Power analysis of CaCoFold structure 
#
# Powertype = SINGLE SUBSTITUTIONS
# covary  left_pos      right_pos    substitutions      power
#----------------------------------------------------------------
          2		23		0		0.00
          3		22		1		0.00
          4		21		1		0.00
     *    5		20		2		0.00
          8		19		0		0.00
          9		18		0		0.00
          13		14		0		0.00
#
# BPAIRS 7
# avg substitutions per BP  0.6
# BPAIRS expected to covary 0.0 +/- 0.0
# BPAIRS observed to covary 1
#
```
