## Supplementary material for "All-at-once RNA folding with 3D motif prediction framed by evolutionary information": RF01342_CRISPR-DR32.surv

```
0.000000	0.25
-0.004097	1
&
1.847485	0.00151057
0.918399	0.010574
0.911810	0.0120846
0.358313	0.0135952
-0.004097	0.981873
-0.102935	0.984894
-0.208364	0.987915
-0.320381	0.993958
-0.682790	0.996979
-0.788218	1
&
1.853362	5.00501e-06
1.847485	0.00111111
1.801360	0.00136637
1.643218	0.00141642
1.392826	0.00167167
1.267630	0.00168168
1.129256	0.00168669
1.050185	0.00183684
0.918399	0.0085035
0.911810	0.00966466
0.780025	0.00971471
0.727311	0.00971972
0.681186	0.00997497
0.635061	0.0102452
0.621883	0.0104254
0.536222	0.0104304
0.397848	0.0105806
0.371491	0.0105856
0.358313	0.0116967
0.285831	0.0118168
0.226527	0.0118468
0.154046	0.0121021
0.055207	0.0123574
-0.004097	0.984955
-0.063400	0.98496
-0.069989	0.985215
-0.089757	0.98522
-0.102935	0.987442
-0.195185	0.987492
-0.208364	0.989715
-0.287435	0.989835
-0.294024	0.989935
-0.320381	0.994379
-0.373095	0.99489
-0.524648	0.995145
-0.531237	0.99515
-0.643255	0.995405
-0.682790	0.997628
-0.775040	0.997728
-0.788218	0.99995
-0.873879	1
&
```
