## Supplementary material for "All-at-once RNA folding with 3D motif prediction framed by evolutionary information": RF01343_CRISPR-DR33.cacofold.helixcov

```
# RMs = 1 L = 37

# RM_HELIX NESTED 13-21 26-34, nbp = 9 nbp_cov = 0
# pvals: 0.875621,0.920921,0.992352,0.875621,0.875621,0.875621,0.875621,0.875621,0.875621
# aggregated NONE
NESTED  ::::::::::::<<<<<<<<<____>>>>>>>>>:::
        :::::::::::::::::::::::::::::::::::::
```
