## Supplementary material for "All-at-once RNA folding with 3D motif prediction framed by evolutionary information": RF01343_CRISPR-DR33.surv

```
0.000000	0.166667
-0.007653	1
&
2.703987	0.00151515
2.684122	0.0030303
2.485467	0.00454545
2.316610	0.00606061
2.276879	0.00757576
2.157686	0.00909091
2.147753	0.0151515
2.078224	0.0166667
2.068291	0.0181818
1.730578	0.019697
1.343201	0.0212121
1.273671	0.0242424
1.184277	0.0257576
1.075016	0.0272727
1.025353	0.030303
0.717437	0.0333333
0.637975	0.0378788
0.419455	0.0393939
0.369791	0.0409091
0.349926	0.0424242
0.339993	0.0454545
0.320127	0.0530303
0.270464	0.0545455
0.260531	0.0560606
0.191002	0.0575758
0.181069	0.0590909
0.151271	0.0621212
0.091674	0.0636364
0.061876	0.0666667
0.042010	0.0681818
-0.007653	0.862121
-0.017586	0.863636
-0.037452	0.866667
-0.047384	0.868182
-0.057317	0.869697
-0.077183	0.874242
-0.087115	0.877273
-0.097048	0.878788
-0.106981	0.880303
-0.116914	0.881818
-0.126846	0.883333
-0.146712	0.884848
-0.206308	0.887879
-0.226174	0.892424
-0.236107	0.893939
-0.246039	0.89697
-0.255972	0.9
-0.295703	0.909091
-0.305636	0.912121
-0.315569	0.924242
-0.335434	0.927273
-0.345367	0.928788
-0.355300	0.931818
-0.375165	0.936364
-0.395031	0.937879
-0.404963	0.942424
-0.424829	0.94697
-0.444694	0.948485
-0.454627	0.95303
-0.464560	0.956061
-0.484425	0.959091
-0.534089	0.962121
-0.563887	0.963636
-0.583753	0.965152
-0.613551	0.966667
-0.623484	0.969697
-0.653282	0.971212
-0.673148	0.972727
-0.683080	0.975758
-0.722811	0.977273
-0.732744	0.978788
-0.861870	0.981818
-0.971130	0.983333
-0.981063	0.986364
-0.990996	0.987879
-1.080390	0.990909
-1.189651	0.993939
-1.209516	0.99697
-1.269113	1
&
3.925716	5.00501e-06
3.756859	1.001e-05
3.746926	1.5015e-05
3.687330	2.002e-05
3.677397	2.5025e-05
3.627733	3.003e-05
3.498607	3.5035e-05
3.468809	4.004e-05
3.458876	4.5045e-05
3.369482	5.00501e-05
3.339683	5.50551e-05
3.319818	6.00601e-05
3.260221	7.00701e-05
3.250289	7.50751e-05
3.210558	8.00801e-05
3.190692	8.50851e-05
3.170827	9.00901e-05
3.160894	0.0001001
3.141028	0.000105105
3.121163	0.00011011
3.061566	0.000115115
3.051634	0.00012012
3.021835	0.000125125
3.001970	0.000145145
2.992037	0.00015015
2.982104	0.00016016
2.972172	0.00018018
2.962239	0.000205205
2.952306	0.000235235
2.942373	0.00025025
2.932441	0.00029029
2.922508	0.000305305
2.912575	0.00033033
2.902642	0.000355355
2.892710	0.000365365
2.882777	0.0004004
2.872844	0.000425425
2.862911	0.00046046
2.852979	0.000495495
2.843046	0.000520521
2.833113	0.000525526
2.823180	0.000575576
2.813248	0.000615616
2.803315	0.000655656
2.793382	0.000680681
2.783449	0.000705706
2.773517	0.000735736
2.763584	0.000790791
2.753651	0.000870871
2.743718	0.000910911
2.733786	0.000980981
2.723853	0.00104104
2.713920	0.00110611
2.703987	0.00118619
2.694055	0.00126126
2.684122	0.00132633
2.674189	0.00143644
2.664256	0.00155155
2.654324	0.00172172
2.644391	0.00181682
2.634458	0.00190691
2.624525	0.00201201
2.614593	0.00217217
2.604660	0.00230731
2.594727	0.00242242
2.584794	0.00253253
2.574862	0.0026977
2.564929	0.00281281
2.554996	0.00295295
2.545063	0.00305806
2.535131	0.00314815
2.525198	0.00321822
2.515265	0.00337838
2.505332	0.00349349
2.495400	0.00357858
2.485467	0.00367367
2.475534	0.00376877
2.465601	0.00397397
2.455669	0.00416917
2.445736	0.00432933
2.435803	0.00442442
2.425870	0.00461962
2.415938	0.00478478
2.406005	0.00488989
2.396072	0.00502002
2.386139	0.00520521
2.376207	0.00538038
2.366274	0.00554555
2.356341	0.00574575
2.346408	0.00587588
2.336476	0.00599099
2.326543	0.00613614
2.316610	0.00633133
2.306677	0.00658158
2.296745	0.00676176
2.286812	0.00698198
2.276879	0.00710711
2.266946	0.00728729
2.257014	0.00743243
2.247081	0.00754254
2.237148	0.00771271
2.227215	0.00782282
2.217283	0.00796797
2.207350	0.00818318
2.197417	0.00835836
2.187484	0.00851852
2.177552	0.00876877
2.167619	0.00893393
2.157686	0.0090991
2.147753	0.00927928
2.137821	0.00936937
2.127888	0.00950951
2.117955	0.00967968
2.108022	0.00985986
2.098090	0.00999499
2.088157	0.0101401
2.078224	0.0102953
2.068291	0.0103704
2.058359	0.0104755
2.048426	0.0105956
2.038493	0.0107007
2.028560	0.0108258
2.018628	0.0110661
2.008695	0.0111361
1.998762	0.0112713
1.988829	0.0114164
1.978897	0.0115516
1.968964	0.0116817
1.959031	0.0118118
1.949098	0.0119269
1.939166	0.0120671
1.929233	0.0121872
1.919300	0.0123323
1.909367	0.0125125
1.899435	0.0126076
1.889502	0.0126977
1.879569	0.0128979
1.869636	0.0131231
1.859704	0.0132432
1.849771	0.0133684
1.839838	0.0135135
1.829905	0.0136587
1.819973	0.0137437
1.810040	0.0138388
1.800107	0.013954
1.790174	0.0140941
1.780242	0.0141992
1.770309	0.0143393
1.760376	0.0144945
1.750443	0.0145796
1.740511	0.0147097
1.730578	0.0148048
1.720645	0.0149049
1.710712	0.015005
1.700780	0.0151201
1.690847	0.0152152
1.680914	0.0153153
1.670981	0.0154304
1.661049	0.0155205
1.651116	0.0156156
1.641183	0.0157007
1.631250	0.0157457
1.621318	0.0158458
1.611385	0.015961
1.601452	0.016036
1.591519	0.0161061
1.581587	0.0162312
1.571654	0.0162663
1.561721	0.0163463
1.551788	0.0164715
1.541856	0.0165315
1.531923	0.0165966
1.521990	0.0166567
1.512057	0.0167568
1.502125	0.0168118
1.492192	0.0169369
1.482259	0.016972
1.472326	0.0171071
1.462394	0.0171822
1.452461	0.0172823
1.442528	0.0174274
1.432595	0.0175776
1.422663	0.0176777
1.412730	0.0177427
1.402797	0.017953
1.392864	0.0180781
1.382932	0.0183333
1.372999	0.0185485
1.363066	0.0187387
1.353133	0.018959
1.343201	0.0192192
1.333268	0.0193894
1.323335	0.0196096
1.313402	0.0197648
1.303470	0.02003
1.293537	0.0202252
1.283604	0.0204555
1.273671	0.0208308
1.263739	0.0210511
1.253806	0.0214515
1.243873	0.0217618
1.233940	0.0220621
1.224008	0.0223974
1.214075	0.0225726
1.204142	0.0228128
1.194209	0.0230931
1.184277	0.0233333
1.174344	0.0235886
1.164411	0.0237487
1.154478	0.0238539
1.144546	0.0241191
1.134613	0.0243644
1.124680	0.0246346
1.114747	0.0247948
1.104815	0.025005
1.094882	0.0253253
1.084949	0.0255155
1.075016	0.0257107
1.065084	0.0258959
1.055151	0.0261111
1.045218	0.0263263
1.035285	0.0265165
1.025353	0.0266567
1.015420	0.0267868
1.005487	0.026967
0.995554	0.0270671
0.985622	0.0271722
0.975689	0.0273173
0.965756	0.0274124
0.955823	0.0274875
0.945891	0.0276176
0.935958	0.0277077
0.926025	0.0277978
0.916092	0.0279279
0.906160	0.0280781
0.896227	0.0281481
0.886294	0.0282533
0.876361	0.0283934
0.866429	0.0285636
0.856496	0.0287487
0.846563	0.0289139
0.836630	0.0291792
0.826698	0.0293794
0.816765	0.0296446
0.806832	0.0298899
0.796899	0.0301451
0.786967	0.0304605
0.777034	0.0307307
0.767101	0.0311061
0.757168	0.0313814
0.747236	0.0316667
0.737303	0.0319469
0.727370	0.0323874
0.717437	0.0327728
0.707505	0.0331381
0.697572	0.0334384
0.687639	0.0337638
0.677706	0.0340741
0.667774	0.0344394
0.657841	0.0348198
0.647908	0.0351602
0.637975	0.0355205
0.628043	0.0357708
0.618110	0.0361712
0.608177	0.0365065
0.598244	0.0367618
0.588312	0.0370771
0.578379	0.0372422
0.568446	0.0374374
0.558513	0.0376827
0.548581	0.0379379
0.538648	0.0381131
0.528715	0.0382933
0.518782	0.0384985
0.508850	0.0386937
0.498917	0.0388689
0.488984	0.039014
0.479051	0.0392743
0.469119	0.0394995
0.459186	0.0397397
0.449253	0.0401351
0.439320	0.0404404
0.429388	0.0407357
0.419455	0.0411461
0.409522	0.0415115
0.399589	0.041957
0.389657	0.0423423
0.379724	0.0427978
0.369791	0.0431682
0.359858	0.0435485
0.349926	0.0440591
0.339993	0.0444945
0.330060	0.04499
0.320127	0.0456657
0.310195	0.0461562
0.300262	0.0465516
0.290329	0.047032
0.280396	0.0474975
0.270464	0.0479129
0.260531	0.0484434
0.250598	0.0488989
0.240665	0.0493944
0.230733	0.0499149
0.220800	0.0502653
0.210867	0.0507157
0.200934	0.0511361
0.191002	0.0515666
0.181069	0.0519119
0.171136	0.0522973
0.161203	0.0527277
0.151271	0.0530831
0.141338	0.0535085
0.131405	0.054044
0.121472	0.0545045
0.111540	0.05499
0.101607	0.0556356
0.091674	0.0564164
0.081741	0.0570971
0.071809	0.0578829
0.061876	0.0587287
0.051943	0.0594244
0.042010	0.0601502
0.032078	0.0608408
0.022145	0.0615315
0.012212	0.0624174
0.002279	0.0632683
-0.007653	0.875621
-0.017586	0.876557
-0.027519	0.877487
-0.037452	0.878438
-0.047384	0.879499
-0.057317	0.880581
-0.067250	0.881747
-0.077183	0.882958
-0.087115	0.884329
-0.097048	0.885611
-0.106981	0.887042
-0.116914	0.888609
-0.126846	0.890115
-0.136779	0.891557
-0.146712	0.893093
-0.156645	0.894655
-0.166577	0.895981
-0.176510	0.897342
-0.186443	0.898714
-0.196376	0.90015
-0.206308	0.901502
-0.216241	0.903088
-0.226174	0.904454
-0.236107	0.906006
-0.246039	0.907658
-0.255972	0.909394
-0.265905	0.911001
-0.275838	0.912748
-0.285770	0.914705
-0.295703	0.916662
-0.305636	0.918884
-0.315569	0.920921
-0.325501	0.923198
-0.335434	0.925165
-0.345367	0.927162
-0.355300	0.929269
-0.365232	0.931411
-0.375165	0.933463
-0.385098	0.935631
-0.395031	0.937553
-0.404963	0.939374
-0.414896	0.941301
-0.424829	0.943108
-0.434762	0.94462
-0.444694	0.946421
-0.454627	0.948113
-0.464560	0.950065
-0.474493	0.951792
-0.484425	0.953629
-0.494358	0.95512
-0.504291	0.956632
-0.514224	0.957883
-0.524156	0.959349
-0.534089	0.960686
-0.544022	0.961952
-0.553955	0.963313
-0.563887	0.96479
-0.573820	0.965886
-0.583753	0.966937
-0.593686	0.968043
-0.603618	0.968954
-0.613551	0.96999
-0.623484	0.971081
-0.633417	0.972197
-0.643349	0.973008
-0.653282	0.973939
-0.663215	0.97489
-0.673148	0.975696
-0.683080	0.976461
-0.693013	0.977222
-0.702946	0.977968
-0.712879	0.978744
-0.722811	0.97967
-0.732744	0.980375
-0.742677	0.980926
-0.752610	0.981552
-0.762542	0.982177
-0.772475	0.982773
-0.782408	0.983338
-0.792341	0.983939
-0.802273	0.984469
-0.812206	0.984995
-0.822139	0.985485
-0.832072	0.986006
-0.842004	0.986602
-0.851937	0.987087
-0.861870	0.987693
-0.871803	0.988338
-0.881735	0.988804
-0.891668	0.989099
-0.901601	0.989525
-0.911534	0.98998
-0.921466	0.99037
-0.931399	0.990656
-0.941332	0.991041
-0.951265	0.991391
-0.961197	0.991717
-0.971130	0.991972
-0.981063	0.992352
-0.990996	0.992688
-1.000928	0.992898
-1.010861	0.993153
-1.020794	0.993388
-1.030727	0.993589
-1.040659	0.993839
-1.050592	0.994109
-1.060525	0.994424
-1.070458	0.994615
-1.080390	0.99483
-1.090323	0.995145
-1.100256	0.995345
-1.110189	0.995596
-1.120121	0.995856
-1.130054	0.996066
-1.139987	0.996321
-1.149920	0.996496
-1.159852	0.996652
-1.169785	0.996777
-1.179718	0.996902
-1.189651	0.997042
-1.199583	0.997187
-1.209516	0.997382
-1.219449	0.997548
-1.229382	0.997698
-1.239314	0.997818
-1.249247	0.997923
-1.259180	0.998068
-1.269113	0.998158
-1.279045	0.998253
-1.288978	0.998343
-1.298911	0.998443
-1.308844	0.998488
-1.318776	0.998579
-1.328709	0.998634
-1.338642	0.998769
-1.348575	0.998824
-1.358507	0.998899
-1.368440	0.998964
-1.378373	0.999024
-1.388306	0.999094
-1.398238	0.999179
-1.408171	0.999244
-1.418104	0.999249
-1.428037	0.999269
-1.437969	0.999329
-1.447902	0.999369
-1.457835	0.999389
-1.467768	0.999474
-1.477700	0.999494
-1.487633	0.999535
-1.497566	0.99955
-1.507499	0.999585
-1.517431	0.99961
-1.527364	0.99965
-1.537297	0.999675
-1.547230	0.999695
-1.557162	0.999725
-1.567095	0.999745
-1.577028	0.999775
-1.586961	0.999785
-1.596893	0.99982
-1.606826	0.99983
-1.616759	0.999835
-1.626692	0.99984
-1.666423	0.999845
-1.676355	0.99985
-1.686288	0.99986
-1.696221	0.999865
-1.716086	0.99988
-1.735952	0.999895
-1.745885	0.9999
-1.755817	0.99991
-1.765750	0.99993
-1.835279	0.999935
-1.845212	0.99994
-1.894876	0.99996
-1.974338	0.999965
-1.984271	0.99997
-2.024002	0.999975
-2.222657	0.99999
-2.242522	0.999995
-2.321984	1
&
```
