## Supplementary material for "All-at-once RNA folding with 3D motif prediction framed by evolutionary information": RF01344_CRISPR-DR34.cacofold.power

```
# Power analysis of CaCoFold structure 
#
# Powertype = SINGLE SUBSTITUTIONS
# covary  left_pos      right_pos    substitutions      power
#----------------------------------------------------------------
          1		36		0		0.00
          2		35		0		0.00
          3		34		0		0.00
          4		33		3		0.02
          5		32		0		0.00
          6		31		1		0.00
          7		30		1		0.00
          8		29		1		0.00
#
# BPAIRS 8
# avg substitutions per BP  0.8
# BPAIRS expected to covary 0.0 +/- 0.1
# BPAIRS observed to covary 0
#
```
