## Supplementary material for "All-at-once RNA folding with 3D motif prediction framed by evolutionary information": RF01344_CRISPR-DR34.surv

```
0.015466	0.125
-0.001481	1
&
2.718455	0.00160772
0.422185	0.00482315
0.049359	0.00803859
0.032412	0.0144695
0.023939	0.0160772
0.015466	0.0192926
-0.001481	0.966238
-0.009954	0.974277
-0.018428	0.9791
-0.026901	0.980707
-0.035374	0.985531
-0.069268	0.988746
-0.103161	0.990354
-0.230261	0.993569
-0.247207	0.996785
-0.365834	0.998392
-0.391254	1
&
2.981762	5.29101e-06
2.981128	4.2328e-05
2.938761	0.000121693
2.879448	0.000280423
2.845555	0.000571429
2.811662	0.000597884
2.777768	0.000603175
2.718455	0.000740741
2.701508	0.000746032
2.616775	0.000761905
2.557462	0.000835979
2.481202	0.00084127
1.989749	0.000873016
1.811810	0.000989418
1.777916	0.00142857
1.769443	0.00143386
1.727076	0.0014709
1.625397	0.00150265
1.532190	0.00161905
1.489823	0.0020582
1.438984	0.0021746
1.405090	0.00261376
1.337304	0.00261905
1.320357	0.00262434
1.294937	0.00266667
1.210204	0.00268783
1.201731	0.00269312
1.193257	0.00270899
1.015317	0.00271429
0.981424	0.00274074
0.922111	0.00275132
0.896691	0.00275661
0.837378	0.00291534
0.811958	0.00295767
0.769591	0.00296296
0.515392	0.00301058
0.456078	0.00388889
0.447605	0.0042381
0.439132	0.00424339
0.430658	0.00439153
0.422185	0.00472487
0.413712	0.00507937
0.405238	0.00593651
0.396765	0.00613757
0.388292	0.00614815
0.371345	0.0061746
0.354398	0.00622751
0.337452	0.00626984
0.312032	0.00627513
0.303558	0.00639153
0.295085	0.00644444
0.286612	0.00692063
0.278139	0.00735979
0.269665	0.00747619
0.261192	0.00795767
0.252719	0.00797884
0.244245	0.00807937
0.235772	0.00908466
0.227299	0.00909524
0.218825	0.00910582
0.210352	0.00942857
0.201879	0.00962963
0.193405	0.00984656
0.184932	0.00990476
0.176459	0.0100635
0.167985	0.0102116
0.151039	0.010672
0.142565	0.0108307
0.108672	0.0108519
0.100199	0.0113862
0.091725	0.0117249
0.083252	0.012291
0.074779	0.0126296
0.066305	0.0126561
0.057832	0.0128677
0.049359	0.0152169
0.040886	0.0152751
0.032412	0.0210212
0.023939	0.0211799
0.015466	0.0220423
0.006992	0.0221058
-0.001481	0.960598
-0.009954	0.966619
-0.018428	0.970418
-0.026901	0.973974
-0.035374	0.976439
-0.043848	0.97727
-0.052321	0.977513
-0.060794	0.979534
-0.069268	0.981635
-0.077741	0.982762
-0.086214	0.984238
-0.094688	0.984476
-0.103161	0.985005
-0.111634	0.986222
-0.120108	0.986423
-0.128581	0.986492
-0.137054	0.986646
-0.145528	0.986767
-0.154001	0.98772
-0.162474	0.987868
-0.170947	0.989783
-0.179421	0.989894
-0.187894	0.991249
-0.196367	0.991497
-0.204841	0.99173
-0.213314	0.992048
-0.221787	0.992958
-0.230261	0.994222
-0.238734	0.995238
-0.247207	0.996323
-0.255681	0.996646
-0.264154	0.996804
-0.272627	0.996942
-0.281101	0.997566
-0.289574	0.997614
-0.298047	0.997741
-0.306521	0.99782
-0.314994	0.997825
-0.323467	0.997847
-0.340414	0.997889
-0.348887	0.997937
-0.357361	0.998021
-0.365834	0.99819
-0.374307	0.998201
-0.391254	0.998339
-0.408200	0.998455
-0.459040	0.998497
-0.467514	0.998577
-0.475987	0.998778
-0.484460	0.998857
-0.492934	0.999307
-0.501407	0.999466
-0.509880	0.999915
-0.552247	0.999958
-0.586140	1
&
16.038516	1.36123e-274
16.030042	2.04426e-274
16.021569	3.07e-274
16.013096	4.61044e-274
16.004623	6.92381e-274
15.996149	1.03979e-273
15.987676	1.56153e-273
15.979203	2.34504e-273
15.970729	3.52169e-273
15.962256	5.28874e-273
15.953783	7.94241e-273
15.945309	1.19276e-272
15.936836	1.79123e-272
15.928363	2.68999e-272
15.919889	4.03969e-272
15.911416	6.06661e-272
15.902943	9.11054e-272
15.894469	1.36817e-271
15.885996	2.05465e-271
15.877523	3.08556e-271
15.869049	4.63372e-271
15.860576	6.95865e-271
15.852103	1.04501e-270
15.843629	1.56933e-270
15.835156	2.35672e-270
15.826683	3.53918e-270
15.818209	5.3149e-270
15.809736	7.98157e-270
15.801263	1.19862e-269
15.792789	1.8e-269
15.784316	2.70311e-269
15.775843	4.05933e-269
15.767370	6.096e-269
15.758896	9.15451e-269
15.750423	1.37475e-268
15.741950	2.0645e-268
15.733476	3.10029e-268
15.725003	4.65577e-268
15.716530	6.99164e-268
15.708056	1.04994e-267
15.699583	1.57672e-267
15.691110	2.36777e-267
15.682636	3.55571e-267
15.674163	5.33963e-267
15.665690	8.01857e-267
15.657216	1.20415e-266
15.648743	1.80828e-266
15.640270	2.7155e-266
15.631796	4.07787e-266
15.623323	6.12373e-266
15.614850	9.19598e-266
15.606376	1.38096e-265
15.597903	2.07378e-265
15.589430	3.11417e-265
15.580956	4.67653e-265
15.572483	7.02269e-265
15.564010	1.05459e-264
15.555537	1.58366e-264
15.547063	2.37816e-264
15.538590	3.57125e-264
15.530117	5.36288e-264
15.521643	8.05332e-264
15.513170	1.20935e-263
15.504697	1.81605e-263
15.496223	2.72712e-263
15.487750	4.09525e-263
15.479277	6.14972e-263
15.470803	9.23485e-263
15.462330	1.38677e-262
15.453857	2.08247e-262
15.445383	3.12717e-262
15.436910	4.69596e-262
15.428437	7.05174e-262
15.419963	1.05893e-261
15.411490	1.59016e-261
15.403017	2.38787e-261
15.394543	3.58576e-261
15.386070	5.38457e-261
15.377597	8.08575e-261
15.369123	1.2142e-260
15.360650	1.8233e-260
15.352177	2.73795e-260
15.343703	4.11144e-260
15.335230	6.17392e-260
15.326757	9.27102e-260
15.318284	1.39217e-259
15.309810	2.09055e-259
15.301337	3.13924e-259
15.292864	4.714e-259
15.284390	7.07871e-259
15.275917	1.06296e-258
15.267444	1.59618e-258
15.258970	2.39687e-258
15.250497	3.5992e-258
15.242024	5.40466e-258
15.233550	8.11577e-258
15.225077	1.21868e-257
15.216604	1.83e-257
15.208130	2.74796e-257
15.199657	4.12639e-257
15.191184	6.19626e-257
15.182710	9.30439e-257
15.174237	1.39716e-256
15.165764	2.09799e-256
15.157290	3.15036e-256
15.148817	4.73061e-256
15.140344	7.10351e-256
15.131870	1.06667e-255
15.123397	1.60171e-255
15.114924	2.40513e-255
15.106450	3.61154e-255
15.097977	5.42308e-255
15.089504	8.14328e-255
15.081031	1.22279e-254
15.072557	1.83613e-254
15.064084	2.75712e-254
15.055611	4.14006e-254
15.047137	6.21667e-254
15.038664	9.33486e-254
15.030191	1.40171e-253
15.021717	2.10478e-253
15.013244	3.16049e-253
15.004771	4.74573e-253
14.996297	7.12608e-253
14.987824	1.07004e-252
14.979351	1.60674e-252
14.970877	2.41263e-252
14.962404	3.62273e-252
14.953931	5.43978e-252
14.945457	8.1682e-252
14.936984	1.22651e-251
14.928511	1.84168e-251
14.920037	2.7654e-251
14.911564	4.15241e-251
14.903091	6.23508e-251
14.894617	9.36232e-251
14.886144	1.4058e-250
14.877671	2.11089e-250
14.869197	3.16961e-250
14.860724	4.75932e-250
14.852251	7.14634e-250
14.843778	1.07306e-249
14.835304	1.61124e-249
14.826831	2.41935e-249
14.818358	3.63274e-249
14.809884	5.45471e-249
14.801411	8.19044e-249
14.792938	1.22982e-248
14.784464	1.84662e-248
14.775991	2.77276e-248
14.767518	4.16338e-248
14.759044	6.25143e-248
14.750571	9.38668e-248
14.742098	1.40943e-247
14.733624	2.1163e-247
14.725151	3.17766e-247
14.716678	4.77132e-247
14.708204	7.16421e-247
14.699731	1.07572e-246
14.691258	1.6152e-246
14.682784	2.42525e-246
14.674311	3.64153e-246
14.665838	5.46779e-246
14.657364	8.20992e-246
14.648891	1.23272e-245
14.640418	1.85094e-245
14.631945	2.77918e-245
14.623471	4.17294e-245
14.614998	6.26565e-245
14.606525	9.40784e-245
14.598051	1.41258e-244
14.589578	2.12098e-244
14.581105	3.18462e-244
14.572631	4.78167e-244
14.564158	7.17962e-244
14.555685	1.07801e-243
14.547211	1.61861e-243
14.538738	2.43031e-243
14.530265	3.64906e-243
14.521791	5.47897e-243
14.513318	8.22653e-243
14.504845	1.23519e-242
14.496371	1.8546e-242
14.487898	2.78463e-242
14.479425	4.18103e-242
14.470951	6.27767e-242
14.462478	9.42569e-242
14.454005	1.41523e-241
14.445531	2.12491e-241
14.437058	3.19046e-241
14.428585	4.79034e-241
14.420111	7.19247e-241
14.411638	1.07991e-240
14.403165	1.62144e-240
14.394692	2.4345e-240
14.386218	3.65528e-240
14.377745	5.48819e-240
14.369272	8.24021e-240
14.360798	1.23722e-239
14.352325	1.85761e-239
14.343852	2.78908e-239
14.335378	4.18762e-239
14.326905	6.28742e-239
14.318432	9.44013e-239
14.309958	1.41737e-238
14.301485	2.12807e-238
14.293012	3.19514e-238
14.284538	4.79726e-238
14.276065	7.20271e-238
14.267592	1.08143e-237
14.259118	1.62367e-237
14.250645	2.43781e-237
14.242172	3.66016e-237
14.233698	5.4954e-237
14.225225	8.25084e-237
14.216752	1.23879e-236
14.208278	1.85992e-236
14.199805	2.79249e-236
14.191332	4.19265e-236
14.182858	6.29484e-236
14.174385	9.45106e-236
14.165912	1.41898e-235
14.157439	2.13044e-235
14.148965	3.19863e-235
14.140492	4.80238e-235
14.132019	7.21024e-235
14.123545	1.08253e-234
14.115072	1.6253e-234
14.106599	2.44019e-234
14.098125	3.66365e-234
14.089652	5.50053e-234
14.081179	8.25835e-234
14.072705	1.23989e-233
14.064232	1.86153e-233
14.055759	2.79484e-233
14.047285	4.19609e-233
14.038812	6.29986e-233
14.030339	9.45837e-233
14.021865	1.42004e-232
14.013392	2.13199e-232
14.004919	3.20088e-232
13.996445	4.80566e-232
13.987972	7.21499e-232
13.979499	1.08322e-231
13.971025	1.6263e-231
13.962552	2.44163e-231
13.954079	3.66573e-231
13.945605	5.50352e-231
13.937132	8.26265e-231
13.928659	1.2405e-230
13.920186	1.86241e-230
13.911712	2.7961e-230
13.903239	4.19788e-230
13.894766	6.3024e-230
13.886292	9.46197e-230
13.877819	1.42055e-229
13.869346	2.1327e-229
13.860872	3.20187e-229
13.852399	4.80704e-229
13.843926	7.21689e-229
13.835452	1.08348e-228
13.826979	1.62665e-228
13.818506	2.4421e-228
13.810032	3.66635e-228
13.801559	5.50431e-228
13.793086	8.26365e-228
13.784612	1.24062e-227
13.776139	1.86255e-227
13.767666	2.79624e-227
13.759192	4.19798e-227
13.750719	6.3024e-227
13.742246	9.46175e-227
13.733772	1.42048e-226
13.725299	2.13255e-226
13.716826	3.20157e-226
13.708353	4.80646e-226
13.699879	7.21585e-226
13.691406	1.0833e-225
13.682933	1.62633e-225
13.674459	2.44157e-225
13.665986	3.66546e-225
13.657513	5.50285e-225
13.649039	8.26125e-225
13.640566	1.24023e-224
13.632093	1.86192e-224
13.623619	2.79522e-224
13.615146	4.19635e-224
13.606673	6.2998e-224
13.598199	9.45761e-224
13.589726	1.41983e-223
13.581253	2.13151e-223
13.572779	3.19993e-223
13.564306	4.80388e-223
13.555833	7.2118e-223
13.547359	1.08266e-222
13.538886	1.62534e-222
13.530413	2.44002e-222
13.521939	3.66304e-222
13.513466	5.49907e-222
13.504993	8.25537e-222
13.496519	1.23932e-221
13.488046	1.8605e-221
13.479573	2.79302e-221
13.471100	4.19295e-221
13.462626	6.29453e-221
13.454153	9.44945e-221
13.445680	1.41857e-220
13.437206	2.12957e-220
13.428733	3.19693e-220
13.420260	4.79925e-220
13.411786	7.20466e-220
13.403313	1.08157e-219
13.394840	1.62365e-219
13.386366	2.43742e-219
13.377893	3.65904e-219
13.369420	5.49293e-219
13.360946	8.24593e-219
13.352473	1.23787e-218
13.344000	1.85828e-218
13.335526	2.78961e-218
13.327053	4.18772e-218
13.318580	6.28652e-218
13.310106	9.43718e-218
13.301633	1.41669e-217
13.293160	2.12669e-217
13.284686	3.19252e-217
13.276213	4.79252e-217
13.267740	7.19436e-217
13.259266	1.07999e-216
13.250793	1.62124e-216
13.242320	2.43374e-216
13.233847	3.65342e-216
13.225373	5.48435e-216
13.216900	8.23284e-216
13.208427	1.23587e-215
13.199953	1.85523e-215
13.191480	2.78496e-215
13.183007	4.18063e-215
13.174533	6.2757e-215
13.166060	9.42069e-215
13.157587	1.41417e-214
13.149113	2.12286e-214
13.140640	3.18669e-214
13.132167	4.78363e-214
13.123693	7.18083e-214
13.115220	1.07793e-213
13.106747	1.6181e-213
13.098273	2.42896e-213
13.089800	3.64616e-213
13.081327	5.47329e-213
13.072853	8.21602e-213
13.064380	1.23331e-212
13.055907	1.85133e-212
13.047433	2.77904e-212
13.038960	4.17163e-212
13.030487	6.26202e-212
13.022013	9.39989e-212
13.013540	1.41101e-211
13.005067	2.11806e-211
12.996594	3.17939e-211
12.988120	4.77254e-211
12.979647	7.16398e-211
12.971174	1.07537e-210
12.962700	1.61422e-210
12.954227	2.42306e-210
12.945754	3.6372e-210
12.937280	5.45969e-210
12.928807	8.19538e-210
12.920334	1.23018e-209
12.911860	1.84658e-209
12.903387	2.77183e-209
12.894914	4.16068e-209
12.886440	6.24541e-209
12.877967	9.37469e-209
12.869494	1.40719e-208
12.861020	2.11226e-208
12.852547	3.1706e-208
12.844074	4.75921e-208
12.835600	7.14376e-208
12.827127	1.07231e-207
12.818654	1.60957e-207
12.810180	2.41602e-207
12.801707	3.62652e-207
12.793234	5.4435e-207
12.784760	8.17084e-207
12.776287	1.22646e-206
12.767814	1.84094e-206
12.759341	2.76329e-206
12.750867	4.14774e-206
12.742394	6.22581e-206
12.733921	9.345e-206
12.725447	1.40269e-205
12.716974	2.10545e-205
12.708501	3.16028e-205
12.700027	4.74358e-205
12.691554	7.12009e-205
12.683081	1.06872e-204
12.674607	1.60414e-204
12.666134	2.4078e-204
12.657661	3.61407e-204
12.649187	5.42467e-204
12.640714	8.14232e-204
12.632241	1.22214e-203
12.623767	1.83441e-203
12.615294	2.7534e-203
12.606821	4.13277e-203
12.598347	6.20315e-203
12.589874	9.31071e-203
12.581401	1.3975e-202
12.572927	2.0976e-202
12.564454	3.1484e-202
12.555981	4.7256e-202
12.547508	7.0929e-202
12.539034	1.06461e-201
12.530561	1.59792e-201
12.522088	2.39839e-201
12.513614	3.59984e-201
12.505141	5.40313e-201
12.496668	8.10975e-201
12.488194	1.21722e-200
12.479721	1.82696e-200
12.471248	2.74213e-200
12.462774	4.11573e-200
12.454301	6.17739e-200
12.445828	9.27176e-200
12.437354	1.39161e-199
12.428881	2.08869e-199
12.420408	3.13494e-199
12.411934	4.70525e-199
12.403461	7.06213e-199
12.394988	1.05996e-198
12.386514	1.59089e-198
12.378041	2.38776e-198
12.369568	3.58377e-198
12.361094	5.37885e-198
12.352621	8.07305e-198
12.344148	1.21167e-197
12.335674	1.81858e-197
12.327201	2.72947e-197
12.318728	4.09659e-197
12.310255	6.14847e-197
12.301781	9.22805e-197
12.293308	1.38501e-196
12.284835	2.07871e-196
12.276361	3.11986e-196
12.267888	4.68247e-196
12.259415	7.02772e-196
12.250941	1.05476e-195
12.242468	1.58303e-195
12.233995	2.37589e-195
12.225521	3.56585e-195
12.217048	5.35177e-195
12.208575	8.03215e-195
12.200101	1.20549e-194
12.191628	1.80925e-194
12.183155	2.71537e-194
12.174681	4.07531e-194
12.166208	6.11632e-194
12.157735	9.17951e-194
12.149261	1.37768e-193
12.140788	2.06764e-193
12.132315	3.10314e-193
12.123841	4.65723e-193
12.115368	6.9896e-193
12.106895	1.049e-192
12.098421	1.57434e-192
12.089948	2.36277e-192
12.081475	3.54603e-192
12.073002	5.32186e-192
12.064528	7.98699e-192
12.056055	1.19868e-191
12.047582	1.79895e-191
12.039108	2.69983e-191
12.030635	4.05185e-191
12.022162	6.08091e-191
12.013688	9.12605e-191
12.005215	1.36961e-190
11.996742	2.05546e-190
11.988268	3.08476e-190
11.979795	4.62948e-190
11.971322	6.94771e-190
11.962848	1.04268e-189
11.954375	1.5648e-189
11.945902	2.34837e-189
11.937428	3.5243e-189
11.928955	5.28906e-189
11.920482	7.9375e-189
11.912008	1.19121e-188
11.903535	1.78768e-188
11.895062	2.68282e-188
11.886588	4.02618e-188
11.878115	6.04218e-188
11.869642	9.06761e-188
11.861168	1.36079e-187
11.852695	2.04216e-187
11.844222	3.06468e-187
11.835749	4.59919e-187
11.827275	6.90201e-187
11.818802	1.03579e-186
11.810329	1.5544e-186
11.801855	2.33268e-186
11.793382	3.50063e-186
11.784909	5.25334e-186
11.776435	7.88361e-186
11.767962	1.18308e-185
11.759489	1.77542e-185
11.751015	2.66433e-185
11.742542	3.99828e-185
11.734069	6.00009e-185
11.725595	9.00412e-185
11.717122	1.35121e-184
11.708649	2.02771e-184
11.700175	3.04289e-184
11.691702	4.56632e-184
11.683229	6.85244e-184
11.674755	1.02831e-183
11.666282	1.54312e-183
11.657809	2.31567e-183
11.649335	3.47498e-183
11.640862	5.21466e-183
11.632389	7.82527e-183
11.623916	1.17428e-182
11.615442	1.76215e-182
11.606969	2.64432e-182
11.598496	3.96811e-182
11.590022	5.95459e-182
11.581549	8.93551e-182
11.573076	1.34087e-181
11.564602	2.01211e-181
11.556129	3.01937e-181
11.547656	4.53085e-181
11.539182	6.79896e-181
11.530709	1.02024e-180
11.522236	1.53096e-180
11.513762	2.29734e-180
11.505289	3.44733e-180
11.496816	5.17299e-180
11.488342	7.76244e-180
11.479869	1.16481e-179
11.471396	1.74787e-179
11.462922	2.62278e-179
11.454449	3.93564e-179
11.445976	5.90565e-179
11.437502	8.86172e-179
11.429029	1.32974e-178
11.420556	1.99534e-178
11.412082	2.99409e-178
11.403609	4.49274e-178
11.395136	6.74152e-178
11.386663	1.01159e-177
11.378189	1.51791e-177
11.369716	2.27766e-177
11.361243	3.41768e-177
11.352769	5.12828e-177
11.344296	7.69505e-177
11.335823	1.15465e-176
11.327349	1.73256e-176
11.318876	2.59971e-176
11.310403	3.90086e-176
11.301929	5.85322e-176
11.293456	8.78271e-176
11.284983	1.31784e-175
11.276509	1.97739e-175
11.268036	2.96704e-175
11.259563	4.45198e-175
11.251089	6.68008e-175
11.242616	1.00233e-174
11.234143	1.50396e-174
11.225669	2.25663e-174
11.217196	3.38598e-174
11.208723	5.08052e-174
11.200249	7.62307e-174
11.191776	1.1438e-173
11.183303	1.71621e-173
11.174829	2.57508e-173
11.166356	3.86374e-173
11.157883	5.79729e-173
11.149410	8.69843e-173
11.140936	1.30514e-172
11.132463	1.95826e-172
11.123990	2.9382e-172
11.115516	4.40853e-172
11.107043	6.61461e-172
11.098570	9.92461e-172
11.090096	1.48909e-171
11.081623	2.23423e-171
11.073150	3.35224e-171
11.064676	5.02968e-171
11.056203	7.54647e-171
11.047730	1.13226e-170
11.039256	1.69882e-170
11.030783	2.54888e-170
11.022310	3.82427e-170
11.013836	5.73782e-170
11.005363	8.60884e-170
10.996890	1.29164e-169
10.988416	1.93792e-169
10.979943	2.90757e-169
10.971470	4.36237e-169
10.962996	6.54507e-169
10.954523	9.81986e-169
10.946050	1.47331e-168
10.937576	2.21046e-168
10.929103	3.31643e-168
10.920630	4.97573e-168
10.912157	7.46521e-168
10.903683	1.12002e-167
10.895210	1.68038e-167
10.886737	2.5211e-167
10.878263	3.78243e-167
10.869790	5.6748e-167
10.861317	8.5139e-167
10.852843	1.27734e-166
10.844370	1.91638e-166
10.835897	2.87512e-166
10.827423	4.3135e-166
10.818950	6.47146e-166
10.810477	9.70898e-166
10.802003	1.45661e-165
10.793530	2.18531e-165
10.785057	3.27854e-165
10.776583	4.91867e-165
10.768110	7.37926e-165
10.759637	1.10708e-164
10.751163	1.66089e-164
10.742690	2.49174e-164
10.734217	3.73821e-164
10.725743	5.60819e-164
10.717270	8.41359e-164
10.708797	1.26223e-163
10.700324	1.89363e-163
10.691850	2.84086e-163
10.683377	4.2619e-163
10.674904	6.39375e-163
10.666430	9.59195e-163
10.657957	1.43899e-162
10.649484	2.15877e-162
10.641010	3.23857e-162
10.632537	4.85847e-162
10.624064	7.28862e-162
10.615590	1.09343e-161
10.607117	1.64033e-161
10.598644	2.46078e-161
10.590170	3.69159e-161
10.581697	5.538e-161
10.573224	8.30789e-161
10.564750	1.24631e-160
10.556277	1.86966e-160
10.547804	2.80477e-160
10.539330	4.20756e-160
10.530857	6.31193e-160
10.522384	9.46874e-160
10.513910	1.42044e-159
10.505437	2.13083e-159
10.496964	3.19651e-159
10.488490	4.79515e-159
10.480017	7.19326e-159
10.471544	1.07907e-158
10.463071	1.61872e-158
10.454597	2.42824e-158
10.446124	3.64259e-158
10.437651	5.46422e-158
10.429177	8.1968e-158
10.420704	1.22959e-157
10.412231	1.84448e-157
10.403757	2.76686e-157
10.395284	4.15048e-157
10.386811	6.22599e-157
10.378337	9.33936e-157
10.369864	1.40096e-156
10.361391	2.10151e-156
10.352917	3.15236e-156
10.344444	4.72868e-156
10.335971	7.0932e-156
10.327497	1.064e-155
10.319024	1.59604e-155
10.310551	2.39409e-155
10.302077	3.59119e-155
10.293604	5.38684e-155
10.285131	8.08032e-155
10.276657	1.21205e-154
10.268184	1.81808e-154
10.259711	2.72712e-154
10.251237	4.09066e-154
10.242764	6.13594e-154
10.234291	9.2038e-154
10.225818	1.38055e-153
10.217344	2.07079e-153
10.208871	3.10612e-153
10.200398	4.65907e-153
10.191924	6.98843e-153
10.183451	1.04823e-152
10.174978	1.5723e-152
10.166504	2.35836e-152
10.158031	3.5374e-152
10.149558	5.30588e-152
10.141084	7.95845e-152
10.132611	1.19371e-151
10.124138	1.79047e-151
10.115664	2.68556e-151
10.107191	4.02811e-151
10.098718	6.04179e-151
10.090244	9.06209e-151
10.081771	1.35922e-150
10.073298	2.03869e-150
10.064824	3.0578e-150
10.056351	4.58635e-150
10.047878	6.87896e-150
10.039404	1.03176e-149
10.030931	1.5475e-149
10.022458	2.32104e-149
10.013984	3.48123e-149
10.005511	5.22134e-149
9.997038	7.83123e-149
9.988565	1.17456e-148
9.980091	1.76165e-148
9.971618	2.64219e-148
9.963145	3.96283e-148
9.954671	5.94355e-148
9.946198	8.91425e-148
9.937725	1.33697e-147
9.929251	2.0052e-147
9.920778	3.00741e-147
9.912305	4.51051e-147
9.903831	6.76484e-147
9.895358	1.01458e-146
9.886885	1.52165e-146
9.878411	2.28215e-146
9.869938	3.4227e-146
9.861465	5.13326e-146
9.852991	7.69867e-146
9.844518	1.15461e-145
9.836045	1.73164e-145
9.827571	2.59702e-145
9.819098	3.89486e-145
9.810625	5.84126e-145
9.802151	8.76033e-145
9.793678	1.31381e-144
9.785205	1.97035e-144
9.776732	2.95496e-144
9.768258	4.43159e-144
9.759785	6.64608e-144
9.751312	9.96713e-144
9.742838	1.49477e-143
9.734365	2.24168e-143
9.725892	3.36182e-143
9.717418	5.04165e-143
9.708945	7.56083e-143
9.700472	1.13387e-142
9.691998	1.70043e-142
9.683525	2.55006e-142
9.675052	3.8242e-142
9.666578	5.73495e-142
9.658105	8.60037e-142
9.649632	1.28974e-141
9.641158	1.93414e-141
9.632685	2.90048e-141
9.624212	4.34961e-141
9.615738	6.52274e-141
9.607265	9.78155e-141
9.598792	1.46684e-140
9.590318	2.19967e-140
9.581845	3.29861e-140
9.573372	4.94655e-140
9.564898	7.41776e-140
9.556425	1.11235e-139
9.547952	1.66804e-139
9.539479	2.50134e-139
9.531005	3.7509e-139
9.522532	5.62467e-139
9.514059	8.43445e-139
9.505585	1.26478e-138
9.497112	1.89658e-138
9.488639	2.84398e-138
9.480165	4.26461e-138
9.471692	6.39487e-138
9.463219	9.58918e-138
9.454745	1.4379e-137
9.446272	2.15614e-137
9.437799	3.23312e-137
9.429325	4.84802e-137
9.420852	7.26952e-137
9.412379	1.09005e-136
9.403905	1.6345e-136
9.395432	2.45087e-136
9.386959	3.67498e-136
9.378485	5.51046e-136
9.370012	8.26265e-136
9.361539	1.23894e-135
9.353065	1.85771e-135
9.344592	2.7855e-135
9.336119	4.17664e-135
9.327645	6.26253e-135
9.319172	9.39011e-135
9.310699	1.40796e-134
9.302226	2.11109e-134
9.293752	3.16536e-134
9.285279	4.7461e-134
9.276806	7.11621e-134
9.268332	1.06699e-133
9.259859	1.59981e-133
9.251386	2.39869e-133
9.242912	3.5965e-133
9.234439	5.39241e-133
9.225966	8.08508e-133
9.217492	1.21223e-132
9.209019	1.81753e-132
9.200546	2.72507e-132
9.192072	4.08575e-132
9.183599	6.12582e-132
9.175126	9.18448e-132
9.166652	1.37703e-131
9.158179	2.06457e-131
9.149706	3.09539e-131
9.141232	4.64086e-131
9.132759	6.95792e-131
9.124286	1.04318e-130
9.115812	1.564e-130
9.107339	2.34484e-130
9.098866	3.51549e-130
9.090392	5.27058e-130
9.081919	7.90184e-130
9.073446	1.18467e-129
9.064973	1.77608e-129
9.056499	2.66273e-129
9.048026	3.992e-129
9.039553	5.98481e-129
9.031079	8.97242e-129
9.022606	1.34514e-128
9.014133	2.01661e-128
9.005659	3.02325e-128
8.997186	4.53237e-128
8.988713	6.79476e-128
8.980239	1.01864e-127
8.971766	1.5271e-127
8.963293	2.28934e-127
8.954819	3.43203e-127
8.946346	5.14506e-127
8.937873	7.71309e-127
8.929399	1.15628e-126
8.920926	1.73339e-126
8.912453	2.59853e-126
8.903979	3.89545e-126
8.895506	5.83963e-126
8.887033	8.75409e-126
8.878559	1.3123e-125
8.870086	1.96723e-125
8.861613	2.949e-125
8.853139	4.42072e-125
8.844666	6.62686e-125
8.836193	9.93394e-125
8.827720	1.48913e-124
8.819246	2.23225e-124
8.810773	3.34618e-124
8.802300	5.01596e-124
8.793826	7.51895e-124
8.785353	1.12709e-123
8.776880	1.6895e-123
8.768406	2.53253e-123
8.759933	3.7962e-123
8.751460	5.69039e-123
8.742986	8.52967e-123
8.734513	1.27856e-122
8.726040	1.91649e-122
8.717566	2.87271e-122
8.709093	4.306e-122
8.700620	6.45437e-122
8.692146	9.67457e-122
8.683673	1.45013e-121
8.675200	2.17361e-121
8.666726	3.25801e-121
8.658253	4.88339e-121
8.649780	7.31962e-121
8.641306	1.09712e-120
8.632833	1.64443e-120
8.624360	2.46477e-120
8.615887	3.69433e-120
8.607413	5.53722e-120
8.598940	8.29938e-120
8.590467	1.24393e-119
8.581993	1.86443e-119
8.573520	2.79444e-119
8.565047	4.18831e-119
8.556573	6.27743e-119
8.548100	9.40855e-119
8.539627	1.41014e-118
8.531153	2.11348e-118
8.522680	3.16761e-118
8.514207	4.74748e-118
8.505733	7.11528e-118
8.497260	1.0664e-117
8.488787	1.59825e-117
8.480313	2.39534e-117
8.471840	3.58993e-117
8.463367	5.38027e-117
8.454893	8.06343e-117
8.446420	1.20846e-116
8.437947	1.81111e-116
8.429473	2.71427e-116
8.421000	4.06779e-116
8.412527	6.09625e-116
8.404053	9.13617e-116
8.395580	1.36919e-115
8.387107	2.05192e-115
8.378634	3.07506e-115
8.370160	4.60836e-115
8.361687	6.90615e-115
8.353214	1.03496e-114
8.344740	1.55099e-114
8.336267	2.32429e-114
8.327794	3.48313e-114
8.319320	5.21972e-114
8.310847	7.82209e-114
8.302374	1.17218e-113
8.293900	1.75657e-113
8.285427	2.63229e-113
8.276954	3.94456e-113
8.268480	5.911e-113
8.260007	8.85771e-113
8.251534	1.32733e-112
8.243060	1.989e-112
8.234587	2.98049e-112
8.226114	4.46619e-112
8.217640	6.69245e-112
8.209167	1.00284e-111
8.200694	1.5027e-111
8.192220	2.25171e-111
8.183747	3.37404e-111
8.175274	5.05575e-111
8.166800	7.57562e-111
8.158327	1.13514e-110
8.149854	1.70089e-110
8.141381	2.54859e-110
8.132907	3.81876e-110
8.124434	5.72192e-110
8.115961	8.5735e-110
8.107487	1.28461e-109
8.099014	1.92479e-109
8.090541	2.88398e-109
8.082067	4.32115e-109
8.073594	6.47445e-109
8.065121	9.70072e-109
8.056647	1.45346e-108
8.048174	2.1777e-108
8.039701	3.2628e-108
8.031227	4.88856e-108
8.022754	7.32433e-108
8.014281	1.09737e-107
8.005807	1.64413e-107
7.997334	2.46328e-107
7.988861	3.69055e-107
7.980387	5.52923e-107
7.971914	8.28391e-107
7.963441	1.24109e-106
7.954967	1.85938e-106
7.946494	2.78568e-106
7.938021	4.17342e-106
7.929547	6.25243e-106
7.921074	9.36705e-106
7.912601	1.40331e-105
7.904128	2.10234e-105
7.895654	3.14955e-105
7.887181	4.71836e-105
7.878708	7.06856e-105
7.870234	1.05893e-104
7.861761	1.58636e-104
7.853288	2.37648e-104
7.844814	3.5601e-104
7.836341	5.3332e-104
7.827868	7.98933e-104
7.819394	1.19682e-103
7.810921	1.79286e-103
7.802448	2.68572e-103
7.793974	4.02319e-103
7.785501	6.02669e-103
7.777028	9.02783e-103
7.768554	1.35234e-102
7.760081	2.02574e-102
7.751608	3.03445e-102
7.743134	4.5454e-102
7.734661	6.80867e-102
7.726188	1.01988e-101
7.717714	1.52768e-101
7.709241	2.2883e-101
7.700768	3.4276e-101
7.692295	5.1341e-101
7.683821	7.69017e-101
7.675348	1.15187e-100
7.666875	1.72532e-100
7.658401	2.58423e-100
7.649928	3.8707e-100
7.641455	5.79756e-100
7.632981	8.68355e-100
7.624508	1.30061e-99
7.616035	1.94802e-99
7.607561	2.91767e-99
7.599088	4.36994e-99
7.590615	6.54503e-99
7.582141	9.80268e-99
7.573668	1.46816e-98
7.565195	2.19888e-98
7.556721	3.29325e-98
7.548248	4.93225e-98
7.539775	7.38689e-98
7.531301	1.10631e-97
7.522828	1.65686e-97
7.514355	2.48137e-97
7.505881	3.71617e-97
7.497408	5.56539e-97
7.488935	8.33475e-97
7.480461	1.24821e-96
7.471988	1.86929e-96
7.463515	2.79939e-96
7.455042	4.19224e-96
7.446568	6.27807e-96
7.438095	9.40161e-96
7.429622	1.40791e-95
7.421148	2.10836e-95
7.412675	3.15726e-95
7.404202	4.72796e-95
7.395728	7.07999e-95
7.387255	1.0602e-94
7.378782	1.5876e-94
7.370308	2.37732e-94
7.361835	3.55986e-94
7.353362	5.33058e-94
7.344888	7.98201e-94
7.336415	1.19522e-93
7.327942	1.78969e-93
7.319468	2.67981e-93
7.310995	4.01261e-93
7.302522	6.00824e-93
7.294048	8.99628e-93
7.285575	1.34702e-92
7.277102	2.0169e-92
7.268628	3.01987e-92
7.260155	4.52158e-92
7.251682	6.76998e-92
7.243208	1.01363e-91
7.234735	1.51765e-91
7.226262	2.27226e-91
7.217789	3.40204e-91
7.209315	5.09353e-91
7.200842	7.62594e-91
7.192369	1.14173e-90
7.183895	1.70935e-90
7.175422	2.55915e-90
7.166949	3.83137e-90
7.158475	5.73601e-90
7.150002	8.5874e-90
7.141529	1.28561e-89
7.133055	1.92466e-89
7.124582	2.88133e-89
7.116109	4.31349e-89
7.107635	6.45744e-89
7.099162	9.66693e-89
7.090689	1.44715e-88
7.082215	2.16637e-88
7.073742	3.24301e-88
7.065269	4.85467e-88
7.056795	7.26721e-88
7.048322	1.08785e-87
7.039849	1.62844e-87
7.031375	2.43762e-87
7.022902	3.64886e-87
7.014429	5.4619e-87
7.005955	8.17574e-87
6.997482	1.22379e-86
6.989009	1.83181e-86
6.980536	2.74189e-86
6.972062	4.10408e-86
6.963589	6.14297e-86
6.955116	9.19466e-86
6.946642	1.37622e-85
6.938169	2.05986e-85
6.929696	3.08306e-85
6.921222	4.61448e-85
6.912749	6.9065e-85
6.904276	1.03369e-84
6.895802	1.54709e-84
6.887329	2.31547e-84
6.878856	3.46543e-84
6.870382	5.18646e-84
6.861909	7.76212e-84
6.853436	1.16168e-83
6.844962	1.73854e-83
6.836489	2.60184e-83
6.828016	3.89379e-83
6.819542	5.82719e-83
6.811069	8.72049e-83
6.802596	1.30502e-82
6.794122	1.95295e-82
6.785649	2.92253e-82
6.777176	4.37344e-82
6.768703	6.54458e-82
6.760229	9.79345e-82
6.751756	1.4655e-81
6.743283	2.19296e-81
6.734809	3.28148e-81
6.726336	4.91026e-81
6.717863	7.34742e-81
6.709389	1.09941e-80
6.700916	1.64506e-80
6.692443	2.46148e-80
6.683969	3.68305e-80
6.675496	5.51079e-80
6.667023	8.24546e-80
6.658549	1.2337e-79
6.650076	1.84587e-79
6.641603	2.76177e-79
6.633129	4.13208e-79
6.624656	6.18223e-79
6.616183	9.24945e-79
6.607709	1.38383e-78
6.599236	2.07034e-78
6.590763	3.09741e-78
6.582289	4.63392e-78
6.573816	6.93256e-78
6.565343	1.03713e-77
6.556869	1.55156e-77
6.548396	2.32112e-77
6.539923	3.47234e-77
6.531450	5.19448e-77
6.522976	7.77062e-77
6.514503	1.16242e-76
6.506030	1.73887e-76
6.497556	2.60115e-76
6.489083	3.89096e-76
6.480610	5.82028e-76
6.472136	8.70612e-76
6.463663	1.30227e-75
6.455190	1.94792e-75
6.446716	2.91364e-75
6.438243	4.35808e-75
6.429770	6.51851e-75
6.421296	9.74982e-75
6.412823	1.45827e-74
6.404350	2.1811e-74
6.395876	3.26217e-74
6.387403	4.87901e-74
6.378930	7.29712e-74
6.370456	1.09135e-73
6.361983	1.6322e-73
6.353510	2.44104e-73
6.345036	3.65066e-73
6.336563	5.45961e-73
6.328090	8.16481e-73
6.319616	1.22102e-72
6.311143	1.82598e-72
6.302670	2.73063e-72
6.294197	4.08342e-72
6.285723	6.1063e-72
6.277250	9.13117e-72
6.268777	1.36543e-71
6.260303	2.04176e-71
6.251830	3.05305e-71
6.243357	4.56518e-71
6.234883	6.82614e-71
6.226410	1.02067e-70
6.217937	1.52613e-70
6.209463	2.28186e-70
6.200990	3.41179e-70
6.192517	5.10114e-70
6.184043	7.62688e-70
6.175570	1.1403e-69
6.167097	1.70485e-69
6.158623	2.54886e-69
6.150150	3.81065e-69
6.141677	5.697e-69
6.133203	8.51699e-69
6.124730	1.27327e-68
6.116257	1.90347e-68
6.107783	2.84555e-68
6.099310	4.25382e-68
6.090837	6.35895e-68
6.082363	9.50572e-68
6.073890	1.42095e-67
6.065417	2.12404e-67
6.056944	3.17499e-67
6.048470	4.74586e-67
6.039997	7.09381e-67
6.031524	1.06032e-66
6.023050	1.58485e-66
6.014577	2.36882e-66
6.006104	3.54053e-66
5.997630	5.29173e-66
5.989157	7.90896e-66
5.980684	1.18205e-65
5.972210	1.76661e-65
5.963737	2.64023e-65
5.955264	3.9458e-65
5.946790	5.89685e-65
5.938317	8.81248e-65
5.929844	1.31695e-64
5.921370	1.96803e-64
5.912897	2.94094e-64
5.904424	4.39475e-64
5.895950	6.56711e-64
5.887477	9.8131e-64
5.879004	1.46633e-63
5.870530	2.19103e-63
5.862057	3.27383e-63
5.853584	4.89167e-63
5.845110	7.30887e-63
5.836637	1.09203e-62
5.828164	1.6316e-62
5.819691	2.43771e-62
5.811217	3.64202e-62
5.802744	5.44121e-62
5.794271	8.12905e-62
5.785797	1.21444e-61
5.777324	1.81428e-61
5.768851	2.71034e-61
5.760377	4.04888e-61
5.751904	6.04836e-61
5.743431	9.03509e-61
5.734957	1.34964e-60
5.726484	2.01602e-60
5.718011	3.01137e-60
5.709537	4.49805e-60
5.701064	6.71855e-60
5.692591	1.0035e-59
5.684117	1.49883e-59
5.675644	2.2386e-59
5.667171	3.34343e-59
5.658697	4.99343e-59
5.650224	7.45757e-59
5.641751	1.11375e-58
5.633277	1.66328e-58
5.624804	2.48391e-58
5.616331	3.70934e-58
5.607858	5.53923e-58
5.599384	8.27164e-58
5.590911	1.23516e-57
5.582438	1.84437e-57
5.573964	2.75399e-57
5.565491	4.11213e-57
5.557018	6.1399e-57
5.548544	9.16741e-57
5.540071	1.36874e-56
5.531598	2.04356e-56
5.523124	3.05101e-56
5.514651	4.55501e-56
5.506178	6.80025e-56
5.497704	1.0152e-55
5.489231	1.51553e-55
5.480758	2.26241e-55
5.472284	3.37727e-55
5.463811	5.04139e-55
5.455338	7.52532e-55
5.446864	1.12328e-54
5.438391	1.67665e-54
5.429918	2.50256e-54
5.421444	3.73522e-54
5.412971	5.57491e-54
5.404498	8.32048e-54
5.396024	1.24179e-53
5.387551	1.85326e-53
5.379078	2.76576e-53
5.370605	4.12744e-53
5.362131	6.15937e-53
5.353658	9.19138e-53
5.345185	1.37156e-52
5.336711	2.04661e-52
5.328238	3.05383e-52
5.319765	4.55663e-52
5.311291	6.79877e-52
5.302818	1.01439e-51
5.294345	1.51345e-51
5.285871	2.25798e-51
5.277398	3.36869e-51
5.268925	5.0256e-51
5.260451	7.49728e-51
5.251978	1.11843e-50
5.243505	1.66839e-50
5.235031	2.48873e-50
5.226558	3.7123e-50
5.218085	5.53729e-50
5.209611	8.25921e-50
5.201138	1.23188e-49
5.192665	1.83731e-49
5.184191	2.74022e-49
5.175718	4.08673e-49
5.167245	6.09471e-49
5.158771	9.08901e-49
5.150298	1.3554e-48
5.141825	2.02118e-48
5.133352	3.0139e-48
5.124878	4.49406e-48
5.116405	6.70093e-48
5.107932	9.99121e-48
5.099458	1.48966e-47
5.090985	2.22097e-47
5.082512	3.31119e-47
5.074038	4.93641e-47
5.065565	7.35908e-47
5.057092	1.09704e-46
5.048618	1.63533e-46
5.040145	2.43767e-46
5.031672	3.63354e-46
5.023198	5.4159e-46
5.014725	8.07227e-46
5.006252	1.20311e-45
4.997778	1.79309e-45
4.989305	2.67227e-45
4.980832	3.9824e-45
4.972358	5.93464e-45
4.963885	8.84357e-45
4.955412	1.31779e-44
4.946938	1.96357e-44
4.938465	2.92572e-44
4.929992	4.35916e-44
4.921518	6.49467e-44
4.913045	9.67596e-44
4.904572	1.4415e-43
4.896099	2.14743e-43
4.887625	3.19895e-43
4.879152	4.76516e-43
4.870679	7.09792e-43
4.862205	1.05723e-42
4.853732	1.57466e-42
4.845259	2.34525e-42
4.836785	3.4928e-42
4.828312	5.20163e-42
4.819839	7.7462e-42
4.811365	1.1535e-41
4.802892	1.71764e-41
4.794419	2.55756e-41
4.785945	3.80804e-41
4.777472	5.66969e-41
4.768999	8.44107e-41
4.760525	1.25666e-40
4.752052	1.87076e-40
4.743579	2.78483e-40
4.735105	4.14534e-40
4.726632	6.17024e-40
4.718159	9.18385e-40
4.709685	1.36687e-39
4.701212	2.03427e-39
4.692739	3.02741e-39
4.684266	4.50519e-39
4.675792	6.70399e-39
4.667319	9.97547e-39
4.658846	1.48427e-38
4.650372	2.20836e-38
4.641899	3.28554e-38
4.633426	4.88789e-38
4.624952	7.27133e-38
4.616479	1.08165e-37
4.608006	1.60892e-37
4.599532	2.39309e-37
4.591059	3.55929e-37
4.582586	5.29352e-37
4.574112	7.87231e-37
4.565639	1.17068e-36
4.557166	1.74079e-36
4.548692	2.58842e-36
4.540219	3.84856e-36
4.531746	5.72186e-36
4.523272	8.50651e-36
4.514799	1.26457e-35
4.506326	1.87978e-35
4.497852	2.79413e-35
4.489379	4.15299e-35
4.480906	6.17235e-35
4.472432	9.17304e-35
4.463959	1.36317e-34
4.455486	2.02563e-34
4.447013	3.00985e-34
4.438539	4.47199e-34
4.430066	6.64402e-34
4.421593	9.87035e-34
4.413119	1.46625e-33
4.404646	2.17798e-33
4.396173	3.23497e-33
4.387699	4.80463e-33
4.379226	7.13542e-33
4.370753	1.05962e-32
4.362279	1.57345e-32
4.353806	2.33627e-32
4.345333	3.46868e-32
4.336859	5.14961e-32
4.328386	7.64458e-32
4.319913	1.13475e-31
4.311439	1.6843e-31
4.302966	2.49979e-31
4.294493	3.70984e-31
4.286019	5.50522e-31
4.277546	8.16886e-31
4.269073	1.21203e-30
4.260599	1.79818e-30
4.252126	2.66759e-30
4.243653	3.95704e-30
4.235179	5.86929e-30
4.226706	8.70494e-30
4.218233	1.29095e-29
4.209760	1.91434e-29
4.201286	2.83851e-29
4.192813	4.20847e-29
4.184340	6.23909e-29
4.175866	9.24868e-29
4.167393	1.37088e-28
4.158920	2.0318e-28
4.150446	3.01109e-28
4.141973	4.46196e-28
4.133500	6.61131e-28
4.125026	9.79509e-28
4.116553	1.45107e-27
4.108080	2.14944e-27
4.099606	3.18361e-27
4.091133	4.71489e-27
4.082660	6.982e-27
4.074186	1.03382e-26
4.065713	1.53061e-26
4.057240	2.26588e-26
4.048766	3.35402e-26
4.040293	4.96417e-26
4.031820	7.34651e-26
4.023346	1.08709e-25
4.014873	1.60844e-25
4.006400	2.37954e-25
3.997926	3.51992e-25
3.989453	5.2062e-25
3.980980	7.69942e-25
3.972507	1.13853e-24
3.964033	1.68335e-24
3.955560	2.4886e-24
3.947087	3.67857e-24
3.938613	5.43687e-24
3.930140	8.03457e-24
3.921667	1.18719e-23
3.913193	1.75396e-23
3.904720	2.59096e-23
3.896247	3.82686e-23
3.887773	5.6515e-23
3.879300	8.34496e-23
3.870827	1.23203e-22
3.862353	1.81869e-22
3.853880	2.68429e-22
3.845407	3.96129e-22
3.836933	5.8449e-22
3.828460	8.62284e-22
3.819987	1.27191e-21
3.811513	1.87582e-21
3.803040	2.76603e-21
3.794567	4.07803e-21
3.786093	6.01133e-21
3.777620	8.85967e-21
3.769147	1.30554e-20
3.760674	1.92346e-20
3.752200	2.83335e-20
3.743727	4.1729e-20
3.735254	6.14461e-20
3.726780	9.04625e-20
3.718307	1.33156e-19
3.709834	1.95959e-19
3.701360	2.88326e-19
3.692887	4.24145e-19
3.684414	6.23814e-19
3.675940	9.17284e-19
3.667467	1.34853e-18
3.658994	1.98207e-18
3.650520	2.91261e-18
3.642047	4.27904e-18
3.633574	6.28506e-18
3.625100	9.22932e-18
3.616627	1.35495e-17
3.608154	1.98872e-17
3.599680	2.91818e-17
3.591207	4.28093e-17
3.582734	6.27844e-17
3.574260	9.20552e-17
3.565787	1.34935e-16
3.557314	1.97734e-16
3.548840	2.89677e-16
3.540367	4.24248e-16
3.531894	6.21148e-16
3.523421	9.09155e-16
3.514947	1.33029e-15
3.506474	1.94587e-15
3.498001	2.84537e-15
3.489527	4.1593e-15
3.481054	6.07787e-15
3.472581	8.87831e-15
3.464107	1.29644e-14
3.455634	1.89241e-14
3.447161	2.7613e-14
3.438687	4.02757e-14
3.430214	5.87218e-14
3.421741	8.55813e-14
3.413267	1.24674e-13
3.404794	1.81546e-13
3.396321	2.64243e-13
3.387847	3.84437e-13
3.379374	5.59039e-13
3.370901	8.12552e-13
3.362427	1.18044e-12
3.353954	1.71403e-12
3.345481	2.4875e-12
3.337007	3.60807e-12
3.328534	5.2305e-12
3.320061	7.57816e-12
3.311587	1.0973e-11
3.303114	1.5879e-11
3.294641	2.2964e-11
3.286168	3.31886e-11
3.277694	4.79333e-11
3.269221	6.91804e-11
3.260748	9.97735e-11
3.252274	1.43788e-10
3.243801	2.0706e-10
3.235328	2.97934e-10
3.226854	4.28335e-10
3.218381	6.15278e-10
3.209908	8.83018e-10
3.201434	1.26608e-09
3.192961	1.81357e-09
3.184488	2.59518e-09
3.176014	3.70973e-09
3.167541	5.29713e-09
3.159068	7.55512e-09
3.150594	1.07627e-08
3.142121	1.53129e-08
3.133648	2.17582e-08
3.125174	3.0874e-08
3.116701	4.37456e-08
3.108228	6.18898e-08
3.099754	8.742e-08
3.091281	1.23274e-07
3.082808	1.73527e-07
3.074334	2.43808e-07
3.065861	3.41878e-07
3.057388	4.78393e-07
3.048915	6.67933e-07
3.040441	9.30368e-07
3.031968	1.29266e-06
3.023495	1.79122e-06
3.015021	2.47495e-06
3.006548	3.40916e-06
2.998075	4.68052e-06
2.989601	6.40319e-06
2.981128	8.72629e-06
2.972655	1.18428e-05
2.964181	1.6e-05
2.955708	2.15102e-05
2.947235	2.87626e-05
2.938761	3.82333e-05
2.930288	5.04918e-05
2.921815	6.62006e-05
2.913341	8.61011e-05
2.904868	0.00011098
2.896395	0.000141607
2.887921	0.000178628
2.879448	0.000222407
2.870975	0.000272808
2.862501	0.00032892
2.854028	0.000388754
2.845555	0.000448988
2.837082	0.000504926
2.828608	0.000550952
2.820135	0.000581899
2.811662	0.000595822
&
```
