## Supplementary material for "All-at-once RNA folding with 3D motif prediction framed by evolutionary information": RF01346_CRISPR-DR36.cacofold.helixcov

```
# RMs = 5 L = 36

# RM_HELIX NESTED 5-7 12-14, nbp = 3 nbp_cov = 0
# pvals: 0.998545,0.998545,0.998545
# aggregated NONE
NESTED  ::::<<<____>>>::::::::::::::::::::::
        ::::::::::::::::::::::::::::::::::::

# RM_HELIX NESTED 17-20 25-28, nbp = 4 nbp_cov = 0
# pvals: 0.998545,0.998545,0.998545,0.998545
# aggregated NONE
NESTED  ::::::::::::::::<<<<____>>>>::::::::
        ::::::::::::::::::::::::::::::::::::

# RM_HELIX NESTED 33-33 34-34, nbp = 1 nbp_cov = 1
# pvals: 5.29101e-06
# aggregated NONE
NESTED  ::::::::::::::::::::::::::::::::<>::
        ::::::::::::::::::::::::::::::::<>::

# RM_HL GNRA-tetraloop 21-24, nbp = 0 nbp_cov = 0 nhl_b_cov 0/1
# aggregated NONE
RM_HL   ::::::::::::::::::::xxxx:::::::::::: GNRA-tetraloop

# RM_HL GNRA-tetraloop 8-11, nbp = 0 nbp_cov = 0 nhl_b_cov 0/1
# aggregated NONE
RM_HL   :::::::xxxx::::::::::::::::::::::::: GNRA-tetraloop
```
