## Supplementary material for "All-at-once RNA folding with 3D motif prediction framed by evolutionary information": RF01346_CRISPR-DR36.helixcov

```
# RMs = 1 L = 36

# RM_HELIX NESTED 15-20 25-31, nbp = 6 nbp_cov = 0
# pvals: 0.998545,0.998545,0.998545,0.998545,0.998545,0.998545
# aggregated NONE
NESTED  ::::::::::::::<<<<<<____>>>>->>:::::
        ::::::::::::::::::::::::::::::::::::
```
