## Supplementary material for "All-at-once RNA folding with 3D motif prediction framed by evolutionary information": RF01346_CRISPR-DR36.surv

```
0.000000	0.166667
-0.004624	1
&
1.937509	0.00160256
0.091975	0.00320513
-0.004624	0.998397
-0.096138	1
&
1.940181	5.29101e-06
1.937509	0.00145503
0.798667	0.0015873
0.091975	0.00304233
-0.004624	0.998545
-0.096138	1
&
```
