## Supplementary material for "All-at-once RNA folding with 3D motif prediction framed by evolutionary information": RF01347_CRISPR-DR37.cacofold.helixcov

```
# RMs = 1 L = 35

# RM_HELIX NESTED 9-12 17-20, nbp = 4 nbp_cov = 0
# pvals: 0.953563,0.953563,0.953563,0.953563
# aggregated NONE
NESTED  ::::::::<<<<____>>>>:::::::::::::::
        :::::::::::::::::::::::::::::::::::
```
