## Supplementary material for "All-at-once RNA folding with 3D motif prediction framed by evolutionary information": RF01347_CRISPR-DR37.surv

```
0.000000	0.142857
-0.003386	1
&
2.645470	0.00170068
1.849404	0.00340136
1.511252	0.00510204
1.137876	0.0153061
1.025159	0.0221088
0.236138	0.0255102
-0.003386	0.933673
-0.010431	0.937075
-0.017476	0.940476
-0.024521	0.943878
-0.045655	0.960884
-0.052700	0.962585
-0.102014	0.964286
-0.137238	0.965986
-0.264045	0.972789
-0.271090	0.97449
-0.369717	0.981293
-0.411986	0.982993
-0.440166	0.984694
-0.686735	0.991497
-0.757183	0.998299
-0.813542	1
&
2.804634	5.60224e-06
2.800456	1.12045e-05
2.793411	2.2409e-05
2.786367	2.80112e-05
2.779322	4.48179e-05
2.772277	5.60224e-05
2.765232	0.000156863
2.758187	0.000280112
2.751143	0.000336134
2.744098	0.000420168
2.673649	0.00042577
2.666605	0.000453782
2.652515	0.000470588
2.645470	0.000605042
2.631380	0.000638655
2.617291	0.000644258
2.582067	0.000655462
2.567977	0.000666667
2.560932	0.000677871
2.532753	0.000683473
2.525708	0.000689076
2.518663	0.000733894
2.504573	0.000739496
2.434125	0.0007507
2.405946	0.000756303
2.384811	0.000761905
2.377767	0.000789916
2.370722	0.00080112
2.363677	0.000817927
2.335498	0.000829132
2.328453	0.000840336
2.314363	0.000845938
2.307318	0.000851541
2.293229	0.000862745
2.265049	0.000868347
2.258004	0.000879552
2.208691	0.000890756
2.194601	0.000913165
2.173466	0.00092437
2.152332	0.000929972
2.138242	0.000969188
2.110063	0.00097479
2.081884	0.000980392
2.074839	0.000991597
2.053704	0.000997199
2.046659	0.0010028
2.032570	0.00102521
2.018480	0.00109244
1.997346	0.00111485
1.990301	0.00115406
1.976211	0.00117087
1.969166	0.00122689
1.962122	0.00139496
1.940987	0.00144538
1.933942	0.00147899
1.919853	0.00148459
1.912808	0.00151821
1.877584	0.00152941
1.870539	0.00155182
1.863494	0.00161345
1.849404	0.00166387
1.842359	0.00170308
1.835315	0.00170868
1.828270	0.00177031
1.821225	0.00182633
1.800090	0.00196078
1.793046	0.0019888
1.786001	0.0020056
1.778956	0.0020112
1.757821	0.00202241
1.750777	0.00202801
1.736687	0.00205042
1.729642	0.00206162
1.708508	0.00207283
1.701463	0.00207843
1.694418	0.00208964
1.666239	0.00210084
1.645104	0.00213445
1.638059	0.00214006
1.602835	0.00214566
1.574656	0.00215686
1.546477	0.00222409
1.539432	0.0022577
1.532387	0.00252101
1.525342	0.00260504
1.518297	0.00271148
1.511252	0.00294118
1.504208	0.00310924
1.497163	0.00319328
1.490118	0.00331092
1.483073	0.00335014
1.476028	0.00336695
1.468983	0.00347899
1.461939	0.00369188
1.454894	0.00384314
1.447849	0.00390476
1.440804	0.00391597
1.426714	0.00393838
1.419670	0.00398319
1.412625	0.00403922
1.405580	0.00407283
1.398535	0.00409524
1.384445	0.00411204
1.370356	0.00412325
1.363311	0.00412885
1.356266	0.00414006
1.349221	0.00415686
1.335132	0.00416807
1.321042	0.00421289
1.313997	0.00421849
1.306952	0.00431933
1.299907	0.00445378
1.292863	0.00459384
1.285818	0.00460504
1.271728	0.00469468
1.264683	0.00482353
1.257639	0.00489636
1.250594	0.00490756
1.243549	0.00507563
1.236504	0.00510924
1.229459	0.00515406
1.222414	0.00516527
1.201280	0.00522129
1.194235	0.0052549
1.187190	0.00527171
1.180145	0.00535574
1.173101	0.00553501
1.166056	0.00568627
1.159011	0.00579832
1.151966	0.0062577
1.144921	0.00647619
1.137876	0.00698039
1.130832	0.00713165
1.123787	0.00748459
1.116742	0.00777031
1.102652	0.00780952
1.095607	0.00781513
1.088563	0.00787675
1.081518	0.00789356
1.074473	0.00802241
1.067428	0.0082409
1.060383	0.00844818
1.053338	0.00891877
1.046294	0.00910364
1.039249	0.00960224
1.032204	0.00981513
1.025159	0.010056
1.018114	0.0101681
1.011069	0.0104706
1.004025	0.010521
0.996980	0.0105322
0.989935	0.0106162
0.982890	0.0108515
0.975845	0.0109132
0.968800	0.0109524
0.961756	0.0111148
0.954711	0.0112493
0.947666	0.0116022
0.940621	0.0117871
0.933576	0.0118207
0.926532	0.012056
0.919487	0.0120896
0.898352	0.0122241
0.884263	0.0122521
0.877218	0.0122689
0.870173	0.0123529
0.863128	0.0123866
0.856083	0.0123922
0.849038	0.0124202
0.841994	0.0124482
0.834949	0.0125434
0.820859	0.0128459
0.813814	0.0130364
0.806769	0.0134398
0.799725	0.0134734
0.792680	0.013479
0.785635	0.0135126
0.771545	0.0135854
0.764500	0.0136078
0.757456	0.0136246
0.750411	0.0136583
0.743366	0.0139328
0.736321	0.0139664
0.729276	0.014437
0.722231	0.0147451
0.715187	0.0148235
0.708142	0.0151877
0.701097	0.0152493
0.687007	0.0154734
0.679962	0.0155014
0.672918	0.015619
0.665873	0.0156639
0.658828	0.0157591
0.651783	0.0158824
0.644738	0.0160112
0.637693	0.0160616
0.630649	0.016084
0.623604	0.0161961
0.616559	0.0162633
0.609514	0.0163081
0.602469	0.0163978
0.595424	0.0165546
0.588380	0.0165938
0.581335	0.0167395
0.574290	0.0167451
0.567245	0.0167675
0.560200	0.0167787
0.553156	0.0168571
0.546111	0.0168683
0.532021	0.016902
0.524976	0.0169132
0.503842	0.0169356
0.489752	0.0169524
0.468618	0.016958
0.461573	0.0169972
0.433393	0.0170028
0.426349	0.017014
0.412259	0.0170812
0.405214	0.0171373
0.398169	0.0174846
0.391124	0.0175406
0.377035	0.0178207
0.369990	0.0178263
0.341811	0.0178487
0.327721	0.0178543
0.320676	0.0179048
0.306586	0.0180056
0.299542	0.0180448
0.292497	0.0182353
0.285452	0.0183473
0.278407	0.0184258
0.271362	0.0184538
0.264317	0.0185546
0.257273	0.0185658
0.243183	0.019098
0.236138	0.0196639
0.229093	0.020084
0.222048	0.0202297
0.215004	0.0202409
0.207959	0.0204538
0.200914	0.0208179
0.193869	0.0210084
0.186824	0.0210532
0.179780	0.0211261
0.172735	0.021451
0.165690	0.0217255
0.158645	0.0217423
0.151600	0.0219496
0.144555	0.0220448
0.137511	0.0221289
0.130466	0.0221345
0.123421	0.0221961
0.116376	0.0222073
0.109331	0.0222577
0.102286	0.0223305
0.095242	0.0223697
0.088197	0.0223866
0.081152	0.0225266
0.074107	0.0229636
0.067062	0.0233389
0.060017	0.0237199
0.052973	0.0237871
0.045928	0.0241961
0.038883	0.0245658
0.031838	0.0251597
0.024793	0.0264706
0.017748	0.0264818
0.010704	0.0268964
0.003659	0.0275462
-0.003386	0.953563
-0.010431	0.956263
-0.017476	0.958627
-0.024521	0.959451
-0.031565	0.960644
-0.038610	0.963003
-0.045655	0.9667
-0.052700	0.969451
-0.059745	0.970387
-0.066790	0.971137
-0.073834	0.971367
-0.080879	0.972353
-0.087924	0.972583
-0.094969	0.972739
-0.102014	0.973479
-0.109059	0.974202
-0.116103	0.974493
-0.123148	0.974689
-0.130193	0.975003
-0.137238	0.975468
-0.144283	0.975832
-0.151328	0.975961
-0.158372	0.976045
-0.165417	0.976437
-0.172462	0.976594
-0.179507	0.976941
-0.186552	0.977092
-0.193596	0.977417
-0.200641	0.977546
-0.207686	0.977714
-0.214731	0.977776
-0.221776	0.97805
-0.228821	0.978213
-0.235865	0.978717
-0.242910	0.979412
-0.249955	0.979692
-0.257000	0.98028
-0.264045	0.981563
-0.271090	0.982941
-0.278134	0.983244
-0.285179	0.983317
-0.292224	0.983737
-0.299269	0.984006
-0.306314	0.984207
-0.313359	0.984672
-0.320403	0.985501
-0.327448	0.98591
-0.334493	0.986616
-0.341538	0.986723
-0.348583	0.987014
-0.355628	0.98735
-0.362672	0.987888
-0.369717	0.988409
-0.376762	0.988706
-0.383807	0.988846
-0.390852	0.98907
-0.397897	0.989552
-0.404941	0.990062
-0.411986	0.99023
-0.419031	0.990543
-0.426076	0.990695
-0.433121	0.990807
-0.440166	0.991109
-0.447210	0.991697
-0.454255	0.992162
-0.461300	0.992482
-0.468345	0.992583
-0.475390	0.992868
-0.482435	0.993059
-0.489479	0.993473
-0.496524	0.993754
-0.503569	0.993938
-0.510614	0.994095
-0.517659	0.994123
-0.524704	0.994258
-0.531748	0.994331
-0.538793	0.994549
-0.545838	0.994734
-0.552883	0.994812
-0.559928	0.994964
-0.566972	0.995014
-0.574017	0.995176
-0.581062	0.995277
-0.588107	0.995423
-0.595152	0.995445
-0.602197	0.995479
-0.609241	0.995501
-0.616286	0.995552
-0.623331	0.995613
-0.630376	0.995619
-0.637421	0.995697
-0.644466	0.995793
-0.651510	0.996006
-0.658555	0.996022
-0.672645	0.996106
-0.679690	0.996118
-0.686735	0.996336
-0.693779	0.996387
-0.700824	0.996605
-0.707869	0.996633
-0.714914	0.99679
-0.721959	0.996857
-0.729004	0.996947
-0.736048	0.997115
-0.743093	0.997154
-0.750138	0.997501
-0.757183	0.998045
-0.764228	0.998134
-0.771273	0.998269
-0.778317	0.998314
-0.785362	0.99842
-0.792407	0.998493
-0.799452	0.998504
-0.806497	0.99912
-0.813542	0.999176
-0.820586	0.999244
-0.827631	0.999317
-0.834676	0.999417
-0.841721	0.999468
-0.848766	0.999557
-0.855811	0.999608
-0.862855	0.999641
-0.869900	0.999653
-0.876945	0.999686
-0.898079	0.999709
-0.905124	0.999714
-0.919214	0.99972
-0.926259	0.999731
-0.933304	0.999776
-0.947393	0.999793
-0.954438	0.999826
-0.975573	0.999849
-0.989662	0.999882
-1.031931	0.999938
-1.053066	0.99995
-1.060111	0.999955
-1.137604	0.999966
-1.151693	0.999978
-1.179873	0.999983
-1.384173	1
&
```
