## Supplementary material for "All-at-once RNA folding with 3D motif prediction framed by evolutionary information": RF01348_CRISPR-DR38.cacofold.helixcov

```
# RMs = 1 L = 35

# RM_HELIX NESTED 18-19 25-26, nbp = 2 nbp_cov = 1
# pvals: 0.904902,0.00127731
# aggregated NONE
NESTED  :::::::::::::::::<<_____>>:::::::::
        ::::::::::::::::::<_____>::::::::::
```
