## Supplementary material for "All-at-once RNA folding with 3D motif prediction framed by evolutionary information": RF01348_CRISPR-DR38.surv

```
3.527399	0.333333
-0.005167	1
&
3.569705	0.00168919
1.496703	0.00506757
1.475550	0.00675676
0.914993	0.00844595
0.893840	0.0118243
0.862110	0.0152027
0.819804	0.0168919
0.671732	0.0185811
0.439048	0.0202703
0.375589	0.0236486
0.343859	0.027027
0.259247	0.0304054
0.227517	0.0320946
0.185211	0.035473
0.174635	0.0388514
0.142905	0.0405405
0.068869	0.0422297
-0.005167	0.913851
-0.110932	0.915541
-0.121509	0.91723
-0.163815	0.923986
-0.184968	0.925676
-0.216697	0.927365
-0.227274	0.930743
-0.237850	0.935811
-0.248427	0.9375
-0.269580	0.940878
-0.301310	0.942568
-0.322463	0.945946
-0.333039	0.952703
-0.343616	0.956081
-0.364769	0.95777
-0.385922	0.959459
-0.396499	0.966216
-0.407075	0.967905
-0.417652	0.971284
-0.449381	0.972973
-0.459958	0.976351
-0.481111	0.981419
-0.502264	0.984797
-0.555147	0.986486
-0.576300	0.989865
-0.586876	0.993243
-0.629183	0.998311
-0.639759	1
&
5.240799	5.60224e-06
5.135034	1.12045e-05
5.060998	1.68067e-05
4.997538	2.80112e-05
4.944656	3.36134e-05
4.902350	3.92157e-05
4.881196	4.48179e-05
4.870620	5.04202e-05
4.860043	6.16246e-05
4.838890	6.72269e-05
4.828314	7.28291e-05
4.796584	7.84314e-05
4.775431	0.00010084
4.743701	0.000106443
4.701395	0.000112045
4.690819	0.000134454
4.680242	0.000145658
4.659089	0.000151261
4.648513	0.000156863
4.627359	0.000179272
4.595630	0.000184874
4.574477	0.000190476
4.542747	0.000207283
4.532171	0.000218487
4.500441	0.00022409
4.458135	0.000229692
4.436982	0.000235294
4.415829	0.000252101
4.405252	0.00027451
4.394675	0.000280112
4.352369	0.000285714
4.331216	0.000291317
4.288910	0.000296919
4.214874	0.000302521
4.161992	0.000308123
4.151415	0.000313725
4.077379	0.000319328
4.056226	0.00032493
3.929308	0.000330532
3.876425	0.000336134
3.844695	0.000341737
3.823542	0.000369748
3.812966	0.00037535
3.791813	0.000386555
3.770659	0.000392157
3.760083	0.000397759
3.749506	0.000403361
3.738930	0.00042577
3.717777	0.000436975
3.707200	0.000470588
3.696624	0.00047619
3.686047	0.000492997
3.675471	0.000521008
3.664894	0.000593838
3.654317	0.000633053
3.643741	0.000672269
3.633164	0.00070028
3.622588	0.000784314
3.612011	0.000823529
3.601435	0.000896359
3.590858	0.00092437
3.580282	0.000985994
3.569705	0.00108683
3.559129	0.00114846
3.548552	0.00117647
3.537975	0.00122689
3.527399	0.00127731
3.516822	0.00131092
3.506246	0.00138375
3.495669	0.00142857
3.485093	0.0015014
3.474516	0.00155182
3.463940	0.00161905
3.453363	0.00167507
3.442787	0.00171989
3.432210	0.0017423
3.421633	0.00177031
3.411057	0.00182073
3.400480	0.00185994
3.389904	0.00191597
3.379327	0.00196639
3.368751	0.00201681
3.358174	0.00203361
3.347598	0.00207843
3.337021	0.00210644
3.326445	0.00214566
3.315868	0.00216807
3.305292	0.00221849
3.294715	0.00223529
3.284138	0.0022465
3.273562	0.00226331
3.262985	0.00228011
3.252409	0.00230252
3.241832	0.00231373
3.231256	0.00233613
3.220679	0.00234174
3.210103	0.00239216
3.199526	0.00242017
3.188950	0.00244818
3.178373	0.00247059
3.167796	0.00248739
3.157220	0.002493
3.146643	0.00251541
3.136067	0.00253221
3.125490	0.00254902
3.114914	0.00256583
3.104337	0.00257703
3.093761	0.00258824
3.083184	0.00260504
3.072608	0.00261625
3.062031	0.00262745
3.051454	0.00264426
3.040878	0.00265546
3.030301	0.00268347
3.019725	0.00268908
3.009148	0.00269468
2.998572	0.00270588
2.987995	0.00271148
2.977419	0.00273389
2.956266	0.0027451
2.945689	0.00276751
2.935113	0.00277871
2.924536	0.00280112
2.903383	0.00281232
2.892806	0.00281793
2.861077	0.00282353
2.850500	0.00282913
2.839924	0.00284034
2.829347	0.00285154
2.818771	0.00285714
2.808194	0.00286835
2.797617	0.00287395
2.787041	0.00287955
2.776464	0.00288515
2.765888	0.00289076
2.744735	0.00289636
2.734158	0.00290196
2.713005	0.00291317
2.702429	0.00291877
2.681275	0.00292437
2.649546	0.00292997
2.638969	0.00294678
2.628393	0.00297479
2.617816	0.0030084
2.607240	0.00301401
2.596663	0.00306443
2.586087	0.00307563
2.575510	0.00309804
2.564933	0.00311485
2.554357	0.00312605
2.543780	0.00313165
2.533204	0.00317087
2.522627	0.00318207
2.501474	0.00321569
2.490898	0.00326611
2.480321	0.00328291
2.469745	0.00330532
2.459168	0.00331653
2.448592	0.00335014
2.438015	0.00336695
2.427438	0.00337815
2.406285	0.00338936
2.395709	0.00339496
2.374556	0.00340616
2.363979	0.00341176
2.353403	0.00341737
2.342826	0.00343417
2.332250	0.00344538
2.321673	0.00345098
2.311096	0.00345658
2.289943	0.00347339
2.268790	0.00348459
2.258214	0.0034902
2.247637	0.0035014
2.237061	0.00352381
2.226484	0.00352941
2.215908	0.00353501
2.194754	0.00354062
2.184178	0.00354622
2.173601	0.00355742
2.152448	0.00356303
2.141872	0.00357423
2.131295	0.00358543
2.120719	0.00360224
2.110142	0.00360784
2.088989	0.00362465
2.067836	0.00363025
2.057259	0.00364706
2.036106	0.00365266
2.025530	0.00365826
2.014953	0.00366387
2.004377	0.00369748
1.993800	0.00370868
1.983224	0.00372549
1.972647	0.00373669
1.962071	0.00377031
1.951494	0.00380952
1.940917	0.00382073
1.930341	0.00382633
1.919764	0.00385434
1.909188	0.00387675
1.898611	0.00391036
1.877458	0.00392717
1.866882	0.00393277
1.856305	0.0039944
1.845729	0.00401681
1.835152	0.00405042
1.824575	0.00407283
1.813999	0.00410084
1.803422	0.00413445
1.792846	0.00416807
1.782269	0.00418487
1.771693	0.00420728
1.761116	0.00422409
1.750540	0.00422969
1.739963	0.0042409
1.729387	0.0042577
1.718810	0.00426891
1.708233	0.00428571
1.697657	0.00429692
1.687080	0.00433053
1.676504	0.00437535
1.665927	0.00442577
1.655351	0.00447619
1.644774	0.00453221
1.634198	0.00458263
1.623621	0.00464986
1.613045	0.00470028
1.602468	0.00484034
1.591891	0.00495798
1.581315	0.00518768
1.570738	0.00538375
1.560162	0.00555742
1.549585	0.00589916
1.539009	0.00613445
1.528432	0.00630252
1.517856	0.00648739
1.507279	0.00668908
1.496703	0.00685714
1.486126	0.00715966
1.475550	0.00747899
1.464973	0.00773109
1.454396	0.00803361
1.443820	0.00830812
1.433243	0.00856583
1.422667	0.00880672
1.412090	0.00912045
1.401514	0.00938936
1.390937	0.00966947
1.380361	0.00992157
1.369784	0.0101793
1.359208	0.0103978
1.348631	0.0106555
1.338054	0.0109188
1.327478	0.0111597
1.316901	0.0113333
1.306325	0.0114734
1.295748	0.0116639
1.285172	0.0118375
1.274595	0.0120224
1.264019	0.0122017
1.253442	0.0123697
1.242866	0.0125602
1.232289	0.0127171
1.221712	0.0128179
1.211136	0.0129804
1.200559	0.0131317
1.189983	0.0132773
1.179406	0.0133389
1.168830	0.013451
1.158253	0.0135854
1.147677	0.0136807
1.137100	0.0138095
1.126524	0.0139552
1.115947	0.0141008
1.105371	0.0141961
1.094794	0.0142969
1.084217	0.0144034
1.073641	0.014549
1.063064	0.0147003
1.052488	0.0149244
1.041911	0.0150476
1.031335	0.0152101
1.020758	0.0153389
1.010182	0.0154958
0.999605	0.0156975
0.989029	0.0158319
0.978452	0.0160392
0.967875	0.0162745
0.957299	0.0165882
0.946722	0.0169524
0.936146	0.0172549
0.925569	0.017423
0.914993	0.0176471
0.904416	0.0180168
0.893840	0.0181625
0.883263	0.0183697
0.872687	0.0185714
0.862110	0.0188515
0.851533	0.0190084
0.840957	0.0191821
0.830380	0.0193838
0.819804	0.0195574
0.809227	0.0198151
0.798651	0.0199832
0.788074	0.0201625
0.777498	0.0203137
0.766921	0.0205266
0.756345	0.0207339
0.745768	0.0208796
0.735191	0.0210252
0.724615	0.0211541
0.714038	0.0212941
0.703462	0.021507
0.692885	0.0216919
0.682309	0.0219272
0.671732	0.0220784
0.661156	0.0222241
0.650579	0.0223473
0.640003	0.0224818
0.629426	0.0226275
0.618850	0.0228403
0.608273	0.0230196
0.597696	0.0232213
0.587120	0.0234006
0.576543	0.023535
0.565967	0.0236863
0.555390	0.0238487
0.544814	0.0240224
0.534237	0.0242465
0.523661	0.024381
0.513084	0.0245322
0.502508	0.0247731
0.491931	0.0250364
0.481354	0.0252661
0.470778	0.0254734
0.460201	0.0257703
0.449625	0.0261064
0.439048	0.026381
0.428472	0.0266779
0.417895	0.0269972
0.407319	0.0272381
0.396742	0.0275406
0.386166	0.0277759
0.375589	0.0281176
0.365012	0.0284146
0.354436	0.0285994
0.343859	0.0288796
0.333283	0.0291541
0.322706	0.0294734
0.312130	0.0297479
0.301553	0.0300616
0.290977	0.0304482
0.280400	0.0308347
0.269824	0.0312381
0.259247	0.031563
0.248670	0.031944
0.238094	0.0322689
0.227517	0.0325994
0.216941	0.0330532
0.206364	0.0335014
0.195788	0.0339832
0.185211	0.0345098
0.174635	0.0349692
0.164058	0.0355462
0.153482	0.0361232
0.142905	0.0367115
0.132329	0.0372829
0.121752	0.038028
0.111175	0.0386555
0.100599	0.0392269
0.090022	0.0398319
0.079446	0.0404986
0.068869	0.040986
0.058293	0.0414454
0.047716	0.0420896
0.037140	0.0428515
0.026563	0.043535
0.015987	0.0442297
0.005410	0.0451148
-0.005167	0.904902
-0.015743	0.90605
-0.026320	0.907339
-0.036896	0.908717
-0.047473	0.910017
-0.058049	0.911389
-0.068626	0.912913
-0.079202	0.914627
-0.089779	0.916319
-0.100355	0.91781
-0.110932	0.919272
-0.121509	0.920947
-0.132085	0.922308
-0.142662	0.923849
-0.153238	0.925238
-0.163815	0.92702
-0.174391	0.928387
-0.184968	0.929899
-0.195544	0.93116
-0.206121	0.932566
-0.216697	0.933933
-0.227274	0.935389
-0.237850	0.936964
-0.248427	0.938297
-0.259004	0.939748
-0.269580	0.94135
-0.280157	0.943014
-0.290733	0.944739
-0.301310	0.946471
-0.311886	0.94805
-0.322463	0.94981
-0.333039	0.9513
-0.343616	0.952896
-0.354192	0.954678
-0.364769	0.956314
-0.375346	0.95777
-0.385922	0.959289
-0.396499	0.961081
-0.407075	0.962723
-0.417652	0.964359
-0.428228	0.96609
-0.438805	0.967356
-0.449381	0.969087
-0.459958	0.970381
-0.470534	0.971742
-0.481111	0.973132
-0.491688	0.974448
-0.502264	0.975585
-0.512841	0.976969
-0.523417	0.978118
-0.533994	0.979445
-0.544570	0.98051
-0.555147	0.981507
-0.565723	0.982398
-0.576300	0.983345
-0.586876	0.984308
-0.597453	0.985238
-0.608030	0.985927
-0.618606	0.986672
-0.629183	0.987541
-0.639759	0.988319
-0.650336	0.988964
-0.660912	0.989787
-0.671489	0.990297
-0.682065	0.990947
-0.692642	0.991412
-0.703218	0.992101
-0.713795	0.992521
-0.724371	0.992969
-0.734948	0.993378
-0.745525	0.993737
-0.756101	0.994028
-0.766678	0.99442
-0.777254	0.994627
-0.787831	0.995003
-0.798407	0.995339
-0.808984	0.995569
-0.819560	0.995826
-0.830137	0.996056
-0.840713	0.99628
-0.851290	0.996571
-0.861867	0.996779
-0.872443	0.996992
-0.883020	0.997165
-0.893596	0.997389
-0.904173	0.997557
-0.914749	0.997703
-0.925326	0.997916
-0.935902	0.998006
-0.946479	0.998101
-0.957055	0.99819
-0.967632	0.998331
-0.978209	0.998443
-0.988785	0.998527
-0.999362	0.998622
-1.009938	0.998717
-1.020515	0.998796
-1.031091	0.998857
-1.041668	0.99893
-1.052244	0.99902
-1.062821	0.999076
-1.073397	0.999137
-1.083974	0.999176
-1.094551	0.999244
-1.105127	0.999294
-1.115704	0.999384
-1.126280	0.999457
-1.136857	0.999507
-1.147433	0.999546
-1.158010	0.99958
-1.168586	0.999602
-1.179163	0.999619
-1.189739	0.999641
-1.200316	0.999664
-1.210892	0.999669
-1.221469	0.999709
-1.232046	0.999748
-1.242622	0.999776
-1.253199	0.999798
-1.263775	0.999815
-1.274352	0.999838
-1.284928	0.999854
-1.295505	0.999888
-1.306081	0.999905
-1.316658	0.999927
-1.327234	0.999933
-1.337811	0.999944
-1.358964	0.999955
-1.369541	0.999961
-1.390694	0.999972
-1.401270	0.999978
-1.422423	0.999983
-1.570495	0.999994
-1.581072	1
&
20.576787	1.27097e-15
20.566210	1.29251e-15
20.555634	1.31441e-15
20.545057	1.33668e-15
20.534481	1.35933e-15
20.523904	1.38236e-15
20.513328	1.40578e-15
20.502751	1.4296e-15
20.492174	1.45382e-15
20.481598	1.47845e-15
20.471021	1.5035e-15
20.460445	1.52898e-15
20.449868	1.55488e-15
20.439292	1.58123e-15
20.428715	1.60802e-15
20.418139	1.63526e-15
20.407562	1.66297e-15
20.396986	1.69115e-15
20.386409	1.7198e-15
20.375832	1.74894e-15
20.365256	1.77857e-15
20.354679	1.80871e-15
20.344103	1.83935e-15
20.333526	1.87052e-15
20.322950	1.90221e-15
20.312373	1.93444e-15
20.301797	1.96721e-15
20.291220	2.00054e-15
20.280644	2.03444e-15
20.270067	2.06891e-15
20.259490	2.10396e-15
20.248914	2.13961e-15
20.238337	2.17586e-15
20.227761	2.21273e-15
20.217184	2.25022e-15
20.206608	2.28834e-15
20.196031	2.32711e-15
20.185455	2.36654e-15
20.174878	2.40664e-15
20.164302	2.44741e-15
20.153725	2.48888e-15
20.143149	2.53105e-15
20.132572	2.57393e-15
20.121995	2.61754e-15
20.111419	2.66189e-15
20.100842	2.70699e-15
20.090266	2.75285e-15
20.079689	2.79949e-15
20.069113	2.84692e-15
20.058536	2.89516e-15
20.047960	2.94421e-15
20.037383	2.99409e-15
20.026807	3.04482e-15
20.016230	3.09641e-15
20.005653	3.14887e-15
19.995077	3.20222e-15
19.984500	3.25647e-15
19.973924	3.31164e-15
19.963347	3.36775e-15
19.952771	3.42481e-15
19.942194	3.48283e-15
19.931618	3.54184e-15
19.921041	3.60185e-15
19.910465	3.66287e-15
19.899888	3.72493e-15
19.889311	3.78804e-15
19.878735	3.85222e-15
19.868158	3.91748e-15
19.857582	3.98386e-15
19.847005	4.05135e-15
19.836429	4.11999e-15
19.825852	4.18979e-15
19.815276	4.26078e-15
19.804699	4.33296e-15
19.794123	4.40637e-15
19.783546	4.48103e-15
19.772969	4.55695e-15
19.762393	4.63415e-15
19.751816	4.71266e-15
19.741240	4.79251e-15
19.730663	4.8737e-15
19.720087	4.95627e-15
19.709510	5.04024e-15
19.698934	5.12563e-15
19.688357	5.21247e-15
19.677781	5.30078e-15
19.667204	5.39059e-15
19.656628	5.48192e-15
19.646051	5.57479e-15
19.635474	5.66924e-15
19.624898	5.76529e-15
19.614321	5.86296e-15
19.603745	5.96229e-15
19.593168	6.06331e-15
19.582592	6.16603e-15
19.572015	6.27049e-15
19.561439	6.37673e-15
19.550862	6.48476e-15
19.540286	6.59462e-15
19.529709	6.70635e-15
19.519132	6.81997e-15
19.508556	6.93551e-15
19.497979	7.05301e-15
19.487403	7.1725e-15
19.476826	7.29401e-15
19.466250	7.41759e-15
19.455673	7.54325e-15
19.445097	7.67105e-15
19.434520	7.80101e-15
19.423944	7.93317e-15
19.413367	8.06757e-15
19.402790	8.20425e-15
19.392214	8.34324e-15
19.381637	8.48459e-15
19.371061	8.62833e-15
19.360484	8.7745e-15
19.349908	8.92316e-15
19.339331	9.07433e-15
19.328755	9.22806e-15
19.318178	9.3844e-15
19.307602	9.54338e-15
19.297025	9.70506e-15
19.286449	9.86948e-15
19.275872	1.00367e-14
19.265295	1.02067e-14
19.254719	1.03796e-14
19.244142	1.05555e-14
19.233566	1.07343e-14
19.222989	1.09161e-14
19.212413	1.11011e-14
19.201836	1.12891e-14
19.191260	1.14804e-14
19.180683	1.16749e-14
19.170107	1.18727e-14
19.159530	1.20738e-14
19.148953	1.22784e-14
19.138377	1.24864e-14
19.127800	1.26979e-14
19.117224	1.2913e-14
19.106647	1.31318e-14
19.096071	1.33542e-14
19.085494	1.35805e-14
19.074918	1.38105e-14
19.064341	1.40445e-14
19.053765	1.42824e-14
19.043188	1.45244e-14
19.032611	1.47704e-14
19.022035	1.50207e-14
19.011458	1.52751e-14
19.000882	1.55339e-14
18.990305	1.57971e-14
18.979729	1.60647e-14
18.969152	1.63368e-14
18.958576	1.66136e-14
18.947999	1.6895e-14
18.937423	1.71813e-14
18.926846	1.74723e-14
18.916269	1.77683e-14
18.905693	1.80693e-14
18.895116	1.83754e-14
18.884540	1.86867e-14
18.873963	1.90033e-14
18.863387	1.93252e-14
18.852810	1.96526e-14
18.842234	1.99855e-14
18.831657	2.03241e-14
18.821081	2.06684e-14
18.810504	2.10185e-14
18.799928	2.13746e-14
18.789351	2.17367e-14
18.778774	2.21049e-14
18.768198	2.24794e-14
18.757621	2.28602e-14
18.747045	2.32474e-14
18.736468	2.36412e-14
18.725892	2.40417e-14
18.715315	2.4449e-14
18.704739	2.48632e-14
18.694162	2.52844e-14
18.683586	2.57127e-14
18.673009	2.61483e-14
18.662432	2.65912e-14
18.651856	2.70417e-14
18.641279	2.74998e-14
18.630703	2.79656e-14
18.620126	2.84394e-14
18.609550	2.89211e-14
18.598973	2.94111e-14
18.588397	2.99093e-14
18.577820	3.0416e-14
18.567244	3.09312e-14
18.556667	3.14552e-14
18.546090	3.1988e-14
18.535514	3.25299e-14
18.524937	3.3081e-14
18.514361	3.36414e-14
18.503784	3.42112e-14
18.493208	3.47908e-14
18.482631	3.53801e-14
18.472055	3.59795e-14
18.461478	3.65889e-14
18.450902	3.72088e-14
18.440325	3.78391e-14
18.429748	3.848e-14
18.419172	3.91319e-14
18.408595	3.97948e-14
18.398019	4.04689e-14
18.387442	4.11544e-14
18.376866	4.18516e-14
18.366289	4.25605e-14
18.355713	4.32815e-14
18.345136	4.40146e-14
18.334560	4.47602e-14
18.323983	4.55184e-14
18.313407	4.62895e-14
18.302830	4.70736e-14
18.292253	4.7871e-14
18.281677	4.86819e-14
18.271100	4.95066e-14
18.260524	5.03452e-14
18.249947	5.1198e-14
18.239371	5.20653e-14
18.228794	5.29472e-14
18.218218	5.38441e-14
18.207641	5.47562e-14
18.197065	5.56837e-14
18.186488	5.6627e-14
18.175911	5.75862e-14
18.165335	5.85616e-14
18.154758	5.95536e-14
18.144182	6.05624e-14
18.133605	6.15883e-14
18.123029	6.26316e-14
18.112452	6.36925e-14
18.101876	6.47714e-14
18.091299	6.58685e-14
18.080723	6.69843e-14
18.070146	6.81189e-14
18.059569	6.92728e-14
18.048993	7.04462e-14
18.038416	7.16395e-14
18.027840	7.2853e-14
18.017263	7.40871e-14
18.006687	7.5342e-14
17.996110	7.66182e-14
17.985534	7.7916e-14
17.974957	7.92358e-14
17.964381	8.0578e-14
17.953804	8.19429e-14
17.943228	8.33309e-14
17.932651	8.47424e-14
17.922074	8.61779e-14
17.911498	8.76376e-14
17.900921	8.91221e-14
17.890345	9.06317e-14
17.879768	9.21668e-14
17.869192	9.3728e-14
17.858615	9.53156e-14
17.848039	9.69302e-14
17.837462	9.8572e-14
17.826886	1.00242e-13
17.816309	1.0194e-13
17.805732	1.03666e-13
17.795156	1.05422e-13
17.784579	1.07208e-13
17.774003	1.09024e-13
17.763426	1.10871e-13
17.752850	1.12749e-13
17.742273	1.14658e-13
17.731697	1.166e-13
17.721120	1.18575e-13
17.710544	1.20584e-13
17.699967	1.22626e-13
17.689390	1.24703e-13
17.678814	1.26816e-13
17.668237	1.28964e-13
17.657661	1.31148e-13
17.647084	1.3337e-13
17.636508	1.35629e-13
17.625931	1.37926e-13
17.615355	1.40262e-13
17.604778	1.42638e-13
17.594202	1.45054e-13
17.583625	1.47511e-13
17.573048	1.50009e-13
17.562472	1.5255e-13
17.551895	1.55134e-13
17.541319	1.57762e-13
17.530742	1.60434e-13
17.520166	1.63151e-13
17.509589	1.65915e-13
17.499013	1.68725e-13
17.488436	1.71583e-13
17.477860	1.74489e-13
17.467283	1.77444e-13
17.456707	1.8045e-13
17.446130	1.83506e-13
17.435553	1.86614e-13
17.424977	1.89775e-13
17.414400	1.9299e-13
17.403824	1.96258e-13
17.393247	1.99582e-13
17.382671	2.02963e-13
17.372094	2.06401e-13
17.361518	2.09896e-13
17.350941	2.13452e-13
17.340365	2.17067e-13
17.329788	2.20743e-13
17.319211	2.24482e-13
17.308635	2.28284e-13
17.298058	2.32151e-13
17.287482	2.36083e-13
17.276905	2.40082e-13
17.266329	2.44148e-13
17.255752	2.48283e-13
17.245176	2.52488e-13
17.234599	2.56765e-13
17.224023	2.61114e-13
17.213446	2.65536e-13
17.202869	2.70034e-13
17.192293	2.74607e-13
17.181716	2.79258e-13
17.171140	2.83988e-13
17.160563	2.88798e-13
17.149987	2.93689e-13
17.139410	2.98663e-13
17.128834	3.03722e-13
17.118257	3.08866e-13
17.107681	3.14097e-13
17.097104	3.19417e-13
17.086527	3.24827e-13
17.075951	3.30329e-13
17.065374	3.35923e-13
17.054798	3.41613e-13
17.044221	3.47398e-13
17.033645	3.53282e-13
17.023068	3.59266e-13
17.012492	3.6535e-13
17.001915	3.71538e-13
16.991339	3.77831e-13
16.980762	3.8423e-13
16.970186	3.90738e-13
16.959609	3.97355e-13
16.949032	4.04085e-13
16.938456	4.10929e-13
16.927879	4.17889e-13
16.917303	4.24966e-13
16.906726	4.32164e-13
16.896150	4.39483e-13
16.885573	4.46926e-13
16.874997	4.54495e-13
16.864420	4.62193e-13
16.853844	4.70021e-13
16.843267	4.77981e-13
16.832690	4.86076e-13
16.822114	4.94308e-13
16.811537	5.0268e-13
16.800961	5.11194e-13
16.790384	5.19851e-13
16.779808	5.28656e-13
16.769231	5.37609e-13
16.758655	5.46714e-13
16.748078	5.55973e-13
16.737502	5.65389e-13
16.726925	5.74964e-13
16.716348	5.84702e-13
16.705772	5.94604e-13
16.695195	6.04675e-13
16.684619	6.14915e-13
16.674042	6.25329e-13
16.663466	6.3592e-13
16.652889	6.4669e-13
16.642313	6.57642e-13
16.631736	6.68779e-13
16.621160	6.80106e-13
16.610583	6.91624e-13
16.600006	7.03337e-13
16.589430	7.15248e-13
16.578853	7.27361e-13
16.568277	7.3968e-13
16.557700	7.52206e-13
16.547124	7.64945e-13
16.536547	7.779e-13
16.525971	7.91074e-13
16.515394	8.04471e-13
16.504818	8.18095e-13
16.494241	8.3195e-13
16.483665	8.4604e-13
16.473088	8.60368e-13
16.462511	8.74938e-13
16.451935	8.89755e-13
16.441358	9.04824e-13
16.430782	9.20147e-13
16.420205	9.3573e-13
16.409629	9.51577e-13
16.399052	9.67692e-13
16.388476	9.8408e-13
16.377899	1.00075e-12
16.367323	1.01769e-12
16.356746	1.03493e-12
16.346169	1.05245e-12
16.335593	1.07028e-12
16.325016	1.0884e-12
16.314440	1.10683e-12
16.303863	1.12558e-12
16.293287	1.14464e-12
16.282710	1.16402e-12
16.272134	1.18374e-12
16.261557	1.20378e-12
16.250981	1.22417e-12
16.240404	1.2449e-12
16.229827	1.26598e-12
16.219251	1.28742e-12
16.208674	1.30922e-12
16.198098	1.33139e-12
16.187521	1.35394e-12
16.176945	1.37687e-12
16.166368	1.40018e-12
16.155792	1.4239e-12
16.145215	1.44801e-12
16.134639	1.47253e-12
16.124062	1.49747e-12
16.113486	1.52283e-12
16.102909	1.54861e-12
16.092332	1.57484e-12
16.081756	1.60151e-12
16.071179	1.62863e-12
16.060603	1.65621e-12
16.050026	1.68425e-12
16.039450	1.71277e-12
16.028873	1.74178e-12
16.018297	1.77127e-12
16.007720	1.80127e-12
15.997144	1.83177e-12
15.986567	1.86279e-12
15.975990	1.89434e-12
15.965414	1.92641e-12
15.954837	1.95904e-12
15.944261	1.99221e-12
15.933684	2.02595e-12
15.923108	2.06025e-12
15.912531	2.09514e-12
15.901955	2.13062e-12
15.891378	2.1667e-12
15.880802	2.20339e-12
15.870225	2.2407e-12
15.859648	2.27864e-12
15.849072	2.31723e-12
15.838495	2.35647e-12
15.827919	2.39637e-12
15.817342	2.43695e-12
15.806766	2.47822e-12
15.796189	2.52018e-12
15.785613	2.56286e-12
15.775036	2.60625e-12
15.764460	2.65039e-12
15.753883	2.69527e-12
15.743306	2.74091e-12
15.732730	2.78732e-12
15.722153	2.83452e-12
15.711577	2.88251e-12
15.701000	2.93132e-12
15.690424	2.98096e-12
15.679847	3.03144e-12
15.669271	3.08277e-12
15.658694	3.13497e-12
15.648118	3.18805e-12
15.637541	3.24204e-12
15.626965	3.29694e-12
15.616388	3.35276e-12
15.605811	3.40953e-12
15.595235	3.46727e-12
15.584658	3.52598e-12
15.574082	3.58568e-12
15.563505	3.6464e-12
15.552929	3.70814e-12
15.542352	3.77093e-12
15.531776	3.83478e-12
15.521199	3.89972e-12
15.510623	3.96575e-12
15.500046	4.0329e-12
15.489469	4.10119e-12
15.478893	4.17063e-12
15.468316	4.24125e-12
15.457740	4.31306e-12
15.447163	4.38609e-12
15.436587	4.46036e-12
15.426010	4.53588e-12
15.415434	4.61269e-12
15.404857	4.69079e-12
15.394281	4.77022e-12
15.383704	4.85099e-12
15.373127	4.93313e-12
15.362551	5.01665e-12
15.351974	5.1016e-12
15.341398	5.18798e-12
15.330821	5.27582e-12
15.320245	5.36515e-12
15.309668	5.45599e-12
15.299092	5.54837e-12
15.288515	5.64232e-12
15.277939	5.73785e-12
15.267362	5.83501e-12
15.256785	5.9338e-12
15.246209	6.03427e-12
15.235632	6.13644e-12
15.225056	6.24034e-12
15.214479	6.346e-12
15.203903	6.45345e-12
15.193326	6.56272e-12
15.182750	6.67384e-12
15.172173	6.78684e-12
15.161597	6.90175e-12
15.151020	7.0186e-12
15.140444	7.13744e-12
15.129867	7.25829e-12
15.119290	7.38118e-12
15.108714	7.50615e-12
15.098137	7.63324e-12
15.087561	7.76248e-12
15.076984	7.89391e-12
15.066408	8.02756e-12
15.055831	8.16348e-12
15.045255	8.3017e-12
15.034678	8.44225e-12
15.024102	8.58519e-12
15.013525	8.73055e-12
15.002948	8.87836e-12
14.992372	9.02868e-12
14.981795	9.18155e-12
14.971219	9.337e-12
14.960642	9.49508e-12
14.950066	9.65584e-12
14.939489	9.81932e-12
14.928913	9.98557e-12
14.918336	1.01546e-11
14.907760	1.03266e-11
14.897183	1.05014e-11
14.886606	1.06792e-11
14.876030	1.086e-11
14.865453	1.10439e-11
14.854877	1.12308e-11
14.844300	1.1421e-11
14.833724	1.16143e-11
14.823147	1.1811e-11
14.812571	1.20109e-11
14.801994	1.22143e-11
14.791418	1.24211e-11
14.780841	1.26314e-11
14.770264	1.28452e-11
14.759688	1.30627e-11
14.749111	1.32839e-11
14.738535	1.35088e-11
14.727958	1.37375e-11
14.717382	1.397e-11
14.706805	1.42065e-11
14.696229	1.44471e-11
14.685652	1.46917e-11
14.675076	1.49404e-11
14.664499	1.51933e-11
14.653923	1.54505e-11
14.643346	1.57121e-11
14.632769	1.59781e-11
14.622193	1.62486e-11
14.611616	1.65237e-11
14.601040	1.68034e-11
14.590463	1.70879e-11
14.579887	1.73772e-11
14.569310	1.76714e-11
14.558734	1.79706e-11
14.548157	1.82748e-11
14.537581	1.85842e-11
14.527004	1.88988e-11
14.516427	1.92187e-11
14.505851	1.95441e-11
14.495274	1.9875e-11
14.484698	2.02114e-11
14.474121	2.05536e-11
14.463545	2.09016e-11
14.452968	2.12554e-11
14.442392	2.16152e-11
14.431815	2.19812e-11
14.421239	2.23533e-11
14.410662	2.27317e-11
14.400085	2.31165e-11
14.389509	2.35079e-11
14.378932	2.39058e-11
14.368356	2.43105e-11
14.357779	2.47221e-11
14.347203	2.51406e-11
14.336626	2.55662e-11
14.326050	2.5999e-11
14.315473	2.64391e-11
14.304897	2.68867e-11
14.294320	2.73418e-11
14.283744	2.78047e-11
14.273167	2.82754e-11
14.262590	2.8754e-11
14.252014	2.92408e-11
14.241437	2.97358e-11
14.230861	3.02392e-11
14.220284	3.07511e-11
14.209708	3.12716e-11
14.199131	3.1801e-11
14.188555	3.23393e-11
14.177978	3.28868e-11
14.167402	3.34435e-11
14.156825	3.40096e-11
14.146248	3.45853e-11
14.135672	3.51708e-11
14.125095	3.57662e-11
14.114519	3.63716e-11
14.103942	3.69873e-11
14.093366	3.76134e-11
14.082789	3.82501e-11
14.072213	3.88976e-11
14.061636	3.9556e-11
14.051060	4.02256e-11
14.040483	4.09066e-11
14.029906	4.1599e-11
14.019330	4.23032e-11
14.008753	4.30192e-11
13.998177	4.37475e-11
13.987600	4.4488e-11
13.977024	4.5241e-11
13.966447	4.60069e-11
13.955871	4.67856e-11
13.945294	4.75776e-11
13.934718	4.83829e-11
13.924141	4.92019e-11
13.913564	5.00347e-11
13.902988	5.08817e-11
13.892411	5.1743e-11
13.881835	5.26188e-11
13.871258	5.35095e-11
13.860682	5.44152e-11
13.850105	5.53363e-11
13.839529	5.6273e-11
13.828952	5.72255e-11
13.818376	5.81941e-11
13.807799	5.91792e-11
13.797223	6.01809e-11
13.786646	6.11995e-11
13.776069	6.22354e-11
13.765493	6.32888e-11
13.754916	6.43601e-11
13.744340	6.54495e-11
13.733763	6.65573e-11
13.723187	6.76839e-11
13.712610	6.88295e-11
13.702034	6.99945e-11
13.691457	7.11793e-11
13.680881	7.2384e-11
13.670304	7.36092e-11
13.659727	7.48551e-11
13.649151	7.61221e-11
13.638574	7.74106e-11
13.627998	7.87208e-11
13.617421	8.00532e-11
13.606845	8.14082e-11
13.596268	8.27861e-11
13.585692	8.41873e-11
13.575115	8.56122e-11
13.564539	8.70613e-11
13.553962	8.85348e-11
13.543385	9.00333e-11
13.532809	9.15572e-11
13.522232	9.31068e-11
13.511656	9.46827e-11
13.501079	9.62852e-11
13.490503	9.79149e-11
13.479926	9.95721e-11
13.469350	1.01257e-10
13.458773	1.02971e-10
13.448197	1.04714e-10
13.437620	1.06486e-10
13.427043	1.08289e-10
13.416467	1.10121e-10
13.405890	1.11985e-10
13.395314	1.13881e-10
13.384737	1.15808e-10
13.374161	1.17768e-10
13.363584	1.19761e-10
13.353008	1.21788e-10
13.342431	1.23849e-10
13.331855	1.25945e-10
13.321278	1.28077e-10
13.310702	1.30245e-10
13.300125	1.32449e-10
13.289548	1.34691e-10
13.278972	1.3697e-10
13.268395	1.39288e-10
13.257819	1.41646e-10
13.247242	1.44043e-10
13.236666	1.46481e-10
13.226089	1.4896e-10
13.215513	1.51481e-10
13.204936	1.54044e-10
13.194360	1.56651e-10
13.183783	1.59303e-10
13.173206	1.61999e-10
13.162630	1.6474e-10
13.152053	1.67528e-10
13.141477	1.70363e-10
13.130900	1.73247e-10
13.120324	1.76179e-10
13.109747	1.7916e-10
13.099171	1.82192e-10
13.088594	1.85276e-10
13.078018	1.88411e-10
13.067441	1.916e-10
13.056864	1.94842e-10
13.046288	1.9814e-10
13.035711	2.01493e-10
13.025135	2.04903e-10
13.014558	2.0837e-10
13.003982	2.11896e-10
12.993405	2.15482e-10
12.982829	2.19129e-10
12.972252	2.22837e-10
12.961676	2.26608e-10
12.951099	2.30443e-10
12.940523	2.34343e-10
12.929946	2.38309e-10
12.919369	2.42342e-10
12.908793	2.46443e-10
12.898216	2.50613e-10
12.887640	2.54854e-10
12.877063	2.59167e-10
12.866487	2.63553e-10
12.855910	2.68012e-10
12.845334	2.72548e-10
12.834757	2.7716e-10
12.824181	2.8185e-10
12.813604	2.8662e-10
12.803027	2.9147e-10
12.792451	2.96402e-10
12.781874	3.01418e-10
12.771298	3.06519e-10
12.760721	3.11705e-10
12.750145	3.1698e-10
12.739568	3.22344e-10
12.728992	3.27799e-10
12.718415	3.33345e-10
12.707839	3.38986e-10
12.697262	3.44722e-10
12.686685	3.50556e-10
12.676109	3.56488e-10
12.665532	3.6252e-10
12.654956	3.68654e-10
12.644379	3.74892e-10
12.633803	3.81236e-10
12.623226	3.87687e-10
12.612650	3.94247e-10
12.602073	4.00918e-10
12.591497	4.07702e-10
12.580920	4.14601e-10
12.570343	4.21616e-10
12.559767	4.2875e-10
12.549190	4.36005e-10
12.538614	4.43383e-10
12.528037	4.50885e-10
12.517461	4.58514e-10
12.506884	4.66273e-10
12.496308	4.74162e-10
12.485731	4.82185e-10
12.475155	4.90344e-10
12.464578	4.98641e-10
12.454002	5.07078e-10
12.443425	5.15658e-10
12.432848	5.24383e-10
12.422272	5.33256e-10
12.411695	5.42279e-10
12.401119	5.51454e-10
12.390542	5.60785e-10
12.379966	5.70273e-10
12.369389	5.79922e-10
12.358813	5.89734e-10
12.348236	5.99712e-10
12.337660	6.09859e-10
12.327083	6.20178e-10
12.316506	6.30671e-10
12.305930	6.41342e-10
12.295353	6.52193e-10
12.284777	6.63228e-10
12.274200	6.74449e-10
12.263624	6.8586e-10
12.253047	6.97464e-10
12.242471	7.09265e-10
12.231894	7.21265e-10
12.221318	7.33468e-10
12.210741	7.45878e-10
12.200164	7.58497e-10
12.189588	7.7133e-10
12.179011	7.8438e-10
12.168435	7.97651e-10
12.157858	8.11146e-10
12.147282	8.2487e-10
12.136705	8.38825e-10
12.126129	8.53017e-10
12.115552	8.67449e-10
12.104976	8.82125e-10
12.094399	8.97049e-10
12.083822	9.12225e-10
12.073246	9.27658e-10
12.062669	9.43353e-10
12.052093	9.59312e-10
12.041516	9.75542e-10
12.030940	9.92046e-10
12.020363	1.00883e-09
12.009787	1.0259e-09
11.999210	1.04325e-09
11.988634	1.0609e-09
11.978057	1.07885e-09
11.967481	1.0971e-09
11.956904	1.11566e-09
11.946327	1.13454e-09
11.935751	1.15373e-09
11.925174	1.17325e-09
11.914598	1.1931e-09
11.904021	1.21328e-09
11.893445	1.2338e-09
11.882868	1.25468e-09
11.872292	1.2759e-09
11.861715	1.29749e-09
11.851139	1.31944e-09
11.840562	1.34176e-09
11.829985	1.36446e-09
11.819409	1.38754e-09
11.808832	1.41101e-09
11.798256	1.43488e-09
11.787679	1.45915e-09
11.777103	1.48384e-09
11.766526	1.50894e-09
11.755950	1.53446e-09
11.745373	1.56042e-09
11.734797	1.58682e-09
11.724220	1.61366e-09
11.713643	1.64096e-09
11.703067	1.66871e-09
11.692490	1.69694e-09
11.681914	1.72565e-09
11.671337	1.75484e-09
11.660761	1.78452e-09
11.650184	1.81471e-09
11.639608	1.84541e-09
11.629031	1.87662e-09
11.618455	1.90837e-09
11.607878	1.94065e-09
11.597301	1.97347e-09
11.586725	2.00686e-09
11.576148	2.0408e-09
11.565572	2.07532e-09
11.554995	2.11043e-09
11.544419	2.14612e-09
11.533842	2.18243e-09
11.523266	2.21934e-09
11.512689	2.25688e-09
11.502113	2.29505e-09
11.491536	2.33387e-09
11.480960	2.37335e-09
11.470383	2.4135e-09
11.459806	2.45432e-09
11.449230	2.49583e-09
11.438653	2.53805e-09
11.428077	2.58098e-09
11.417500	2.62463e-09
11.406924	2.66902e-09
11.396347	2.71417e-09
11.385771	2.76007e-09
11.375194	2.80676e-09
11.364618	2.85423e-09
11.354041	2.90251e-09
11.343464	2.9516e-09
11.332888	3.00152e-09
11.322311	3.05229e-09
11.311735	3.10391e-09
11.301158	3.15641e-09
11.290582	3.20979e-09
11.280005	3.26408e-09
11.269429	3.31929e-09
11.258852	3.37543e-09
11.248276	3.43251e-09
11.237699	3.49057e-09
11.227122	3.5496e-09
11.216546	3.60964e-09
11.205969	3.67069e-09
11.195393	3.73277e-09
11.184816	3.7959e-09
11.174240	3.86009e-09
11.163663	3.92538e-09
11.153087	3.99177e-09
11.142510	4.05927e-09
11.131934	4.12793e-09
11.121357	4.19774e-09
11.110781	4.26873e-09
11.100204	4.34092e-09
11.089627	4.41433e-09
11.079051	4.48899e-09
11.068474	4.56491e-09
11.057898	4.6421e-09
11.047321	4.72061e-09
11.036745	4.80044e-09
11.026168	4.88162e-09
11.015592	4.96418e-09
11.005015	5.04813e-09
10.994439	5.1335e-09
10.983862	5.22031e-09
10.973285	5.30859e-09
10.962709	5.39836e-09
10.952132	5.48966e-09
10.941556	5.58249e-09
10.930979	5.67689e-09
10.920403	5.77289e-09
10.909826	5.87051e-09
10.899250	5.96979e-09
10.888673	6.07074e-09
10.878097	6.1734e-09
10.867520	6.27779e-09
10.856943	6.38395e-09
10.846367	6.4919e-09
10.835790	6.60168e-09
10.825214	6.71331e-09
10.814637	6.82683e-09
10.804061	6.94227e-09
10.793484	7.05966e-09
10.782908	7.17904e-09
10.772331	7.30043e-09
10.761755	7.42387e-09
10.751178	7.54941e-09
10.740601	7.67706e-09
10.730025	7.80687e-09
10.719448	7.93888e-09
10.708872	8.07312e-09
10.698295	8.20962e-09
10.687719	8.34844e-09
10.677142	8.4896e-09
10.666566	8.63314e-09
10.655989	8.77912e-09
10.645413	8.92756e-09
10.634836	9.07851e-09
10.624260	9.23201e-09
10.613683	9.3881e-09
10.603106	9.54684e-09
10.592530	9.70826e-09
10.581953	9.8724e-09
10.571377	1.00393e-08
10.560800	1.02091e-08
10.550224	1.03817e-08
10.539647	1.05572e-08
10.529071	1.07357e-08
10.518494	1.09172e-08
10.507918	1.11018e-08
10.497341	1.12895e-08
10.486764	1.14804e-08
10.476188	1.16745e-08
10.465611	1.18718e-08
10.455035	1.20726e-08
10.444458	1.22767e-08
10.433882	1.24842e-08
10.423305	1.26953e-08
10.412729	1.29099e-08
10.402152	1.31282e-08
10.391576	1.33501e-08
10.380999	1.35758e-08
10.370422	1.38053e-08
10.359846	1.40387e-08
10.349269	1.42761e-08
10.338693	1.45174e-08
10.328116	1.47628e-08
10.317540	1.50124e-08
10.306963	1.52662e-08
10.296387	1.55243e-08
10.285810	1.57867e-08
10.275234	1.60536e-08
10.264657	1.6325e-08
10.254080	1.6601e-08
10.243504	1.68816e-08
10.232927	1.7167e-08
10.222351	1.74572e-08
10.211774	1.77523e-08
10.201198	1.80524e-08
10.190621	1.83575e-08
10.180045	1.86679e-08
10.169468	1.89834e-08
10.158892	1.93043e-08
10.148315	1.96306e-08
10.137739	1.99625e-08
10.127162	2.02999e-08
10.116585	2.06431e-08
10.106009	2.0992e-08
10.095432	2.13469e-08
10.084856	2.17077e-08
10.074279	2.20746e-08
10.063703	2.24477e-08
10.053126	2.28272e-08
10.042550	2.3213e-08
10.031973	2.36054e-08
10.021397	2.40044e-08
10.010820	2.44101e-08
10.000243	2.48227e-08
9.989667	2.52423e-08
9.979090	2.5669e-08
9.968514	2.61028e-08
9.957937	2.6544e-08
9.947361	2.69927e-08
9.936784	2.74489e-08
9.926208	2.79128e-08
9.915631	2.83846e-08
9.905055	2.88643e-08
9.894478	2.93522e-08
9.883901	2.98483e-08
9.873325	3.03528e-08
9.862748	3.08658e-08
9.852172	3.13874e-08
9.841595	3.19179e-08
9.831019	3.24573e-08
9.820442	3.30059e-08
9.809866	3.35637e-08
9.799289	3.4131e-08
9.788713	3.47078e-08
9.778136	3.52944e-08
9.767559	3.58909e-08
9.756983	3.64974e-08
9.746406	3.71142e-08
9.735830	3.77414e-08
9.725253	3.83793e-08
9.714677	3.90279e-08
9.704100	3.96874e-08
9.693524	4.03581e-08
9.682947	4.10401e-08
9.672371	4.17337e-08
9.661794	4.24389e-08
9.651218	4.31561e-08
9.640641	4.38854e-08
9.630064	4.4627e-08
9.619488	4.53811e-08
9.608911	4.6148e-08
9.598335	4.69279e-08
9.587758	4.77209e-08
9.577182	4.85272e-08
9.566605	4.93473e-08
9.556029	5.01811e-08
9.545452	5.10291e-08
9.534876	5.18913e-08
9.524299	5.27682e-08
9.513722	5.36598e-08
9.503146	5.45665e-08
9.492569	5.54886e-08
9.481993	5.64262e-08
9.471416	5.73796e-08
9.460840	5.83491e-08
9.450263	5.9335e-08
9.439687	6.03376e-08
9.429110	6.13571e-08
9.418534	6.23938e-08
9.407957	6.3448e-08
9.397380	6.452e-08
9.386804	6.56102e-08
9.376227	6.67187e-08
9.365651	6.7846e-08
9.355074	6.89923e-08
9.344498	7.01579e-08
9.333921	7.13433e-08
9.323345	7.25486e-08
9.312768	7.37743e-08
9.302192	7.50207e-08
9.291615	7.62882e-08
9.281039	7.75771e-08
9.270462	7.88877e-08
9.259885	8.02205e-08
9.249309	8.15757e-08
9.238732	8.29539e-08
9.228156	8.43553e-08
9.217579	8.57804e-08
9.207003	8.72295e-08
9.196426	8.87032e-08
9.185850	9.02017e-08
9.175273	9.17255e-08
9.164697	9.3275e-08
9.154120	9.48507e-08
9.143543	9.6453e-08
9.132967	9.80824e-08
9.122390	9.97393e-08
9.111814	1.01424e-07
9.101237	1.03137e-07
9.090661	1.0488e-07
9.080084	1.06651e-07
9.069508	1.08453e-07
9.058931	1.10285e-07
9.048355	1.12148e-07
9.037778	1.14042e-07
9.027201	1.15968e-07
9.016625	1.17927e-07
9.006048	1.19919e-07
8.995472	1.21945e-07
8.984895	1.24005e-07
8.974319	1.26099e-07
8.963742	1.28229e-07
8.953166	1.30395e-07
8.942589	1.32597e-07
8.932013	1.34837e-07
8.921436	1.37114e-07
8.910859	1.3943e-07
8.900283	1.41785e-07
8.889706	1.4418e-07
8.879130	1.46615e-07
8.868553	1.49091e-07
8.857977	1.51609e-07
8.847400	1.54169e-07
8.836824	1.56773e-07
8.826247	1.59421e-07
8.815671	1.62113e-07
8.805094	1.64851e-07
8.794518	1.67635e-07
8.783941	1.70466e-07
8.773364	1.73345e-07
8.762788	1.76272e-07
8.752211	1.79249e-07
8.741635	1.82276e-07
8.731058	1.85354e-07
8.720482	1.88484e-07
8.709905	1.91667e-07
8.699329	1.94904e-07
8.688752	1.98195e-07
8.678176	2.01542e-07
8.667599	2.04945e-07
8.657022	2.08406e-07
8.646446	2.11925e-07
8.635869	2.15504e-07
8.625293	2.19143e-07
8.614716	2.22843e-07
8.604140	2.26606e-07
8.593563	2.30432e-07
8.582987	2.34323e-07
8.572410	2.3828e-07
8.561834	2.42303e-07
8.551257	2.46394e-07
8.540680	2.50554e-07
8.530104	2.54785e-07
8.519527	2.59086e-07
8.508951	2.63461e-07
8.498374	2.67909e-07
8.487798	2.72432e-07
8.477221	2.77032e-07
8.466645	2.81709e-07
8.456068	2.86465e-07
8.445492	2.91301e-07
8.434915	2.96219e-07
8.424338	3.0122e-07
8.413762	3.06306e-07
8.403185	3.11477e-07
8.392609	3.16735e-07
8.382032	3.22082e-07
8.371456	3.27519e-07
8.360879	3.33048e-07
8.350303	3.3867e-07
8.339726	3.44388e-07
8.329150	3.50201e-07
8.318573	3.56113e-07
8.307997	3.62124e-07
8.297420	3.68237e-07
8.286843	3.74453e-07
8.276267	3.80773e-07
8.265690	3.87201e-07
8.255114	3.93737e-07
8.244537	4.00383e-07
8.233961	4.07141e-07
8.223384	4.14013e-07
8.212808	4.21001e-07
8.202231	4.28107e-07
8.191655	4.35333e-07
8.181078	4.4268e-07
8.170501	4.50152e-07
8.159925	4.57749e-07
8.149348	4.65475e-07
8.138772	4.73331e-07
8.128195	4.8132e-07
8.117619	4.89443e-07
8.107042	4.97703e-07
8.096466	5.06103e-07
8.085889	5.14644e-07
8.075313	5.23329e-07
8.064736	5.32161e-07
8.054159	5.41142e-07
8.043583	5.50274e-07
8.033006	5.5956e-07
8.022430	5.69003e-07
8.011853	5.78605e-07
8.001277	5.88368e-07
7.990700	5.98297e-07
7.980124	6.08393e-07
7.969547	6.18659e-07
7.958971	6.29098e-07
7.948394	6.39713e-07
7.937818	6.50508e-07
7.927241	6.61484e-07
7.916664	6.72645e-07
7.906088	6.83995e-07
7.895511	6.95535e-07
7.884935	7.07271e-07
7.874358	7.19204e-07
7.863782	7.31339e-07
7.853205	7.43678e-07
7.842629	7.56225e-07
7.832052	7.68983e-07
7.821476	7.81957e-07
7.810899	7.95149e-07
7.800322	8.08564e-07
7.789746	8.22205e-07
7.779169	8.36076e-07
7.768593	8.5018e-07
7.758016	8.64522e-07
7.747440	8.79107e-07
7.736863	8.93937e-07
7.726287	9.09016e-07
7.715710	9.2435e-07
7.705134	9.39943e-07
7.694557	9.55798e-07
7.683980	9.71921e-07
7.673404	9.88315e-07
7.662827	1.00499e-06
7.652251	1.02194e-06
7.641674	1.03917e-06
7.631098	1.0567e-06
7.620521	1.07453e-06
7.609945	1.09265e-06
7.599368	1.11108e-06
7.588792	1.12982e-06
7.578215	1.14887e-06
7.567638	1.16825e-06
7.557062	1.18795e-06
7.546485	1.20799e-06
7.535909	1.22836e-06
7.525332	1.24907e-06
7.514756	1.27014e-06
7.504179	1.29156e-06
7.493603	1.31334e-06
7.483026	1.33549e-06
7.472450	1.35801e-06
7.461873	1.38091e-06
7.451297	1.40419e-06
7.440720	1.42787e-06
7.430143	1.45195e-06
7.419567	1.47643e-06
7.408990	1.50132e-06
7.398414	1.52664e-06
7.387837	1.55238e-06
7.377261	1.57855e-06
7.366684	1.60517e-06
7.356108	1.63223e-06
7.345531	1.65975e-06
7.334955	1.68773e-06
7.324378	1.71619e-06
7.313801	1.74512e-06
7.303225	1.77454e-06
7.292648	1.80446e-06
7.282072	1.83488e-06
7.271495	1.86581e-06
7.260919	1.89726e-06
7.250342	1.92925e-06
7.239766	1.96177e-06
7.229189	1.99484e-06
7.218613	2.02846e-06
7.208036	2.06265e-06
7.197459	2.09742e-06
7.186883	2.13277e-06
7.176306	2.16872e-06
7.165730	2.20528e-06
7.155153	2.24245e-06
7.144577	2.28024e-06
7.134000	2.31867e-06
7.123424	2.35775e-06
7.112847	2.39749e-06
7.102271	2.43789e-06
7.091694	2.47898e-06
7.081117	2.52075e-06
7.070541	2.56323e-06
7.059964	2.60643e-06
7.049388	2.65035e-06
7.038811	2.69501e-06
7.028235	2.74043e-06
7.017658	2.7866e-06
7.007082	2.83356e-06
6.996505	2.8813e-06
6.985929	2.92985e-06
6.975352	2.97922e-06
6.964776	3.02941e-06
6.954199	3.08045e-06
6.943622	3.13235e-06
6.933046	3.18513e-06
6.922469	3.23879e-06
6.911893	3.29335e-06
6.901316	3.34884e-06
6.890740	3.40525e-06
6.880163	3.46262e-06
6.869587	3.52095e-06
6.859010	3.58026e-06
6.848434	3.64057e-06
6.837857	3.70189e-06
6.827280	3.76425e-06
6.816704	3.82765e-06
6.806127	3.89212e-06
6.795551	3.95768e-06
6.784974	4.02434e-06
6.774398	4.09212e-06
6.763821	4.16104e-06
6.753245	4.23112e-06
6.742668	4.30237e-06
6.732092	4.37483e-06
6.721515	4.4485e-06
6.710938	4.52342e-06
6.700362	4.59959e-06
6.689785	4.67704e-06
6.679209	4.7558e-06
6.668632	4.83588e-06
6.658056	4.91731e-06
6.647479	5.00011e-06
6.636903	5.08429e-06
6.626326	5.1699e-06
6.615750	5.25694e-06
6.605173	5.34545e-06
6.594596	5.43544e-06
6.584020	5.52695e-06
6.573443	5.61999e-06
6.562867	5.7146e-06
6.552290	5.8108e-06
6.541714	5.90862e-06
6.531137	6.00808e-06
6.520561	6.10921e-06
6.509984	6.21205e-06
6.499408	6.31661e-06
6.488831	6.42292e-06
6.478255	6.53103e-06
6.467678	6.64095e-06
6.457101	6.75271e-06
6.446525	6.86636e-06
6.435948	6.98191e-06
6.425372	7.09941e-06
6.414795	7.21888e-06
6.404219	7.34036e-06
6.393642	7.46388e-06
6.383066	7.58947e-06
6.372489	7.71717e-06
6.361913	7.84702e-06
6.351336	7.97905e-06
6.340759	8.1133e-06
6.330183	8.2498e-06
6.319606	8.38859e-06
6.309030	8.52972e-06
6.298453	8.67321e-06
6.287877	8.81912e-06
6.277300	8.96747e-06
6.266724	9.11832e-06
6.256147	9.27169e-06
6.245571	9.42765e-06
6.234994	9.58622e-06
6.224417	9.74745e-06
6.213841	9.91139e-06
6.203264	1.00781e-05
6.192688	1.02476e-05
6.182111	1.04199e-05
6.171535	1.05951e-05
6.160958	1.07733e-05
6.150382	1.09545e-05
6.139805	1.11387e-05
6.129229	1.1326e-05
6.118652	1.15164e-05
6.108076	1.171e-05
6.097499	1.19069e-05
6.086922	1.21071e-05
6.076346	1.23106e-05
6.065769	1.25176e-05
6.055193	1.2728e-05
6.044616	1.29419e-05
6.034040	1.31595e-05
6.023463	1.33807e-05
6.012887	1.36056e-05
6.002310	1.38343e-05
5.991734	1.40668e-05
5.981157	1.43032e-05
5.970580	1.45435e-05
5.960004	1.47879e-05
5.949427	1.50364e-05
5.938851	1.52891e-05
5.928274	1.5546e-05
5.917698	1.58072e-05
5.907121	1.60728e-05
5.896545	1.63428e-05
5.885968	1.66174e-05
5.875392	1.68966e-05
5.864815	1.71804e-05
5.854238	1.7469e-05
5.843662	1.77625e-05
5.833085	1.80608e-05
5.822509	1.83642e-05
5.811932	1.86726e-05
5.801356	1.89862e-05
5.790779	1.93051e-05
5.780203	1.96292e-05
5.769626	1.99589e-05
5.759050	2.0294e-05
5.748473	2.06348e-05
5.737896	2.09812e-05
5.727320	2.13335e-05
5.716743	2.16917e-05
5.706167	2.20558e-05
5.695590	2.24261e-05
5.685014	2.28025e-05
5.674437	2.31853e-05
5.663861	2.35745e-05
5.653284	2.39701e-05
5.642708	2.43724e-05
5.632131	2.47815e-05
5.621555	2.51973e-05
5.610978	2.56202e-05
5.600401	2.60501e-05
5.589825	2.64872e-05
5.579248	2.69316e-05
5.568672	2.73834e-05
5.558095	2.78428e-05
5.547519	2.83099e-05
5.536942	2.87848e-05
5.526366	2.92676e-05
5.515789	2.97585e-05
5.505213	3.02576e-05
5.494636	3.07651e-05
5.484059	3.1281e-05
5.473483	3.18056e-05
5.462906	3.23389e-05
5.452330	3.28811e-05
5.441753	3.34324e-05
5.431177	3.39929e-05
5.420600	3.45628e-05
5.410024	3.51422e-05
5.399447	3.57312e-05
5.388871	3.63301e-05
5.378294	3.6939e-05
5.367717	3.75581e-05
5.357141	3.81875e-05
5.346564	3.88274e-05
5.335988	3.9478e-05
5.325411	4.01395e-05
5.314835	4.0812e-05
5.304258	4.14957e-05
5.293682	4.21908e-05
5.283105	4.28975e-05
5.272529	4.3616e-05
5.261952	4.43465e-05
5.251375	4.50892e-05
5.240799	4.58442e-05
5.230222	4.66119e-05
5.219646	4.73923e-05
5.209069	4.81858e-05
5.198493	4.89924e-05
5.187916	4.98126e-05
5.177340	5.06464e-05
5.166763	5.1494e-05
5.156187	5.23558e-05
5.145610	5.3232e-05
5.135034	5.41227e-05
5.124457	5.50283e-05
5.113880	5.5949e-05
5.103304	5.68849e-05
5.092727	5.78365e-05
5.082151	5.88039e-05
5.071574	5.97874e-05
5.060998	6.07872e-05
5.050421	6.18037e-05
5.039845	6.28371e-05
5.029268	6.38877e-05
5.018692	6.49558e-05
5.008115	6.60416e-05
4.997538	6.71454e-05
4.986962	6.82676e-05
4.976385	6.94084e-05
4.965809	7.05682e-05
4.955232	7.17473e-05
4.944656	7.2946e-05
4.934079	7.41645e-05
4.923503	7.54033e-05
4.912926	7.66626e-05
4.902350	7.79429e-05
4.891773	7.92443e-05
4.881196	8.05674e-05
4.870620	8.19124e-05
4.860043	8.32797e-05
4.849467	8.46697e-05
4.838890	8.60827e-05
4.828314	8.75192e-05
4.817737	8.89794e-05
4.807161	9.04638e-05
4.796584	9.19728e-05
4.786008	9.35068e-05
4.775431	9.50662e-05
4.764855	9.66514e-05
4.754278	9.82628e-05
4.743701	9.99009e-05
4.733125	0.000101566
4.722548	0.000103259
4.711972	0.000104979
4.701395	0.000106728
4.690819	0.000108506
4.680242	0.000110314
4.669666	0.000112151
4.659089	0.000114019
4.648513	0.000115917
4.637936	0.000117846
4.627359	0.000119808
4.616783	0.000121802
4.606206	0.000123828
4.595630	0.000125888
4.585053	0.000127982
4.574477	0.000130111
4.563900	0.000132274
4.553324	0.000134473
4.542747	0.000136708
4.532171	0.00013898
4.521594	0.00014129
4.511017	0.000143637
4.500441	0.000146022
4.489864	0.000148447
4.479288	0.000150912
4.468711	0.000153417
4.458135	0.000155963
4.447558	0.000158551
4.436982	0.000161181
4.426405	0.000163854
4.415829	0.000166571
4.405252	0.000169333
4.394675	0.000172139
4.384099	0.000174991
4.373522	0.00017789
4.362946	0.000180836
4.352369	0.000183831
4.341793	0.000186874
4.331216	0.000189966
4.320640	0.000193109
4.310063	0.000196303
4.299487	0.000199548
4.288910	0.000202847
4.278334	0.000206199
4.267757	0.000209605
4.257180	0.000213066
4.246604	0.000216584
4.236027	0.000220158
4.225451	0.00022379
4.214874	0.000227481
4.204298	0.000231231
4.193721	0.000235041
4.183145	0.000238913
4.172568	0.000242847
4.161992	0.000246844
4.151415	0.000250905
4.140838	0.000255032
4.130262	0.000259224
4.119685	0.000263483
4.109109	0.00026781
4.098532	0.000272206
4.087956	0.000276672
4.077379	0.000281208
4.066803	0.000285817
4.056226	0.000290498
4.045650	0.000295253
4.035073	0.000300083
4.024496	0.000304989
4.013920	0.000309971
4.003343	0.000315032
3.992767	0.000320172
3.982190	0.000325391
3.971614	0.000330691
3.961037	0.000336073
3.950461	0.000341538
3.939884	0.000347087
3.929308	0.00035272
3.918731	0.000358439
3.908154	0.000364245
3.897578	0.000370138
3.887001	0.000376119
3.876425	0.000382189
3.865848	0.000388348
3.855272	0.000394598
3.844695	0.000400939
3.834119	0.00040737
3.823542	0.000413893
3.812966	0.000420508
3.802389	0.000427213
3.791813	0.00043401
3.781236	0.000440897
3.770659	0.000447873
3.760083	0.000454937
3.749506	0.000462086
3.738930	0.000469317
3.728353	0.000476624
3.717777	0.000484002
3.707200	0.000491439
3.696624	0.00049892
3.686047	0.000506417
3.675471	0.000513868
&
```
