## Supplementary material for "All-at-once RNA folding with 3D motif prediction framed by evolutionary information": RF01349_CRISPR-DR40.cacofold.helixcov

```
# RMs = 1 L = 30

# RM_HELIX NESTED 11-14 20-23, nbp = 4 nbp_cov = 1
# pvals: 0.998552,0.998552,7.66284e-06,0.998552
# aggregated NONE
NESTED  ::::::::::<<<<_____>>>>:::::::
        ::::::::::::<_______>:::::::::
```
