## Supplementary material for "All-at-once RNA folding with 3D motif prediction framed by evolutionary information": RF01349_CRISPR-DR40.sorted.cacofold.cov

```
# The predicted CaCoFold structure
# BPAIRS observed to covary 1
#
#
# Method Target_E-val [cov_min,cov_max] [FP | TP True Found | Sen PPV F] 
# GTp    0.05         [-0.10,0.77]     [0 | 1 4 1 | 25.00 100.00 40.00] 
#
# in_fold in_given   left_pos       right_pos      score           E-value    pvalue       substitutions      power
#-----------------------------------------------------------------------------------------------------------------------
*	*	        13	        21	0.77356	7.66284e-05	7.66284e-06	2		0.00
```
