## Supplementary material for "All-at-once RNA folding with 3D motif prediction framed by evolutionary information": RF01349_CRISPR-DR40.sorted.cov

```
#
# Method Target_E-val [cov_min,cov_max] [FP | TP True Found | Sen PPV F] 
# GTp    0.05         [-0.10,0.77]     [0 | 1 10 1 | 10.00 100.00 18.18] 
#
#       left_pos       right_pos        score          E-value           pvalue       substitutions      power
#--------------------------------------------------------------------------------------------------------------
*	      13	      21	0.77356	7.66284e-05	7.66284e-06	2		0.00
```
