## Supplementary material for "All-at-once RNA folding with 3D motif prediction framed by evolutionary information": RF01349_CRISPR-DR40.surv

```
0.773355	0.1
-0.000095	1
&
0.111896	0.00235294
-0.000095	0.997647
-0.104956	1
&
0.773561	7.66284e-06
0.773355	0.000720307
0.323504	0.00144828
0.111896	0.00289655
0.083793	0.00374713
-0.000095	0.998552
-0.089226	0.99928
-0.104956	1
&
```
