## Supplementary material for "All-at-once RNA folding with 3D motif prediction framed by evolutionary information": RF01350_CRISPR-DR41.helixcov

```
# RMs = 2 L = 29

# RM_HELIX NESTED 9-11 16-18, nbp = 3 nbp_cov = 0
# pvals: 1,1,1
# aggregated NONE
NESTED  ::::::::<<<____>>>:::::::::::
        :::::::::::::::::::::::::::::

# RM_HELIX NESTED 2-6 24-28, nbp = 5 nbp_cov = 0
# pvals: 1,1,1,1,1
# aggregated NONE
NESTED  :<<<<<_________________>>>>>:
        :::::::::::::::::::::::::::::
```
