## Supplementary material for "All-at-once RNA folding with 3D motif prediction framed by evolutionary information": RF01350_CRISPR-DR41.surv

```
0.000000	0.125
-0.000838	1
&
0.553978	0.00251256
-0.000838	1
&
0.554815	8.21018e-06
0.553978	0.00246305
-0.000838	1
&
```
