## Supplementary material for "All-at-once RNA folding with 3D motif prediction framed by evolutionary information": RF01351_CRISPR-DR42.cacofold.helixcov

```
# RMs = 1 L = 29

# RM_HELIX NESTED 1-4 26-29, nbp = 4 nbp_cov = 0
# pvals: 0.995813,0.995813,0.995813,0.995813
# aggregated NONE
NESTED  <<<<_____________________>>>>
        :::::::::::::::::::::::::::::
```
