## Supplementary material for "All-at-once RNA folding with 3D motif prediction framed by evolutionary information": RF01351_CRISPR-DR42.surv

```
&
0.710240	0.00246305
0.103586	0.00492611
-0.000184	0.997537
-0.097967	1
&
0.711770	8.21018e-06
0.710240	0.00123153
0.698266	0.00133826
0.315116	0.00246305
0.103586	0.0047619
0.069661	0.00571429
0.045714	0.00666667
0.015780	0.00688013
0.009794	0.00783251
0.001811	0.00878489
-0.000184	0.995813
-0.014153	0.996749
-0.085994	0.99688
-0.087989	0.998752
-0.095972	0.999704
-0.097967	1
&
```
