## Supplementary material for "All-at-once RNA folding with 3D motif prediction framed by evolutionary information": RF01352_CRISPR-DR43.surv

```
&
1.028088	0.00246305
0.680498	0.00492611
0.671470	0.00738916
0.490904	0.00985222
0.450276	0.0123153
0.260682	0.0147783
0.206512	0.0172414
0.147828	0.0197044
0.003375	0.0221675
-0.001140	0.985222
-0.032739	0.987685
-0.222333	0.990148
-0.375815	0.992611
-0.389357	0.995074
-0.461584	0.997537
-0.777575	1
&
1.488533	8.21018e-06
1.407278	2.46305e-05
1.335051	0.000254516
1.267339	0.000270936
1.113857	0.000500821
1.095801	0.000517241
1.059688	0.000533662
1.055173	0.000607553
1.050659	0.000623974
1.041631	0.000656814
1.037117	0.000689655
1.028088	0.00211823
0.978433	0.00219212
0.973919	0.00231527
0.937805	0.00234811
0.933291	0.002578
0.910720	0.00269294
0.874607	0.00275041
0.870093	0.00276683
0.865579	0.00277504
0.861065	0.00284893
0.833980	0.00297209
0.680498	0.00463054
0.675984	0.00486043
0.671470	0.00647783
0.666956	0.00670772
0.617300	0.00672414
0.603758	0.00691297
0.581187	0.00692118
0.558616	0.00715107
0.549588	0.00715928
0.490904	0.00858785
0.468333	0.00881773
0.459305	0.00885057
0.450276	0.0102791
0.432220	0.010468
0.391592	0.010509
0.387078	0.0106979
0.373536	0.0107143
0.341936	0.01078
0.319366	0.0110099
0.314851	0.0110837
0.260682	0.0125123
0.251653	0.0125287
0.233597	0.0125616
0.211026	0.0127915
0.206512	0.01422
0.201997	0.0142775
0.188455	0.0146962
0.179427	0.0149261
0.174913	0.0149589
0.170398	0.0149918
0.161370	0.0151149
0.152342	0.0152381
0.147828	0.0168555
0.134285	0.0170854
0.098172	0.0170936
0.062059	0.0171675
0.003375	0.0185961
-0.001140	0.98789
-0.032739	0.989507
-0.046281	0.989696
-0.064338	0.989729
-0.073366	0.989762
-0.091423	0.989795
-0.095937	0.989828
-0.123022	0.989885
-0.163649	0.989959
-0.168163	0.989975
-0.208791	0.989992
-0.222333	0.991429
-0.235876	0.991667
-0.244904	0.991724
-0.267475	0.991954
-0.281017	0.991962
-0.285532	0.992151
-0.326159	0.992463
-0.366786	0.992537
-0.375815	0.993966
-0.389357	0.995452
-0.398386	0.995681
-0.416442	0.995698
-0.425470	0.995772
-0.434499	0.996002
-0.452555	0.996232
-0.461584	0.99766
-0.484155	0.997791
-0.488669	0.998079
-0.506725	0.998268
-0.547353	0.998284
-0.574438	0.998407
-0.678263	0.998465
-0.709862	0.998481
-0.777575	0.999984
-0.845287	1
&
```
