## Supplementary material for "All-at-once RNA folding with 3D motif prediction framed by evolutionary information": RF01353_CRISPR-DR44.surv

```
0.000000	0.25
-0.001045	1
&
2.468022	0.0026738
2.184309	0.00534759
0.972780	0.00802139
0.566380	0.0106952
0.443694	0.013369
0.397686	0.0160428
0.213656	0.0213904
0.083302	0.0240642
-0.001045	0.967914
-0.062388	0.970588
-0.238750	0.973262
-0.277090	0.975936
-0.330765	0.97861
-0.407444	0.983957
-0.491791	0.989305
-0.591474	0.994652
-0.599142	1
&
2.536386	8.81834e-06
2.529365	0.000246914
2.468022	0.00204586
2.184309	0.0038448
2.061623	0.00400353
1.923600	0.00407407
1.241156	0.0042328
1.103134	0.00430335
0.972780	0.00610229
0.919104	0.00634921
0.903768	0.00659612
0.834757	0.00664021
0.727406	0.00696649
0.681399	0.0072575
0.566380	0.00905644
0.482033	0.00930335
0.474365	0.00969136
0.443694	0.0114903
0.405354	0.011649
0.397686	0.013448
0.351679	0.0137743
0.344011	0.0141005
0.267332	0.0144268
0.259664	0.0144709
0.251996	0.0147972
0.213656	0.0183951
0.190653	0.0184392
0.182985	0.0187654
0.121642	0.0190917
0.090970	0.019418
0.083302	0.021358
0.075634	0.0216843
0.060298	0.0220106
0.029627	0.0220547
0.014291	0.0220988
0.006623	0.0224162
-0.001045	0.972954
-0.008713	0.973095
-0.039385	0.973139
-0.062388	0.974938
-0.077724	0.975009
-0.123732	0.975335
-0.146735	0.975661
-0.162071	0.975705
-0.177407	0.97575
-0.231082	0.976323
-0.238750	0.978122
-0.246418	0.978192
-0.261754	0.978351
-0.277090	0.98015
-0.323097	0.980476
-0.330765	0.982275
-0.346101	0.982672
-0.353769	0.982813
-0.369105	0.982857
-0.392108	0.983668
-0.407444	0.987266
-0.476455	0.988254
-0.491791	0.991852
-0.499459	0.991993
-0.591474	0.995591
-0.599142	0.999189
-0.614478	1
&
```
