## Supplementary material for "All-at-once RNA folding with 3D motif prediction framed by evolutionary information": RF01355_CRISPR-DR26.surv

```
0.000000	0.333333
-0.003649	1
&
2.533461	0.003367
0.307441	0.00673401
-0.003649	0.996633
-0.231781	1
&
2.534931	1.11111e-05
2.533461	0.00315556
0.307441	0.00631111
0.120787	0.00648889
-0.003649	0.996844
-0.231781	1
&
```
