## Supplementary material for "All-at-once RNA folding with 3D motif prediction framed by evolutionary information": RF01356_CRISPR-DR28.cacofold.helixcov

```
# RMs = 1 L = 24

# RM_HELIX NESTED 6-12 17-23, nbp = 7 nbp_cov = 0
# pvals: -1,-1,-1,-1,-1,-1,-1
# aggregated NONE
NESTED  :::::<<<<<<<____>>>>>>>:
        ::::::::::::::::::::::::
```
