## Supplementary material for "All-at-once RNA folding with 3D motif prediction framed by evolutionary information": RF01357_CRISPR-DR31.cacofold.helixcov

```
# RMs = 3 L = 37

# RM_HELIX NESTED 9-11 17-19, nbp = 3 nbp_cov = 0
# pvals: 0.99001,0.99001,0.99001
# aggregated NONE
NESTED  ::::::::<<<_____>>>::::::::::::::::::
        :::::::::::::::::::::::::::::::::::::

# RM_HELIX NESTED 2-6 21-25, nbp = 5 nbp_cov = 1
# pvals: 0.99001,5.00501e-06,0.99001,0.99001,0.99001
# aggregated NONE
NESTED  :<<<<<______________>>>>>::::::::::::
        ::<____________________>:::::::::::::

# RM_HELIX NESTED 27-29 35-37, nbp = 3 nbp_cov = 0
# pvals: 0.99001,0.99001,0.99001
# aggregated NONE
NESTED  ::::::::::::::::::::::::::<<<_____>>>
        :::::::::::::::::::::::::::::::::::::
```
