## Supplementary material for "All-at-once RNA folding with 3D motif prediction framed by evolutionary information": RF01357_CRISPR-DR31.cacofold.power

```
# Power analysis of CaCoFold structure 
#
# Powertype = SINGLE SUBSTITUTIONS
# covary  left_pos      right_pos    substitutions      power
#----------------------------------------------------------------
          2		25		0		0.00
     *    3		24		2		0.00
          4		23		0		0.00
          5		22		1		0.00
          6		21		0		0.00
          9		19		0		0.00
          10		18		0		0.00
          11		17		0		0.00
          27		37		1		0.00
          28		36		0		0.00
          29		35		0		0.00
#
# BPAIRS 11
# avg substitutions per BP  0.4
# BPAIRS expected to covary 0.0 +/- 0.0
# BPAIRS observed to covary 1
#
```
