## Supplementary material for "All-at-once RNA folding with 3D motif prediction framed by evolutionary information": RF01357_CRISPR-DR31.power

```
# Power analysis of given structure 
#
# Powertype = SINGLE SUBSTITUTIONS
# covary  left_pos      right_pos    substitutions      power
#----------------------------------------------------------------
          1		36		0		0.00
          2		35		0		0.00
          3		34		1		0.00
          5		32		0		0.00
          6		31		0		0.00
          7		30		0		0.00
          9		28		0		0.00
          10		27		0		0.00
          11		26		1		0.00
          12		25		0		0.00
#
# BPAIRS 10
# avg substitutions per BP  0.2
# BPAIRS expected to covary 0.0 +/- 0.0
# BPAIRS observed to covary 0
#
```
