## Supplementary material for "All-at-once RNA folding with 3D motif prediction framed by evolutionary information": RF01357_CRISPR-DR31.surv

```
0.000000	0.1
-0.000451	1
&
1.110145	0.00152439
1.009689	0.00457317
-0.000451	0.989329
-0.148345	0.992378
-0.279495	0.995427
-0.318561	0.996951
-0.357628	0.998476
-0.494359	1
&
1.111063	5.00501e-06
1.110145	0.00137137
1.009689	0.00411411
0.372073	0.00437437
0.046986	0.0045045
-0.000451	0.99001
-0.024170	0.99027
-0.148345	0.993013
-0.186015	0.993143
-0.279495	0.995886
-0.318561	0.997257
-0.357628	0.998629
-0.494359	1
&
```
