## Supplementary material for "All-at-once RNA folding with 3D motif prediction framed by evolutionary information": RF01358_CRISPR-DR39.cacofold.cov

```
#
# Method Target_E-val [cov_min,cov_max] [FP | TP True Found | Sen PPV F] 
# GTp    0.05           [-1.11,1.02]    [0 | 2 3 2 | 66.67 100.00 80.00] 
#
# in_CaCoFold in_given  left_pos      right_pos  score            E-value       pvalue       substitutions    power
#------------------------------------------------------------------------------------------------------------------------
*	*	         9	        19	0.96100	0.00929032	0.00232258	2		0.00
*	*	        11	        17	1.01668	0.00837276	0.00209319	2		0.00
```
