## Supplementary material for "All-at-once RNA folding with 3D motif prediction framed by evolutionary information": RF01358_CRISPR-DR39.cacofold.helixcov

```
# RMs = 1 L = 31

# RM_HELIX NESTED 9-11 17-19, nbp = 3 nbp_cov = 2
# pvals: 0.00232258,0.970989,0.00209319
# aggregated NONE
NESTED  ::::::::<<<_____>>>::::::::::::
        ::::::::<-<_____>->::::::::::::
```
