## Supplementary material for "All-at-once RNA folding with 3D motif prediction framed by evolutionary information": RF01358_CRISPR-DR39.surv

```
1.011801	0.25
0.958604	0.5
-0.004264	1
&
1.011801	0.0021692
0.889447	0.00433839
0.809652	0.00650759
0.570265	0.00867679
0.538346	0.010846
0.453231	0.0130152
0.240443	0.0151844
0.229803	0.0195228
0.181926	0.0238612
0.086171	0.0260304
-0.004264	0.969631
-0.153216	0.97397
-0.190454	0.976139
-0.233012	0.980477
-0.248971	0.982646
-0.286209	0.984816
-0.355365	0.986985
-0.366004	0.989154
-0.456439	0.993492
-0.546875	0.995662
-0.568153	0.997831
-1.116084	1
&
2.653285	7.16846e-06
2.650271	2.15054e-05
2.591755	5.01792e-05
2.586435	5.73477e-05
2.565156	6.45161e-05
2.272572	7.16846e-05
1.804438	8.60215e-05
1.315024	0.000114695
1.235228	0.000121864
1.219269	0.000129032
1.203310	0.000172043
1.187351	0.00018638
1.112875	0.000222222
1.102236	0.000243728
1.091596	0.000322581
1.054358	0.00140502
1.049039	0.00150538
1.022440	0.00151971
1.011801	0.00209319
1.001161	0.00220072
0.990522	0.00220789
0.974563	0.00224373
0.963923	0.00225806
0.958604	0.00232258
0.953284	0.00233692
0.947964	0.00235125
0.942644	0.00286022
0.937325	0.00286738
0.932005	0.00292473
0.926685	0.00341219
0.916046	0.0034552
0.910726	0.00375627
0.905406	0.00475269
0.900087	0.00478136
0.894767	0.00478853
0.889447	0.00486022
0.884128	0.00488889
0.878808	0.0050681
0.873488	0.00551971
0.868168	0.00560573
0.857529	0.00562007
0.852209	0.00584946
0.841570	0.00590681
0.830930	0.00606452
0.820291	0.00612186
0.814971	0.00621505
0.809652	0.00627957
0.804332	0.00630824
0.788373	0.00632258
0.783053	0.00705376
0.777733	0.00707527
0.772414	0.00722581
0.756455	0.00724014
0.729856	0.0073405
0.724536	0.00822939
0.719217	0.00830824
0.713897	0.00859498
0.703257	0.00860932
0.681979	0.00931183
0.676659	0.00933333
0.666019	0.00934767
0.655380	0.00937634
0.607503	0.00938351
0.586224	0.0094767
0.580904	0.00996416
0.575584	0.0100358
0.570265	0.0102079
0.559625	0.0102867
0.554306	0.0107742
0.548986	0.0107814
0.543666	0.0107957
0.538346	0.0109176
0.533027	0.011405
0.527707	0.0114337
0.522387	0.0114409
0.517068	0.0119928
0.511748	0.012129
0.506428	0.012172
0.501108	0.0122222
0.495789	0.0122939
0.490469	0.0123513
0.485149	0.0125305
0.479830	0.0131613
0.474510	0.0136344
0.469190	0.0137563
0.463870	0.0138423
0.458551	0.013871
0.453231	0.0151254
0.442592	0.0152043
0.437272	0.0153118
0.431952	0.0154695
0.426633	0.0154767
0.421313	0.0155269
0.415993	0.0158423
0.410673	0.0158853
0.405354	0.016043
0.400034	0.0161935
0.394714	0.0163154
0.389395	0.0163441
0.378755	0.0163799
0.373435	0.0164373
0.362796	0.0166595
0.357476	0.0166738
0.352157	0.0168459
0.346837	0.0169032
0.341517	0.0171541
0.336197	0.0172545
0.330878	0.0174265
0.325558	0.0174337
0.320238	0.0175269
0.314919	0.0175627
0.309599	0.0176989
0.304279	0.0180287
0.293640	0.0181075
0.288320	0.0181935
0.283000	0.0187097
0.277681	0.0187384
0.272361	0.0187527
0.267041	0.0188674
0.256402	0.0188746
0.251082	0.0190896
0.245762	0.0192401
0.240443	0.0193047
0.229803	0.0196272
0.224484	0.0197993
0.219164	0.0207814
0.213844	0.0207885
0.208524	0.0208244
0.203205	0.0219068
0.197885	0.022
0.192565	0.0220143
0.187246	0.0223297
0.181926	0.0224588
0.176606	0.0225735
0.171286	0.0226237
0.165967	0.0226452
0.160647	0.0227312
0.155327	0.0227742
0.150008	0.0231398
0.144688	0.0237276
0.139368	0.023828
0.134048	0.023871
0.128729	0.0240573
0.123409	0.0250824
0.118089	0.0251971
0.112770	0.0261004
0.107450	0.0262222
0.102130	0.0263943
0.096810	0.0264158
0.091491	0.0273548
0.086171	0.0275197
0.080851	0.0276631
0.075532	0.0277778
0.070212	0.0280287
0.064892	0.0281577
0.059572	0.0282652
0.054253	0.028509
0.048933	0.0291111
0.043613	0.0293405
0.038294	0.0294624
0.032974	0.0297133
0.027654	0.0303943
0.022335	0.0304516
0.017015	0.0304659
0.001056	0.0322867
-0.004264	0.970989
-0.009584	0.971039
-0.014903	0.97109
-0.020223	0.971197
-0.025543	0.971254
-0.030863	0.971333
-0.036182	0.971427
-0.041502	0.971434
-0.046822	0.971591
-0.052141	0.971921
-0.057461	0.972466
-0.062781	0.972566
-0.068101	0.973075
-0.073420	0.973168
-0.078740	0.973434
-0.084060	0.973599
-0.089379	0.974115
-0.094699	0.974194
-0.100019	0.974294
-0.105339	0.974358
-0.110658	0.97476
-0.115978	0.974867
-0.121298	0.974932
-0.126617	0.975075
-0.131937	0.975254
-0.137257	0.975742
-0.142577	0.976803
-0.147896	0.976882
-0.153216	0.977634
-0.158536	0.977713
-0.163855	0.977763
-0.169175	0.977971
-0.174495	0.979477
-0.179814	0.979505
-0.185134	0.979677
-0.190454	0.980151
-0.195774	0.981599
-0.201093	0.981685
-0.206413	0.981986
-0.211733	0.982122
-0.217052	0.982667
-0.222372	0.982932
-0.227692	0.983871
-0.233012	0.984394
-0.238331	0.984452
-0.243651	0.984624
-0.248971	0.984796
-0.254290	0.985842
-0.259610	0.985857
-0.264930	0.98653
-0.270250	0.987219
-0.275569	0.987326
-0.286209	0.98805
-0.291528	0.988409
-0.296848	0.988495
-0.302168	0.988581
-0.307488	0.989082
-0.312807	0.989233
-0.318127	0.989341
-0.323447	0.989384
-0.328766	0.989491
-0.334086	0.989606
-0.339406	0.98962
-0.344726	0.989706
-0.350045	0.990272
-0.355365	0.990509
-0.360685	0.990602
-0.366004	0.990688
-0.371324	0.99071
-0.376644	0.990731
-0.381963	0.990839
-0.392603	0.990846
-0.403242	0.99091
-0.408562	0.990968
-0.413882	0.991957
-0.419201	0.992115
-0.424521	0.992179
-0.429841	0.992201
-0.435161	0.992244
-0.440480	0.992423
-0.445800	0.992459
-0.451120	0.992552
-0.456439	0.992681
-0.467079	0.99271
-0.472399	0.992789
-0.483038	0.992803
-0.488358	0.993778
-0.493677	0.993835
-0.498997	0.993864
-0.504317	0.993871
-0.514956	0.993885
-0.520276	0.994201
-0.525596	0.994251
-0.536235	0.994265
-0.541555	0.994294
-0.546875	0.994358
-0.552194	0.994387
-0.557514	0.994401
-0.568153	0.994724
-0.573473	0.995699
-0.578793	0.995728
-0.600072	0.995778
-0.605391	0.995785
-0.610711	0.995814
-0.616031	0.995849
-0.621350	0.997254
-0.626670	0.997269
-0.642629	0.997376
-0.647949	0.997384
-0.669228	0.997491
-0.679867	0.997498
-0.690507	0.997505
-0.701146	0.997534
-0.706466	0.997541
-0.711786	0.997548
-0.717105	0.997577
-0.727745	0.997685
-0.749024	0.997713
-0.754343	0.99772
-0.791581	0.997828
-0.796901	0.997835
-0.828819	0.997842
-0.850098	0.997885
-0.882016	0.99833
-0.887336	0.998437
-0.892656	0.998444
-0.897975	0.998473
-0.913935	0.998581
-0.924574	0.998595
-1.020329	0.999082
-1.041608	0.999161
-1.046927	0.999312
-1.052247	0.999384
-1.116084	0.999448
-1.179920	0.999527
-1.249076	0.999556
-1.296954	1
&
```
