## Supplementary material for "All-at-once RNA folding with 3D motif prediction framed by evolutionary information": RF01359_CRISPR-DR46.cacofold.helixcov

```
# RMs = 3 L = 38

# RM_HELIX NESTED 17-18 23-24, nbp = 2 nbp_cov = 0
# pvals: 0.99138,0.99138
# aggregated NONE
NESTED  ::::::::::::::::<<____>>::::::::::::::
        ::::::::::::::::::::::::::::::::::::::

# RM_HELIX NESTED 26-26 37-37, nbp = 1 nbp_cov = 1
# pvals: 4.74158e-06
# aggregated NONE
NESTED  :::::::::::::::::::::::::<__________>:
        :::::::::::::::::::::::::<__________>:

# RM_HL CUYG-tetraloop 19-22, nbp = 0 nbp_cov = 0 nhl_b_cov 0/1
# aggregated NONE
RM_HL   ::::::::::::::::::xxxx:::::::::::::::: CUYG-tetraloop
```
