## Supplementary material for "All-at-once RNA folding with 3D motif prediction framed by evolutionary information": RF01359_CRISPR-DR46.helixcov

```
# RMs = 1 L = 38

# RM_HELIX NESTED 15-21 26-32, nbp = 7 nbp_cov = 0
# pvals: 0.99138,0.99138,0.99138,0.99138,0.99138,0.99138,0.99138
# aggregated NONE
NESTED  ::::::::::::::<<<<<<<____>>>>>>>::::::
        ::::::::::::::::::::::::::::::::::::::
```
