## Supplementary material for "All-at-once RNA folding with 3D motif prediction framed by evolutionary information": RF01359_CRISPR-DR46.power

```
# Power analysis of given structure 
#
# Powertype = SINGLE SUBSTITUTIONS
# covary  left_pos      right_pos    substitutions      power
#----------------------------------------------------------------
          15		32		0		0.00
          16		31		0		0.00
          17		30		0		0.00
          18		29		0		0.00
          19		28		0		0.00
          20		27		1		0.00
          21		26		1		0.00
#
# BPAIRS 7
# avg substitutions per BP  0.3
# BPAIRS expected to covary 0.0 +/- 0.0
# BPAIRS observed to covary 0
#
```
