## Supplementary material for "All-at-once RNA folding with 3D motif prediction framed by evolutionary information": RF01359_CRISPR-DR46.surv

```
0.000000	0.142857
-0.000253	1
&
1.439362	0.00143678
1.206697	0.00574713
0.382675	0.0100575
0.062761	0.0114943
-0.000253	0.989943
-0.082655	0.991379
-0.378333	0.99569
-0.446194	1
&
1.440404	4.74158e-06
1.439362	0.00118065
1.347265	0.00129445
1.206697	0.00483642
1.192155	0.00524419
0.731673	0.00544808
0.557174	0.00556188
0.382675	0.00910384
0.183940	0.00951162
0.062761	0.0106923
-0.000253	0.99138
-0.082655	0.99256
-0.378333	0.996102
-0.446194	0.999644
-0.674012	0.999758
-0.746719	0.999962
-1.255674	1
&
```
