## Supplementary material for "All-at-once RNA folding with 3D motif prediction framed by evolutionary information": RF01362_CRISPR-DR49.cacofold.helixcov

```
# RMs = 1 L = 47

# RM_HELIX NESTED 17-18 19-20, nbp = 2 nbp_cov = 1
# pvals: 0.988504,3.08356e-06
# aggregated NONE
NESTED  ::::::::::::::::<<>>:::::::::::::::::::::::::::
        :::::::::::::::::<>::::::::::::::::::::::::::::
```
