## Supplementary material for "All-at-once RNA folding with 3D motif prediction framed by evolutionary information": RF01362_CRISPR-DR49.surv

```
0.000000	0.166667
-0.006481	1
&
2.430463	0.000930233
0.560091	0.0027907
0.205130	0.00372093
0.143695	0.00465116
-0.006481	0.986047
-0.013307	0.987907
-0.020133	0.989767
-0.040612	0.990698
-0.067917	0.992558
-0.095221	0.994419
-0.245397	0.99814
-0.300006	1
&
2.432887	3.08356e-06
2.430463	0.000521122
2.293940	0.000625964
2.280287	0.000783225
2.143764	0.000823312
2.027719	0.000854147
1.884369	0.000860315
1.829760	0.000866482
1.645453	0.000872649
1.529408	0.000903484
1.467973	0.000909652
0.819486	0.00107
0.580570	0.00122726
0.566918	0.00126735
0.560091	0.00230959
0.553265	0.00251927
0.519134	0.00255011
0.512308	0.00255628
0.287045	0.00259636
0.211957	0.00295097
0.205130	0.00347209
0.191478	0.00351526
0.164173	0.0036201
0.143695	0.00414123
0.136869	0.00429541
0.130043	0.00433241
0.089085	0.00440025
-0.006481	0.988504
-0.013307	0.98983
-0.020133	0.991227
-0.033786	0.991357
-0.040612	0.991983
-0.047438	0.992162
-0.054264	0.992199
-0.061090	0.992303
-0.067917	0.993463
-0.074743	0.993494
-0.081569	0.993543
-0.095221	0.994625
-0.102047	0.995254
-0.108874	0.995294
-0.115700	0.995325
-0.122526	0.995338
-0.143004	0.995344
-0.183962	0.995658
-0.190788	0.995689
-0.211266	0.995695
-0.231745	0.995905
-0.245397	0.99799
-0.252223	0.99803
-0.259049	0.99807
-0.265876	0.998723
-0.293180	0.99877
-0.300006	0.999812
-0.306833	0.999843
-0.368268	0.999948
-0.381921	0.999954
-0.388747	0.999963
-0.525270	0.999969
-0.593532	1
&
```
