## Supplementary material for "All-at-once RNA folding with 3D motif prediction framed by evolutionary information": RF01363_CRISPR-DR50.cacofold.helixcov

```
# RMs = 2 L = 46

# RM_HELIX NESTED 16-20 27-31, nbp = 5 nbp_cov = 0
# pvals: 0.987836,0.987836,0.987836,0.987836,0.987836
# aggregated NONE
NESTED  :::::::::::::::<<<<<______>>>>>:::::::::::::::
        ::::::::::::::::::::::::::::::::::::::::::::::

# RM_HELIX NESTED 1-10 37-46, nbp = 10 nbp_cov = 0
# pvals: 0.987836,0.987836,0.987836,0.987836,0.987836,0.987836,0.987836,0.987836,0.987836,0.987836
# aggregated NONE
NESTED  <<<<<<<<<<__________________________>>>>>>>>>>
        ::::::::::::::::::::::::::::::::::::::::::::::
```
