## Supplementary material for "All-at-once RNA folding with 3D motif prediction framed by evolutionary information": RF01363_CRISPR-DR50.power

```
# Power analysis of given structure 
#
# Powertype = SINGLE SUBSTITUTIONS
# covary  left_pos      right_pos    substitutions      power
#----------------------------------------------------------------
          3		44		0		0.00
          4		43		0		0.00
          5		42		1		0.00
          6		41		1		0.00
          7		40		0		0.00
          8		39		0		0.00
          9		38		0		0.00
          10		37		0		0.00
          16		31		1		0.00
          17		30		1		0.00
          18		29		0		0.00
          19		28		0		0.00
          20		27		0		0.00
#
# BPAIRS 13
# avg substitutions per BP  0.3
# BPAIRS expected to covary 0.0 +/- 0.0
# BPAIRS observed to covary 0
#
```
