## Supplementary material for "All-at-once RNA folding with 3D motif prediction framed by evolutionary information": RF01363_CRISPR-DR50.surv

```
0.000000	0.0769231
-0.003886	1
&
1.307164	0.000978474
0.959969	0.00293542
0.923695	0.00391389
0.892603	0.00489237
0.747506	0.00880626
0.726778	0.0107632
0.348491	0.0117417
0.317399	0.0127202
-0.003886	0.985323
-0.019432	0.986301
-0.045343	0.98728
-0.252623	0.991194
-0.330354	0.993151
-0.351082	0.997065
-0.739733	0.999022
-0.755279	1
&
1.763653	3.22061e-06
1.763182	3.54267e-05
1.659542	3.86473e-05
1.592175	4.50886e-05
1.561083	0.000119163
1.467807	0.000125604
1.421169	0.000135266
1.343438	0.000138486
1.322710	0.00015781
1.307164	0.000782609
1.219070	0.000805153
1.203524	0.000821256
1.146522	0.000991948
1.125794	0.00101771
1.105066	0.0010306
1.079155	0.0010628
1.068791	0.00108213
1.058427	0.00109501
1.032517	0.00119163
1.022153	0.00121095
0.965151	0.00121739
0.959969	0.00246699
0.954787	0.00249919
0.944423	0.00252174
0.939241	0.00268599
0.923695	0.00331079
0.913331	0.00332045
0.902967	0.00332367
0.897785	0.0033913
0.892603	0.00410628
0.887421	0.0041256
0.871875	0.00413527
0.861511	0.00433816
0.856329	0.00434138
0.851147	0.00437681
0.845965	0.00438969
0.830419	0.00439614
0.788962	0.00440258
0.783780	0.00441224
0.773416	0.00448953
0.768234	0.00471176
0.752688	0.00515298
0.747506	0.00765217
0.726778	0.00890177
0.721596	0.00890821
0.695686	0.00891465
0.690504	0.00892754
0.685322	0.00894042
0.659412	0.00897907
0.654230	0.00898229
0.643866	0.00904026
0.607592	0.00910467
0.571318	0.00911111
0.545408	0.00914976
0.529862	0.00931723
0.524680	0.00932045
0.483223	0.00932367
0.478041	0.00932689
0.472859	0.00933011
0.462495	0.00933655
0.421039	0.00934944
0.410675	0.0093591
0.405493	0.00936876
0.374401	0.00937198
0.369219	0.00949114
0.348491	0.010132
0.343309	0.0101449
0.322581	0.0102126
0.317399	0.0108502
0.307035	0.0108535
0.296671	0.0108728
0.275943	0.0109082
0.255215	0.0109147
0.208576	0.0109243
0.203394	0.010934
0.193030	0.0111562
0.177484	0.0111916
0.156756	0.0112657
0.146392	0.0112786
0.136028	0.0114815
0.125664	0.0115072
0.115300	0.0115781
0.110118	0.011591
0.037570	0.0115974
0.016842	0.0116167
-0.003886	0.987836
-0.019432	0.988461
-0.029796	0.988528
-0.045343	0.989153
-0.071253	0.989166
-0.091981	0.989179
-0.097163	0.989407
-0.148983	0.989443
-0.164529	0.989475
-0.195621	0.989481
-0.200803	0.989562
-0.211167	0.989646
-0.216349	0.989662
-0.221531	0.98972
-0.226713	0.989749
-0.231895	0.989775
-0.242259	0.989855
-0.247441	0.989868
-0.252623	0.992631
-0.268169	0.992638
-0.273351	0.99267
-0.278533	0.992676
-0.294079	0.99268
-0.299261	0.992776
-0.314807	0.992844
-0.325172	0.992895
-0.330354	0.994348
-0.345900	0.994386
-0.351082	0.996886
-0.371810	0.996928
-0.382174	0.996937
-0.387356	0.997079
-0.402902	0.997108
-0.413266	0.997182
-0.418448	0.997256
-0.423630	0.997282
-0.428812	0.997288
-0.454722	0.997301
-0.459904	0.997327
-0.465086	0.997588
-0.485814	0.997601
-0.490996	0.99761
-0.496178	0.997614
-0.501360	0.997626
-0.594636	0.997636
-0.605001	0.997787
-0.615365	0.997794
-0.651639	0.997826
-0.667185	0.997842
-0.682731	0.997845
-0.729369	0.997849
-0.739733	0.999098
-0.755279	0.999723
-0.890012	0.999791
-0.921104	0.999865
-0.957378	0.999903
-0.972924	0.999971
-1.029926	0.999987
-1.086928	1
&
```
