## Supplementary material for "All-at-once RNA folding with 3D motif prediction framed by evolutionary information": RF01364_CRISPR-DR51.cacofold.helixcov

```
# RMs = 3 L = 38

# RM_HELIX NESTED 15-18 23-26, nbp = 4 nbp_cov = 0
# pvals: 0.971939,0.971939,0.971939,0.971939
# aggregated NONE
NESTED  ::::::::::::::<<<<____>>>>::::::::::::
        ::::::::::::::::::::::::::::::::::::::

# RM_HELIX NESTED 29-29 32-32, nbp = 1 nbp_cov = 1
# pvals: 4.74158e-06
# aggregated NONE
NESTED  ::::::::::::::::::::::::::::<__>::::::
        ::::::::::::::::::::::::::::<__>::::::

# RM_HL UNCG-tetraloop 19-22, nbp = 0 nbp_cov = 0 nhl_b_cov 0/1
# aggregated NONE
RM_HL   ::::::::::::::::::xxxx:::::::::::::::: UNCG-tetraloop
```
