## Supplementary material for "All-at-once RNA folding with 3D motif prediction framed by evolutionary information": RF01364_CRISPR-DR51.helixcov

```
# RMs = 2 L = 38

# RM_HELIX NESTED 13-15 22-24, nbp = 3 nbp_cov = 0
# pvals: 0.971939,0.971939,0.971939
# aggregated NONE
NESTED  ::::::::::::<<<______>>>::::::::::::::
        ::::::::::::::::::::::::::::::::::::::

# RM_HELIX NESTED 5-7 32-34, nbp = 3 nbp_cov = 0
# pvals: 0.971939,0.971939,0.971939
# aggregated NONE
NESTED  ::::<<<________________________>>>::::
        ::::::::::::::::::::::::::::::::::::::
```
