## Supplementary material for "All-at-once RNA folding with 3D motif prediction framed by evolutionary information": RF01364_CRISPR-DR51.sorted.cacofold.cov

```
# The predicted CaCoFold structure
# BPAIRS observed to covary 1
#
#
# Method Target_E-val [cov_min,cov_max] [FP | TP True Found | Sen PPV F] 
# GTp    0.05         [-0.96,1.24]     [0 | 1 42 1 | 2.38 100.00 4.65] 
#
# in_fold in_given   left_pos       right_pos      score           E-value    pvalue       substitutions      power
#-----------------------------------------------------------------------------------------------------------------------
*	~	        29	        32	1.23993	0.00330488	4.74158e-06	1		0.00
```
