## Supplementary material for "All-at-once RNA folding with 3D motif prediction framed by evolutionary information": RF01364_CRISPR-DR51.surv

```
0.001155	0.166667
-0.003016	1
&
1.239734	0.00143472
0.788825	0.00430416
0.739335	0.00860832
0.255432	0.0129125
0.123459	0.0157819
-0.003016	0.964132
-0.112994	0.967001
-0.118493	0.969871
-0.123991	0.974175
-0.129490	0.978479
-0.145987	0.979914
-0.156985	0.988522
-0.167983	0.992826
-0.288958	0.994261
-0.299956	0.995696
-0.305455	0.997131
-0.310954	0.998565
-0.959823	1
&
1.239935	4.74158e-06
1.239734	0.000787103
1.190244	0.00110953
1.124257	0.00114746
1.036275	0.00116169
0.937295	0.00118065
0.920798	0.00119488
0.871308	0.00125652
0.865809	0.00126126
0.849312	0.00128497
0.843813	0.0013229
0.832816	0.00164533
0.810820	0.00165955
0.788825	0.00323376
0.772328	0.0032385
0.755831	0.00388336
0.750332	0.00391655
0.744833	0.00394026
0.739335	0.00630156
0.733836	0.00643433
0.706341	0.00655761
0.689844	0.00656709
0.684346	0.00658606
0.678847	0.00673305
0.673348	0.00693694
0.667849	0.00712186
0.651352	0.00718824
0.645853	0.00724514
0.634856	0.00729256
0.535876	0.00730678
0.530377	0.00732101
0.502882	0.00744429
0.464390	0.00752489
0.453392	0.00753912
0.431397	0.00756757
0.365410	0.0076055
0.337915	0.00761024
0.326918	0.00765766
0.315920	0.00777146
0.304922	0.00841631
0.299423	0.00845424
0.293924	0.00863917
0.282927	0.00865339
0.266430	0.00866761
0.255432	0.0110289
0.249933	0.0110669
0.216940	0.0111332
0.194944	0.0113324
0.156452	0.0113419
0.139955	0.0116643
0.123459	0.0132385
0.068470	0.0134092
0.046474	0.0134424
-0.003016	0.971939
-0.008515	0.972295
-0.014014	0.972423
-0.047007	0.972461
-0.069002	0.97248
-0.080000	0.972518
-0.112994	0.974144
-0.118493	0.975903
-0.123991	0.978393
-0.129490	0.980754
-0.134989	0.980868
-0.145987	0.981807
-0.151486	0.981863
-0.156985	0.9867
-0.162484	0.986705
-0.167983	0.989431
-0.173481	0.989753
-0.178980	0.990522
-0.189978	0.991166
-0.195477	0.992039
-0.200976	0.992067
-0.211974	0.992437
-0.217473	0.992442
-0.222971	0.992494
-0.228470	0.992518
-0.233969	0.993163
-0.244967	0.993262
-0.250466	0.993291
-0.255965	0.993988
-0.261464	0.994452
-0.272461	0.994467
-0.277960	0.99458
-0.288958	0.995709
-0.294457	0.995775
-0.299956	0.996885
-0.305455	0.997672
-0.310954	0.998459
-0.321951	0.998492
-0.327450	0.99854
-0.349446	0.998578
-0.387938	0.998606
-0.404435	0.99862
-0.409934	0.998625
-0.431929	0.99863
-0.536408	0.998952
-0.624391	0.998957
-0.668382	0.99899
-0.855344	0.999014
-0.871841	0.999028
-0.937827	0.999066
-0.959823	0.999853
-1.113792	0.999919
-1.317251	0.999938
-1.416231	1
&
```
