## Supplementary material for "All-at-once RNA folding with 3D motif prediction framed by evolutionary information": RF01368_CRISPR-DR55.sorted.cacofold.cov

```
# The predicted CaCoFold structure
# BPAIRS observed to covary 0
#
#
# Method Target_E-val [cov_min,cov_max] [FP | TP True Found | Sen PPV F] 
# GTp    0.05         [-0.07,0.28]     [4 | 0 0 4 | 0.00 0.00 0.00] 
#
# in_fold in_given   left_pos       right_pos      score           E-value    pvalue       substitutions      power
#-----------------------------------------------------------------------------------------------------------------------
~	~	        31	        37	0.27969	0.00333333	5.00501e-06	2		0.00
~	~	        24	        31	0.27969	0.00333333	5.00501e-06	2		0.00
~	~	        25	        31	0.27969	0.00333333	5.00501e-06	2		0.00
~	~	        29	        31	0.27969	0.00333333	5.00501e-06	2		0.00
```
