## Supplementary material for "All-at-once RNA folding with 3D motif prediction framed by evolutionary information": RF01368_CRISPR-DR55.sorted.cov

```
#
# Method Target_E-val [cov_min,cov_max] [FP | TP True Found | Sen PPV F] 
# GTp    0.05         [-0.07,0.28]     [4 | 0 0 4 | 0.00 0.00 0.00] 
#
#       left_pos       right_pos        score          E-value           pvalue       substitutions      power
#--------------------------------------------------------------------------------------------------------------
~	      31	      37	0.27969	0.00333333	5.00501e-06	2		0.00
~	      24	      31	0.27969	0.00333333	5.00501e-06	2		0.00
~	      25	      31	0.27969	0.00333333	5.00501e-06	2		0.00
~	      29	      31	0.27969	0.00333333	5.00501e-06	2		0.00
```
