## Supplementary material for "All-at-once RNA folding with 3D motif prediction framed by evolutionary information": RF01368_CRISPR-DR55.surv

```
&
0.279691	0.0015015
0.279420	0.00600601
-0.000815	0.990991
-0.074189	1
&
0.279691	5.00501e-06
0.279420	0.00600601
-0.000815	0.990991
-0.074189	1
&
```
