## Supplementary material for "All-at-once RNA folding with 3D motif prediction framed by evolutionary information": RF01369_CRISPR-DR56.cacofold.helixcov

```
# RMs = 1 L = 37

# RM_HELIX NESTED 26-26 27-27, nbp = 1 nbp_cov = 1
# pvals: 5.00501e-06
# aggregated NONE
NESTED  :::::::::::::::::::::::::<>::::::::::
        :::::::::::::::::::::::::<>::::::::::
```
