## Supplementary material for "All-at-once RNA folding with 3D motif prediction framed by evolutionary information": RF01369_CRISPR-DR56.surv

```
0.000000	0.111111
-0.001049	1
&
0.558333	0.00152207
-0.001049	1
&
0.559382	5.00501e-06
0.558333	0.0015015
-0.001049	1
&
```
