## Supplementary material for "All-at-once RNA folding with 3D motif prediction framed by evolutionary information": RF01370_CRISPR-DR57.surv

```
0.000000	0.142857
-0.004640	1
&
2.676143	0.00151745
2.160254	0.0030349
1.718063	0.00455235
1.616727	0.00758725
1.340358	0.0106222
1.229810	0.0121396
1.045564	0.0151745
0.962653	0.0182094
0.658647	0.0212443
0.465188	0.0227618
0.115120	0.0242792
0.004572	0.0257967
-0.004640	0.942337
-0.059914	0.945372
-0.161249	0.946889
-0.170462	0.949924
-0.207311	0.952959
-0.216523	0.954476
-0.225735	0.955994
-0.290222	0.959029
-0.327071	0.962064
-0.336283	0.965099
-0.345496	0.969651
-0.363920	0.971168
-0.373133	0.972686
-0.391557	0.974203
-0.409982	0.975721
-0.428406	0.984825
-0.437619	0.98786
-0.502105	0.989378
-0.686351	0.992413
-0.704776	0.995448
-0.723200	0.996965
-0.741625	0.998483
-0.916659	1
&
2.907502	5.00501e-06
2.906451	2.5025e-05
2.759054	6.50651e-05
2.712992	7.50751e-05
2.703780	0.000275275
2.694568	0.000295295
2.676143	0.000855856
2.657719	0.000870871
2.620869	0.000995996
2.611657	0.00100601
2.584020	0.00102102
2.574808	0.00105105
2.556383	0.00116617
2.537959	0.00118118
2.528746	0.00121622
2.501109	0.00124124
2.491897	0.00124625
2.473472	0.00135636
2.418198	0.00146647
2.408986	0.0015015
2.390562	0.00153153
2.381349	0.00153654
2.372137	0.00154655
2.344500	0.00155656
2.326075	0.00160661
2.298438	0.00164665
2.289226	0.00167668
2.261589	0.00169169
2.233952	0.0016967
2.224740	0.00170671
2.215528	0.00175175
2.178678	0.0018018
2.160254	0.00226226
2.132617	0.00233233
2.104980	0.00233734
2.086555	0.00234234
2.077343	0.00234735
2.058918	0.00235736
2.040494	0.00255756
2.012857	0.00256256
2.003644	0.00256757
1.994432	0.00278278
1.957583	0.00281782
1.948370	0.00285786
1.939158	0.00298799
1.911521	0.00303303
1.902309	0.00318318
1.893097	0.00318819
1.856247	0.00319319
1.828610	0.00331331
1.819398	0.00351351
1.800973	0.00352853
1.791761	0.00362863
1.764124	0.00363363
1.754912	0.00364364
1.718063	0.0041041
1.690426	0.00411912
1.653576	0.00412412
1.644364	0.00415415
1.635152	0.00415916
1.625940	0.00420921
1.616727	0.00513013
1.598303	0.00518519
1.552241	0.00524024
1.524604	0.00531532
1.515392	0.00532533
1.496967	0.00544545
1.478542	0.00570571
1.450906	0.00581582
1.432481	0.00583584
1.423269	0.00597598
1.377207	0.00598098
1.358782	0.00608108
1.349570	0.00614615
1.340358	0.00718218
1.312721	0.00718719
1.294296	0.00719219
1.285084	0.00759259
1.248235	0.00761261
1.239022	0.00771271
1.229810	0.00817317
1.220598	0.00823323
1.211385	0.00833333
1.202173	0.00834835
1.192961	0.00835335
1.183748	0.00849349
1.165324	0.0085035
1.137687	0.00861361
1.119262	0.00876376
1.100838	0.00889389
1.091625	0.0089039
1.082413	0.00908909
1.073201	0.00920921
1.063988	0.00940941
1.045564	0.0104254
1.036351	0.0104354
0.999502	0.0105255
0.981078	0.0106256
0.971865	0.0107858
0.962653	0.0119069
0.953441	0.0121772
0.935016	0.0121972
0.925804	0.0123073
0.916591	0.0123774
0.907379	0.0124174
0.898167	0.0125776
0.888954	0.0126076
0.879742	0.0128278
0.870530	0.0128378
0.861317	0.0128579
0.852105	0.0128629
0.842893	0.0128829
0.824468	0.0131532
0.815256	0.0131832
0.787619	0.0131932
0.769194	0.0132533
0.713920	0.0132833
0.704708	0.0132883
0.695496	0.0133383
0.667859	0.0136987
0.658647	0.0149449
0.649434	0.014955
0.621797	0.01498
0.603373	0.01502
0.594160	0.0151001
0.584948	0.0151502
0.575736	0.0154004
0.566523	0.0155205
0.548099	0.0155255
0.529674	0.0156507
0.511250	0.0156807
0.502037	0.015986
0.492825	0.015996
0.474400	0.016001
0.465188	0.0165315
0.446763	0.0166066
0.437551	0.0166567
0.428339	0.0166717
0.409914	0.0167467
0.400702	0.0168068
0.391490	0.0168268
0.382277	0.0168569
0.373065	0.0168669
0.363853	0.0169119
0.354640	0.0171622
0.336216	0.0174024
0.317791	0.0174074
0.308579	0.0174625
0.299366	0.0175325
0.290154	0.0175526
0.280942	0.0175576
0.271729	0.0175776
0.262517	0.0176476
0.253305	0.0176927
0.244092	0.0177027
0.234880	0.018013
0.207243	0.0181582
0.198031	0.0181682
0.188819	0.0181982
0.179606	0.0183283
0.170394	0.0183734
0.161182	0.0183834
0.151969	0.0184284
0.142757	0.0185285
0.133545	0.019004
0.124332	0.0192042
0.115120	0.0197497
0.105908	0.0198749
0.096695	0.0202302
0.087483	0.0203353
0.078271	0.0203604
0.069059	0.0204354
0.059846	0.0204655
0.050634	0.0207708
0.041422	0.0208358
0.032209	0.0209109
0.022997	0.020956
0.013785	0.020986
0.004572	0.0215165
-0.004640	0.953709
-0.013852	0.953844
-0.023065	0.954104
-0.032277	0.954404
-0.041489	0.954985
-0.050702	0.955395
-0.059914	0.956481
-0.069126	0.957037
-0.078338	0.957112
-0.087551	0.957573
-0.096763	0.958023
-0.105975	0.958373
-0.115188	0.958989
-0.124400	0.959279
-0.133612	0.9599
-0.142825	0.960936
-0.152037	0.961281
-0.161249	0.962012
-0.170462	0.963594
-0.179674	0.964284
-0.188886	0.964344
-0.198099	0.96451
-0.207311	0.965936
-0.216523	0.966787
-0.225735	0.967497
-0.234948	0.967658
-0.244160	0.967738
-0.253372	0.968544
-0.262585	0.968904
-0.271797	0.969209
-0.281009	0.970686
-0.290222	0.972107
-0.299434	0.972397
-0.308646	0.972883
-0.317859	0.973318
-0.327071	0.974585
-0.336283	0.975726
-0.345496	0.977472
-0.354708	0.978779
-0.363920	0.97972
-0.373133	0.980681
-0.382345	0.980886
-0.391557	0.982688
-0.400769	0.982948
-0.409982	0.983879
-0.419194	0.984294
-0.428406	0.987808
-0.437619	0.989319
-0.446831	0.98958
-0.456043	0.989825
-0.465256	0.99033
-0.474468	0.990395
-0.483680	0.990596
-0.492893	0.990711
-0.502105	0.991451
-0.511317	0.991502
-0.520530	0.991567
-0.529742	0.991697
-0.538954	0.992107
-0.548166	0.992122
-0.557379	0.992342
-0.566591	0.992678
-0.575803	0.993058
-0.585016	0.993408
-0.594228	0.993418
-0.603440	0.993519
-0.612653	0.993534
-0.621865	0.993549
-0.631077	0.993594
-0.640290	0.993774
-0.649502	0.993849
-0.658714	0.993859
-0.667927	0.993934
-0.677139	0.994009
-0.686351	0.994955
-0.695563	0.99498
-0.704776	0.995906
-0.713988	0.996126
-0.723200	0.996587
-0.732413	0.996592
-0.741625	0.997172
-0.750837	0.997222
-0.760050	0.997332
-0.778474	0.997568
-0.787687	0.997683
-0.796899	0.997723
-0.806111	0.997863
-0.824536	0.997913
-0.842960	0.998268
-0.852173	0.998539
-0.861385	0.998584
-0.870597	0.998869
-0.898234	0.998894
-0.907447	0.998999
-0.916659	0.999464
-0.925871	0.99957
-0.944296	0.999645
-0.953508	0.999655
-0.962721	0.9997
-0.971933	0.999705
-0.981145	0.999815
-0.999570	0.99982
-1.008782	0.99987
-1.027207	0.99988
-1.064056	0.99995
-1.091693	0.999955
-1.110118	0.999985
-1.146967	0.999995
-1.248302	1
&
```
