## Supplementary material for "All-at-once RNA folding with 3D motif prediction framed by evolutionary information": RF01373_CRISPR-DR60.cacofold.helixcov

```
# RMs = 6 L = 37

# RM_HELIX NESTED 6-10 16-20, nbp = 5 nbp_cov = 0
# pvals: 0.990996,0.990996,0.990996,0.990996,0.990996
# aggregated NONE
NESTED  :::::<<<<<_____>>>>>:::::::::::::::::
        :::::::::::::::::::::::::::::::::::::

# RM_HELIX NESTED 27-27 30-30, nbp = 1 nbp_cov = 1
# pvals: 5.00501e-06
# aggregated NONE
NESTED  ::::::::::::::::::::::::::<__>:::::::
        ::::::::::::::::::::::::::<__>:::::::

# RM_HELIX NESTED 24-26 34-36, nbp = 3 nbp_cov = 1
# pvals: 0.990996,0.990996,5.00501e-06
# aggregated NONE
NESTED  :::::::::::::::::::::::<<<_______>>>:
        :::::::::::::::::::::::::<_______>:::

# RM_HELIX TRIPLET 25-26 27-30, nbp = 2 nbp_cov = 2
# pvals: 5.00501e-06,5.00501e-06
# aggregated NONE
TRIPLET ::::::::::::::::::::::::<<>-->:::::::
        ::::::::::::::::::::::::<<>-->:::::::

# RM_HELIX SCOV 25-25 26-26, nbp = 1 nbp_cov = 1
# pvals: 5.00501e-06
# aggregated NONE
SCOV    ::::::::::::::::::::::::<>:::::::::::
        ::::::::::::::::::::::::<>:::::::::::

# RM_HELIX TRIPLET 29-31 33-35, nbp = 3 nbp_cov = 1
# pvals: 0.990996,5.00501e-06,0.990996
# aggregated NONE
TRIPLET ::::::::::::::::::::::::::::<<<_>>>::
        :::::::::::::::::::::::::::::<___>:::
```
