## Supplementary material for "All-at-once RNA folding with 3D motif prediction framed by evolutionary information": RF01373_CRISPR-DR60.helixcov

```
# RMs = 1 L = 37

# RM_HELIX NESTED 9-11 16-18, nbp = 3 nbp_cov = 0
# pvals: 0.990996,0.990996,0.990996
# aggregated NONE
NESTED  ::::::::<<<____>>>:::::::::::::::::::
        :::::::::::::::::::::::::::::::::::::
```
