## Supplementary material for "All-at-once RNA folding with 3D motif prediction framed by evolutionary information": RF01373_CRISPR-DR60.sorted.cacofold.cov

```
# The predicted CaCoFold structure
# BPAIRS observed to covary 6
#
#
# Method Target_E-val [cov_min,cov_max] [FP | TP True Found | Sen PPV F] 
# GTp    0.05         [-1.03,0.56]     [0 | 6 15 6 | 40.00 100.00 57.14] 
#
# in_fold in_given   left_pos       right_pos      score           E-value    pvalue       substitutions      power
#-----------------------------------------------------------------------------------------------------------------------
*	~	        26	        34	0.55938	0.00331832	5.00501e-06	2		0.00
*	~	        30	        34	0.55938	0.00331832	5.00501e-06	2		0.00
*	~	        25	        30	0.55938	0.00331832	5.00501e-06	2		0.00
*	~	        27	        30	0.55938	0.00331832	5.00501e-06	2		0.00
*	~	        26	        27	0.55938	0.00331832	5.00501e-06	2		0.00
*	~	        25	        26	0.55938	0.00331832	5.00501e-06	2		0.00
```
