## Supplementary material for "All-at-once RNA folding with 3D motif prediction framed by evolutionary information": RF01373_CRISPR-DR60.sorted.cov

```
#
# Method Target_E-val [cov_min,cov_max] [FP | TP True Found | Sen PPV F] 
# GTp    0.05         [-1.03,0.56]     [6 | 0 3 6 | 0.00 0.00 0.00] 
#
#       left_pos       right_pos        score          E-value           pvalue       substitutions      power
#--------------------------------------------------------------------------------------------------------------
~	      26	      34	0.55938	0.00331832	5.00501e-06	2		0.00
~	      30	      34	0.55938	0.00331832	5.00501e-06	2		0.00
~	      25	      30	0.55938	0.00331832	5.00501e-06	2		0.00
~	      27	      30	0.55938	0.00331832	5.00501e-06	2		0.00
~	      26	      27	0.55938	0.00331832	5.00501e-06	2		0.00
~	      25	      26	0.55938	0.00331832	5.00501e-06	2		0.00
```
