## Supplementary material for "All-at-once RNA folding with 3D motif prediction framed by evolutionary information": RF01373_CRISPR-DR60.surv

```
0.000000	0.333333
-0.000142	1
&
0.559382	0.0015083
0.557842	0.00904977
0.278850	0.0120664
-0.000142	0.989442
-0.171522	0.993967
-0.338917	0.998492
-1.036396	1
&
0.559382	5.00501e-06
0.557842	0.00811812
0.474144	0.0082983
0.278850	0.0107107
-0.000142	0.990996
-0.171522	0.994615
-0.203407	0.994645
-0.338917	0.998353
-0.593995	0.998794
-1.036396	1
&
```
