## Supplementary material for "All-at-once RNA folding with 3D motif prediction framed by evolutionary information": RF01374_CRISPR-DR61.surv

```
0.000000	0.142857
-0.000347	1
&
0.279344	0.00151745
-0.000347	1
&
0.279691	5.00501e-06
0.279344	0.0015015
-0.000347	1
&
```
