## Supplementary material for "All-at-once RNA folding with 3D motif prediction framed by evolutionary information": RF01375_CRISPR-DR62.cacofold.cov

```
#
# Method Target_E-val [cov_min,cov_max] [FP | TP True Found | Sen PPV F] 
# GTp    0.05           [-0.00,0.36]    [0 | 3 46 3 | 6.52 100.00 12.24] 
#
# in_CaCoFold in_given  left_pos      right_pos  score            E-value       pvalue       substitutions    power
#------------------------------------------------------------------------------------------------------------------------
*	~	        33	        34	0.36227	0.00331331	5.00501e-06	2		0.00
*	~	        33	        37	0.36227	0.00331331	5.00501e-06	2		0.00
*	~	        34	        37	0.36227	0.00331331	5.00501e-06	2		0.00
```
