## Supplementary material for "All-at-once RNA folding with 3D motif prediction framed by evolutionary information": RF01375_CRISPR-DR62.cacofold.helixcov

```
# RMs = 5 L = 37

# RM_HELIX NESTED 13-16 25-28, nbp = 4 nbp_cov = 0
# pvals: 1,1,1,1
# aggregated NONE
NESTED  ::::::::::::<<<<________>>>>:::::::::
        :::::::::::::::::::::::::::::::::::::

# RM_HELIX NESTED 34-34 37-37, nbp = 1 nbp_cov = 1
# pvals: 5.00501e-06
# aggregated NONE
NESTED  :::::::::::::::::::::::::::::::::<__>
        :::::::::::::::::::::::::::::::::<__>

# RM_HELIX TRIPLET 30-33 34-37, nbp = 4 nbp_cov = 1
# pvals: 1,1,1,5.00501e-06
# aggregated NONE
TRIPLET :::::::::::::::::::::::::::::<<<<>>>>
        ::::::::::::::::::::::::::::::::<>:::

# RM_HELIX TRIPLET 33-33 37-37, nbp = 1 nbp_cov = 1
# pvals: 5.00501e-06
# aggregated NONE
TRIPLET ::::::::::::::::::::::::::::::::<___>
        ::::::::::::::::::::::::::::::::<___>

# RM_HL AA-5SrRNA 35-36, nbp = 0 nbp_cov = 0 nhl_b_cov 1/1
# aggregated NONE
RM_HL   ::::::::::::::::::::::::::::::::::XX: AA-5SrRNA
```
