## Supplementary material for "All-at-once RNA folding with 3D motif prediction framed by evolutionary information": RF01378_CRISPR-DR65.surv

```
0.000000	0.142857
-0.002299	1
&
0.705818	0.00151745
0.616666	0.00455235
0.130154	0.00758725
0.041003	0.0091047
-0.002299	0.99393
-0.267207	0.998483
-0.313056	1
&
1.670913	5.00501e-06
1.668654	2.5025e-05
0.848460	5.00501e-05
0.705818	0.00140641
0.616666	0.00397898
0.558081	0.00402903
0.484213	0.00415916
0.277891	0.00420921
0.130154	0.00711211
0.041003	0.0083984
-0.002299	0.994635
-0.111828	0.994685
-0.267207	0.998544
-0.313056	0.99983
-0.394566	0.999855
-0.445510	0.99995
-0.486265	1
&
```
