## Supplementary material for "All-at-once RNA folding with 3D motif prediction framed by evolutionary information": RF01379_CRISPR-DR66.cacofold.helixcov

```
# RMs = 2 L = 37

# RM_HELIX NESTED 6-11 17-22, nbp = 6 nbp_cov = 0
# pvals: 0.998724,0.998724,0.998724,0.998724,0.998724,0.0481181
# aggregated NONE
NESTED  :::::<<<<<<_____>>>>>>:::::::::::::::
        :::::::::::::::::::::::::::::::::::::

# RM_HELIX NESTED 1-3 27-29, nbp = 3 nbp_cov = 1
# pvals: 0.998724,5.00501e-06,0.998724
# aggregated NONE
NESTED  <<<_______________________>>>::::::::
        :<_________________________>:::::::::
```
