## Supplementary material for "All-at-once RNA folding with 3D motif prediction framed by evolutionary information": RF01379_CRISPR-DR66.helixcov

```
# RMs = 1 L = 37

# RM_HELIX NESTED 6-12 16-22, nbp = 7 nbp_cov = 0
# pvals: 0.998724,0.998724,0.998724,0.998724,0.998724,0.0481181,0.998724
# aggregated NONE
NESTED  :::::<<<<<<<___>>>>>>>:::::::::::::::
        :::::::::::::::::::::::::::::::::::::
```
