## Supplementary material for "All-at-once RNA folding with 3D motif prediction framed by evolutionary information": RF01379_CRISPR-DR66.surv

```
0.000097	0.142857
-0.001718	1
&
0.655157	0.00151745
0.107156	0.0030349
0.000097	0.0500759
-0.001718	0.998483
-0.070672	1
&
0.656345	5.00501e-06
0.655157	0.00127628
0.274097	0.00135636
0.107156	0.00263263
0.027315	0.00277778
0.000097	0.0481181
-0.001718	0.998724
-0.070672	1
&
```
