## Supplementary material for "All-at-once RNA folding with 3D motif prediction framed by evolutionary information": RF01380_HIV-1_SD.surv

```
0.355964	0.142857
-0.005291	1
&
2.403073	0.00609756
0.998194	0.0121951
-0.005291	0.981707
-0.125709	0.987805
-0.232747	0.993902
-0.727800	1
&
6.330360	1.94932e-05
6.323354	3.89864e-05
5.761403	5.84795e-05
5.587465	7.79727e-05
5.520566	9.74659e-05
5.467047	0.000116959
5.360009	0.000155945
5.239590	0.000194932
5.186071	0.000233918
5.079033	0.000292398
5.038893	0.000331384
5.025514	0.00037037
4.958615	0.000389864
4.891716	0.00042885
4.878336	0.000487329
4.784677	0.000545809
4.771298	0.000565302
4.757918	0.000643275
4.704399	0.000662768
4.691019	0.000701754
4.677639	0.000740741
4.650879	0.000760234
4.637500	0.000818713
4.624120	0.000838207
4.610740	0.000877193
4.583980	0.000935673
4.570601	0.000955166
4.530461	0.000974659
4.503702	0.00111111
4.450182	0.0011306
4.436803	0.00122807
4.423423	0.00128655
4.383283	0.00132554
4.369904	0.00146199
4.356524	0.00148148
4.343144	0.00157895
4.329764	0.00161793
4.303005	0.00169591
4.276245	0.0017154
4.262865	0.00173489
4.236106	0.00179337
4.222726	0.00185185
4.209346	0.00189084
4.182586	0.00191033
4.142447	0.00196881
4.129067	0.0019883
4.115687	0.00214425
4.102308	0.00218324
4.088928	0.00220273
4.075548	0.00222222
4.048788	0.0022807
4.035409	0.00235867
4.022029	0.00239766
4.008649	0.00241715
3.995269	0.00267057
3.981889	0.00278752
3.968510	0.002846
3.914990	0.0028655
3.888231	0.00290448
3.861471	0.00302144
3.848091	0.00304094
3.807952	0.00306043
3.794572	0.0031384
3.781192	0.00315789
3.754433	0.00317739
3.741053	0.00321637
3.727673	0.00329435
3.714293	0.00331384
3.700914	0.00333333
3.687534	0.00341131
3.674154	0.00350877
3.660774	0.00354776
3.647394	0.00368421
3.634015	0.00384016
3.620635	0.00397661
3.607255	0.00403509
3.593875	0.00409357
3.580495	0.00411306
3.526976	0.00415205
3.513596	0.00426901
3.500217	0.00430799
3.486837	0.00434698
3.460077	0.00436647
3.446697	0.00450292
3.433318	0.00452242
3.419938	0.00461988
3.406558	0.00471735
3.393178	0.00481481
3.379798	0.0048538
3.353039	0.00491228
3.326279	0.00499025
3.312899	0.00518519
3.299520	0.00532164
3.286140	0.00547758
3.272760	0.00555556
3.259380	0.00567251
3.246000	0.00573099
3.232621	0.00580897
3.219241	0.00582846
3.205861	0.00606238
3.192481	0.00610136
3.179101	0.00639376
3.165722	0.00643275
3.152342	0.00649123
3.138962	0.00658869
3.125582	0.00672515
3.112202	0.00701754
3.085443	0.00721248
3.072063	0.00738791
3.058683	0.00750487
3.045303	0.00783626
3.031924	0.0080117
3.018544	0.00824561
3.005164	0.00838207
2.991784	0.00849903
2.978405	0.00859649
2.965025	0.00869396
2.951645	0.00888889
2.938265	0.00900585
2.924885	0.00908382
2.911506	0.00910331
2.884746	0.00927875
2.871366	0.00939571
2.857986	0.00953216
2.844607	0.00957115
2.831227	0.00988304
2.817847	0.010039
2.804467	0.010078
2.791087	0.0101559
2.777708	0.0102534
2.750948	0.0103704
2.724188	0.0104094
2.697429	0.0104288
2.684049	0.0105848
2.670669	0.0106628
2.643910	0.0106823
2.630530	0.0107212
2.617150	0.0108187
2.603770	0.0108577
2.590390	0.0110331
2.577011	0.0111306
2.563631	0.0111696
2.550251	0.0112086
2.536871	0.0112281
2.523491	0.011306
2.510112	0.011345
2.496732	0.011423
2.483352	0.0114425
2.456592	0.0114815
2.416453	0.011501
2.403073	0.0115205
2.389693	0.0115595
2.349554	0.0115789
2.309415	0.0116179
2.282655	0.0116569
2.215756	0.0116764
2.162237	0.0116959
2.148857	0.0117154
2.135477	0.0117544
2.122097	0.0117934
2.108718	0.0118324
2.055198	0.0118519
2.041819	0.0118908
2.015059	0.0119298
2.001679	0.0120078
1.974920	0.0120273
1.961540	0.0120468
1.948160	0.0122027
1.934780	0.0122612
1.921400	0.0123002
1.908021	0.0123197
1.894641	0.0124366
1.881261	0.0124561
1.867881	0.0124756
1.854501	0.0125146
1.841122	0.0125341
1.827742	0.0125731
1.814362	0.0127096
1.800982	0.0127875
1.774223	0.0129045
1.760843	0.0129825
1.747463	0.0130409
1.734083	0.0131189
1.720703	0.0131579
1.693944	0.0132164
1.680564	0.0132749
1.653804	0.0133138
1.640425	0.0133918
1.627045	0.0134698
1.613665	0.0134893
1.600285	0.0136062
1.586905	0.0138012
1.573526	0.0141131
1.560146	0.0141326
1.533386	0.0141715
1.520006	0.0142105
1.506627	0.014269
1.493247	0.014347
1.479867	0.014386
1.466487	0.0144834
1.453107	0.0146394
1.439728	0.0149123
1.426348	0.0149318
1.412968	0.0149708
1.399588	0.0149903
1.386208	0.0150487
1.372829	0.0151462
1.359449	0.0152827
1.332689	0.015731
1.319309	0.0157505
1.305930	0.0157895
1.292550	0.015848
1.279170	0.0159259
1.265790	0.0160429
1.252411	0.0161598
1.239031	0.0162378
1.225651	0.0162963
1.212271	0.0163548
1.198891	0.0164912
1.185512	0.0168421
1.172132	0.0170175
1.158752	0.017115
1.145372	0.0173099
1.131992	0.0175244
1.118613	0.0176413
1.105233	0.0177388
1.091853	0.0181287
1.078473	0.0183431
1.065093	0.01846
1.051714	0.0188304
1.038334	0.0189279
1.024954	0.0192788
1.011574	0.0194542
0.998194	0.0196101
0.984815	0.0197271
0.971435	0.0197661
0.958055	0.020078
0.944675	0.0204678
0.931295	0.0206433
0.917916	0.0207407
0.904536	0.0211111
0.891156	0.0213255
0.877776	0.0214425
0.864396	0.0215789
0.851017	0.0217349
0.837637	0.0218519
0.824257	0.0221442
0.810877	0.0222612
0.797497	0.0223587
0.784118	0.0224756
0.770738	0.0227096
0.757358	0.022963
0.743978	0.0231579
0.730598	0.0233723
0.717219	0.0236647
0.703839	0.0239181
0.690459	0.0240156
0.677079	0.024308
0.663699	0.0246784
0.650320	0.0248733
0.636940	0.0251657
0.623560	0.0253606
0.610180	0.025848
0.596800	0.0260039
0.583421	0.0261793
0.570041	0.0263353
0.556661	0.0264912
0.543281	0.0269396
0.529901	0.027037
0.516522	0.0274854
0.503142	0.0275828
0.489762	0.0277973
0.476382	0.0280702
0.463002	0.0283041
0.449623	0.02846
0.436243	0.0287719
0.422863	0.0289864
0.409483	0.0291618
0.396103	0.0293567
0.382724	0.0295322
0.369344	0.0296881
0.355964	0.0299025
0.342584	0.0302729
0.329204	0.0306628
0.315825	0.0308772
0.302445	0.0314815
0.289065	0.0316764
0.275685	0.0321637
0.262305	0.0323977
0.248926	0.0326511
0.235546	0.0329825
0.222166	0.0333723
0.208786	0.0339181
0.195406	0.0342885
0.182027	0.0348148
0.168647	0.0350487
0.155267	0.0352632
0.141887	0.0356335
0.128507	0.0360234
0.115128	0.0362573
0.101748	0.0367836
0.088368	0.0371735
0.074988	0.0375828
0.061608	0.0382651
0.048229	0.038694
0.034849	0.0391813
0.021469	0.0398246
0.008089	0.0409162
-0.005291	0.933567
-0.018670	0.934366
-0.032050	0.935107
-0.045430	0.935692
-0.058810	0.936472
-0.072190	0.937368
-0.085569	0.938226
-0.098949	0.939162
-0.112329	0.940643
-0.125709	0.942008
-0.139089	0.943314
-0.152468	0.944269
-0.165848	0.945283
-0.179228	0.946452
-0.192608	0.947018
-0.205988	0.948168
-0.219367	0.949259
-0.232747	0.950292
-0.246127	0.951404
-0.259507	0.951813
-0.272887	0.952729
-0.286266	0.953704
-0.299646	0.954522
-0.313026	0.955361
-0.326406	0.956179
-0.339786	0.956725
-0.353165	0.957446
-0.366545	0.958031
-0.379925	0.958967
-0.393305	0.960468
-0.406685	0.961189
-0.420064	0.962047
-0.433444	0.962885
-0.446824	0.963762
-0.460204	0.9646
-0.473583	0.965127
-0.486963	0.965536
-0.500343	0.966043
-0.513723	0.966472
-0.527103	0.966959
-0.540482	0.967583
-0.553862	0.96846
-0.567242	0.969337
-0.580622	0.969591
-0.594002	0.969961
-0.607381	0.970604
-0.620761	0.971423
-0.634141	0.972027
-0.647521	0.972827
-0.660901	0.973548
-0.674280	0.974172
-0.687660	0.97462
-0.701040	0.975166
-0.714420	0.975497
-0.727800	0.976043
-0.741179	0.976355
-0.754559	0.976862
-0.767939	0.977407
-0.781319	0.977602
-0.794699	0.978324
-0.808078	0.978986
-0.821458	0.979649
-0.834838	0.980234
-0.848218	0.980643
-0.861598	0.98115
-0.874977	0.98152
-0.888357	0.981988
-0.901737	0.9823
-0.915117	0.982788
-0.928497	0.983021
-0.941876	0.983236
-0.955256	0.983548
-0.968636	0.983938
-0.982016	0.984211
-0.995396	0.984483
-1.008775	0.984756
-1.022155	0.985088
-1.035535	0.9854
-1.048915	0.985809
-1.062295	0.986296
-1.075674	0.986901
-1.089054	0.987173
-1.102434	0.987622
-1.115814	0.987895
-1.129194	0.988168
-1.142573	0.98846
-1.155953	0.98885
-1.169333	0.98924
-1.182713	0.989435
-1.196093	0.989454
-1.209472	0.989922
-1.222852	0.990117
-1.236232	0.990195
-1.249612	0.990565
-1.262992	0.990721
-1.276371	0.991033
-1.289751	0.991598
-1.303131	0.991813
-1.316511	0.992359
-1.329891	0.992554
-1.343270	0.992904
-1.356650	0.993216
-1.370030	0.993294
-1.383410	0.993411
-1.396790	0.993645
-1.410169	0.993918
-1.423549	0.994191
-1.436929	0.994308
-1.450309	0.994503
-1.463689	0.99499
-1.477068	0.995049
-1.490448	0.995263
-1.503828	0.995361
-1.517208	0.995517
-1.530588	0.995575
-1.543967	0.995673
-1.557347	0.995965
-1.570727	0.99614
-1.584107	0.996238
-1.597487	0.99653
-1.610866	0.996862
-1.624246	0.997135
-1.637626	0.997212
-1.651006	0.997329
-1.664386	0.997388
-1.677765	0.997427
-1.704525	0.997583
-1.717905	0.997602
-1.731285	0.997661
-1.744664	0.997719
-1.758044	0.997739
-1.771424	0.997758
-1.784804	0.997875
-1.798184	0.997934
-1.811563	0.997973
-1.824943	0.998031
-1.838323	0.998051
-1.851703	0.99809
-1.865083	0.998226
-1.878462	0.998246
-1.891842	0.998265
-1.905222	0.998285
-1.918602	0.99848
-1.945361	0.998635
-1.958741	0.998674
-1.972121	0.99883
-1.985501	0.998869
-2.012260	0.998908
-2.079159	0.998947
-2.092539	0.999025
-2.105919	0.999045
-2.119299	0.999064
-2.132679	0.999162
-2.146058	0.999181
-2.172818	0.99922
-2.186198	0.999279
-2.199577	0.999318
-2.253097	0.999357
-2.279856	0.999454
-2.293236	0.99961
-2.306616	0.999649
-2.346755	0.999708
-2.400274	0.999747
-2.413654	0.999786
-2.427034	0.999805
-2.440414	0.999825
-2.453794	0.999864
-2.480553	0.999883
-2.534072	0.999903
-2.560832	0.999922
-2.600971	0.999942
-2.627731	0.999961
-2.694630	1
&
22.767126	2.13526e-31
22.753747	2.24198e-31
22.740367	2.35405e-31
22.726987	2.47171e-31
22.713607	2.59525e-31
22.700227	2.72496e-31
22.686848	2.86116e-31
22.673468	3.00417e-31
22.660088	3.15432e-31
22.646708	3.31197e-31
22.633328	3.4775e-31
22.619949	3.65131e-31
22.606569	3.83379e-31
22.593189	4.0254e-31
22.579809	4.22658e-31
22.566429	4.43782e-31
22.553050	4.65961e-31
22.539670	4.89248e-31
22.526290	5.13699e-31
22.512910	5.39372e-31
22.499530	5.66327e-31
22.486151	5.94629e-31
22.472771	6.24346e-31
22.459391	6.55547e-31
22.446011	6.88307e-31
22.432631	7.22704e-31
22.419252	7.5882e-31
22.405872	7.9674e-31
22.392492	8.36555e-31
22.379112	8.78359e-31
22.365732	9.22251e-31
22.352353	9.68337e-31
22.338973	1.01672e-30
22.325593	1.06753e-30
22.312213	1.12087e-30
22.298833	1.17688e-30
22.285454	1.23569e-30
22.272074	1.29744e-30
22.258694	1.36227e-30
22.245314	1.43033e-30
22.231934	1.5018e-30
22.218555	1.57684e-30
22.205175	1.65563e-30
22.191795	1.73835e-30
22.178415	1.82521e-30
22.165035	1.91641e-30
22.151656	2.01216e-30
22.138276	2.11269e-30
22.124896	2.21825e-30
22.111516	2.32908e-30
22.098137	2.44545e-30
22.084757	2.56763e-30
22.071377	2.69591e-30
22.057997	2.8306e-30
22.044617	2.97201e-30
22.031238	3.1205e-30
22.017858	3.2764e-30
22.004478	3.44008e-30
21.991098	3.61194e-30
21.977718	3.79239e-30
21.964339	3.98185e-30
21.950959	4.18077e-30
21.937579	4.38963e-30
21.924199	4.60892e-30
21.910819	4.83916e-30
21.897440	5.0809e-30
21.884060	5.33472e-30
21.870680	5.60121e-30
21.857300	5.88101e-30
21.843920	6.17479e-30
21.830541	6.48324e-30
21.817161	6.80709e-30
21.803781	7.14712e-30
21.790401	7.50413e-30
21.777021	7.87897e-30
21.763642	8.27253e-30
21.750262	8.68575e-30
21.736882	9.1196e-30
21.723502	9.57512e-30
21.710122	1.00534e-29
21.696743	1.05555e-29
21.683363	1.10828e-29
21.669983	1.16363e-29
21.656603	1.22175e-29
21.643223	1.28277e-29
21.629844	1.34684e-29
21.616464	1.41411e-29
21.603084	1.48474e-29
21.589704	1.55889e-29
21.576324	1.63675e-29
21.562945	1.7185e-29
21.549565	1.80432e-29
21.536185	1.89444e-29
21.522805	1.98905e-29
21.509425	2.08838e-29
21.496046	2.19268e-29
21.482666	2.30218e-29
21.469286	2.41716e-29
21.455906	2.53787e-29
21.442526	2.66461e-29
21.429147	2.79767e-29
21.415767	2.93738e-29
21.402387	3.08407e-29
21.389007	3.23808e-29
21.375627	3.39978e-29
21.362248	3.56955e-29
21.348868	3.7478e-29
21.335488	3.93495e-29
21.322108	4.13144e-29
21.308728	4.33774e-29
21.295349	4.55434e-29
21.281969	4.78175e-29
21.268589	5.02052e-29
21.255209	5.2712e-29
21.241829	5.5344e-29
21.228450	5.81074e-29
21.215070	6.10088e-29
21.201690	6.4055e-29
21.188310	6.72532e-29
21.174930	7.06111e-29
21.161551	7.41366e-29
21.148171	7.78381e-29
21.134791	8.17244e-29
21.121411	8.58047e-29
21.108031	9.00887e-29
21.094652	9.45864e-29
21.081272	9.93087e-29
21.067892	1.04267e-28
21.054512	1.09472e-28
21.041132	1.14938e-28
21.027753	1.20676e-28
21.014373	1.267e-28
21.000993	1.33025e-28
20.987613	1.39666e-28
20.974233	1.46639e-28
20.960854	1.53959e-28
20.947474	1.61645e-28
20.934094	1.69714e-28
20.920714	1.78186e-28
20.907334	1.87081e-28
20.893955	1.9642e-28
20.880575	2.06225e-28
20.867195	2.16519e-28
20.853815	2.27327e-28
20.840435	2.38674e-28
20.827056	2.50588e-28
20.813676	2.63096e-28
20.800296	2.76228e-28
20.786916	2.90016e-28
20.773536	3.04492e-28
20.760157	3.1969e-28
20.746777	3.35646e-28
20.733397	3.52399e-28
20.720017	3.69988e-28
20.706637	3.88455e-28
20.693258	4.07843e-28
20.679878	4.28198e-28
20.666498	4.49569e-28
20.653118	4.72007e-28
20.639738	4.95564e-28
20.626359	5.20296e-28
20.612979	5.46263e-28
20.599599	5.73525e-28
20.586219	6.02148e-28
20.572839	6.32198e-28
20.559460	6.63748e-28
20.546080	6.96872e-28
20.532700	7.31649e-28
20.519320	7.68161e-28
20.505940	8.06494e-28
20.492561	8.4674e-28
20.479181	8.88994e-28
20.465801	9.33356e-28
20.452421	9.79931e-28
20.439041	1.02883e-27
20.425662	1.08017e-27
20.412282	1.13407e-27
20.398902	1.19066e-27
20.385522	1.25007e-27
20.372143	1.31244e-27
20.358763	1.37793e-27
20.345383	1.44668e-27
20.332003	1.51887e-27
20.318623	1.59465e-27
20.305244	1.67422e-27
20.291864	1.75775e-27
20.278484	1.84545e-27
20.265104	1.93752e-27
20.251724	2.03419e-27
20.238345	2.13568e-27
20.224965	2.24223e-27
20.211585	2.3541e-27
20.198205	2.47155e-27
20.184825	2.59485e-27
20.171446	2.7243e-27
20.158066	2.86022e-27
20.144686	3.00291e-27
20.131306	3.15271e-27
20.117926	3.30999e-27
20.104547	3.47511e-27
20.091167	3.64847e-27
20.077787	3.83048e-27
20.064407	4.02156e-27
20.051027	4.22217e-27
20.037648	4.43278e-27
20.024268	4.6539e-27
20.010888	4.88605e-27
19.997508	5.12977e-27
19.984128	5.38565e-27
19.970749	5.65429e-27
19.957369	5.93632e-27
19.943989	6.23242e-27
19.930609	6.54328e-27
19.917229	6.86965e-27
19.903850	7.21229e-27
19.890470	7.57201e-27
19.877090	7.94968e-27
19.863710	8.34617e-27
19.850330	8.76244e-27
19.836951	9.19946e-27
19.823571	9.65827e-27
19.810191	1.014e-26
19.796811	1.06457e-26
19.783431	1.11766e-26
19.770052	1.1734e-26
19.756672	1.23192e-26
19.743292	1.29335e-26
19.729912	1.35785e-26
19.716532	1.42557e-26
19.703153	1.49666e-26
19.689773	1.57129e-26
19.676393	1.64965e-26
19.663013	1.73191e-26
19.649633	1.81827e-26
19.636254	1.90894e-26
19.622874	2.00413e-26
19.609494	2.10406e-26
19.596114	2.20898e-26
19.582734	2.31913e-26
19.569355	2.43476e-26
19.555975	2.55616e-26
19.542595	2.68362e-26
19.529215	2.81742e-26
19.515835	2.9579e-26
19.502456	3.10538e-26
19.489076	3.26021e-26
19.475696	3.42275e-26
19.462316	3.5934e-26
19.448936	3.77256e-26
19.435557	3.96064e-26
19.422177	4.1581e-26
19.408797	4.3654e-26
19.395417	4.58304e-26
19.382037	4.81152e-26
19.368658	5.05138e-26
19.355278	5.30321e-26
19.341898	5.56758e-26
19.328518	5.84513e-26
19.315138	6.13651e-26
19.301759	6.44241e-26
19.288379	6.76356e-26
19.274999	7.10071e-26
19.261619	7.45467e-26
19.248239	7.82626e-26
19.234860	8.21637e-26
19.221480	8.62593e-26
19.208100	9.05589e-26
19.194720	9.50727e-26
19.181340	9.98115e-26
19.167961	1.04786e-25
19.154581	1.10009e-25
19.141201	1.15492e-25
19.127821	1.21249e-25
19.114441	1.27292e-25
19.101062	1.33636e-25
19.087682	1.40296e-25
19.074302	1.47288e-25
19.060922	1.54629e-25
19.047542	1.62335e-25
19.034163	1.70425e-25
19.020783	1.78919e-25
19.007403	1.87835e-25
18.994023	1.97196e-25
18.980643	2.07023e-25
18.967264	2.1734e-25
18.953884	2.2817e-25
18.940504	2.3954e-25
18.927124	2.51477e-25
18.913744	2.64008e-25
18.900365	2.77164e-25
18.886985	2.90975e-25
18.873605	3.05474e-25
18.860225	3.20695e-25
18.846845	3.36674e-25
18.833466	3.53449e-25
18.820086	3.7106e-25
18.806706	3.89548e-25
18.793326	4.08957e-25
18.779946	4.29333e-25
18.766567	4.50724e-25
18.753187	4.7318e-25
18.739807	4.96755e-25
18.726427	5.21503e-25
18.713047	5.47485e-25
18.699668	5.7476e-25
18.686288	6.03394e-25
18.672908	6.33454e-25
18.659528	6.65012e-25
18.646149	6.9814e-25
18.632769	7.32919e-25
18.619389	7.6943e-25
18.606009	8.07759e-25
18.592629	8.47996e-25
18.579250	8.90238e-25
18.565870	9.34583e-25
18.552490	9.81136e-25
18.539110	1.03001e-24
18.525730	1.08131e-24
18.512351	1.13517e-24
18.498971	1.19171e-24
18.485591	1.25107e-24
18.472211	1.31338e-24
18.458831	1.3788e-24
18.445452	1.44747e-24
18.432072	1.51957e-24
18.418692	1.59525e-24
18.405312	1.6747e-24
18.391932	1.7581e-24
18.378553	1.84566e-24
18.365173	1.93758e-24
18.351793	2.03407e-24
18.338413	2.13537e-24
18.325033	2.24171e-24
18.311654	2.35334e-24
18.298274	2.47054e-24
18.284894	2.59356e-24
18.271514	2.72271e-24
18.258134	2.85829e-24
18.244755	3.00062e-24
18.231375	3.15004e-24
18.217995	3.30689e-24
18.204615	3.47155e-24
18.191235	3.6444e-24
18.177856	3.82586e-24
18.164476	4.01636e-24
18.151096	4.21633e-24
18.137716	4.42626e-24
18.124336	4.64663e-24
18.110957	4.87798e-24
18.097577	5.12084e-24
18.084197	5.37579e-24
18.070817	5.64342e-24
18.057437	5.92438e-24
18.044058	6.21932e-24
18.030678	6.52893e-24
18.017298	6.85396e-24
18.003918	7.19516e-24
17.990538	7.55334e-24
17.977159	7.92935e-24
17.963779	8.32406e-24
17.950399	8.73842e-24
17.937019	9.1734e-24
17.923639	9.63002e-24
17.910260	1.01094e-23
17.896880	1.06126e-23
17.883500	1.11408e-23
17.870120	1.16953e-23
17.856740	1.22774e-23
17.843361	1.28885e-23
17.829981	1.353e-23
17.816601	1.42034e-23
17.803221	1.49103e-23
17.789841	1.56524e-23
17.776462	1.64314e-23
17.763082	1.72491e-23
17.749702	1.81075e-23
17.736322	1.90087e-23
17.722942	1.99546e-23
17.709563	2.09477e-23
17.696183	2.19901e-23
17.682803	2.30844e-23
17.669423	2.42331e-23
17.656043	2.5439e-23
17.642664	2.67048e-23
17.629284	2.80336e-23
17.615904	2.94285e-23
17.602524	3.08928e-23
17.589144	3.243e-23
17.575765	3.40436e-23
17.562385	3.57374e-23
17.549005	3.75155e-23
17.535625	3.93821e-23
17.522245	4.13414e-23
17.508866	4.33982e-23
17.495486	4.55574e-23
17.482106	4.78239e-23
17.468726	5.02031e-23
17.455346	5.27006e-23
17.441967	5.53223e-23
17.428587	5.80745e-23
17.415207	6.09635e-23
17.401827	6.39961e-23
17.388447	6.71796e-23
17.375068	7.05213e-23
17.361688	7.40292e-23
17.348308	7.77116e-23
17.334928	8.15771e-23
17.321548	8.56347e-23
17.308169	8.98942e-23
17.294789	9.43654e-23
17.281409	9.90589e-23
17.268029	1.03986e-22
17.254649	1.09158e-22
17.241270	1.14587e-22
17.227890	1.20285e-22
17.214510	1.26268e-22
17.201130	1.32547e-22
17.187750	1.39139e-22
17.174371	1.46059e-22
17.160991	1.53322e-22
17.147611	1.60947e-22
17.134231	1.6895e-22
17.120851	1.77352e-22
17.107472	1.86171e-22
17.094092	1.95428e-22
17.080712	2.05146e-22
17.067332	2.15346e-22
17.053952	2.26054e-22
17.040573	2.37294e-22
17.027193	2.49092e-22
17.013813	2.61477e-22
17.000433	2.74477e-22
16.987053	2.88124e-22
16.973674	3.02449e-22
16.960294	3.17486e-22
16.946914	3.3327e-22
16.933534	3.49838e-22
16.920155	3.6723e-22
16.906775	3.85486e-22
16.893395	4.04649e-22
16.880015	4.24765e-22
16.866635	4.4588e-22
16.853256	4.68044e-22
16.839876	4.9131e-22
16.826496	5.15732e-22
16.813116	5.41367e-22
16.799736	5.68276e-22
16.786357	5.96522e-22
16.772977	6.26171e-22
16.759597	6.57294e-22
16.746217	6.89962e-22
16.732837	7.24254e-22
16.719458	7.60249e-22
16.706078	7.98033e-22
16.692698	8.37694e-22
16.679318	8.79325e-22
16.665938	9.23024e-22
16.652559	9.68894e-22
16.639179	1.01704e-21
16.625799	1.06758e-21
16.612419	1.12063e-21
16.599039	1.17632e-21
16.585660	1.23477e-21
16.572280	1.29613e-21
16.558900	1.36053e-21
16.545520	1.42813e-21
16.532140	1.49909e-21
16.518761	1.57357e-21
16.505381	1.65175e-21
16.492001	1.73382e-21
16.478621	1.81996e-21
16.465241	1.91038e-21
16.451862	2.00529e-21
16.438482	2.10491e-21
16.425102	2.20948e-21
16.411722	2.31924e-21
16.398342	2.43446e-21
16.384963	2.55539e-21
16.371583	2.68233e-21
16.358203	2.81557e-21
16.344823	2.95543e-21
16.331443	3.10223e-21
16.318064	3.25632e-21
16.304684	3.41806e-21
16.291304	3.58783e-21
16.277924	3.76603e-21
16.264544	3.95308e-21
16.251165	4.14941e-21
16.237785	4.35549e-21
16.224405	4.5718e-21
16.211025	4.79885e-21
16.197645	5.03717e-21
16.184266	5.28731e-21
16.170886	5.54988e-21
16.157506	5.82548e-21
16.144126	6.11476e-21
16.130746	6.4184e-21
16.117367	6.73711e-21
16.103987	7.07163e-21
16.090607	7.42276e-21
16.077227	7.79132e-21
16.063847	8.17817e-21
16.050468	8.58422e-21
16.037088	9.01042e-21
16.023708	9.45777e-21
16.010328	9.92732e-21
15.996948	1.04202e-20
15.983569	1.09375e-20
15.970189	1.14805e-20
15.956809	1.20504e-20
15.943429	1.26486e-20
15.930049	1.32765e-20
15.916670	1.39355e-20
15.903290	1.46273e-20
15.889910	1.53533e-20
15.876530	1.61154e-20
15.863150	1.69153e-20
15.849771	1.77549e-20
15.836391	1.86361e-20
15.823011	1.9561e-20
15.809631	2.05319e-20
15.796251	2.15509e-20
15.782872	2.26204e-20
15.769492	2.3743e-20
15.756112	2.49213e-20
15.742732	2.6158e-20
15.729352	2.74561e-20
15.715973	2.88186e-20
15.702593	3.02486e-20
15.689213	3.17496e-20
15.675833	3.3325e-20
15.662453	3.49785e-20
15.649074	3.67141e-20
15.635694	3.85357e-20
15.622314	4.04477e-20
15.608934	4.24544e-20
15.595554	4.45607e-20
15.582175	4.67715e-20
15.568795	4.90918e-20
15.555415	5.15273e-20
15.542035	5.40835e-20
15.528655	5.67664e-20
15.515276	5.95824e-20
15.501896	6.25379e-20
15.488516	6.56401e-20
15.475136	6.8896e-20
15.461756	7.23133e-20
15.448377	7.59001e-20
15.434997	7.96647e-20
15.421617	8.36159e-20
15.408237	8.7763e-20
15.394857	9.21157e-20
15.381478	9.66841e-20
15.368098	1.01479e-19
15.354718	1.06512e-19
15.341338	1.11794e-19
15.327958	1.17337e-19
15.314579	1.23156e-19
15.301199	1.29263e-19
15.287819	1.35673e-19
15.274439	1.424e-19
15.261059	1.49461e-19
15.247680	1.56871e-19
15.234300	1.64649e-19
15.220920	1.72812e-19
15.207540	1.8138e-19
15.194161	1.90373e-19
15.180781	1.99811e-19
15.167401	2.09716e-19
15.154021	2.20113e-19
15.140641	2.31024e-19
15.127262	2.42477e-19
15.113882	2.54496e-19
15.100502	2.67111e-19
15.087122	2.80351e-19
15.073742	2.94247e-19
15.060363	3.08832e-19
15.046983	3.24139e-19
15.033603	3.40204e-19
15.020223	3.57065e-19
15.006843	3.74761e-19
14.993464	3.93334e-19
14.980084	4.12826e-19
14.966704	4.33285e-19
14.953324	4.54756e-19
14.939944	4.77291e-19
14.926565	5.00942e-19
14.913185	5.25764e-19
14.899805	5.51816e-19
14.886425	5.79157e-19
14.873045	6.07853e-19
14.859666	6.3797e-19
14.846286	6.69578e-19
14.832906	7.02751e-19
14.819526	7.37567e-19
14.806146	7.74106e-19
14.792767	8.12455e-19
14.779387	8.52702e-19
14.766007	8.94942e-19
14.752627	9.39274e-19
14.739247	9.858e-19
14.725868	1.03463e-18
14.712488	1.08588e-18
14.699108	1.13966e-18
14.685728	1.19611e-18
14.672348	1.25534e-18
14.658969	1.31752e-18
14.645589	1.38277e-18
14.632209	1.45125e-18
14.618829	1.52311e-18
14.605449	1.59854e-18
14.592070	1.6777e-18
14.578690	1.76077e-18
14.565310	1.84796e-18
14.551930	1.93946e-18
14.538550	2.03549e-18
14.525171	2.13627e-18
14.511791	2.24204e-18
14.498411	2.35305e-18
14.485031	2.46954e-18
14.471651	2.5918e-18
14.458272	2.72011e-18
14.444892	2.85476e-18
14.431512	2.99608e-18
14.418132	3.14439e-18
14.404752	3.30003e-18
14.391373	3.46338e-18
14.377993	3.6348e-18
14.364613	3.81471e-18
14.351233	4.00351e-18
14.337853	4.20166e-18
14.324474	4.4096e-18
14.311094	4.62783e-18
14.297714	4.85685e-18
14.284334	5.0972e-18
14.270954	5.34943e-18
14.257575	5.61414e-18
14.244195	5.89194e-18
14.230815	6.18348e-18
14.217435	6.48943e-18
14.204055	6.81051e-18
14.190676	7.14747e-18
14.177296	7.50109e-18
14.163916	7.87219e-18
14.150536	8.26164e-18
14.137156	8.67035e-18
14.123777	9.09926e-18
14.110397	9.54937e-18
14.097017	1.00217e-17
14.083637	1.05175e-17
14.070257	1.10377e-17
14.056878	1.15836e-17
14.043498	1.21565e-17
14.030118	1.27578e-17
14.016738	1.33887e-17
14.003358	1.40508e-17
13.989979	1.47457e-17
13.976599	1.54749e-17
13.963219	1.62401e-17
13.949839	1.70432e-17
13.936459	1.78859e-17
13.923080	1.87703e-17
13.909700	1.96984e-17
13.896320	2.06723e-17
13.882940	2.16944e-17
13.869560	2.27669e-17
13.856181	2.38925e-17
13.842801	2.50736e-17
13.829421	2.63131e-17
13.816041	2.76138e-17
13.802661	2.89788e-17
13.789282	3.04112e-17
13.775902	3.19144e-17
13.762522	3.34918e-17
13.749142	3.51471e-17
13.735762	3.68842e-17
13.722383	3.8707e-17
13.709003	4.06199e-17
13.695623	4.26273e-17
13.682243	4.47337e-17
13.668863	4.69442e-17
13.655484	4.92639e-17
13.642104	5.16981e-17
13.628724	5.42524e-17
13.615344	5.69329e-17
13.601964	5.97458e-17
13.588585	6.26975e-17
13.575205	6.57949e-17
13.561825	6.90453e-17
13.548445	7.24561e-17
13.535065	7.60352e-17
13.521686	7.9791e-17
13.508306	8.37323e-17
13.494926	8.7868e-17
13.481546	9.22079e-17
13.468166	9.67619e-17
13.454787	1.01541e-16
13.441407	1.06555e-16
13.428027	1.11817e-16
13.414647	1.17339e-16
13.401268	1.23133e-16
13.387888	1.29214e-16
13.374508	1.35594e-16
13.361128	1.42289e-16
13.347748	1.49314e-16
13.334369	1.56686e-16
13.320989	1.64421e-16
13.307609	1.72538e-16
13.294229	1.81056e-16
13.280849	1.89994e-16
13.267470	1.99372e-16
13.254090	2.09213e-16
13.240710	2.1954e-16
13.227330	2.30375e-16
13.213950	2.41745e-16
13.200571	2.53676e-16
13.187191	2.66196e-16
13.173811	2.79332e-16
13.160431	2.93117e-16
13.147051	3.07581e-16
13.133672	3.22758e-16
13.120292	3.38683e-16
13.106912	3.55394e-16
13.093532	3.72928e-16
13.080152	3.91327e-16
13.066773	4.10633e-16
13.053393	4.3089e-16
13.040013	4.52146e-16
13.026633	4.7445e-16
13.013253	4.97853e-16
12.999874	5.2241e-16
12.986494	5.48176e-16
12.973114	5.75213e-16
12.959734	6.03581e-16
12.946354	6.33348e-16
12.932975	6.64582e-16
12.919595	6.97354e-16
12.906215	7.31741e-16
12.892835	7.67822e-16
12.879455	8.05681e-16
12.866076	8.45406e-16
12.852696	8.87086e-16
12.839316	9.30821e-16
12.825936	9.76709e-16
12.812556	1.02486e-15
12.799177	1.07538e-15
12.785797	1.12839e-15
12.772417	1.18401e-15
12.759037	1.24236e-15
12.745657	1.3036e-15
12.732278	1.36784e-15
12.718898	1.43525e-15
12.705518	1.50598e-15
12.692138	1.5802e-15
12.678758	1.65806e-15
12.665379	1.73976e-15
12.651999	1.82548e-15
12.638619	1.91542e-15
12.625239	2.00979e-15
12.611859	2.10881e-15
12.598480	2.21269e-15
12.585100	2.32169e-15
12.571720	2.43606e-15
12.558340	2.55605e-15
12.544960	2.68195e-15
12.531581	2.81404e-15
12.518201	2.95264e-15
12.504821	3.09805e-15
12.491441	3.25062e-15
12.478061	3.41069e-15
12.464682	3.57864e-15
12.451302	3.75485e-15
12.437922	3.93973e-15
12.424542	4.1337e-15
12.411162	4.33721e-15
12.397783	4.55074e-15
12.384403	4.77476e-15
12.371023	5.00981e-15
12.357643	5.25641e-15
12.344263	5.51514e-15
12.330884	5.78659e-15
12.317504	6.07139e-15
12.304124	6.37019e-15
12.290744	6.68368e-15
12.277364	7.01259e-15
12.263985	7.35766e-15
12.250605	7.7197e-15
12.237225	8.09953e-15
12.223845	8.49803e-15
12.210465	8.91612e-15
12.197086	9.35476e-15
12.183706	9.81496e-15
12.170326	1.02978e-14
12.156946	1.08043e-14
12.143566	1.13357e-14
12.130187	1.18933e-14
12.116807	1.24782e-14
12.103427	1.30919e-14
12.090047	1.37357e-14
12.076667	1.44111e-14
12.063288	1.51198e-14
12.049908	1.58632e-14
12.036528	1.66431e-14
12.023148	1.74614e-14
12.009768	1.83198e-14
11.996389	1.92204e-14
11.983009	2.01652e-14
11.969629	2.11564e-14
11.956249	2.21963e-14
11.942869	2.32873e-14
11.929490	2.44318e-14
11.916110	2.56325e-14
11.902730	2.68921e-14
11.889350	2.82135e-14
11.875970	2.95999e-14
11.862591	3.10542e-14
11.849211	3.258e-14
11.835831	3.41806e-14
11.822451	3.58598e-14
11.809071	3.76213e-14
11.795692	3.94693e-14
11.782312	4.1408e-14
11.768932	4.34418e-14
11.755552	4.55754e-14
11.742172	4.78136e-14
11.728793	5.01616e-14
11.715413	5.26248e-14
11.702033	5.52088e-14
11.688653	5.79196e-14
11.675274	6.07633e-14
11.661894	6.37464e-14
11.648514	6.68758e-14
11.635134	7.01587e-14
11.621754	7.36025e-14
11.608375	7.72151e-14
11.594995	8.10049e-14
11.581615	8.49804e-14
11.568235	8.91509e-14
11.554855	9.35257e-14
11.541476	9.81149e-14
11.528096	1.02929e-13
11.514716	1.07979e-13
11.501336	1.13277e-13
11.487956	1.18834e-13
11.474577	1.24663e-13
11.461197	1.30778e-13
11.447817	1.37193e-13
11.434437	1.43922e-13
11.421057	1.5098e-13
11.407678	1.58384e-13
11.394298	1.66151e-13
11.380918	1.74298e-13
11.367538	1.82844e-13
11.354158	1.91809e-13
11.340779	2.01212e-13
11.327399	2.11076e-13
11.314019	2.21423e-13
11.300639	2.32277e-13
11.287259	2.43661e-13
11.273880	2.55603e-13
11.260500	2.6813e-13
11.247120	2.81269e-13
11.233740	2.95052e-13
11.220360	3.09509e-13
11.206981	3.24673e-13
11.193601	3.4058e-13
11.180221	3.57264e-13
11.166841	3.74765e-13
11.153461	3.93122e-13
11.140082	4.12377e-13
11.126702	4.32574e-13
11.113322	4.53758e-13
11.099942	4.75979e-13
11.086562	4.99286e-13
11.073183	5.23732e-13
11.059803	5.49374e-13
11.046423	5.7627e-13
11.033043	6.0448e-13
11.019663	6.3407e-13
11.006284	6.65106e-13
10.992904	6.97658e-13
10.979524	7.31802e-13
10.966144	7.67614e-13
10.952764	8.05176e-13
10.939385	8.44574e-13
10.926005	8.85896e-13
10.912625	9.29237e-13
10.899245	9.74695e-13
10.885865	1.02237e-12
10.872486	1.07238e-12
10.859106	1.12483e-12
10.845726	1.17984e-12
10.832346	1.23754e-12
10.818966	1.29806e-12
10.805587	1.36152e-12
10.792207	1.42809e-12
10.778827	1.49791e-12
10.765447	1.57114e-12
10.752067	1.64793e-12
10.738688	1.72848e-12
10.725308	1.81296e-12
10.711928	1.90156e-12
10.698548	1.99448e-12
10.685168	2.09194e-12
10.671789	2.19415e-12
10.658409	2.30135e-12
10.645029	2.41378e-12
10.631649	2.53169e-12
10.618269	2.65535e-12
10.604890	2.78504e-12
10.591510	2.92105e-12
10.578130	3.0637e-12
10.564750	3.2133e-12
10.551370	3.37019e-12
10.537991	3.53473e-12
10.524611	3.70729e-12
10.511231	3.88826e-12
10.497851	4.07804e-12
10.484471	4.27708e-12
10.471092	4.48581e-12
10.457712	4.70471e-12
10.444332	4.93428e-12
10.430952	5.17503e-12
10.417572	5.4275e-12
10.404193	5.69227e-12
10.390813	5.96993e-12
10.377433	6.26111e-12
10.364053	6.56647e-12
10.350673	6.88669e-12
10.337294	7.2225e-12
10.323914	7.57466e-12
10.310534	7.94396e-12
10.297154	8.33123e-12
10.283774	8.73734e-12
10.270395	9.16321e-12
10.257015	9.6098e-12
10.243635	1.00781e-11
10.230255	1.05692e-11
10.216875	1.10842e-11
10.203496	1.16242e-11
10.190116	1.21905e-11
10.176736	1.27843e-11
10.163356	1.3407e-11
10.149976	1.406e-11
10.136597	1.47447e-11
10.123217	1.54627e-11
10.109837	1.62155e-11
10.096457	1.7005e-11
10.083077	1.78328e-11
10.069698	1.87008e-11
10.056318	1.9611e-11
10.042938	2.05655e-11
10.029558	2.15662e-11
10.016178	2.26156e-11
10.002799	2.37159e-11
9.989419	2.48697e-11
9.976039	2.60794e-11
9.962659	2.73479e-11
9.949280	2.8678e-11
9.935900	3.00726e-11
9.922520	3.15349e-11
9.909140	3.30681e-11
9.895760	3.46757e-11
9.882381	3.63613e-11
9.869001	3.81287e-11
9.855621	3.99818e-11
9.842241	4.19248e-11
9.828861	4.3962e-11
9.815482	4.60979e-11
9.802102	4.83374e-11
9.788722	5.06855e-11
9.775342	5.31473e-11
9.761962	5.57285e-11
9.748583	5.84347e-11
9.735203	6.12721e-11
9.721823	6.42469e-11
9.708443	6.73658e-11
9.695063	7.06358e-11
9.681684	7.40641e-11
9.668304	7.76585e-11
9.654924	8.14269e-11
9.641544	8.53777e-11
9.628164	8.95197e-11
9.614785	9.38622e-11
9.601405	9.84149e-11
9.588025	1.03188e-10
9.574645	1.08192e-10
9.561265	1.13438e-10
9.547886	1.18937e-10
9.534506	1.24703e-10
9.521126	1.30747e-10
9.507746	1.37084e-10
9.494366	1.43727e-10
9.480987	1.50691e-10
9.467607	1.57992e-10
9.454227	1.65646e-10
9.440847	1.73669e-10
9.427467	1.8208e-10
9.414088	1.90897e-10
9.400708	2.0014e-10
9.387328	2.0983e-10
9.373948	2.19987e-10
9.360568	2.30635e-10
9.347189	2.41797e-10
9.333809	2.53497e-10
9.320429	2.65763e-10
9.307049	2.7862e-10
9.293669	2.92097e-10
9.280290	3.06225e-10
9.266910	3.21033e-10
9.253530	3.36557e-10
9.240150	3.52828e-10
9.226770	3.69884e-10
9.213391	3.87762e-10
9.200011	4.06502e-10
9.186631	4.26145e-10
9.173251	4.46735e-10
9.159871	4.68316e-10
9.146492	4.90937e-10
9.133112	5.14647e-10
9.119732	5.39499e-10
9.106352	5.65548e-10
9.092972	5.92851e-10
9.079593	6.21467e-10
9.066213	6.51461e-10
9.052833	6.82898e-10
9.039453	7.15848e-10
9.026073	7.50382e-10
9.012694	7.86578e-10
8.999314	8.24513e-10
8.985934	8.64273e-10
8.972554	9.05944e-10
8.959174	9.49618e-10
8.945795	9.9539e-10
8.932415	1.04336e-09
8.919035	1.09364e-09
8.905655	1.14633e-09
8.892275	1.20155e-09
8.878896	1.25942e-09
8.865516	1.32007e-09
8.852136	1.38363e-09
8.838756	1.45025e-09
8.825376	1.52005e-09
8.811997	1.59321e-09
8.798617	1.66988e-09
8.785237	1.75022e-09
8.771857	1.83441e-09
8.758477	1.92264e-09
8.745098	2.0151e-09
8.731718	2.11199e-09
8.718338	2.21353e-09
8.704958	2.31992e-09
8.691578	2.43141e-09
8.678199	2.54824e-09
8.664819	2.67066e-09
8.651439	2.79895e-09
8.638059	2.93337e-09
8.624679	3.07422e-09
8.611300	3.22181e-09
8.597920	3.37646e-09
8.584540	3.53851e-09
8.571160	3.7083e-09
8.557780	3.88621e-09
8.544401	4.07262e-09
8.531021	4.26793e-09
8.517641	4.47258e-09
8.504261	4.687e-09
8.490881	4.91166e-09
8.477502	5.14704e-09
8.464122	5.39366e-09
8.450742	5.65205e-09
8.437362	5.92277e-09
8.423982	6.20639e-09
8.410603	6.50355e-09
8.397223	6.81487e-09
8.383843	7.14103e-09
8.370463	7.48273e-09
8.357083	7.84071e-09
8.343704	8.21575e-09
8.330324	8.60865e-09
8.316944	9.02025e-09
8.303564	9.45145e-09
8.290184	9.90317e-09
8.276805	1.03764e-08
8.263425	1.08721e-08
8.250045	1.13914e-08
8.236665	1.19354e-08
8.223286	1.25052e-08
8.209906	1.31021e-08
8.196526	1.37274e-08
8.183146	1.43824e-08
8.169766	1.50685e-08
8.156387	1.57871e-08
8.143007	1.65399e-08
8.129627	1.73284e-08
8.116247	1.81542e-08
8.102867	1.90193e-08
8.089488	1.99253e-08
8.076108	2.08743e-08
8.062728	2.18683e-08
8.049348	2.29094e-08
8.035968	2.39997e-08
8.022589	2.51417e-08
8.009209	2.63378e-08
7.995829	2.75904e-08
7.982449	2.89023e-08
7.969069	3.02763e-08
7.955690	3.17152e-08
7.942310	3.32221e-08
7.928930	3.48003e-08
7.915550	3.64529e-08
7.902170	3.81837e-08
7.888791	3.99961e-08
7.875411	4.18941e-08
7.862031	4.38816e-08
7.848651	4.59629e-08
7.835271	4.81423e-08
7.821892	5.04244e-08
7.808512	5.28141e-08
7.795132	5.53163e-08
7.781752	5.79364e-08
7.768372	6.06798e-08
7.754993	6.35523e-08
7.741613	6.656e-08
7.728233	6.97091e-08
7.714853	7.30063e-08
7.701473	7.64584e-08
7.688094	8.00727e-08
7.674714	8.38568e-08
7.661334	8.78185e-08
7.647954	9.19661e-08
7.634574	9.63084e-08
7.621195	1.00854e-07
7.607815	1.05613e-07
7.594435	1.10595e-07
7.581055	1.15811e-07
7.567675	1.2127e-07
7.554296	1.26985e-07
7.540916	1.32968e-07
7.527536	1.3923e-07
7.514156	1.45786e-07
7.500776	1.52647e-07
7.487397	1.5983e-07
7.474017	1.67347e-07
7.460637	1.75216e-07
7.447257	1.83451e-07
7.433877	1.92071e-07
7.420498	2.01093e-07
7.407118	2.10535e-07
7.393738	2.20417e-07
7.380358	2.30759e-07
7.366978	2.41582e-07
7.353599	2.52909e-07
7.340219	2.64763e-07
7.326839	2.77168e-07
7.313459	2.90148e-07
7.300079	3.03732e-07
7.286700	3.17946e-07
7.273320	3.3282e-07
7.259940	3.48383e-07
7.246560	3.64668e-07
7.233180	3.81707e-07
7.219801	3.99535e-07
7.206421	4.18187e-07
7.193041	4.37703e-07
7.179661	4.58121e-07
7.166281	4.79483e-07
7.152902	5.01831e-07
7.139522	5.2521e-07
7.126142	5.49669e-07
7.112762	5.75254e-07
7.099382	6.0202e-07
7.086003	6.30017e-07
7.072623	6.59304e-07
7.059243	6.89938e-07
7.045863	7.2198e-07
7.032483	7.55495e-07
7.019104	7.90549e-07
7.005724	8.27212e-07
6.992344	8.65557e-07
6.978964	9.05659e-07
6.965584	9.47599e-07
6.952205	9.91459e-07
6.938825	1.03733e-06
6.925445	1.08529e-06
6.912065	1.13544e-06
6.898685	1.18789e-06
6.885306	1.24273e-06
6.871926	1.30007e-06
6.858546	1.36002e-06
6.845166	1.42271e-06
6.831786	1.48824e-06
6.818407	1.55676e-06
6.805027	1.62839e-06
6.791647	1.70327e-06
6.778267	1.78155e-06
6.764887	1.86338e-06
6.751508	1.94892e-06
6.738128	2.03833e-06
6.724748	2.13178e-06
6.711368	2.22946e-06
6.697988	2.33155e-06
6.684609	2.43824e-06
6.671229	2.54975e-06
6.657849	2.66627e-06
6.644469	2.78805e-06
6.631089	2.91529e-06
6.617710	3.04826e-06
6.604330	3.18719e-06
6.590950	3.33236e-06
6.577570	3.48403e-06
6.564190	3.64248e-06
6.550811	3.80803e-06
6.537431	3.98096e-06
6.524051	4.16162e-06
6.510671	4.35033e-06
6.497292	4.54745e-06
6.483912	4.75334e-06
6.470532	4.96837e-06
6.457152	5.19296e-06
6.443772	5.4275e-06
6.430393	5.67244e-06
6.417013	5.92821e-06
6.403633	6.19529e-06
6.390253	6.47415e-06
6.376873	6.76532e-06
6.363494	7.0693e-06
6.350114	7.38666e-06
6.336734	7.71796e-06
6.323354	8.06379e-06
6.309974	8.42477e-06
6.296595	8.80155e-06
6.283215	9.1948e-06
6.269835	9.6052e-06
6.256455	1.00335e-05
6.243075	1.04804e-05
6.229696	1.09468e-05
6.216316	1.14333e-05
6.202936	1.1941e-05
6.189556	1.24706e-05
6.176176	1.30231e-05
6.162797	1.35993e-05
6.149417	1.42004e-05
6.136037	1.48274e-05
6.122657	1.54812e-05
6.109277	1.6163e-05
6.095898	1.68739e-05
6.082518	1.76152e-05
6.069138	1.8388e-05
6.055758	1.91937e-05
6.042378	2.00336e-05
6.028999	2.0909e-05
6.015619	2.18214e-05
6.002239	2.27722e-05
5.988859	2.37631e-05
5.975479	2.47955e-05
5.962100	2.58712e-05
5.948720	2.69918e-05
5.935340	2.81591e-05
5.921960	2.93749e-05
5.908580	3.06412e-05
5.895201	3.19599e-05
5.881821	3.33329e-05
5.868441	3.47624e-05
5.855061	3.62506e-05
5.841681	3.77997e-05
5.828302	3.9412e-05
5.814922	4.10899e-05
5.801542	4.28357e-05
5.788162	4.46522e-05
5.774782	4.65418e-05
5.761403	4.85073e-05
5.748023	5.05514e-05
5.734643	5.2677e-05
5.721263	5.4887e-05
5.707883	5.71844e-05
5.694504	5.95724e-05
5.681124	6.20541e-05
5.667744	6.46328e-05
5.654364	6.73118e-05
5.640984	7.00946e-05
5.627605	7.29847e-05
5.614225	7.59856e-05
5.600845	7.91011e-05
5.587465	8.2335e-05
5.574085	8.56909e-05
5.560706	8.9173e-05
5.547326	9.2785e-05
5.533946	9.65311e-05
5.520566	0.000100415
5.507186	0.000104442
5.493807	0.000108615
5.480427	0.000112939
5.467047	0.000117418
5.453667	0.000122056
5.440287	0.000126858
5.426908	0.000131827
5.413528	0.000136969
5.400148	0.000142288
5.386768	0.000147787
5.373388	0.000153472
5.360009	0.000159345
5.346629	0.000165412
5.333249	0.000171675
5.319869	0.000178139
5.306489	0.000184807
5.293110	0.000191683
5.279730	0.000198769
5.266350	0.000206069
5.252970	0.000213585
5.239590	0.000221318
5.226211	0.00022927
5.212831	0.000237444
5.199451	0.000245838
5.186071	0.000254453
5.172691	0.000263288
5.159312	0.000272341
5.145932	0.00028161
5.132552	0.000291092
5.119172	0.000300781
5.105792	0.000310671
5.092413	0.000320755
5.079033	0.000331025
5.065653	0.000341469
5.052273	0.000352074
5.038893	0.000362826
5.025514	0.000373708
5.012134	0.000384699
4.998754	0.000395775
4.985374	0.000406912
4.971994	0.000418077
4.958615	0.000429236
4.945235	0.000440351
4.931855	0.000451374
4.918475	0.000462255
4.905095	0.000472935
4.891716	0.000483346
4.878336	0.000493411
4.864956	0.00050304
4.851576	0.00051213
4.838196	0.000520557
4.824817	0.000528176
4.811437	0.000534808
4.798057	0.000540221
4.784677	0.000544091
&
```
