## Supplementary material for "All-at-once RNA folding with 3D motif prediction framed by evolutionary information": RF01381_HIV-1_SL3.surv

```
0.000000	0.2
-0.000276	1
&
0.083310	0.00403226
0.041890	0.00806452
0.041517	0.0120968
0.040024	0.016129
0.015023	0.0201613
0.014650	0.0241935
0.012411	0.0282258
0.007933	0.0322581
0.007560	0.0362903
-0.000276	0.818548
-0.000650	0.842742
-0.001023	0.870968
-0.001396	0.903226
-0.001769	0.91129
-0.002142	0.915323
-0.002515	0.931452
-0.002888	0.943548
-0.004008	0.959677
-0.004381	0.96371
-0.005127	0.971774
-0.006993	0.975806
-0.007739	0.983871
-0.013710	0.987903
-0.014083	0.991935
-0.020800	1
&
0.198987	1.31752e-05
0.198614	2.63505e-05
0.198240	6.58762e-05
0.197867	0.000144928
0.197494	0.000184453
0.197121	0.000250329
0.196748	0.000289855
0.196375	0.00030303
0.184807	0.000316206
0.142641	0.000329381
0.142268	0.000342556
0.132566	0.000368906
0.132192	0.000395257
0.131819	0.000408432
0.131446	0.000500659
0.131073	0.000566535
0.130700	0.000698287
0.130327	0.000988142
0.129954	0.00110672
0.129580	0.00156785
0.129207	0.00177866
0.128834	0.00179183
0.128088	0.00180501
0.125849	0.00181818
0.125103	0.00183136
0.124356	0.00185771
0.120998	0.00187088
0.120252	0.00217391
0.097116	0.00218709
0.096370	0.00225296
0.095997	0.00226614
0.095624	0.00229249
0.095250	0.00230567
0.094877	0.00234519
0.094131	0.00235837
0.091519	0.00238472
0.091146	0.00241107
0.090773	0.00243742
0.090399	0.00249012
0.090026	0.00251647
0.089653	0.00256917
0.089280	0.00270092
0.088907	0.00285903
0.088534	0.0029249
0.088161	0.00293808
0.087787	0.00295125
0.087041	0.00296443
0.086668	0.00301713
0.086295	0.0030303
0.085922	0.00306983
0.085549	0.00312253
0.085175	0.00314888
0.084802	0.00316206
0.084429	0.00320158
0.084056	0.00330698
0.083683	0.00333333
0.083310	0.00334651
0.082936	0.00345191
0.082563	0.00347826
0.081444	0.00355731
0.078085	0.00358366
0.066518	0.00359684
0.065025	0.00362319
0.064652	0.00363636
0.064279	0.00366271
0.063159	0.00367589
0.062786	0.00371542
0.062413	0.00375494
0.062040	0.00383399
0.061667	0.00389987
0.061294	0.00392622
0.060920	0.00393939
0.060547	0.00399209
0.060174	0.00401845
0.059801	0.0040975
0.059428	0.00434783
0.059055	0.00462451
0.058682	0.00495389
0.058308	0.00520422
0.057935	0.00586298
0.057562	0.00591568
0.057189	0.00606061
0.056443	0.00607378
0.055696	0.00608696
0.054577	0.00610013
0.054204	0.00611331
0.053831	0.00631094
0.049726	0.00632411
0.044502	0.00635046
0.044129	0.00636364
0.043382	0.00637681
0.043009	0.00638999
0.042636	0.00641634
0.042263	0.00649539
0.041890	0.00681159
0.041517	0.00745718
0.041143	0.00820817
0.040770	0.00885375
0.040397	0.00934124
0.040024	0.00965744
0.039651	0.01
0.039278	0.0105138
0.038905	0.0106324
0.038531	0.0107246
0.038158	0.0107378
0.037785	0.0108169
0.037412	0.0108564
0.037039	0.0108959
0.036666	0.0109486
0.036292	0.0111199
0.035919	0.0111726
0.035546	0.0111858
0.035173	0.0112121
0.034800	0.0112385
0.034427	0.0112516
0.034054	0.0112648
0.033680	0.011278
0.033307	0.0113307
0.032934	0.0113834
0.032188	0.0113966
0.031815	0.0114229
0.031068	0.0114756
0.030695	0.011502
0.030322	0.011581
0.029949	0.0116601
0.029576	0.0117391
0.029203	0.0118445
0.028829	0.0119631
0.028456	0.0121344
0.028083	0.0123847
0.027710	0.0125692
0.027337	0.0126219
0.026964	0.0127404
0.026591	0.0128986
0.026217	0.0131489
0.025844	0.0135441
0.025471	0.013834
0.025098	0.0142292
0.024725	0.0144005
0.024352	0.0144928
0.023978	0.0145323
0.023232	0.0145586
0.022859	0.0146772
0.022486	0.0147299
0.021366	0.0147431
0.020993	0.0147563
0.018381	0.0149407
0.018008	0.0154545
0.017635	0.016693
0.017262	0.0169302
0.016889	0.0171014
0.016515	0.0174967
0.016142	0.0183004
0.015769	0.0186298
0.015396	0.0188538
0.015023	0.0194335
0.014650	0.0208827
0.014277	0.0230303
0.013903	0.0232675
0.013530	0.0235046
0.013157	0.0238208
0.012784	0.0239789
0.012411	0.0242424
0.011291	0.0242819
0.008679	0.0242951
0.008306	0.0249275
0.007933	0.0263373
0.007560	0.0277866
0.007187	0.0281818
0.006813	0.0301713
0.006440	0.0317128
0.006067	0.0320949
0.004948	0.0329644
0.004575	0.0355468
0.004201	0.0359289
0.003828	0.035942
0.003455	0.037668
0.003082	0.0379578
0.002709	0.0379842
0.002336	0.0379974
0.001962	0.0380764
0.001216	0.0381028
0.000843	0.0381555
0.000470	0.038195
0.000097	0.0382082
-0.000276	0.832029
-0.000650	0.874559
-0.001023	0.898946
-0.001396	0.914572
-0.001769	0.927905
-0.002142	0.936548
-0.002515	0.942991
-0.002888	0.948893
-0.003262	0.953913
-0.003635	0.958235
-0.004008	0.961462
-0.004381	0.964018
-0.004754	0.965639
-0.005127	0.967655
-0.005501	0.969209
-0.005874	0.970685
-0.006247	0.972754
-0.006620	0.974361
-0.006993	0.976047
-0.007366	0.977457
-0.007739	0.978986
-0.008113	0.979947
-0.008486	0.980843
-0.008859	0.981831
-0.009232	0.982846
-0.009605	0.983636
-0.009978	0.983992
-0.010352	0.984809
-0.010725	0.985573
-0.011098	0.986245
-0.011471	0.986904
-0.011844	0.987352
-0.012217	0.987945
-0.012590	0.988432
-0.012964	0.988801
-0.013337	0.989038
-0.013710	0.989249
-0.014083	0.989565
-0.014456	0.989908
-0.014829	0.990132
-0.015202	0.990303
-0.015576	0.990567
-0.015949	0.99087
-0.016322	0.991225
-0.016695	0.991858
-0.017068	0.992306
-0.017441	0.992714
-0.017815	0.993241
-0.018188	0.99365
-0.018561	0.993808
-0.018934	0.993953
-0.019307	0.994177
-0.019680	0.994466
-0.020053	0.994625
-0.020427	0.99502
-0.020800	0.995837
-0.021173	0.997299
-0.021546	0.998129
-0.021919	0.998155
-0.022666	0.998235
-0.023039	0.998287
-0.023412	0.998327
-0.023785	0.998432
-0.024158	0.99863
-0.024531	0.998775
-0.024904	0.998999
-0.025278	0.999196
-0.025651	0.999275
-0.026024	0.999341
-0.026397	0.999473
-0.026770	0.999499
-0.027143	0.999552
-0.027517	0.999592
-0.027890	0.999605
-0.028263	0.999631
-0.028636	0.999644
-0.029009	0.999657
-0.030129	0.999684
-0.030502	0.999697
-0.030875	0.999736
-0.031248	0.99975
-0.031621	0.999802
-0.031994	0.999829
-0.032741	0.999842
-0.033114	0.999855
-0.033487	0.999895
-0.033860	0.999921
-0.034233	0.999947
-0.035353	0.99996
-0.036099	0.999987
-0.037218	1
&
10.401332	6.15999e-67
10.400959	6.19206e-67
10.400585	6.22431e-67
10.400212	6.25672e-67
10.399839	6.2893e-67
10.399466	6.32205e-67
10.399093	6.35497e-67
10.398720	6.38806e-67
10.398346	6.42132e-67
10.397973	6.45476e-67
10.397600	6.48837e-67
10.397227	6.52215e-67
10.396854	6.55612e-67
10.396481	6.59025e-67
10.396108	6.62457e-67
10.395734	6.65907e-67
10.395361	6.69374e-67
10.394988	6.7286e-67
10.394615	6.76363e-67
10.394242	6.79885e-67
10.393869	6.83425e-67
10.393496	6.86984e-67
10.393122	6.90561e-67
10.392749	6.94157e-67
10.392376	6.97772e-67
10.392003	7.01405e-67
10.391630	7.05057e-67
10.391257	7.08729e-67
10.390883	7.12419e-67
10.390510	7.16129e-67
10.390137	7.19858e-67
10.389764	7.23606e-67
10.389391	7.27374e-67
10.389018	7.31162e-67
10.388645	7.34969e-67
10.388271	7.38796e-67
10.387898	7.42643e-67
10.387525	7.4651e-67
10.387152	7.50397e-67
10.386779	7.54305e-67
10.386406	7.58232e-67
10.386032	7.62181e-67
10.385659	7.66149e-67
10.385286	7.70139e-67
10.384913	7.74149e-67
10.384540	7.7818e-67
10.384167	7.82232e-67
10.383794	7.86306e-67
10.383420	7.904e-67
10.383047	7.94516e-67
10.382674	7.98653e-67
10.382301	8.02812e-67
10.381928	8.06992e-67
10.381555	8.11194e-67
10.381182	8.15418e-67
10.380808	8.19664e-67
10.380435	8.23932e-67
10.380062	8.28222e-67
10.379689	8.32535e-67
10.379316	8.3687e-67
10.378943	8.41228e-67
10.378569	8.45608e-67
10.378196	8.50012e-67
10.377823	8.54438e-67
10.377450	8.58887e-67
10.377077	8.63359e-67
10.376704	8.67855e-67
10.376331	8.72374e-67
10.375957	8.76917e-67
10.375584	8.81483e-67
10.375211	8.86073e-67
10.374838	8.90687e-67
10.374465	8.95325e-67
10.374092	8.99987e-67
10.373718	9.04673e-67
10.373345	9.09384e-67
10.372972	9.14119e-67
10.372599	9.18879e-67
10.372226	9.23664e-67
10.371853	9.28474e-67
10.371480	9.33308e-67
10.371106	9.38168e-67
10.370733	9.43053e-67
10.370360	9.47964e-67
10.369987	9.529e-67
10.369614	9.57862e-67
10.369241	9.6285e-67
10.368868	9.67864e-67
10.368494	9.72904e-67
10.368121	9.7797e-67
10.367748	9.83062e-67
10.367375	9.88181e-67
10.367002	9.93327e-67
10.366629	9.98499e-67
10.366255	1.0037e-66
10.365882	1.00892e-66
10.365509	1.01418e-66
10.365136	1.01946e-66
10.364763	1.02477e-66
10.364390	1.0301e-66
10.364017	1.03547e-66
10.363643	1.04086e-66
10.363270	1.04628e-66
10.362897	1.05173e-66
10.362524	1.0572e-66
10.362151	1.06271e-66
10.361778	1.06824e-66
10.361404	1.07381e-66
10.361031	1.0794e-66
10.360658	1.08502e-66
10.360285	1.09067e-66
10.359912	1.09635e-66
10.359539	1.10206e-66
10.359166	1.10779e-66
10.358792	1.11356e-66
10.358419	1.11936e-66
10.358046	1.12519e-66
10.357673	1.13105e-66
10.357300	1.13694e-66
10.356927	1.14286e-66
10.356553	1.14881e-66
10.356180	1.15479e-66
10.355807	1.16081e-66
10.355434	1.16685e-66
10.355061	1.17293e-66
10.354688	1.17903e-66
10.354315	1.18517e-66
10.353941	1.19134e-66
10.353568	1.19755e-66
10.353195	1.20378e-66
10.352822	1.21005e-66
10.352449	1.21635e-66
10.352076	1.22269e-66
10.351703	1.22905e-66
10.351329	1.23545e-66
10.350956	1.24189e-66
10.350583	1.24835e-66
10.350210	1.25485e-66
10.349837	1.26139e-66
10.349464	1.26796e-66
10.349090	1.27456e-66
10.348717	1.2812e-66
10.348344	1.28787e-66
10.347971	1.29457e-66
10.347598	1.30132e-66
10.347225	1.30809e-66
10.346852	1.3149e-66
10.346478	1.32175e-66
10.346105	1.32863e-66
10.345732	1.33555e-66
10.345359	1.34251e-66
10.344986	1.3495e-66
10.344613	1.35652e-66
10.344239	1.36359e-66
10.343866	1.37069e-66
10.343493	1.37782e-66
10.343120	1.385e-66
10.342747	1.39221e-66
10.342374	1.39946e-66
10.342001	1.40675e-66
10.341627	1.41407e-66
10.341254	1.42144e-66
10.340881	1.42884e-66
10.340508	1.43628e-66
10.340135	1.44376e-66
10.339762	1.45128e-66
10.339389	1.45883e-66
10.339015	1.46643e-66
10.338642	1.47407e-66
10.338269	1.48174e-66
10.337896	1.48946e-66
10.337523	1.49721e-66
10.337150	1.50501e-66
10.336776	1.51285e-66
10.336403	1.52072e-66
10.336030	1.52864e-66
10.335657	1.5366e-66
10.335284	1.5446e-66
10.334911	1.55265e-66
10.334538	1.56073e-66
10.334164	1.56886e-66
10.333791	1.57703e-66
10.333418	1.58524e-66
10.333045	1.59349e-66
10.332672	1.60179e-66
10.332299	1.61013e-66
10.331925	1.61852e-66
10.331552	1.62695e-66
10.331179	1.63542e-66
10.330806	1.64393e-66
10.330433	1.65249e-66
10.330060	1.6611e-66
10.329687	1.66975e-66
10.329313	1.67844e-66
10.328940	1.68718e-66
10.328567	1.69597e-66
10.328194	1.7048e-66
10.327821	1.71368e-66
10.327448	1.7226e-66
10.327074	1.73157e-66
10.326701	1.74059e-66
10.326328	1.74965e-66
10.325955	1.75876e-66
10.325582	1.76792e-66
10.325209	1.77713e-66
10.324836	1.78638e-66
10.324462	1.79568e-66
10.324089	1.80503e-66
10.323716	1.81443e-66
10.323343	1.82388e-66
10.322970	1.83338e-66
10.322597	1.84292e-66
10.322224	1.85252e-66
10.321850	1.86217e-66
10.321477	1.87186e-66
10.321104	1.88161e-66
10.320731	1.89141e-66
10.320358	1.90126e-66
10.319985	1.91116e-66
10.319611	1.92111e-66
10.319238	1.93111e-66
10.318865	1.94117e-66
10.318492	1.95128e-66
10.318119	1.96144e-66
10.317746	1.97165e-66
10.317373	1.98192e-66
10.316999	1.99224e-66
10.316626	2.00261e-66
10.316253	2.01304e-66
10.315880	2.02352e-66
10.315507	2.03406e-66
10.315134	2.04465e-66
10.314760	2.0553e-66
10.314387	2.066e-66
10.314014	2.07676e-66
10.313641	2.08758e-66
10.313268	2.09845e-66
10.312895	2.10937e-66
10.312522	2.12036e-66
10.312148	2.1314e-66
10.311775	2.1425e-66
10.311402	2.15365e-66
10.311029	2.16487e-66
10.310656	2.17614e-66
10.310283	2.18747e-66
10.309910	2.19886e-66
10.309536	2.21031e-66
10.309163	2.22182e-66
10.308790	2.23339e-66
10.308417	2.24502e-66
10.308044	2.25671e-66
10.307671	2.26846e-66
10.307297	2.28028e-66
10.306924	2.29215e-66
10.306551	2.30409e-66
10.306178	2.31608e-66
10.305805	2.32815e-66
10.305432	2.34027e-66
10.305059	2.35245e-66
10.304685	2.3647e-66
10.304312	2.37702e-66
10.303939	2.3894e-66
10.303566	2.40184e-66
10.303193	2.41435e-66
10.302820	2.42692e-66
10.302446	2.43955e-66
10.302073	2.45226e-66
10.301700	2.46503e-66
10.301327	2.47786e-66
10.300954	2.49077e-66
10.300581	2.50374e-66
10.300208	2.51677e-66
10.299834	2.52988e-66
10.299461	2.54305e-66
10.299088	2.5563e-66
10.298715	2.56961e-66
10.298342	2.58299e-66
10.297969	2.59644e-66
10.297595	2.60996e-66
10.297222	2.62355e-66
10.296849	2.63721e-66
10.296476	2.65094e-66
10.296103	2.66475e-66
10.295730	2.67862e-66
10.295357	2.69257e-66
10.294983	2.70659e-66
10.294610	2.72069e-66
10.294237	2.73485e-66
10.293864	2.7491e-66
10.293491	2.76341e-66
10.293118	2.7778e-66
10.292745	2.79227e-66
10.292371	2.80681e-66
10.291998	2.82142e-66
10.291625	2.83611e-66
10.291252	2.85088e-66
10.290879	2.86573e-66
10.290506	2.88065e-66
10.290132	2.89565e-66
10.289759	2.91073e-66
10.289386	2.92589e-66
10.289013	2.94112e-66
10.288640	2.95644e-66
10.288267	2.97183e-66
10.287894	2.98731e-66
10.287520	3.00286e-66
10.287147	3.0185e-66
10.286774	3.03422e-66
10.286401	3.05002e-66
10.286028	3.0659e-66
10.285655	3.08187e-66
10.285281	3.09791e-66
10.284908	3.11405e-66
10.284535	3.13026e-66
10.284162	3.14656e-66
10.283789	3.16295e-66
10.283416	3.17942e-66
10.283043	3.19597e-66
10.282669	3.21262e-66
10.282296	3.22934e-66
10.281923	3.24616e-66
10.281550	3.26306e-66
10.281177	3.28006e-66
10.280804	3.29714e-66
10.280431	3.31431e-66
10.280057	3.33156e-66
10.279684	3.34891e-66
10.279311	3.36635e-66
10.278938	3.38388e-66
10.278565	3.4015e-66
10.278192	3.41921e-66
10.277818	3.43702e-66
10.277445	3.45492e-66
10.277072	3.47291e-66
10.276699	3.49099e-66
10.276326	3.50917e-66
10.275953	3.52744e-66
10.275580	3.54581e-66
10.275206	3.56428e-66
10.274833	3.58284e-66
10.274460	3.60149e-66
10.274087	3.62025e-66
10.273714	3.6391e-66
10.273341	3.65805e-66
10.272967	3.6771e-66
10.272594	3.69625e-66
10.272221	3.71549e-66
10.271848	3.73484e-66
10.271475	3.75429e-66
10.271102	3.77384e-66
10.270729	3.79349e-66
10.270355	3.81324e-66
10.269982	3.8331e-66
10.269609	3.85306e-66
10.269236	3.87313e-66
10.268863	3.89329e-66
10.268490	3.91357e-66
10.268116	3.93395e-66
10.267743	3.95443e-66
10.267370	3.97502e-66
10.266997	3.99572e-66
10.266624	4.01653e-66
10.266251	4.03745e-66
10.265878	4.05847e-66
10.265504	4.0796e-66
10.265131	4.10085e-66
10.264758	4.1222e-66
10.264385	4.14367e-66
10.264012	4.16525e-66
10.263639	4.18693e-66
10.263266	4.20874e-66
10.262892	4.23065e-66
10.262519	4.25268e-66
10.262146	4.27483e-66
10.261773	4.29709e-66
10.261400	4.31947e-66
10.261027	4.34196e-66
10.260653	4.36457e-66
10.260280	4.3873e-66
10.259907	4.41014e-66
10.259534	4.43311e-66
10.259161	4.45619e-66
10.258788	4.4794e-66
10.258415	4.50272e-66
10.258041	4.52617e-66
10.257668	4.54974e-66
10.257295	4.57343e-66
10.256922	4.59725e-66
10.256549	4.62119e-66
10.256176	4.64525e-66
10.255802	4.66944e-66
10.255429	4.69375e-66
10.255056	4.7182e-66
10.254683	4.74277e-66
10.254310	4.76746e-66
10.253937	4.79229e-66
10.253564	4.81724e-66
10.253190	4.84233e-66
10.252817	4.86754e-66
10.252444	4.89289e-66
10.252071	4.91837e-66
10.251698	4.94398e-66
10.251325	4.96973e-66
10.250952	4.99561e-66
10.250578	5.02162e-66
10.250205	5.04777e-66
10.249832	5.07405e-66
10.249459	5.10048e-66
10.249086	5.12704e-66
10.248713	5.15374e-66
10.248339	5.18057e-66
10.247966	5.20755e-66
10.247593	5.23467e-66
10.247220	5.26193e-66
10.246847	5.28933e-66
10.246474	5.31687e-66
10.246101	5.34456e-66
10.245727	5.37239e-66
10.245354	5.40036e-66
10.244981	5.42849e-66
10.244608	5.45675e-66
10.244235	5.48517e-66
10.243862	5.51373e-66
10.243488	5.54244e-66
10.243115	5.5713e-66
10.242742	5.60032e-66
10.242369	5.62948e-66
10.241996	5.65879e-66
10.241623	5.68826e-66
10.241250	5.71788e-66
10.240876	5.74766e-66
10.240503	5.77759e-66
10.240130	5.80767e-66
10.239757	5.83792e-66
10.239384	5.86832e-66
10.239011	5.89887e-66
10.238638	5.92959e-66
10.238264	5.96047e-66
10.237891	5.99151e-66
10.237518	6.02271e-66
10.237145	6.05407e-66
10.236772	6.0856e-66
10.236399	6.11729e-66
10.236025	6.14914e-66
10.235652	6.18116e-66
10.235279	6.21335e-66
10.234906	6.2457e-66
10.234533	6.27823e-66
10.234160	6.31092e-66
10.233787	6.34378e-66
10.233413	6.37682e-66
10.233040	6.41003e-66
10.232667	6.4434e-66
10.232294	6.47696e-66
10.231921	6.51069e-66
10.231548	6.54459e-66
10.231174	6.57867e-66
10.230801	6.61293e-66
10.230428	6.64736e-66
10.230055	6.68198e-66
10.229682	6.71677e-66
10.229309	6.75175e-66
10.228936	6.78691e-66
10.228562	6.82225e-66
10.228189	6.85778e-66
10.227816	6.89349e-66
10.227443	6.92939e-66
10.227070	6.96547e-66
10.226697	7.00174e-66
10.226323	7.0382e-66
10.225950	7.07485e-66
10.225577	7.11169e-66
10.225204	7.14873e-66
10.224831	7.18595e-66
10.224458	7.22337e-66
10.224085	7.26099e-66
10.223711	7.2988e-66
10.223338	7.33681e-66
10.222965	7.37501e-66
10.222592	7.41342e-66
10.222219	7.45202e-66
10.221846	7.49083e-66
10.221473	7.52983e-66
10.221099	7.56904e-66
10.220726	7.60846e-66
10.220353	7.64808e-66
10.219980	7.68791e-66
10.219607	7.72794e-66
10.219234	7.76818e-66
10.218860	7.80863e-66
10.218487	7.8493e-66
10.218114	7.89017e-66
10.217741	7.93126e-66
10.217368	7.97256e-66
10.216995	8.01408e-66
10.216622	8.05581e-66
10.216248	8.09776e-66
10.215875	8.13993e-66
10.215502	8.18231e-66
10.215129	8.22492e-66
10.214756	8.26775e-66
10.214383	8.31081e-66
10.214009	8.35408e-66
10.213636	8.39759e-66
10.213263	8.44132e-66
10.212890	8.48527e-66
10.212517	8.52946e-66
10.212144	8.57388e-66
10.211771	8.61852e-66
10.211397	8.6634e-66
10.211024	8.70852e-66
10.210651	8.75387e-66
10.210278	8.79945e-66
10.209905	8.84527e-66
10.209532	8.89133e-66
10.209159	8.93764e-66
10.208785	8.98418e-66
10.208412	9.03096e-66
10.208039	9.07799e-66
10.207666	9.12526e-66
10.207293	9.17278e-66
10.206920	9.22055e-66
10.206546	9.26856e-66
10.206173	9.31683e-66
10.205800	9.36534e-66
10.205427	9.41411e-66
10.205054	9.46314e-66
10.204681	9.51241e-66
10.204308	9.56195e-66
10.203934	9.61174e-66
10.203561	9.66179e-66
10.203188	9.71211e-66
10.202815	9.76268e-66
10.202442	9.81352e-66
10.202069	9.86462e-66
10.201695	9.91599e-66
10.201322	9.96763e-66
10.200949	1.00195e-65
10.200576	1.00717e-65
10.200203	1.01242e-65
10.199830	1.01769e-65
10.199457	1.02299e-65
10.199083	1.02831e-65
10.198710	1.03367e-65
10.198337	1.03905e-65
10.197964	1.04446e-65
10.197591	1.0499e-65
10.197218	1.05537e-65
10.196844	1.06087e-65
10.196471	1.06639e-65
10.196098	1.07194e-65
10.195725	1.07752e-65
10.195352	1.08314e-65
10.194979	1.08878e-65
10.194606	1.09445e-65
10.194232	1.10014e-65
10.193859	1.10587e-65
10.193486	1.11163e-65
10.193113	1.11742e-65
10.192740	1.12324e-65
10.192367	1.12909e-65
10.191994	1.13497e-65
10.191620	1.14088e-65
10.191247	1.14682e-65
10.190874	1.15279e-65
10.190501	1.1588e-65
10.190128	1.16483e-65
10.189755	1.1709e-65
10.189381	1.17699e-65
10.189008	1.18312e-65
10.188635	1.18928e-65
10.188262	1.19548e-65
10.187889	1.2017e-65
10.187516	1.20796e-65
10.187143	1.21425e-65
10.186769	1.22057e-65
10.186396	1.22693e-65
10.186023	1.23332e-65
10.185650	1.23974e-65
10.185277	1.2462e-65
10.184904	1.25269e-65
10.184530	1.25921e-65
10.184157	1.26577e-65
10.183784	1.27236e-65
10.183411	1.27898e-65
10.183038	1.28564e-65
10.182665	1.29234e-65
10.182292	1.29907e-65
10.181918	1.30583e-65
10.181545	1.31263e-65
10.181172	1.31947e-65
10.180799	1.32634e-65
10.180426	1.33325e-65
10.180053	1.34019e-65
10.179680	1.34717e-65
10.179306	1.35418e-65
10.178933	1.36124e-65
10.178560	1.36832e-65
10.178187	1.37545e-65
10.177814	1.38261e-65
10.177441	1.38981e-65
10.177067	1.39705e-65
10.176694	1.40432e-65
10.176321	1.41164e-65
10.175948	1.41899e-65
10.175575	1.42638e-65
10.175202	1.43381e-65
10.174829	1.44127e-65
10.174455	1.44878e-65
10.174082	1.45632e-65
10.173709	1.46391e-65
10.173336	1.47153e-65
10.172963	1.47919e-65
10.172590	1.48689e-65
10.172216	1.49464e-65
10.171843	1.50242e-65
10.171470	1.51024e-65
10.171097	1.51811e-65
10.170724	1.52601e-65
10.170351	1.53396e-65
10.169978	1.54195e-65
10.169604	1.54998e-65
10.169231	1.55805e-65
10.168858	1.56616e-65
10.168485	1.57432e-65
10.168112	1.58252e-65
10.167739	1.59076e-65
10.167365	1.59904e-65
10.166992	1.60737e-65
10.166619	1.61574e-65
10.166246	1.62415e-65
10.165873	1.63261e-65
10.165500	1.64111e-65
10.165127	1.64966e-65
10.164753	1.65825e-65
10.164380	1.66689e-65
10.164007	1.67557e-65
10.163634	1.68429e-65
10.163261	1.69306e-65
10.162888	1.70188e-65
10.162515	1.71074e-65
10.162141	1.71965e-65
10.161768	1.7286e-65
10.161395	1.73761e-65
10.161022	1.74665e-65
10.160649	1.75575e-65
10.160276	1.76489e-65
10.159902	1.77408e-65
10.159529	1.78332e-65
10.159156	1.79261e-65
10.158783	1.80194e-65
10.158410	1.81133e-65
10.158037	1.82076e-65
10.157664	1.83024e-65
10.157290	1.83977e-65
10.156917	1.84935e-65
10.156544	1.85898e-65
10.156171	1.86866e-65
10.155798	1.8784e-65
10.155425	1.88818e-65
10.155051	1.89801e-65
10.154678	1.90789e-65
10.154305	1.91783e-65
10.153932	1.92782e-65
10.153559	1.93786e-65
10.153186	1.94795e-65
10.152813	1.95809e-65
10.152439	1.96829e-65
10.152066	1.97854e-65
10.151693	1.98884e-65
10.151320	1.9992e-65
10.150947	2.00961e-65
10.150574	2.02007e-65
10.150201	2.03059e-65
10.149827	2.04117e-65
10.149454	2.0518e-65
10.149081	2.06248e-65
10.148708	2.07322e-65
10.148335	2.08402e-65
10.147962	2.09487e-65
10.147588	2.10578e-65
10.147215	2.11674e-65
10.146842	2.12777e-65
10.146469	2.13885e-65
10.146096	2.14999e-65
10.145723	2.16118e-65
10.145350	2.17244e-65
10.144976	2.18375e-65
10.144603	2.19512e-65
10.144230	2.20655e-65
10.143857	2.21804e-65
10.143484	2.22959e-65
10.143111	2.2412e-65
10.142737	2.25287e-65
10.142364	2.26461e-65
10.141991	2.2764e-65
10.141618	2.28825e-65
10.141245	2.30017e-65
10.140872	2.31215e-65
10.140499	2.32419e-65
10.140125	2.33629e-65
10.139752	2.34846e-65
10.139379	2.36069e-65
10.139006	2.37298e-65
10.138633	2.38534e-65
10.138260	2.39776e-65
10.137886	2.41025e-65
10.137513	2.4228e-65
10.137140	2.43541e-65
10.136767	2.4481e-65
10.136394	2.46085e-65
10.136021	2.47366e-65
10.135648	2.48654e-65
10.135274	2.49949e-65
10.134901	2.51251e-65
10.134528	2.52559e-65
10.134155	2.53874e-65
10.133782	2.55196e-65
10.133409	2.56525e-65
10.133036	2.57861e-65
10.132662	2.59204e-65
10.132289	2.60554e-65
10.131916	2.61911e-65
10.131543	2.63275e-65
10.131170	2.64646e-65
10.130797	2.66024e-65
10.130423	2.67409e-65
10.130050	2.68802e-65
10.129677	2.70201e-65
10.129304	2.71608e-65
10.128931	2.73023e-65
10.128558	2.74445e-65
10.128185	2.75874e-65
10.127811	2.7731e-65
10.127438	2.78754e-65
10.127065	2.80206e-65
10.126692	2.81665e-65
10.126319	2.83132e-65
10.125946	2.84606e-65
10.125572	2.86089e-65
10.125199	2.87578e-65
10.124826	2.89076e-65
10.124453	2.90581e-65
10.124080	2.92095e-65
10.123707	2.93616e-65
10.123334	2.95145e-65
10.122960	2.96682e-65
10.122587	2.98227e-65
10.122214	2.9978e-65
10.121841	3.01341e-65
10.121468	3.0291e-65
10.121095	3.04487e-65
10.120722	3.06073e-65
10.120348	3.07667e-65
10.119975	3.09269e-65
10.119602	3.1088e-65
10.119229	3.12499e-65
10.118856	3.14126e-65
10.118483	3.15762e-65
10.118109	3.17406e-65
10.117736	3.19059e-65
10.117363	3.2072e-65
10.116990	3.22391e-65
10.116617	3.24069e-65
10.116244	3.25757e-65
10.115871	3.27453e-65
10.115497	3.29159e-65
10.115124	3.30873e-65
10.114751	3.32596e-65
10.114378	3.34328e-65
10.114005	3.36069e-65
10.113632	3.37819e-65
10.113258	3.39578e-65
10.112885	3.41347e-65
10.112512	3.43124e-65
10.112139	3.44911e-65
10.111766	3.46707e-65
10.111393	3.48513e-65
10.111020	3.50327e-65
10.110646	3.52152e-65
10.110273	3.53986e-65
10.109900	3.55829e-65
10.109527	3.57682e-65
10.109154	3.59545e-65
10.108781	3.61417e-65
10.108408	3.63299e-65
10.108034	3.65191e-65
10.107661	3.67093e-65
10.107288	3.69004e-65
10.106915	3.70926e-65
10.106542	3.72858e-65
10.106169	3.74799e-65
10.105795	3.76751e-65
10.105422	3.78713e-65
10.105049	3.80685e-65
10.104676	3.82668e-65
10.104303	3.84661e-65
10.103930	3.86664e-65
10.103557	3.88677e-65
10.103183	3.90701e-65
10.102810	3.92736e-65
10.102437	3.94781e-65
10.102064	3.96837e-65
10.101691	3.98903e-65
10.101318	4.00981e-65
10.100944	4.03069e-65
10.100571	4.05168e-65
10.100198	4.07278e-65
10.099825	4.09399e-65
10.099452	4.11531e-65
10.099079	4.13674e-65
10.098706	4.15828e-65
10.098332	4.17994e-65
10.097959	4.2017e-65
10.097586	4.22358e-65
10.097213	4.24558e-65
10.096840	4.26769e-65
10.096467	4.28991e-65
10.096093	4.31225e-65
10.095720	4.33471e-65
10.095347	4.35728e-65
10.094974	4.37997e-65
10.094601	4.40278e-65
10.094228	4.42571e-65
10.093855	4.44876e-65
10.093481	4.47192e-65
10.093108	4.49521e-65
10.092735	4.51862e-65
10.092362	4.54215e-65
10.091989	4.5658e-65
10.091616	4.58958e-65
10.091243	4.61348e-65
10.090869	4.63751e-65
10.090496	4.66166e-65
10.090123	4.68593e-65
10.089750	4.71034e-65
10.089377	4.73487e-65
10.089004	4.75952e-65
10.088630	4.78431e-65
10.088257	4.80922e-65
10.087884	4.83427e-65
10.087511	4.85944e-65
10.087138	4.88475e-65
10.086765	4.91019e-65
10.086392	4.93576e-65
10.086018	4.96146e-65
10.085645	4.9873e-65
10.085272	5.01327e-65
10.084899	5.03938e-65
10.084526	5.06562e-65
10.084153	5.092e-65
10.083779	5.11852e-65
10.083406	5.14517e-65
10.083033	5.17196e-65
10.082660	5.1989e-65
10.082287	5.22597e-65
10.081914	5.25319e-65
10.081541	5.28054e-65
10.081167	5.30804e-65
10.080794	5.33568e-65
10.080421	5.36347e-65
10.080048	5.3914e-65
10.079675	5.41948e-65
10.079302	5.4477e-65
10.078929	5.47607e-65
10.078555	5.50459e-65
10.078182	5.53325e-65
10.077809	5.56207e-65
10.077436	5.59103e-65
10.077063	5.62015e-65
10.076690	5.64941e-65
10.076316	5.67883e-65
10.075943	5.70841e-65
10.075570	5.73813e-65
10.075197	5.76802e-65
10.074824	5.79805e-65
10.074451	5.82825e-65
10.074078	5.8586e-65
10.073704	5.88911e-65
10.073331	5.91978e-65
10.072958	5.9506e-65
10.072585	5.98159e-65
10.072212	6.01274e-65
10.071839	6.04406e-65
10.071465	6.07553e-65
10.071092	6.10717e-65
10.070719	6.13897e-65
10.070346	6.17094e-65
10.069973	6.20308e-65
10.069600	6.23538e-65
10.069227	6.26785e-65
10.068853	6.30049e-65
10.068480	6.3333e-65
10.068107	6.36629e-65
10.067734	6.39944e-65
10.067361	6.43276e-65
10.066988	6.46626e-65
10.066614	6.49994e-65
10.066241	6.53379e-65
10.065868	6.56781e-65
10.065495	6.60201e-65
10.065122	6.6364e-65
10.064749	6.67096e-65
10.064376	6.7057e-65
10.064002	6.74062e-65
10.063629	6.77572e-65
10.063256	6.811e-65
10.062883	6.84647e-65
10.062510	6.88213e-65
10.062137	6.91797e-65
10.061764	6.95399e-65
10.061390	6.99021e-65
10.061017	7.02661e-65
10.060644	7.0632e-65
10.060271	7.09998e-65
10.059898	7.13696e-65
10.059525	7.17412e-65
10.059151	7.21148e-65
10.058778	7.24904e-65
10.058405	7.28679e-65
10.058032	7.32474e-65
10.057659	7.36288e-65
10.057286	7.40122e-65
10.056913	7.43977e-65
10.056539	7.47851e-65
10.056166	7.51746e-65
10.055793	7.5566e-65
10.055420	7.59596e-65
10.055047	7.63551e-65
10.054674	7.67528e-65
10.054300	7.71525e-65
10.053927	7.75542e-65
10.053554	7.79581e-65
10.053181	7.83641e-65
10.052808	7.87722e-65
10.052435	7.91824e-65
10.052062	7.95947e-65
10.051688	8.00092e-65
10.051315	8.04259e-65
10.050942	8.08447e-65
10.050569	8.12657e-65
10.050196	8.1689e-65
10.049823	8.21144e-65
10.049450	8.2542e-65
10.049076	8.29718e-65
10.048703	8.34039e-65
10.048330	8.38383e-65
10.047957	8.42749e-65
10.047584	8.47137e-65
10.047211	8.51549e-65
10.046837	8.55983e-65
10.046464	8.60441e-65
10.046091	8.64922e-65
10.045718	8.69426e-65
10.045345	8.73954e-65
10.044972	8.78505e-65
10.044599	8.8308e-65
10.044225	8.87679e-65
10.043852	8.92302e-65
10.043479	8.96948e-65
10.043106	9.01619e-65
10.042733	9.06315e-65
10.042360	9.11034e-65
10.041986	9.15779e-65
10.041613	9.20548e-65
10.041240	9.25342e-65
10.040867	9.30161e-65
10.040494	9.35005e-65
10.040121	9.39874e-65
10.039748	9.44768e-65
10.039374	9.49688e-65
10.039001	9.54634e-65
10.038628	9.59605e-65
10.038255	9.64603e-65
10.037882	9.69626e-65
10.037509	9.74675e-65
10.037135	9.79751e-65
10.036762	9.84853e-65
10.036389	9.89982e-65
10.036016	9.95138e-65
10.035643	1.00032e-64
10.035270	1.00553e-64
10.034897	1.01077e-64
10.034523	1.01603e-64
10.034150	1.02132e-64
10.033777	1.02664e-64
10.033404	1.03199e-64
10.033031	1.03736e-64
10.032658	1.04276e-64
10.032285	1.04819e-64
10.031911	1.05365e-64
10.031538	1.05914e-64
10.031165	1.06465e-64
10.030792	1.0702e-64
10.030419	1.07577e-64
10.030046	1.08137e-64
10.029672	1.08701e-64
10.029299	1.09267e-64
10.028926	1.09836e-64
10.028553	1.10408e-64
10.028180	1.10983e-64
10.027807	1.11561e-64
10.027434	1.12142e-64
10.027060	1.12726e-64
10.026687	1.13313e-64
10.026314	1.13903e-64
10.025941	1.14496e-64
10.025568	1.15092e-64
10.025195	1.15691e-64
10.024821	1.16294e-64
10.024448	1.169e-64
10.024075	1.17508e-64
10.023702	1.1812e-64
10.023329	1.18735e-64
10.022956	1.19354e-64
10.022583	1.19975e-64
10.022209	1.206e-64
10.021836	1.21228e-64
10.021463	1.21859e-64
10.021090	1.22494e-64
10.020717	1.23132e-64
10.020344	1.23773e-64
10.019971	1.24418e-64
10.019597	1.25066e-64
10.019224	1.25717e-64
10.018851	1.26372e-64
10.018478	1.2703e-64
10.018105	1.27691e-64
10.017732	1.28356e-64
10.017358	1.29025e-64
10.016985	1.29697e-64
10.016612	1.30372e-64
10.016239	1.31051e-64
10.015866	1.31734e-64
10.015493	1.3242e-64
10.015120	1.33109e-64
10.014746	1.33802e-64
10.014373	1.34499e-64
10.014000	1.352e-64
10.013627	1.35904e-64
10.013254	1.36611e-64
10.012881	1.37323e-64
10.012507	1.38038e-64
10.012134	1.38757e-64
10.011761	1.39479e-64
10.011388	1.40206e-64
10.011015	1.40936e-64
10.010642	1.4167e-64
10.010269	1.42408e-64
10.009895	1.43149e-64
10.009522	1.43895e-64
10.009149	1.44644e-64
10.008776	1.45397e-64
10.008403	1.46155e-64
10.008030	1.46916e-64
10.007656	1.47681e-64
10.007283	1.4845e-64
10.006910	1.49223e-64
10.006537	1.5e-64
10.006164	1.50781e-64
10.005791	1.51566e-64
10.005418	1.52356e-64
10.005044	1.53149e-64
10.004671	1.53947e-64
10.004298	1.54748e-64
10.003925	1.55554e-64
10.003552	1.56364e-64
10.003179	1.57179e-64
10.002806	1.57997e-64
10.002432	1.5882e-64
10.002059	1.59647e-64
10.001686	1.60479e-64
10.001313	1.61314e-64
10.000940	1.62154e-64
10.000567	1.62999e-64
10.000193	1.63848e-64
9.999820	1.64701e-64
9.999447	1.65559e-64
9.999074	1.66421e-64
9.998701	1.67288e-64
9.998328	1.68159e-64
9.997955	1.69034e-64
9.997581	1.69915e-64
9.997208	1.708e-64
9.996835	1.71689e-64
9.996462	1.72583e-64
9.996089	1.73482e-64
9.995716	1.74385e-64
9.995342	1.75294e-64
9.994969	1.76206e-64
9.994596	1.77124e-64
9.994223	1.78046e-64
9.993850	1.78974e-64
9.993477	1.79906e-64
9.993104	1.80843e-64
9.992730	1.81784e-64
9.992357	1.82731e-64
9.991984	1.83683e-64
9.991611	1.84639e-64
9.991238	1.85601e-64
9.990865	1.86567e-64
9.990492	1.87539e-64
9.990118	1.88516e-64
9.989745	1.89497e-64
9.989372	1.90484e-64
9.988999	1.91476e-64
9.988626	1.92473e-64
9.988253	1.93476e-64
9.987879	1.94483e-64
9.987506	1.95496e-64
9.987133	1.96514e-64
9.986760	1.97538e-64
9.986387	1.98566e-64
9.986014	1.996e-64
9.985641	2.0064e-64
9.985267	2.01685e-64
9.984894	2.02735e-64
9.984521	2.03791e-64
9.984148	2.04852e-64
9.983775	2.05919e-64
9.983402	2.06991e-64
9.983028	2.08069e-64
9.982655	2.09153e-64
9.982282	2.10242e-64
9.981909	2.11337e-64
9.981536	2.12438e-64
9.981163	2.13544e-64
9.980790	2.14656e-64
9.980416	2.15774e-64
9.980043	2.16898e-64
9.979670	2.18027e-64
9.979297	2.19163e-64
9.978924	2.20304e-64
9.978551	2.21451e-64
9.978178	2.22604e-64
9.977804	2.23764e-64
9.977431	2.24929e-64
9.977058	2.261e-64
9.976685	2.27278e-64
9.976312	2.28461e-64
9.975939	2.29651e-64
9.975565	2.30847e-64
9.975192	2.32049e-64
9.974819	2.33258e-64
9.974446	2.34473e-64
9.974073	2.35694e-64
9.973700	2.36921e-64
9.973327	2.38155e-64
9.972953	2.39395e-64
9.972580	2.40642e-64
9.972207	2.41895e-64
9.971834	2.43155e-64
9.971461	2.44421e-64
9.971088	2.45694e-64
9.970714	2.46974e-64
9.970341	2.4826e-64
9.969968	2.49553e-64
9.969595	2.50852e-64
9.969222	2.52159e-64
9.968849	2.53472e-64
9.968476	2.54792e-64
9.968102	2.56119e-64
9.967729	2.57452e-64
9.967356	2.58793e-64
9.966983	2.60141e-64
9.966610	2.61496e-64
9.966237	2.62858e-64
9.965863	2.64226e-64
9.965490	2.65602e-64
9.965117	2.66986e-64
9.964744	2.68376e-64
9.964371	2.69774e-64
9.963998	2.71179e-64
9.963625	2.72591e-64
9.963251	2.7401e-64
9.962878	2.75437e-64
9.962505	2.76872e-64
9.962132	2.78314e-64
9.961759	2.79763e-64
9.961386	2.8122e-64
9.961013	2.82685e-64
9.960639	2.84157e-64
9.960266	2.85637e-64
9.959893	2.87124e-64
9.959520	2.88619e-64
9.959147	2.90122e-64
9.958774	2.91633e-64
9.958400	2.93152e-64
9.958027	2.94679e-64
9.957654	2.96213e-64
9.957281	2.97756e-64
9.956908	2.99307e-64
9.956535	3.00865e-64
9.956162	3.02432e-64
9.955788	3.04007e-64
9.955415	3.0559e-64
9.955042	3.07182e-64
9.954669	3.08782e-64
9.954296	3.1039e-64
9.953923	3.12006e-64
9.953549	3.13631e-64
9.953176	3.15264e-64
9.952803	3.16906e-64
9.952430	3.18557e-64
9.952057	3.20216e-64
9.951684	3.21883e-64
9.951311	3.23559e-64
9.950937	3.25245e-64
9.950564	3.26938e-64
9.950191	3.28641e-64
9.949818	3.30352e-64
9.949445	3.32073e-64
9.949072	3.33802e-64
9.948699	3.35541e-64
9.948325	3.37288e-64
9.947952	3.39045e-64
9.947579	3.4081e-64
9.947206	3.42585e-64
9.946833	3.44369e-64
9.946460	3.46163e-64
9.946086	3.47965e-64
9.945713	3.49777e-64
9.945340	3.51599e-64
9.944967	3.5343e-64
9.944594	3.55271e-64
9.944221	3.57121e-64
9.943848	3.58981e-64
9.943474	3.6085e-64
9.943101	3.62729e-64
9.942728	3.64618e-64
9.942355	3.66517e-64
9.941982	3.68426e-64
9.941609	3.70345e-64
9.941235	3.72273e-64
9.940862	3.74212e-64
9.940489	3.76161e-64
9.940116	3.7812e-64
9.939743	3.80089e-64
9.939370	3.82069e-64
9.938997	3.84058e-64
9.938623	3.86058e-64
9.938250	3.88069e-64
9.937877	3.9009e-64
9.937504	3.92121e-64
9.937131	3.94164e-64
9.936758	3.96216e-64
9.936384	3.9828e-64
9.936011	4.00354e-64
9.935638	4.02439e-64
9.935265	4.04535e-64
9.934892	4.06641e-64
9.934519	4.08759e-64
9.934146	4.10888e-64
9.933772	4.13028e-64
9.933399	4.15179e-64
9.933026	4.17341e-64
9.932653	4.19514e-64
9.932280	4.21699e-64
9.931907	4.23895e-64
9.931534	4.26103e-64
9.931160	4.28322e-64
9.930787	4.30553e-64
9.930414	4.32795e-64
9.930041	4.35049e-64
9.929668	4.37314e-64
9.929295	4.39592e-64
9.928921	4.41881e-64
9.928548	4.44182e-64
9.928175	4.46496e-64
9.927802	4.48821e-64
9.927429	4.51158e-64
9.927056	4.53508e-64
9.926683	4.5587e-64
9.926309	4.58244e-64
9.925936	4.6063e-64
9.925563	4.63029e-64
9.925190	4.6544e-64
9.924817	4.67864e-64
9.924444	4.70301e-64
9.924070	4.7275e-64
9.923697	4.75212e-64
9.923324	4.77687e-64
9.922951	4.80175e-64
9.922578	4.82675e-64
9.922205	4.85189e-64
9.921832	4.87716e-64
9.921458	4.90256e-64
9.921085	4.92809e-64
9.920712	4.95375e-64
9.920339	4.97955e-64
9.919966	5.00549e-64
9.919593	5.03155e-64
9.919220	5.05776e-64
9.918846	5.0841e-64
9.918473	5.11057e-64
9.918100	5.13719e-64
9.917727	5.16394e-64
9.917354	5.19084e-64
9.916981	5.21787e-64
9.916607	5.24504e-64
9.916234	5.27236e-64
9.915861	5.29982e-64
9.915488	5.32742e-64
9.915115	5.35516e-64
9.914742	5.38305e-64
9.914369	5.41108e-64
9.913995	5.43926e-64
9.913622	5.46759e-64
9.913249	5.49607e-64
9.912876	5.52469e-64
9.912503	5.55346e-64
9.912130	5.58238e-64
9.911756	5.61145e-64
9.911383	5.64068e-64
9.911010	5.67005e-64
9.910637	5.69958e-64
9.910264	5.72926e-64
9.909891	5.7591e-64
9.909518	5.78909e-64
9.909144	5.81924e-64
9.908771	5.84955e-64
9.908398	5.88001e-64
9.908025	5.91063e-64
9.907652	5.94142e-64
9.907279	5.97236e-64
9.906905	6.00346e-64
9.906532	6.03473e-64
9.906159	6.06616e-64
9.905786	6.09775e-64
9.905413	6.1295e-64
9.905040	6.16142e-64
9.904667	6.19351e-64
9.904293	6.22577e-64
9.903920	6.25819e-64
9.903547	6.29078e-64
9.903174	6.32354e-64
9.902801	6.35648e-64
9.902428	6.38958e-64
9.902055	6.42286e-64
9.901681	6.45631e-64
9.901308	6.48993e-64
9.900935	6.52373e-64
9.900562	6.5577e-64
9.900189	6.59185e-64
9.899816	6.62618e-64
9.899442	6.66069e-64
9.899069	6.69538e-64
9.898696	6.73025e-64
9.898323	6.7653e-64
9.897950	6.80053e-64
9.897577	6.83595e-64
9.897204	6.87155e-64
9.896830	6.90734e-64
9.896457	6.94331e-64
9.896084	6.97947e-64
9.895711	7.01582e-64
9.895338	7.05235e-64
9.894965	7.08908e-64
9.894591	7.126e-64
9.894218	7.16311e-64
9.893845	7.20042e-64
9.893472	7.23792e-64
9.893099	7.27561e-64
9.892726	7.3135e-64
9.892353	7.35159e-64
9.891979	7.38987e-64
9.891606	7.42836e-64
9.891233	7.46705e-64
9.890860	7.50593e-64
9.890487	7.54502e-64
9.890114	7.58432e-64
9.889741	7.62382e-64
9.889367	7.66352e-64
9.888994	7.70343e-64
9.888621	7.74355e-64
9.888248	7.78388e-64
9.887875	7.82441e-64
9.887502	7.86516e-64
9.887128	7.90612e-64
9.886755	7.9473e-64
9.886382	7.98869e-64
9.886009	8.03029e-64
9.885636	8.07211e-64
9.885263	8.11415e-64
9.884890	8.15641e-64
9.884516	8.19889e-64
9.884143	8.24159e-64
9.883770	8.28451e-64
9.883397	8.32765e-64
9.883024	8.37102e-64
9.882651	8.41462e-64
9.882277	8.45844e-64
9.881904	8.50249e-64
9.881531	8.54677e-64
9.881158	8.59128e-64
9.880785	8.63602e-64
9.880412	8.681e-64
9.880039	8.72621e-64
9.879665	8.77165e-64
9.879292	8.81734e-64
9.878919	8.86326e-64
9.878546	8.90942e-64
9.878173	8.95581e-64
9.877800	9.00246e-64
9.877427	9.04934e-64
9.877053	9.09647e-64
9.876680	9.14384e-64
9.876307	9.19146e-64
9.875934	9.23933e-64
9.875561	9.28745e-64
9.875188	9.33582e-64
9.874814	9.38444e-64
9.874441	9.43331e-64
9.874068	9.48244e-64
9.873695	9.53182e-64
9.873322	9.58146e-64
9.872949	9.63136e-64
9.872576	9.68152e-64
9.872202	9.73194e-64
9.871829	9.78262e-64
9.871456	9.83357e-64
9.871083	9.88478e-64
9.870710	9.93626e-64
9.870337	9.98801e-64
9.869963	1.004e-63
9.869590	1.00923e-63
9.869217	1.01449e-63
9.868844	1.01977e-63
9.868471	1.02508e-63
9.868098	1.03042e-63
9.867725	1.03579e-63
9.867351	1.04118e-63
9.866978	1.0466e-63
9.866605	1.05205e-63
9.866232	1.05753e-63
9.865859	1.06304e-63
9.865486	1.06858e-63
9.865112	1.07414e-63
9.864739	1.07974e-63
9.864366	1.08536e-63
9.863993	1.09101e-63
9.863620	1.09669e-63
9.863247	1.10241e-63
9.862874	1.10815e-63
9.862500	1.11392e-63
9.862127	1.11972e-63
9.861754	1.12555e-63
9.861381	1.13141e-63
9.861008	1.1373e-63
9.860635	1.14323e-63
9.860262	1.14918e-63
9.859888	1.15517e-63
9.859515	1.16118e-63
9.859142	1.16723e-63
9.858769	1.17331e-63
9.858396	1.17942e-63
9.858023	1.18556e-63
9.857649	1.19174e-63
9.857276	1.19794e-63
9.856903	1.20418e-63
9.856530	1.21045e-63
9.856157	1.21676e-63
9.855784	1.22309e-63
9.855411	1.22946e-63
9.855037	1.23587e-63
9.854664	1.2423e-63
9.854291	1.24877e-63
9.853918	1.25528e-63
9.853545	1.26181e-63
9.853172	1.26838e-63
9.852798	1.27499e-63
9.852425	1.28163e-63
9.852052	1.2883e-63
9.851679	1.29501e-63
9.851306	1.30176e-63
9.850933	1.30854e-63
9.850560	1.31535e-63
9.850186	1.3222e-63
9.849813	1.32909e-63
9.849440	1.33601e-63
9.849067	1.34297e-63
9.848694	1.34996e-63
9.848321	1.35699e-63
9.847948	1.36406e-63
9.847574	1.37116e-63
9.847201	1.37831e-63
9.846828	1.38548e-63
9.846455	1.3927e-63
9.846082	1.39995e-63
9.845709	1.40724e-63
9.845335	1.41457e-63
9.844962	1.42194e-63
9.844589	1.42934e-63
9.844216	1.43679e-63
9.843843	1.44427e-63
9.843470	1.45179e-63
9.843097	1.45935e-63
9.842723	1.46695e-63
9.842350	1.47459e-63
9.841977	1.48227e-63
9.841604	1.48999e-63
9.841231	1.49775e-63
9.840858	1.50555e-63
9.840484	1.51339e-63
9.840111	1.52128e-63
9.839738	1.5292e-63
9.839365	1.53716e-63
9.838992	1.54517e-63
9.838619	1.55322e-63
9.838246	1.5613e-63
9.837872	1.56944e-63
9.837499	1.57761e-63
9.837126	1.58583e-63
9.836753	1.59408e-63
9.836380	1.60239e-63
9.836007	1.61073e-63
9.835633	1.61912e-63
9.835260	1.62755e-63
9.834887	1.63603e-63
9.834514	1.64455e-63
9.834141	1.65311e-63
9.833768	1.66172e-63
9.833395	1.67038e-63
9.833021	1.67908e-63
9.832648	1.68782e-63
9.832275	1.69661e-63
9.831902	1.70545e-63
9.831529	1.71433e-63
9.831156	1.72326e-63
9.830783	1.73223e-63
9.830409	1.74125e-63
9.830036	1.75032e-63
9.829663	1.75944e-63
9.829290	1.7686e-63
9.828917	1.77781e-63
9.828544	1.78707e-63
9.828170	1.79638e-63
9.827797	1.80573e-63
9.827424	1.81514e-63
9.827051	1.82459e-63
9.826678	1.83409e-63
9.826305	1.84365e-63
9.825932	1.85325e-63
9.825558	1.8629e-63
9.825185	1.8726e-63
9.824812	1.88235e-63
9.824439	1.89216e-63
9.824066	1.90201e-63
9.823693	1.91192e-63
9.823319	1.92187e-63
9.822946	1.93188e-63
9.822573	1.94194e-63
9.822200	1.95206e-63
9.821827	1.96222e-63
9.821454	1.97244e-63
9.821081	1.98272e-63
9.820707	1.99304e-63
9.820334	2.00342e-63
9.819961	2.01386e-63
9.819588	2.02434e-63
9.819215	2.03489e-63
9.818842	2.04548e-63
9.818469	2.05614e-63
9.818095	2.06684e-63
9.817722	2.07761e-63
9.817349	2.08843e-63
9.816976	2.09931e-63
9.816603	2.11024e-63
9.816230	2.12123e-63
9.815856	2.13228e-63
9.815483	2.14338e-63
9.815110	2.15454e-63
9.814737	2.16577e-63
9.814364	2.17704e-63
9.813991	2.18838e-63
9.813618	2.19978e-63
9.813244	2.21124e-63
9.812871	2.22275e-63
9.812498	2.23433e-63
9.812125	2.24596e-63
9.811752	2.25766e-63
9.811379	2.26942e-63
9.811005	2.28124e-63
9.810632	2.29312e-63
9.810259	2.30506e-63
9.809886	2.31707e-63
9.809513	2.32913e-63
9.809140	2.34126e-63
9.808767	2.35346e-63
9.808393	2.36571e-63
9.808020	2.37804e-63
9.807647	2.39042e-63
9.807274	2.40287e-63
9.806901	2.41538e-63
9.806528	2.42796e-63
9.806154	2.44061e-63
9.805781	2.45332e-63
9.805408	2.4661e-63
9.805035	2.47894e-63
9.804662	2.49185e-63
9.804289	2.50483e-63
9.803916	2.51787e-63
9.803542	2.53099e-63
9.803169	2.54417e-63
9.802796	2.55742e-63
9.802423	2.57074e-63
9.802050	2.58412e-63
9.801677	2.59758e-63
9.801304	2.61111e-63
9.800930	2.62471e-63
9.800557	2.63838e-63
9.800184	2.65212e-63
9.799811	2.66593e-63
9.799438	2.67982e-63
9.799065	2.69377e-63
9.798691	2.7078e-63
9.798318	2.72191e-63
9.797945	2.73608e-63
9.797572	2.75033e-63
9.797199	2.76465e-63
9.796826	2.77905e-63
9.796453	2.79353e-63
9.796079	2.80808e-63
9.795706	2.8227e-63
9.795333	2.8374e-63
9.794960	2.85218e-63
9.794587	2.86703e-63
9.794214	2.88196e-63
9.793840	2.89697e-63
9.793467	2.91206e-63
9.793094	2.92723e-63
9.792721	2.94247e-63
9.792348	2.9578e-63
9.791975	2.9732e-63
9.791602	2.98869e-63
9.791228	3.00425e-63
9.790855	3.0199e-63
9.790482	3.03562e-63
9.790109	3.05143e-63
9.789736	3.06733e-63
9.789363	3.0833e-63
9.788990	3.09936e-63
9.788616	3.1155e-63
9.788243	3.13173e-63
9.787870	3.14804e-63
9.787497	3.16443e-63
9.787124	3.18091e-63
9.786751	3.19748e-63
9.786377	3.21413e-63
9.786004	3.23087e-63
9.785631	3.2477e-63
9.785258	3.26461e-63
9.784885	3.28161e-63
9.784512	3.2987e-63
9.784139	3.31588e-63
9.783765	3.33315e-63
9.783392	3.35051e-63
9.783019	3.36796e-63
9.782646	3.3855e-63
9.782273	3.40314e-63
9.781900	3.42086e-63
9.781526	3.43867e-63
9.781153	3.45658e-63
9.780780	3.47459e-63
9.780407	3.49268e-63
9.780034	3.51087e-63
9.779661	3.52916e-63
9.779288	3.54754e-63
9.778914	3.56601e-63
9.778541	3.58458e-63
9.778168	3.60325e-63
9.777795	3.62202e-63
9.777422	3.64088e-63
9.777049	3.65985e-63
9.776675	3.67891e-63
9.776302	3.69807e-63
9.775929	3.71733e-63
9.775556	3.73669e-63
9.775183	3.75615e-63
9.774810	3.77571e-63
9.774437	3.79537e-63
9.774063	3.81514e-63
9.773690	3.83501e-63
9.773317	3.85498e-63
9.772944	3.87506e-63
9.772571	3.89524e-63
9.772198	3.91553e-63
9.771825	3.93592e-63
9.771451	3.95642e-63
9.771078	3.97702e-63
9.770705	3.99774e-63
9.770332	4.01856e-63
9.769959	4.03949e-63
9.769586	4.06052e-63
9.769212	4.08167e-63
9.768839	4.10293e-63
9.768466	4.1243e-63
9.768093	4.14578e-63
9.767720	4.16737e-63
9.767347	4.18907e-63
9.766974	4.21089e-63
9.766600	4.23282e-63
9.766227	4.25487e-63
9.765854	4.27703e-63
9.765481	4.2993e-63
9.765108	4.32169e-63
9.764735	4.3442e-63
9.764361	4.36682e-63
9.763988	4.38957e-63
9.763615	4.41243e-63
9.763242	4.43541e-63
9.762869	4.45851e-63
9.762496	4.48173e-63
9.762123	4.50507e-63
9.761749	4.52853e-63
9.761376	4.55212e-63
9.761003	4.57583e-63
9.760630	4.59966e-63
9.760257	4.62361e-63
9.759884	4.64769e-63
9.759511	4.6719e-63
9.759137	4.69623e-63
9.758764	4.72069e-63
9.758391	4.74528e-63
9.758018	4.76999e-63
9.757645	4.79483e-63
9.757272	4.8198e-63
9.756898	4.84491e-63
9.756525	4.87014e-63
9.756152	4.8955e-63
9.755779	4.921e-63
9.755406	4.94663e-63
9.755033	4.97239e-63
9.754660	4.99829e-63
9.754286	5.02432e-63
9.753913	5.05049e-63
9.753540	5.07679e-63
9.753167	5.10323e-63
9.752794	5.12981e-63
9.752421	5.15653e-63
9.752047	5.18338e-63
9.751674	5.21038e-63
9.751301	5.23751e-63
9.750928	5.26479e-63
9.750555	5.29221e-63
9.750182	5.31977e-63
9.749809	5.34748e-63
9.749435	5.37533e-63
9.749062	5.40332e-63
9.748689	5.43147e-63
9.748316	5.45975e-63
9.747943	5.48819e-63
9.747570	5.51677e-63
9.747197	5.5455e-63
9.746823	5.57438e-63
9.746450	5.60342e-63
9.746077	5.6326e-63
9.745704	5.66194e-63
9.745331	5.69142e-63
9.744958	5.72106e-63
9.744584	5.75086e-63
9.744211	5.78081e-63
9.743838	5.81092e-63
9.743465	5.84118e-63
9.743092	5.8716e-63
9.742719	5.90218e-63
9.742346	5.93292e-63
9.741972	5.96382e-63
9.741599	5.99488e-63
9.741226	6.02611e-63
9.740853	6.05749e-63
9.740480	6.08904e-63
9.740107	6.12075e-63
9.739733	6.15263e-63
9.739360	6.18467e-63
9.738987	6.21688e-63
9.738614	6.24926e-63
9.738241	6.28181e-63
9.737868	6.31453e-63
9.737495	6.34741e-63
9.737121	6.38047e-63
9.736748	6.4137e-63
9.736375	6.4471e-63
9.736002	6.48068e-63
9.735629	6.51443e-63
9.735256	6.54836e-63
9.734882	6.58247e-63
9.734509	6.61675e-63
9.734136	6.65121e-63
9.733763	6.68585e-63
9.733390	6.72067e-63
9.733017	6.75567e-63
9.732644	6.79086e-63
9.732270	6.82623e-63
9.731897	6.86178e-63
9.731524	6.89752e-63
9.731151	6.93344e-63
9.730778	6.96955e-63
9.730405	7.00585e-63
9.730032	7.04233e-63
9.729658	7.07901e-63
9.729285	7.11588e-63
9.728912	7.15294e-63
9.728539	7.1902e-63
9.728166	7.22764e-63
9.727793	7.26529e-63
9.727419	7.30312e-63
9.727046	7.34116e-63
9.726673	7.37939e-63
9.726300	7.41783e-63
9.725927	7.45646e-63
9.725554	7.49529e-63
9.725181	7.53433e-63
9.724807	7.57357e-63
9.724434	7.61302e-63
9.724061	7.65267e-63
9.723688	7.69252e-63
9.723315	7.73259e-63
9.722942	7.77286e-63
9.722568	7.81334e-63
9.722195	7.85403e-63
9.721822	7.89494e-63
9.721449	7.93606e-63
9.721076	7.97739e-63
9.720703	8.01894e-63
9.720330	8.0607e-63
9.719956	8.10268e-63
9.719583	8.14488e-63
9.719210	8.1873e-63
9.718837	8.22994e-63
9.718464	8.27281e-63
9.718091	8.31589e-63
9.717718	8.3592e-63
9.717344	8.40274e-63
9.716971	8.4465e-63
9.716598	8.49049e-63
9.716225	8.53471e-63
9.715852	8.57916e-63
9.715479	8.62384e-63
9.715105	8.66876e-63
9.714732	8.71391e-63
9.714359	8.75929e-63
9.713986	8.80491e-63
9.713613	8.85077e-63
9.713240	8.89686e-63
9.712867	8.9432e-63
9.712493	8.98978e-63
9.712120	9.0366e-63
9.711747	9.08366e-63
9.711374	9.13097e-63
9.711001	9.17853e-63
9.710628	9.22633e-63
9.710254	9.27438e-63
9.709881	9.32269e-63
9.709508	9.37124e-63
9.709135	9.42005e-63
9.708762	9.46911e-63
9.708389	9.51843e-63
9.708016	9.568e-63
9.707642	9.61783e-63
9.707269	9.66792e-63
9.706896	9.71828e-63
9.706523	9.76889e-63
9.706150	9.81977e-63
9.705777	9.87091e-63
9.705403	9.92232e-63
9.705030	9.974e-63
9.704657	1.00259e-62
9.704284	1.00782e-62
9.703911	1.01307e-62
9.703538	1.01834e-62
9.703165	1.02365e-62
9.702791	1.02898e-62
9.702418	1.03434e-62
9.702045	1.03972e-62
9.701672	1.04514e-62
9.701299	1.05058e-62
9.700926	1.05605e-62
9.700553	1.06155e-62
9.700179	1.06708e-62
9.699806	1.07264e-62
9.699433	1.07823e-62
9.699060	1.08384e-62
9.698687	1.08949e-62
9.698314	1.09516e-62
9.697940	1.10086e-62
9.697567	1.1066e-62
9.697194	1.11236e-62
9.696821	1.11815e-62
9.696448	1.12398e-62
9.696075	1.12983e-62
9.695702	1.13572e-62
9.695328	1.14163e-62
9.694955	1.14758e-62
9.694582	1.15355e-62
9.694209	1.15956e-62
9.693836	1.1656e-62
9.693463	1.17167e-62
9.693089	1.17777e-62
9.692716	1.18391e-62
9.692343	1.19007e-62
9.691970	1.19627e-62
9.691597	1.2025e-62
9.691224	1.20877e-62
9.690851	1.21506e-62
9.690477	1.22139e-62
9.690104	1.22775e-62
9.689731	1.23415e-62
9.689358	1.24057e-62
9.688985	1.24703e-62
9.688612	1.25353e-62
9.688239	1.26006e-62
9.687865	1.26662e-62
9.687492	1.27322e-62
9.687119	1.27985e-62
9.686746	1.28651e-62
9.686373	1.29321e-62
9.686000	1.29995e-62
9.685626	1.30672e-62
9.685253	1.31353e-62
9.684880	1.32037e-62
9.684507	1.32724e-62
9.684134	1.33416e-62
9.683761	1.3411e-62
9.683388	1.34809e-62
9.683014	1.35511e-62
9.682641	1.36217e-62
9.682268	1.36926e-62
9.681895	1.37639e-62
9.681522	1.38356e-62
9.681149	1.39077e-62
9.680775	1.39801e-62
9.680402	1.40529e-62
9.680029	1.41261e-62
9.679656	1.41997e-62
9.679283	1.42737e-62
9.678910	1.4348e-62
9.678537	1.44227e-62
9.678163	1.44978e-62
9.677790	1.45733e-62
9.677417	1.46492e-62
9.677044	1.47255e-62
9.676671	1.48022e-62
9.676298	1.48793e-62
9.675924	1.49568e-62
9.675551	1.50347e-62
9.675178	1.5113e-62
9.674805	1.51917e-62
9.674432	1.52709e-62
9.674059	1.53504e-62
9.673686	1.54303e-62
9.673312	1.55107e-62
9.672939	1.55915e-62
9.672566	1.56727e-62
9.672193	1.57543e-62
9.671820	1.58364e-62
9.671447	1.59189e-62
9.671074	1.60018e-62
9.670700	1.60851e-62
9.670327	1.61689e-62
9.669954	1.62531e-62
9.669581	1.63377e-62
9.669208	1.64228e-62
9.668835	1.65084e-62
9.668461	1.65944e-62
9.668088	1.66808e-62
9.667715	1.67677e-62
9.667342	1.6855e-62
9.666969	1.69428e-62
9.666596	1.7031e-62
9.666223	1.71197e-62
9.665849	1.72089e-62
9.665476	1.72985e-62
9.665103	1.73886e-62
9.664730	1.74792e-62
9.664357	1.75702e-62
9.663984	1.76617e-62
9.663610	1.77537e-62
9.663237	1.78462e-62
9.662864	1.79391e-62
9.662491	1.80325e-62
9.662118	1.81265e-62
9.661745	1.82209e-62
9.661372	1.83158e-62
9.660998	1.84112e-62
9.660625	1.85071e-62
9.660252	1.86034e-62
9.659879	1.87003e-62
9.659506	1.87977e-62
9.659133	1.88956e-62
9.658760	1.89941e-62
9.658386	1.9093e-62
9.658013	1.91924e-62
9.657640	1.92924e-62
9.657267	1.93929e-62
9.656894	1.94939e-62
9.656521	1.95954e-62
9.656147	1.96974e-62
9.655774	1.98e-62
9.655401	1.99032e-62
9.655028	2.00068e-62
9.654655	2.0111e-62
9.654282	2.02158e-62
9.653909	2.03211e-62
9.653535	2.04269e-62
9.653162	2.05333e-62
9.652789	2.06402e-62
9.652416	2.07477e-62
9.652043	2.08558e-62
9.651670	2.09644e-62
9.651296	2.10736e-62
9.650923	2.11834e-62
9.650550	2.12937e-62
9.650177	2.14046e-62
9.649804	2.15161e-62
9.649431	2.16281e-62
9.649058	2.17408e-62
9.648684	2.1854e-62
9.648311	2.19678e-62
9.647938	2.20822e-62
9.647565	2.21973e-62
9.647192	2.23129e-62
9.646819	2.24291e-62
9.646445	2.25459e-62
9.646072	2.26633e-62
9.645699	2.27814e-62
9.645326	2.29e-62
9.644953	2.30193e-62
9.644580	2.31392e-62
9.644207	2.32597e-62
9.643833	2.33808e-62
9.643460	2.35026e-62
9.643087	2.3625e-62
9.642714	2.37481e-62
9.642341	2.38717e-62
9.641968	2.39961e-62
9.641595	2.41211e-62
9.641221	2.42467e-62
9.640848	2.4373e-62
9.640475	2.44999e-62
9.640102	2.46275e-62
9.639729	2.47558e-62
9.639356	2.48847e-62
9.638982	2.50143e-62
9.638609	2.51446e-62
9.638236	2.52756e-62
9.637863	2.54072e-62
9.637490	2.55395e-62
9.637117	2.56725e-62
9.636744	2.58063e-62
9.636370	2.59407e-62
9.635997	2.60758e-62
9.635624	2.62116e-62
9.635251	2.63481e-62
9.634878	2.64853e-62
9.634505	2.66233e-62
9.634131	2.67619e-62
9.633758	2.69013e-62
9.633385	2.70414e-62
9.633012	2.71823e-62
9.632639	2.73238e-62
9.632266	2.74662e-62
9.631893	2.76092e-62
9.631519	2.7753e-62
9.631146	2.78976e-62
9.630773	2.80429e-62
9.630400	2.81889e-62
9.630027	2.83357e-62
9.629654	2.84833e-62
9.629281	2.86317e-62
9.628907	2.87808e-62
9.628534	2.89307e-62
9.628161	2.90814e-62
9.627788	2.92328e-62
9.627415	2.93851e-62
9.627042	2.95381e-62
9.626668	2.9692e-62
9.626295	2.98466e-62
9.625922	3.00021e-62
9.625549	3.01583e-62
9.625176	3.03154e-62
9.624803	3.04733e-62
9.624430	3.0632e-62
9.624056	3.07915e-62
9.623683	3.09519e-62
9.623310	3.11131e-62
9.622937	3.12752e-62
9.622564	3.14381e-62
9.622191	3.16018e-62
9.621817	3.17664e-62
9.621444	3.19318e-62
9.621071	3.20982e-62
9.620698	3.22653e-62
9.620325	3.24334e-62
9.619952	3.26023e-62
9.619579	3.27721e-62
9.619205	3.29428e-62
9.618832	3.31144e-62
9.618459	3.32868e-62
9.618086	3.34602e-62
9.617713	3.36345e-62
9.617340	3.38097e-62
9.616967	3.39858e-62
9.616593	3.41628e-62
9.616220	3.43407e-62
9.615847	3.45196e-62
9.615474	3.46993e-62
9.615101	3.48801e-62
9.614728	3.50617e-62
9.614354	3.52444e-62
9.613981	3.54279e-62
9.613608	3.56124e-62
9.613235	3.57979e-62
9.612862	3.59844e-62
9.612489	3.61718e-62
9.612116	3.63602e-62
9.611742	3.65496e-62
9.611369	3.67399e-62
9.610996	3.69313e-62
9.610623	3.71236e-62
9.610250	3.7317e-62
9.609877	3.75113e-62
9.609503	3.77067e-62
9.609130	3.79031e-62
9.608757	3.81005e-62
9.608384	3.8299e-62
9.608011	3.84984e-62
9.607638	3.86989e-62
9.607265	3.89005e-62
9.606891	3.91031e-62
9.606518	3.93068e-62
9.606145	3.95115e-62
9.605772	3.97173e-62
9.605399	3.99241e-62
9.605026	4.01321e-62
9.604652	4.03411e-62
9.604279	4.05512e-62
9.603906	4.07624e-62
9.603533	4.09747e-62
9.603160	4.11881e-62
9.602787	4.14027e-62
9.602414	4.16183e-62
9.602040	4.18351e-62
9.601667	4.2053e-62
9.601294	4.2272e-62
9.600921	4.24922e-62
9.600548	4.27135e-62
9.600175	4.29359e-62
9.599802	4.31596e-62
9.599428	4.33844e-62
9.599055	4.36103e-62
9.598682	4.38375e-62
9.598309	4.40658e-62
9.597936	4.42953e-62
9.597563	4.4526e-62
9.597189	4.47579e-62
9.596816	4.4991e-62
9.596443	4.52253e-62
9.596070	4.54609e-62
9.595697	4.56977e-62
9.595324	4.59357e-62
9.594951	4.61749e-62
9.594577	4.64154e-62
9.594204	4.66572e-62
9.593831	4.69002e-62
9.593458	4.71445e-62
9.593085	4.739e-62
9.592712	4.76368e-62
9.592338	4.78849e-62
9.591965	4.81343e-62
9.591592	4.8385e-62
9.591219	4.86371e-62
9.590846	4.88904e-62
9.590473	4.9145e-62
9.590100	4.9401e-62
9.589726	4.96583e-62
9.589353	4.99169e-62
9.588980	5.01769e-62
9.588607	5.04382e-62
9.588234	5.07009e-62
9.587861	5.0965e-62
9.587488	5.12305e-62
9.587114	5.14973e-62
9.586741	5.17655e-62
9.586368	5.20351e-62
9.585995	5.23061e-62
9.585622	5.25786e-62
9.585249	5.28524e-62
9.584875	5.31277e-62
9.584502	5.34044e-62
9.584129	5.36826e-62
9.583756	5.39622e-62
9.583383	5.42432e-62
9.583010	5.45257e-62
9.582637	5.48097e-62
9.582263	5.50952e-62
9.581890	5.53821e-62
9.581517	5.56706e-62
9.581144	5.59606e-62
9.580771	5.6252e-62
9.580398	5.6545e-62
9.580024	5.68395e-62
9.579651	5.71356e-62
9.579278	5.74331e-62
9.578905	5.77323e-62
9.578532	5.8033e-62
9.578159	5.83352e-62
9.577786	5.86391e-62
9.577412	5.89445e-62
9.577039	5.92515e-62
9.576666	5.95601e-62
9.576293	5.98703e-62
9.575920	6.01821e-62
9.575547	6.04956e-62
9.575173	6.08107e-62
9.574800	6.11274e-62
9.574427	6.14458e-62
9.574054	6.17658e-62
9.573681	6.20875e-62
9.573308	6.24109e-62
9.572935	6.27359e-62
9.572561	6.30627e-62
9.572188	6.33912e-62
9.571815	6.37213e-62
9.571442	6.40532e-62
9.571069	6.43868e-62
9.570696	6.47222e-62
9.570323	6.50593e-62
9.569949	6.53981e-62
9.569576	6.57388e-62
9.569203	6.60812e-62
9.568830	6.64253e-62
9.568457	6.67713e-62
9.568084	6.71191e-62
9.567710	6.74687e-62
9.567337	6.78201e-62
9.566964	6.81733e-62
9.566591	6.85284e-62
9.566218	6.88853e-62
9.565845	6.92441e-62
9.565472	6.96047e-62
9.565098	6.99673e-62
9.564725	7.03317e-62
9.564352	7.0698e-62
9.563979	7.10662e-62
9.563606	7.14364e-62
9.563233	7.18084e-62
9.562859	7.21824e-62
9.562486	7.25584e-62
9.562113	7.29363e-62
9.561740	7.33162e-62
9.561367	7.36981e-62
9.560994	7.40819e-62
9.560621	7.44678e-62
9.560247	7.48556e-62
9.559874	7.52455e-62
9.559501	7.56374e-62
9.559128	7.60314e-62
9.558755	7.64274e-62
9.558382	7.68254e-62
9.558009	7.72256e-62
9.557635	7.76278e-62
9.557262	7.80321e-62
9.556889	7.84386e-62
9.556516	7.88471e-62
9.556143	7.92578e-62
9.555770	7.96706e-62
9.555396	8.00855e-62
9.555023	8.05027e-62
9.554650	8.09219e-62
9.554277	8.13434e-62
9.553904	8.17671e-62
9.553531	8.2193e-62
9.553158	8.26211e-62
9.552784	8.30514e-62
9.552411	8.3484e-62
9.552038	8.39188e-62
9.551665	8.43559e-62
9.551292	8.47952e-62
9.550919	8.52369e-62
9.550545	8.56808e-62
9.550172	8.61271e-62
9.549799	8.65757e-62
9.549426	8.70266e-62
9.549053	8.74799e-62
9.548680	8.79355e-62
9.548307	8.83935e-62
9.547933	8.88539e-62
9.547560	8.93167e-62
9.547187	8.97819e-62
9.546814	9.02495e-62
9.546441	9.07196e-62
9.546068	9.11921e-62
9.545694	9.16671e-62
9.545321	9.21445e-62
9.544948	9.26245e-62
9.544575	9.31069e-62
9.544202	9.35918e-62
9.543829	9.40793e-62
9.543456	9.45693e-62
9.543082	9.50619e-62
9.542709	9.5557e-62
9.542336	9.60547e-62
9.541963	9.6555e-62
9.541590	9.70579e-62
9.541217	9.75634e-62
9.540844	9.80716e-62
9.540470	9.85824e-62
9.540097	9.90958e-62
9.539724	9.9612e-62
9.539351	1.00131e-61
9.538978	1.00652e-61
9.538605	1.01177e-61
9.538231	1.01704e-61
9.537858	1.02233e-61
9.537485	1.02766e-61
9.537112	1.03301e-61
9.536739	1.03839e-61
9.536366	1.0438e-61
9.535993	1.04924e-61
9.535619	1.0547e-61
9.535246	1.06019e-61
9.534873	1.06572e-61
9.534500	1.07127e-61
9.534127	1.07685e-61
9.533754	1.08245e-61
9.533380	1.08809e-61
9.533007	1.09376e-61
9.532634	1.09946e-61
9.532261	1.10518e-61
9.531888	1.11094e-61
9.531515	1.11673e-61
9.531142	1.12254e-61
9.530768	1.12839e-61
9.530395	1.13427e-61
9.530022	1.14017e-61
9.529649	1.14611e-61
9.529276	1.15208e-61
9.528903	1.15808e-61
9.528530	1.16411e-61
9.528156	1.17018e-61
9.527783	1.17627e-61
9.527410	1.1824e-61
9.527037	1.18856e-61
9.526664	1.19475e-61
9.526291	1.20097e-61
9.525917	1.20723e-61
9.525544	1.21351e-61
9.525171	1.21984e-61
9.524798	1.22619e-61
9.524425	1.23258e-61
9.524052	1.239e-61
9.523679	1.24545e-61
9.523305	1.25194e-61
9.522932	1.25846e-61
9.522559	1.26501e-61
9.522186	1.2716e-61
9.521813	1.27822e-61
9.521440	1.28488e-61
9.521066	1.29157e-61
9.520693	1.2983e-61
9.520320	1.30506e-61
9.519947	1.31186e-61
9.519574	1.31869e-61
9.519201	1.32556e-61
9.518828	1.33246e-61
9.518454	1.3394e-61
9.518081	1.34638e-61
9.517708	1.35339e-61
9.517335	1.36044e-61
9.516962	1.36753e-61
9.516589	1.37465e-61
9.516215	1.38181e-61
9.515842	1.38901e-61
9.515469	1.39624e-61
9.515096	1.40352e-61
9.514723	1.41083e-61
9.514350	1.41817e-61
9.513977	1.42556e-61
9.513603	1.43299e-61
9.513230	1.44045e-61
9.512857	1.44795e-61
9.512484	1.45549e-61
9.512111	1.46307e-61
9.511738	1.4707e-61
9.511365	1.47836e-61
9.510991	1.48606e-61
9.510618	1.4938e-61
9.510245	1.50158e-61
9.509872	1.5094e-61
9.509499	1.51726e-61
9.509126	1.52516e-61
9.508752	1.53311e-61
9.508379	1.54109e-61
9.508006	1.54912e-61
9.507633	1.55719e-61
9.507260	1.5653e-61
9.506887	1.57345e-61
9.506514	1.58164e-61
9.506140	1.58988e-61
9.505767	1.59816e-61
9.505394	1.60649e-61
9.505021	1.61486e-61
9.504648	1.62327e-61
9.504275	1.63172e-61
9.503901	1.64022e-61
9.503528	1.64876e-61
9.503155	1.65735e-61
9.502782	1.66598e-61
9.502409	1.67466e-61
9.502036	1.68338e-61
9.501663	1.69215e-61
9.501289	1.70096e-61
9.500916	1.70982e-61
9.500543	1.71873e-61
9.500170	1.72768e-61
9.499797	1.73668e-61
9.499424	1.74573e-61
9.499051	1.75482e-61
9.498677	1.76396e-61
9.498304	1.77315e-61
9.497931	1.78238e-61
9.497558	1.79167e-61
9.497185	1.801e-61
9.496812	1.81038e-61
9.496438	1.81981e-61
9.496065	1.82929e-61
9.495692	1.83881e-61
9.495319	1.84839e-61
9.494946	1.85802e-61
9.494573	1.8677e-61
9.494200	1.87742e-61
9.493826	1.8872e-61
9.493453	1.89703e-61
9.493080	1.90691e-61
9.492707	1.91685e-61
9.492334	1.92683e-61
9.491961	1.93687e-61
9.491587	1.94695e-61
9.491214	1.95709e-61
9.490841	1.96729e-61
9.490468	1.97753e-61
9.490095	1.98783e-61
9.489722	1.99819e-61
9.489349	2.0086e-61
9.488975	2.01906e-61
9.488602	2.02957e-61
9.488229	2.04015e-61
9.487856	2.05077e-61
9.487483	2.06145e-61
9.487110	2.07219e-61
9.486737	2.08298e-61
9.486363	2.09383e-61
9.485990	2.10474e-61
9.485617	2.1157e-61
9.485244	2.12672e-61
9.484871	2.1378e-61
9.484498	2.14893e-61
9.484124	2.16013e-61
9.483751	2.17138e-61
9.483378	2.18269e-61
9.483005	2.19406e-61
9.482632	2.20548e-61
9.482259	2.21697e-61
9.481886	2.22852e-61
9.481512	2.24013e-61
9.481139	2.25179e-61
9.480766	2.26352e-61
9.480393	2.27531e-61
9.480020	2.28716e-61
9.479647	2.29908e-61
9.479273	2.31105e-61
9.478900	2.32309e-61
9.478527	2.33519e-61
9.478154	2.34735e-61
9.477781	2.35958e-61
9.477408	2.37187e-61
9.477035	2.38422e-61
9.476661	2.39664e-61
9.476288	2.40912e-61
9.475915	2.42167e-61
9.475542	2.43428e-61
9.475169	2.44696e-61
9.474796	2.45971e-61
9.474422	2.47252e-61
9.474049	2.4854e-61
9.473676	2.49834e-61
9.473303	2.51136e-61
9.472930	2.52444e-61
9.472557	2.53759e-61
9.472184	2.5508e-61
9.471810	2.56409e-61
9.471437	2.57744e-61
9.471064	2.59087e-61
9.470691	2.60436e-61
9.470318	2.61793e-61
9.469945	2.63157e-61
9.469572	2.64527e-61
9.469198	2.65905e-61
9.468825	2.6729e-61
9.468452	2.68682e-61
9.468079	2.70082e-61
9.467706	2.71488e-61
9.467333	2.72902e-61
9.466959	2.74324e-61
9.466586	2.75753e-61
9.466213	2.77189e-61
9.465840	2.78633e-61
9.465467	2.80084e-61
9.465094	2.81543e-61
9.464721	2.83009e-61
9.464347	2.84483e-61
9.463974	2.85965e-61
9.463601	2.87455e-61
9.463228	2.88952e-61
9.462855	2.90457e-61
9.462482	2.9197e-61
9.462108	2.93491e-61
9.461735	2.95019e-61
9.461362	2.96556e-61
9.460989	2.98101e-61
9.460616	2.99653e-61
9.460243	3.01214e-61
9.459870	3.02783e-61
9.459496	3.0436e-61
9.459123	3.05945e-61
9.458750	3.07539e-61
9.458377	3.09141e-61
9.458004	3.10751e-61
9.457631	3.12369e-61
9.457258	3.13996e-61
9.456884	3.15632e-61
9.456511	3.17276e-61
9.456138	3.18928e-61
9.455765	3.2059e-61
9.455392	3.22259e-61
9.455019	3.23938e-61
9.454645	3.25625e-61
9.454272	3.27321e-61
9.453899	3.29026e-61
9.453526	3.3074e-61
9.453153	3.32463e-61
9.452780	3.34194e-61
9.452407	3.35935e-61
9.452033	3.37685e-61
9.451660	3.39444e-61
9.451287	3.41212e-61
9.450914	3.42989e-61
9.450541	3.44775e-61
9.450168	3.46571e-61
9.449794	3.48376e-61
9.449421	3.50191e-61
9.449048	3.52015e-61
9.448675	3.53849e-61
9.448302	3.55692e-61
9.447929	3.57544e-61
9.447556	3.59407e-61
9.447182	3.61279e-61
9.446809	3.6316e-61
9.446436	3.65052e-61
9.446063	3.66953e-61
9.445690	3.68865e-61
9.445317	3.70786e-61
9.444943	3.72717e-61
9.444570	3.74659e-61
9.444197	3.7661e-61
9.443824	3.78572e-61
9.443451	3.80543e-61
9.443078	3.82526e-61
9.442705	3.84518e-61
9.442331	3.86521e-61
9.441958	3.88534e-61
9.441585	3.90558e-61
9.441212	3.92592e-61
9.440839	3.94637e-61
9.440466	3.96692e-61
9.440093	3.98759e-61
9.439719	4.00836e-61
9.439346	4.02923e-61
9.438973	4.05022e-61
9.438600	4.07132e-61
9.438227	4.09252e-61
9.437854	4.11384e-61
9.437480	4.13527e-61
9.437107	4.15681e-61
9.436734	4.17846e-61
9.436361	4.20022e-61
9.435988	4.2221e-61
9.435615	4.24409e-61
9.435242	4.2662e-61
9.434868	4.28842e-61
9.434495	4.31076e-61
9.434122	4.33321e-61
9.433749	4.35578e-61
9.433376	4.37847e-61
9.433003	4.40127e-61
9.432629	4.4242e-61
9.432256	4.44724e-61
9.431883	4.47041e-61
9.431510	4.49369e-61
9.431137	4.5171e-61
9.430764	4.54062e-61
9.430391	4.56427e-61
9.430017	4.58805e-61
9.429644	4.61195e-61
9.429271	4.63597e-61
9.428898	4.66012e-61
9.428525	4.68439e-61
9.428152	4.70879e-61
9.427779	4.73331e-61
9.427405	4.75797e-61
9.427032	4.78275e-61
9.426659	4.80766e-61
9.426286	4.8327e-61
9.425913	4.85788e-61
9.425540	4.88318e-61
9.425166	4.90861e-61
9.424793	4.93418e-61
9.424420	4.95988e-61
9.424047	4.98572e-61
9.423674	5.01168e-61
9.423301	5.03779e-61
9.422928	5.06403e-61
9.422554	5.09041e-61
9.422181	5.11692e-61
9.421808	5.14357e-61
9.421435	5.17036e-61
9.421062	5.19729e-61
9.420689	5.22437e-61
9.420315	5.25158e-61
9.419942	5.27893e-61
9.419569	5.30643e-61
9.419196	5.33407e-61
9.418823	5.36185e-61
9.418450	5.38978e-61
9.418077	5.41785e-61
9.417703	5.44607e-61
9.417330	5.47444e-61
9.416957	5.50295e-61
9.416584	5.53162e-61
9.416211	5.56043e-61
9.415838	5.58939e-61
9.415464	5.6185e-61
9.415091	5.64777e-61
9.414718	5.67719e-61
9.414345	5.70676e-61
9.413972	5.73648e-61
9.413599	5.76636e-61
9.413226	5.7964e-61
9.412852	5.82659e-61
9.412479	5.85694e-61
9.412106	5.88744e-61
9.411733	5.91811e-61
9.411360	5.94894e-61
9.410987	5.97992e-61
9.410614	6.01107e-61
9.410240	6.04238e-61
9.409867	6.07385e-61
9.409494	6.10549e-61
9.409121	6.13729e-61
9.408748	6.16926e-61
9.408375	6.20139e-61
9.408001	6.23369e-61
9.407628	6.26616e-61
9.407255	6.2988e-61
9.406882	6.33161e-61
9.406509	6.36459e-61
9.406136	6.39774e-61
9.405763	6.43106e-61
9.405389	6.46456e-61
9.405016	6.49823e-61
9.404643	6.53208e-61
9.404270	6.5661e-61
9.403897	6.60031e-61
9.403524	6.63468e-61
9.403150	6.66924e-61
9.402777	6.70398e-61
9.402404	6.7389e-61
9.402031	6.774e-61
9.401658	6.80928e-61
9.401285	6.84475e-61
9.400912	6.8804e-61
9.400538	6.91624e-61
9.400165	6.95227e-61
9.399792	6.98848e-61
9.399419	7.02488e-61
9.399046	7.06147e-61
9.398673	7.09825e-61
9.398300	7.13522e-61
9.397926	7.17239e-61
9.397553	7.20975e-61
9.397180	7.2473e-61
9.396807	7.28505e-61
9.396434	7.323e-61
9.396061	7.36114e-61
9.395687	7.39948e-61
9.395314	7.43802e-61
9.394941	7.47677e-61
9.394568	7.51571e-61
9.394195	7.55486e-61
9.393822	7.59421e-61
9.393449	7.63377e-61
9.393075	7.67353e-61
9.392702	7.7135e-61
9.392329	7.75367e-61
9.391956	7.79406e-61
9.391583	7.83466e-61
9.391210	7.87547e-61
9.390836	7.91649e-61
9.390463	7.95772e-61
9.390090	7.99917e-61
9.389717	8.04084e-61
9.389344	8.08272e-61
9.388971	8.12482e-61
9.388598	8.16714e-61
9.388224	8.20968e-61
9.387851	8.25244e-61
9.387478	8.29543e-61
9.387105	8.33864e-61
9.386732	8.38207e-61
9.386359	8.42573e-61
9.385985	8.46962e-61
9.385612	8.51373e-61
9.385239	8.55808e-61
9.384866	8.60266e-61
9.384493	8.64746e-61
9.384120	8.69251e-61
9.383747	8.73778e-61
9.383373	8.7833e-61
9.383000	8.82905e-61
9.382627	8.87504e-61
9.382254	8.92126e-61
9.381881	8.96773e-61
9.381508	9.01444e-61
9.381135	9.0614e-61
9.380761	9.10859e-61
9.380388	9.15604e-61
9.380015	9.20373e-61
9.379642	9.25167e-61
9.379269	9.29986e-61
9.378896	9.3483e-61
9.378522	9.39699e-61
9.378149	9.44594e-61
9.377776	9.49514e-61
9.377403	9.5446e-61
9.377030	9.59431e-61
9.376657	9.64429e-61
9.376284	9.69452e-61
9.375910	9.74502e-61
9.375537	9.79578e-61
9.375164	9.8468e-61
9.374791	9.89809e-61
9.374418	9.94965e-61
9.374045	1.00015e-60
9.373671	1.00536e-60
9.373298	1.01059e-60
9.372925	1.01586e-60
9.372552	1.02115e-60
9.372179	1.02647e-60
9.371806	1.03181e-60
9.371433	1.03719e-60
9.371059	1.04259e-60
9.370686	1.04802e-60
9.370313	1.05348e-60
9.369940	1.05897e-60
9.369567	1.06448e-60
9.369194	1.07003e-60
9.368821	1.0756e-60
9.368447	1.0812e-60
9.368074	1.08684e-60
9.367701	1.0925e-60
9.367328	1.09819e-60
9.366955	1.10391e-60
9.366582	1.10966e-60
9.366208	1.11544e-60
9.365835	1.12125e-60
9.365462	1.12709e-60
9.365089	1.13296e-60
9.364716	1.13886e-60
9.364343	1.14479e-60
9.363970	1.15076e-60
9.363596	1.15675e-60
9.363223	1.16278e-60
9.362850	1.16883e-60
9.362477	1.17492e-60
9.362104	1.18104e-60
9.361731	1.18719e-60
9.361357	1.19338e-60
9.360984	1.19959e-60
9.360611	1.20584e-60
9.360238	1.21212e-60
9.359865	1.21843e-60
9.359492	1.22478e-60
9.359119	1.23116e-60
9.358745	1.23757e-60
9.358372	1.24402e-60
9.357999	1.2505e-60
9.357626	1.25701e-60
9.357253	1.26356e-60
9.356880	1.27014e-60
9.356507	1.27676e-60
9.356133	1.28341e-60
9.355760	1.29009e-60
9.355387	1.29681e-60
9.355014	1.30357e-60
9.354641	1.31036e-60
9.354268	1.31718e-60
9.353894	1.32404e-60
9.353521	1.33094e-60
9.353148	1.33787e-60
9.352775	1.34484e-60
9.352402	1.35185e-60
9.352029	1.35889e-60
9.351656	1.36597e-60
9.351282	1.37308e-60
9.350909	1.38023e-60
9.350536	1.38742e-60
9.350163	1.39465e-60
9.349790	1.40191e-60
9.349417	1.40922e-60
9.349043	1.41656e-60
9.348670	1.42394e-60
9.348297	1.43135e-60
9.347924	1.43881e-60
9.347551	1.4463e-60
9.347178	1.45384e-60
9.346805	1.46141e-60
9.346431	1.46902e-60
9.346058	1.47667e-60
9.345685	1.48437e-60
9.345312	1.4921e-60
9.344939	1.49987e-60
9.344566	1.50768e-60
9.344192	1.51553e-60
9.343819	1.52343e-60
9.343446	1.53136e-60
9.343073	1.53934e-60
9.342700	1.54736e-60
9.342327	1.55542e-60
9.341954	1.56352e-60
9.341580	1.57166e-60
9.341207	1.57985e-60
9.340834	1.58808e-60
9.340461	1.59635e-60
9.340088	1.60467e-60
9.339715	1.61303e-60
9.339342	1.62143e-60
9.338968	1.62987e-60
9.338595	1.63836e-60
9.338222	1.6469e-60
9.337849	1.65548e-60
9.337476	1.6641e-60
9.337103	1.67277e-60
9.336729	1.68148e-60
9.336356	1.69024e-60
9.335983	1.69904e-60
9.335610	1.70789e-60
9.335237	1.71679e-60
9.334864	1.72573e-60
9.334491	1.73472e-60
9.334117	1.74376e-60
9.333744	1.75284e-60
9.333371	1.76197e-60
9.332998	1.77115e-60
9.332625	1.78037e-60
9.332252	1.78965e-60
9.331878	1.79897e-60
9.331505	1.80834e-60
9.331132	1.81776e-60
9.330759	1.82723e-60
9.330386	1.83674e-60
9.330013	1.84631e-60
9.329640	1.85593e-60
9.329266	1.8656e-60
9.328893	1.87531e-60
9.328520	1.88508e-60
9.328147	1.8949e-60
9.327774	1.90477e-60
9.327401	1.91469e-60
9.327028	1.92467e-60
9.326654	1.93469e-60
9.326281	1.94477e-60
9.325908	1.9549e-60
9.325535	1.96508e-60
9.325162	1.97532e-60
9.324789	1.98561e-60
9.324415	1.99595e-60
9.324042	2.00635e-60
9.323669	2.0168e-60
9.323296	2.0273e-60
9.322923	2.03786e-60
9.322550	2.04848e-60
9.322177	2.05915e-60
9.321803	2.06987e-60
9.321430	2.08065e-60
9.321057	2.09149e-60
9.320684	2.10239e-60
9.320311	2.11334e-60
9.319938	2.12434e-60
9.319564	2.13541e-60
9.319191	2.14653e-60
9.318818	2.15771e-60
9.318445	2.16895e-60
9.318072	2.18025e-60
9.317699	2.19161e-60
9.317326	2.20302e-60
9.316952	2.2145e-60
9.316579	2.22603e-60
9.316206	2.23763e-60
9.315833	2.24928e-60
9.315460	2.261e-60
9.315087	2.27278e-60
9.314713	2.28462e-60
9.314340	2.29652e-60
9.313967	2.30848e-60
9.313594	2.3205e-60
9.313221	2.33259e-60
9.312848	2.34474e-60
9.312475	2.35695e-60
9.312101	2.36923e-60
9.311728	2.38157e-60
9.311355	2.39398e-60
9.310982	2.40645e-60
9.310609	2.41898e-60
9.310236	2.43158e-60
9.309863	2.44425e-60
9.309489	2.45698e-60
9.309116	2.46978e-60
9.308743	2.48264e-60
9.308370	2.49557e-60
9.307997	2.50857e-60
9.307624	2.52164e-60
9.307250	2.53477e-60
9.306877	2.54798e-60
9.306504	2.56125e-60
9.306131	2.57459e-60
9.305758	2.588e-60
9.305385	2.60148e-60
9.305012	2.61503e-60
9.304638	2.62866e-60
9.304265	2.64235e-60
9.303892	2.65611e-60
9.303519	2.66995e-60
9.303146	2.68385e-60
9.302773	2.69783e-60
9.302399	2.71189e-60
9.302026	2.72601e-60
9.301653	2.74021e-60
9.301280	2.75449e-60
9.300907	2.76883e-60
9.300534	2.78326e-60
9.300161	2.79775e-60
9.299787	2.81233e-60
9.299414	2.82698e-60
9.299041	2.8417e-60
9.298668	2.8565e-60
9.298295	2.87138e-60
9.297922	2.88634e-60
9.297549	2.90137e-60
9.297175	2.91649e-60
9.296802	2.93168e-60
9.296429	2.94695e-60
9.296056	2.9623e-60
9.295683	2.97773e-60
9.295310	2.99324e-60
9.294936	3.00883e-60
9.294563	3.0245e-60
9.294190	3.04026e-60
9.293817	3.05609e-60
9.293444	3.07201e-60
9.293071	3.08802e-60
9.292698	3.1041e-60
9.292324	3.12027e-60
9.291951	3.13652e-60
9.291578	3.15286e-60
9.291205	3.16928e-60
9.290832	3.18579e-60
9.290459	3.20239e-60
9.290085	3.21907e-60
9.289712	3.23584e-60
9.289339	3.25269e-60
9.288966	3.26963e-60
9.288593	3.28666e-60
9.288220	3.30378e-60
9.287847	3.32099e-60
9.287473	3.33829e-60
9.287100	3.35568e-60
9.286727	3.37316e-60
9.286354	3.39073e-60
9.285981	3.40839e-60
9.285608	3.42615e-60
9.285234	3.44399e-60
9.284861	3.46193e-60
9.284488	3.47997e-60
9.284115	3.49809e-60
9.283742	3.51631e-60
9.283369	3.53463e-60
9.282996	3.55304e-60
9.282622	3.57155e-60
9.282249	3.59015e-60
9.281876	3.60885e-60
9.281503	3.62765e-60
9.281130	3.64655e-60
9.280757	3.66554e-60
9.280384	3.68464e-60
9.280010	3.70383e-60
9.279637	3.72312e-60
9.279264	3.74252e-60
9.278891	3.76201e-60
9.278518	3.78161e-60
9.278145	3.8013e-60
9.277771	3.82111e-60
9.277398	3.84101e-60
9.277025	3.86102e-60
9.276652	3.88113e-60
9.276279	3.90134e-60
9.275906	3.92167e-60
9.275533	3.94209e-60
9.275159	3.96263e-60
9.274786	3.98327e-60
9.274413	4.00402e-60
9.274040	4.02487e-60
9.273667	4.04584e-60
9.273294	4.06691e-60
9.272920	4.0881e-60
9.272547	4.10939e-60
9.272174	4.1308e-60
9.271801	4.15232e-60
9.271428	4.17395e-60
9.271055	4.19569e-60
9.270682	4.21754e-60
9.270308	4.23951e-60
9.269935	4.26159e-60
9.269562	4.28379e-60
9.269189	4.30611e-60
9.268816	4.32854e-60
9.268443	4.35108e-60
9.268070	4.37375e-60
9.267696	4.39653e-60
9.267323	4.41943e-60
9.266950	4.44245e-60
9.266577	4.46559e-60
9.266204	4.48885e-60
9.265831	4.51224e-60
9.265457	4.53574e-60
9.265084	4.55937e-60
9.264711	4.58312e-60
9.264338	4.60699e-60
9.263965	4.63099e-60
9.263592	4.65511e-60
9.263219	4.67936e-60
9.262845	4.70373e-60
9.262472	4.72823e-60
9.262099	4.75286e-60
9.261726	4.77762e-60
9.261353	4.80251e-60
9.260980	4.82752e-60
9.260606	4.85267e-60
9.260233	4.87795e-60
9.259860	4.90336e-60
9.259487	4.9289e-60
9.259114	4.95457e-60
9.258741	4.98038e-60
9.258368	5.00632e-60
9.257994	5.0324e-60
9.257621	5.05861e-60
9.257248	5.08496e-60
9.256875	5.11145e-60
9.256502	5.13808e-60
9.256129	5.16484e-60
9.255755	5.19174e-60
9.255382	5.21879e-60
9.255009	5.24597e-60
9.254636	5.2733e-60
9.254263	5.30077e-60
9.253890	5.32838e-60
9.253517	5.35613e-60
9.253143	5.38403e-60
9.252770	5.41208e-60
9.252397	5.44027e-60
9.252024	5.46861e-60
9.251651	5.49709e-60
9.251278	5.52573e-60
9.250905	5.55451e-60
9.250531	5.58345e-60
9.250158	5.61253e-60
9.249785	5.64176e-60
9.249412	5.67115e-60
9.249039	5.70069e-60
9.248666	5.73039e-60
9.248292	5.76024e-60
9.247919	5.79024e-60
9.247546	5.8204e-60
9.247173	5.85072e-60
9.246800	5.8812e-60
9.246427	5.91183e-60
9.246054	5.94263e-60
9.245680	5.97358e-60
9.245307	6.0047e-60
9.244934	6.03598e-60
9.244561	6.06742e-60
9.244188	6.09902e-60
9.243815	6.13079e-60
9.243441	6.16273e-60
9.243068	6.19483e-60
9.242695	6.2271e-60
9.242322	6.25954e-60
9.241949	6.29214e-60
9.241576	6.32492e-60
9.241203	6.35786e-60
9.240829	6.39098e-60
9.240456	6.42427e-60
9.240083	6.45774e-60
9.239710	6.49138e-60
9.239337	6.52519e-60
9.238964	6.55918e-60
9.238591	6.59335e-60
9.238217	6.62769e-60
9.237844	6.66221e-60
9.237471	6.69692e-60
9.237098	6.7318e-60
9.236725	6.76687e-60
9.236352	6.80212e-60
9.235978	6.83755e-60
9.235605	6.87317e-60
9.235232	6.90897e-60
9.234859	6.94496e-60
9.234486	6.98113e-60
9.234113	7.0175e-60
9.233740	7.05405e-60
9.233366	7.0908e-60
9.232993	7.12773e-60
9.232620	7.16486e-60
9.232247	7.20218e-60
9.231874	7.2397e-60
9.231501	7.27741e-60
9.231127	7.31532e-60
9.230754	7.35342e-60
9.230381	7.39173e-60
9.230008	7.43023e-60
9.229635	7.46894e-60
9.229262	7.50784e-60
9.228889	7.54695e-60
9.228515	7.58626e-60
9.228142	7.62578e-60
9.227769	7.6655e-60
9.227396	7.70543e-60
9.227023	7.74557e-60
9.226650	7.78592e-60
9.226277	7.82647e-60
9.225903	7.86724e-60
9.225530	7.90822e-60
9.225157	7.94942e-60
9.224784	7.99082e-60
9.224411	8.03245e-60
9.224038	8.07429e-60
9.223664	8.11635e-60
9.223291	8.15863e-60
9.222918	8.20113e-60
9.222545	8.24385e-60
9.222172	8.28679e-60
9.221799	8.32995e-60
9.221426	8.37335e-60
9.221052	8.41696e-60
9.220679	8.46081e-60
9.220306	8.50488e-60
9.219933	8.54918e-60
9.219560	8.59371e-60
9.219187	8.63848e-60
9.218813	8.68348e-60
9.218440	8.72871e-60
9.218067	8.77418e-60
9.217694	8.81988e-60
9.217321	8.86583e-60
9.216948	8.91201e-60
9.216575	8.95843e-60
9.216201	9.0051e-60
9.215828	9.052e-60
9.215455	9.09916e-60
9.215082	9.14655e-60
9.214709	9.1942e-60
9.214336	9.24209e-60
9.213962	9.29023e-60
9.213589	9.33863e-60
9.213216	9.38727e-60
9.212843	9.43617e-60
9.212470	9.48532e-60
9.212097	9.53473e-60
9.211724	9.5844e-60
9.211350	9.63433e-60
9.210977	9.68451e-60
9.210604	9.73496e-60
9.210231	9.78567e-60
9.209858	9.83664e-60
9.209485	9.88788e-60
9.209112	9.93939e-60
9.208738	9.99116e-60
9.208365	1.00432e-59
9.207992	1.00955e-59
9.207619	1.01481e-59
9.207246	1.0201e-59
9.206873	1.02541e-59
9.206499	1.03075e-59
9.206126	1.03612e-59
9.205753	1.04152e-59
9.205380	1.04694e-59
9.205007	1.0524e-59
9.204634	1.05788e-59
9.204261	1.06339e-59
9.203887	1.06893e-59
9.203514	1.0745e-59
9.203141	1.08009e-59
9.202768	1.08572e-59
9.202395	1.09138e-59
9.202022	1.09706e-59
9.201648	1.10278e-59
9.201275	1.10852e-59
9.200902	1.1143e-59
9.200529	1.1201e-59
9.200156	1.12593e-59
9.199783	1.1318e-59
9.199410	1.1377e-59
9.199036	1.14362e-59
9.198663	1.14958e-59
9.198290	1.15557e-59
9.197917	1.16159e-59
9.197544	1.16764e-59
9.197171	1.17372e-59
9.196798	1.17983e-59
9.196424	1.18598e-59
9.196051	1.19216e-59
9.195678	1.19837e-59
9.195305	1.20461e-59
9.194932	1.21088e-59
9.194559	1.21719e-59
9.194185	1.22353e-59
9.193812	1.22991e-59
9.193439	1.23631e-59
9.193066	1.24275e-59
9.192693	1.24923e-59
9.192320	1.25573e-59
9.191947	1.26227e-59
9.191573	1.26885e-59
9.191200	1.27546e-59
9.190827	1.2821e-59
9.190454	1.28878e-59
9.190081	1.2955e-59
9.189708	1.30224e-59
9.189334	1.30903e-59
9.188961	1.31585e-59
9.188588	1.3227e-59
9.188215	1.32959e-59
9.187842	1.33652e-59
9.187469	1.34348e-59
9.187096	1.35048e-59
9.186722	1.35751e-59
9.186349	1.36458e-59
9.185976	1.37169e-59
9.185603	1.37884e-59
9.185230	1.38602e-59
9.184857	1.39324e-59
9.184483	1.4005e-59
9.184110	1.40779e-59
9.183737	1.41513e-59
9.183364	1.4225e-59
9.182991	1.42991e-59
9.182618	1.43736e-59
9.182245	1.44484e-59
9.181871	1.45237e-59
9.181498	1.45993e-59
9.181125	1.46754e-59
9.180752	1.47518e-59
9.180379	1.48287e-59
9.180006	1.49059e-59
9.179633	1.49836e-59
9.179259	1.50616e-59
9.178886	1.51401e-59
9.178513	1.52189e-59
9.178140	1.52982e-59
9.177767	1.53779e-59
9.177394	1.5458e-59
9.177020	1.55385e-59
9.176647	1.56195e-59
9.176274	1.57008e-59
9.175901	1.57826e-59
9.175528	1.58648e-59
9.175155	1.59475e-59
9.174782	1.60306e-59
9.174408	1.61141e-59
9.174035	1.6198e-59
9.173662	1.62824e-59
9.173289	1.63672e-59
9.172916	1.64525e-59
9.172543	1.65382e-59
9.172169	1.66243e-59
9.171796	1.67109e-59
9.171423	1.6798e-59
9.171050	1.68855e-59
9.170677	1.69734e-59
9.170304	1.70618e-59
9.169931	1.71507e-59
9.169557	1.72401e-59
9.169184	1.73299e-59
9.168811	1.74201e-59
9.168438	1.75109e-59
9.168065	1.76021e-59
9.167692	1.76938e-59
9.167319	1.7786e-59
9.166945	1.78786e-59
9.166572	1.79717e-59
9.166199	1.80654e-59
9.165826	1.81595e-59
9.165453	1.82541e-59
9.165080	1.83491e-59
9.164706	1.84447e-59
9.164333	1.85408e-59
9.163960	1.86374e-59
9.163587	1.87345e-59
9.163214	1.88321e-59
9.162841	1.89302e-59
9.162468	1.90288e-59
9.162094	1.91279e-59
9.161721	1.92275e-59
9.161348	1.93277e-59
9.160975	1.94284e-59
9.160602	1.95296e-59
9.160229	1.96313e-59
9.159855	1.97336e-59
9.159482	1.98364e-59
9.159109	1.99397e-59
9.158736	2.00436e-59
9.158363	2.0148e-59
9.157990	2.02529e-59
9.157617	2.03584e-59
9.157243	2.04645e-59
9.156870	2.05711e-59
9.156497	2.06782e-59
9.156124	2.0786e-59
9.155751	2.08942e-59
9.155378	2.10031e-59
9.155004	2.11125e-59
9.154631	2.12225e-59
9.154258	2.1333e-59
9.153885	2.14441e-59
9.153512	2.15558e-59
9.153139	2.16681e-59
9.152766	2.1781e-59
9.152392	2.18945e-59
9.152019	2.20085e-59
9.151646	2.21232e-59
9.151273	2.22384e-59
9.150900	2.23542e-59
9.150527	2.24707e-59
9.150154	2.25877e-59
9.149780	2.27054e-59
9.149407	2.28237e-59
9.149034	2.29426e-59
9.148661	2.30621e-59
9.148288	2.31822e-59
9.147915	2.3303e-59
9.147541	2.34244e-59
9.147168	2.35464e-59
9.146795	2.36691e-59
9.146422	2.37923e-59
9.146049	2.39163e-59
9.145676	2.40409e-59
9.145303	2.41661e-59
9.144929	2.4292e-59
9.144556	2.44185e-59
9.144183	2.45457e-59
9.143810	2.46736e-59
9.143437	2.48021e-59
9.143064	2.49313e-59
9.142690	2.50612e-59
9.142317	2.51917e-59
9.141944	2.5323e-59
9.141571	2.54549e-59
9.141198	2.55875e-59
9.140825	2.57208e-59
9.140452	2.58547e-59
9.140078	2.59894e-59
9.139705	2.61248e-59
9.139332	2.62609e-59
9.138959	2.63977e-59
9.138586	2.65352e-59
9.138213	2.66734e-59
9.137840	2.68124e-59
9.137466	2.69521e-59
9.137093	2.70925e-59
9.136720	2.72336e-59
9.136347	2.73754e-59
9.135974	2.75181e-59
9.135601	2.76614e-59
9.135227	2.78055e-59
9.134854	2.79503e-59
9.134481	2.80959e-59
9.134108	2.82423e-59
9.133735	2.83894e-59
9.133362	2.85373e-59
9.132989	2.8686e-59
9.132615	2.88354e-59
9.132242	2.89856e-59
9.131869	2.91366e-59
9.131496	2.92884e-59
9.131123	2.94409e-59
9.130750	2.95943e-59
9.130376	2.97485e-59
9.130003	2.99034e-59
9.129630	3.00592e-59
9.129257	3.02158e-59
9.128884	3.03732e-59
9.128511	3.05314e-59
9.128138	3.06904e-59
9.127764	3.08503e-59
9.127391	3.1011e-59
9.127018	3.11726e-59
9.126645	3.13349e-59
9.126272	3.14982e-59
9.125899	3.16623e-59
9.125525	3.18272e-59
9.125152	3.1993e-59
9.124779	3.21596e-59
9.124406	3.23272e-59
9.124033	3.24956e-59
9.123660	3.26648e-59
9.123287	3.2835e-59
9.122913	3.3006e-59
9.122540	3.3178e-59
9.122167	3.33508e-59
9.121794	3.35245e-59
9.121421	3.36992e-59
9.121048	3.38747e-59
9.120675	3.40512e-59
9.120301	3.42286e-59
9.119928	3.44069e-59
9.119555	3.45861e-59
9.119182	3.47663e-59
9.118809	3.49474e-59
9.118436	3.51294e-59
9.118062	3.53124e-59
9.117689	3.54964e-59
9.117316	3.56813e-59
9.116943	3.58672e-59
9.116570	3.6054e-59
9.116197	3.62418e-59
9.115824	3.64306e-59
9.115450	3.66204e-59
9.115077	3.68111e-59
9.114704	3.70029e-59
9.114331	3.71956e-59
9.113958	3.73894e-59
9.113585	3.75842e-59
9.113211	3.778e-59
9.112838	3.79768e-59
9.112465	3.81746e-59
9.112092	3.83735e-59
9.111719	3.85734e-59
9.111346	3.87743e-59
9.110973	3.89763e-59
9.110599	3.91793e-59
9.110226	3.93834e-59
9.109853	3.95886e-59
9.109480	3.97948e-59
9.109107	4.00021e-59
9.108734	4.02105e-59
9.108361	4.04199e-59
9.107987	4.06305e-59
9.107614	4.08421e-59
9.107241	4.10549e-59
9.106868	4.12688e-59
9.106495	4.14837e-59
9.106122	4.16998e-59
9.105748	4.19171e-59
9.105375	4.21354e-59
9.105002	4.23549e-59
9.104629	4.25756e-59
9.104256	4.27973e-59
9.103883	4.30203e-59
9.103510	4.32444e-59
9.103136	4.34697e-59
9.102763	4.36961e-59
9.102390	4.39237e-59
9.102017	4.41525e-59
9.101644	4.43825e-59
9.101271	4.46137e-59
9.100897	4.48461e-59
9.100524	4.50798e-59
9.100151	4.53146e-59
9.099778	4.55506e-59
9.099405	4.57879e-59
9.099032	4.60264e-59
9.098659	4.62662e-59
9.098285	4.65072e-59
9.097912	4.67495e-59
9.097539	4.6993e-59
9.097166	4.72378e-59
9.096793	4.74839e-59
9.096420	4.77313e-59
9.096047	4.79799e-59
9.095673	4.82298e-59
9.095300	4.84811e-59
9.094927	4.87336e-59
9.094554	4.89875e-59
9.094181	4.92427e-59
9.093808	4.94992e-59
9.093434	4.97571e-59
9.093061	5.00163e-59
9.092688	5.02768e-59
9.092315	5.05387e-59
9.091942	5.0802e-59
9.091569	5.10666e-59
9.091196	5.13326e-59
9.090822	5.16e-59
9.090449	5.18688e-59
9.090076	5.2139e-59
9.089703	5.24106e-59
9.089330	5.26837e-59
9.088957	5.29581e-59
9.088583	5.3234e-59
9.088210	5.35113e-59
9.087837	5.379e-59
9.087464	5.40703e-59
9.087091	5.43519e-59
9.086718	5.46351e-59
9.086345	5.49197e-59
9.085971	5.52058e-59
9.085598	5.54933e-59
9.085225	5.57824e-59
9.084852	5.6073e-59
9.084479	5.63651e-59
9.084106	5.66587e-59
9.083732	5.69539e-59
9.083359	5.72506e-59
9.082986	5.75488e-59
9.082613	5.78486e-59
9.082240	5.81499e-59
9.081867	5.84529e-59
9.081494	5.87574e-59
9.081120	5.90634e-59
9.080747	5.93711e-59
9.080374	5.96804e-59
9.080001	5.99913e-59
9.079628	6.03038e-59
9.079255	6.06179e-59
9.078882	6.09337e-59
9.078508	6.12511e-59
9.078135	6.15702e-59
9.077762	6.1891e-59
9.077389	6.22134e-59
9.077016	6.25374e-59
9.076643	6.28632e-59
9.076269	6.31907e-59
9.075896	6.35199e-59
9.075523	6.38508e-59
9.075150	6.41834e-59
9.074777	6.45177e-59
9.074404	6.48538e-59
9.074031	6.51917e-59
9.073657	6.55313e-59
9.073284	6.58726e-59
9.072911	6.62158e-59
9.072538	6.65607e-59
9.072165	6.69075e-59
9.071792	6.7256e-59
9.071418	6.76064e-59
9.071045	6.79586e-59
9.070672	6.83126e-59
9.070299	6.86684e-59
9.069926	6.90261e-59
9.069553	6.93857e-59
9.069180	6.97472e-59
9.068806	7.01105e-59
9.068433	7.04757e-59
9.068060	7.08429e-59
9.067687	7.12119e-59
9.067314	7.15829e-59
9.066941	7.19558e-59
9.066568	7.23306e-59
9.066194	7.27074e-59
9.065821	7.30862e-59
9.065448	7.34669e-59
9.065075	7.38496e-59
9.064702	7.42343e-59
9.064329	7.4621e-59
9.063955	7.50097e-59
9.063582	7.54005e-59
9.063209	7.57933e-59
9.062836	7.61881e-59
9.062463	7.6585e-59
9.062090	7.6984e-59
9.061717	7.7385e-59
9.061343	7.77881e-59
9.060970	7.81933e-59
9.060597	7.86007e-59
9.060224	7.90101e-59
9.059851	7.94217e-59
9.059478	7.98354e-59
9.059104	8.02513e-59
9.058731	8.06694e-59
9.058358	8.10896e-59
9.057985	8.1512e-59
9.057612	8.19367e-59
9.057239	8.23635e-59
9.056866	8.27926e-59
9.056492	8.32239e-59
9.056119	8.36574e-59
9.055746	8.40932e-59
9.055373	8.45313e-59
9.055000	8.49716e-59
9.054627	8.54143e-59
9.054253	8.58592e-59
9.053880	8.63065e-59
9.053507	8.67561e-59
9.053134	8.7208e-59
9.052761	8.76623e-59
9.052388	8.8119e-59
9.052015	8.8578e-59
9.051641	8.90395e-59
9.051268	8.95033e-59
9.050895	8.99696e-59
9.050522	9.04382e-59
9.050149	9.09094e-59
9.049776	9.13829e-59
9.049403	9.1859e-59
9.049029	9.23375e-59
9.048656	9.28185e-59
9.048283	9.3302e-59
9.047910	9.37881e-59
9.047537	9.42767e-59
9.047164	9.47678e-59
9.046790	9.52615e-59
9.046417	9.57577e-59
9.046044	9.62566e-59
9.045671	9.6758e-59
9.045298	9.7262e-59
9.044925	9.77687e-59
9.044552	9.8278e-59
9.044178	9.879e-59
9.043805	9.93046e-59
9.043432	9.98219e-59
9.043059	1.00342e-58
9.042686	1.00865e-58
9.042313	1.0139e-58
9.041939	1.01918e-58
9.041566	1.02449e-58
9.041193	1.02983e-58
9.040820	1.03519e-58
9.040447	1.04059e-58
9.040074	1.04601e-58
9.039701	1.05146e-58
9.039327	1.05693e-58
9.038954	1.06244e-58
9.038581	1.06797e-58
9.038208	1.07354e-58
9.037835	1.07913e-58
9.037462	1.08475e-58
9.037089	1.0904e-58
9.036715	1.09608e-58
9.036342	1.10179e-58
9.035969	1.10753e-58
9.035596	1.1133e-58
9.035223	1.1191e-58
9.034850	1.12493e-58
9.034476	1.13079e-58
9.034103	1.13668e-58
9.033730	1.1426e-58
9.033357	1.14856e-58
9.032984	1.15454e-58
9.032611	1.16055e-58
9.032238	1.1666e-58
9.031864	1.17268e-58
9.031491	1.17879e-58
9.031118	1.18493e-58
9.030745	1.1911e-58
9.030372	1.1973e-58
9.029999	1.20354e-58
9.029625	1.20981e-58
9.029252	1.21611e-58
9.028879	1.22245e-58
9.028506	1.22882e-58
9.028133	1.23522e-58
9.027760	1.24165e-58
9.027387	1.24812e-58
9.027013	1.25462e-58
9.026640	1.26116e-58
9.026267	1.26773e-58
9.025894	1.27433e-58
9.025521	1.28097e-58
9.025148	1.28764e-58
9.024774	1.29435e-58
9.024401	1.30109e-58
9.024028	1.30787e-58
9.023655	1.31469e-58
9.023282	1.32153e-58
9.022909	1.32842e-58
9.022536	1.33534e-58
9.022162	1.3423e-58
9.021789	1.34929e-58
9.021416	1.35632e-58
9.021043	1.36338e-58
9.020670	1.37049e-58
9.020297	1.37762e-58
9.019924	1.3848e-58
9.019550	1.39202e-58
9.019177	1.39927e-58
9.018804	1.40656e-58
9.018431	1.41388e-58
9.018058	1.42125e-58
9.017685	1.42865e-58
9.017311	1.4361e-58
9.016938	1.44358e-58
9.016565	1.4511e-58
9.016192	1.45866e-58
9.015819	1.46625e-58
9.015446	1.47389e-58
9.015073	1.48157e-58
9.014699	1.48929e-58
9.014326	1.49705e-58
9.013953	1.50485e-58
9.013580	1.51269e-58
9.013207	1.52057e-58
9.012834	1.52849e-58
9.012460	1.53645e-58
9.012087	1.54445e-58
9.011714	1.5525e-58
9.011341	1.56059e-58
9.010968	1.56872e-58
9.010595	1.57689e-58
9.010222	1.5851e-58
9.009848	1.59336e-58
9.009475	1.60166e-58
9.009102	1.61001e-58
9.008729	1.61839e-58
9.008356	1.62682e-58
9.007983	1.6353e-58
9.007610	1.64382e-58
9.007236	1.65238e-58
9.006863	1.66099e-58
9.006490	1.66964e-58
9.006117	1.67834e-58
9.005744	1.68708e-58
9.005371	1.69587e-58
9.004997	1.70471e-58
9.004624	1.71359e-58
9.004251	1.72251e-58
9.003878	1.73149e-58
9.003505	1.74051e-58
9.003132	1.74957e-58
9.002759	1.75869e-58
9.002385	1.76785e-58
9.002012	1.77706e-58
9.001639	1.78632e-58
9.001266	1.79562e-58
9.000893	1.80498e-58
9.000520	1.81438e-58
9.000146	1.82383e-58
8.999773	1.83333e-58
8.999400	1.84288e-58
8.999027	1.85248e-58
8.998654	1.86213e-58
8.998281	1.87183e-58
8.997908	1.88159e-58
8.997534	1.89139e-58
8.997161	1.90124e-58
8.996788	1.91115e-58
8.996415	1.9211e-58
8.996042	1.93111e-58
8.995669	1.94117e-58
8.995296	1.95128e-58
8.994922	1.96145e-58
8.994549	1.97166e-58
8.994176	1.98194e-58
8.993803	1.99226e-58
8.993430	2.00264e-58
8.993057	2.01307e-58
8.992683	2.02356e-58
8.992310	2.0341e-58
8.991937	2.0447e-58
8.991564	2.05535e-58
8.991191	2.06606e-58
8.990818	2.07682e-58
8.990445	2.08764e-58
8.990071	2.09851e-58
8.989698	2.10945e-58
8.989325	2.12043e-58
8.988952	2.13148e-58
8.988579	2.14259e-58
8.988206	2.15375e-58
8.987832	2.16497e-58
8.987459	2.17624e-58
8.987086	2.18758e-58
8.986713	2.19898e-58
8.986340	2.21043e-58
8.985967	2.22195e-58
8.985594	2.23352e-58
8.985220	2.24516e-58
8.984847	2.25686e-58
8.984474	2.26861e-58
8.984101	2.28043e-58
8.983728	2.29231e-58
8.983355	2.30425e-58
8.982981	2.31626e-58
8.982608	2.32832e-58
8.982235	2.34045e-58
8.981862	2.35264e-58
8.981489	2.3649e-58
8.981116	2.37722e-58
8.980743	2.3896e-58
8.980369	2.40205e-58
8.979996	2.41457e-58
8.979623	2.42715e-58
8.979250	2.43979e-58
8.978877	2.4525e-58
8.978504	2.46528e-58
8.978131	2.47812e-58
8.977757	2.49103e-58
8.977384	2.50401e-58
8.977011	2.51705e-58
8.976638	2.53016e-58
8.976265	2.54334e-58
8.975892	2.55659e-58
8.975518	2.56991e-58
8.975145	2.5833e-58
8.974772	2.59676e-58
8.974399	2.61028e-58
8.974026	2.62388e-58
8.973653	2.63755e-58
8.973280	2.65129e-58
8.972906	2.6651e-58
8.972533	2.67899e-58
8.972160	2.69294e-58
8.971787	2.70697e-58
8.971414	2.72108e-58
8.971041	2.73525e-58
8.970667	2.7495e-58
8.970294	2.76382e-58
8.969921	2.77822e-58
8.969548	2.79269e-58
8.969175	2.80724e-58
8.968802	2.82187e-58
8.968429	2.83657e-58
8.968055	2.85135e-58
8.967682	2.8662e-58
8.967309	2.88113e-58
8.966936	2.89614e-58
8.966563	2.91123e-58
8.966190	2.92639e-58
8.965817	2.94164e-58
8.965443	2.95696e-58
8.965070	2.97237e-58
8.964697	2.98785e-58
8.964324	3.00342e-58
8.963951	3.01906e-58
8.963578	3.03479e-58
8.963204	3.0506e-58
8.962831	3.06649e-58
8.962458	3.08247e-58
8.962085	3.09853e-58
8.961712	3.11467e-58
8.961339	3.13089e-58
8.960966	3.1472e-58
8.960592	3.1636e-58
8.960219	3.18008e-58
8.959846	3.19665e-58
8.959473	3.2133e-58
8.959100	3.23004e-58
8.958727	3.24687e-58
8.958353	3.26378e-58
8.957980	3.28078e-58
8.957607	3.29788e-58
8.957234	3.31506e-58
8.956861	3.33233e-58
8.956488	3.34969e-58
8.956115	3.36714e-58
8.955741	3.38468e-58
8.955368	3.40231e-58
8.954995	3.42003e-58
8.954622	3.43785e-58
8.954249	3.45576e-58
8.953876	3.47376e-58
8.953502	3.49186e-58
8.953129	3.51005e-58
8.952756	3.52834e-58
8.952383	3.54672e-58
8.952010	3.56519e-58
8.951637	3.58377e-58
8.951264	3.60244e-58
8.950890	3.6212e-58
8.950517	3.64007e-58
8.950144	3.65903e-58
8.949771	3.67809e-58
8.949398	3.69725e-58
8.949025	3.71652e-58
8.948652	3.73588e-58
8.948278	3.75534e-58
8.947905	3.7749e-58
8.947532	3.79457e-58
8.947159	3.81434e-58
8.946786	3.83421e-58
8.946413	3.85418e-58
8.946039	3.87426e-58
8.945666	3.89444e-58
8.945293	3.91473e-58
8.944920	3.93513e-58
8.944547	3.95563e-58
8.944174	3.97623e-58
8.943801	3.99695e-58
8.943427	4.01777e-58
8.943054	4.0387e-58
8.942681	4.05974e-58
8.942308	4.08089e-58
8.941935	4.10215e-58
8.941562	4.12352e-58
8.941188	4.145e-58
8.940815	4.16659e-58
8.940442	4.1883e-58
8.940069	4.21012e-58
8.939696	4.23205e-58
8.939323	4.2541e-58
8.938950	4.27626e-58
8.938576	4.29854e-58
8.938203	4.32093e-58
8.937830	4.34344e-58
8.937457	4.36607e-58
8.937084	4.38882e-58
8.936711	4.41168e-58
8.936338	4.43466e-58
8.935964	4.45777e-58
8.935591	4.48099e-58
8.935218	4.50433e-58
8.934845	4.5278e-58
8.934472	4.55139e-58
8.934099	4.5751e-58
8.933725	4.59893e-58
8.933352	4.62289e-58
8.932979	4.64697e-58
8.932606	4.67118e-58
8.932233	4.69552e-58
8.931860	4.71998e-58
8.931487	4.74457e-58
8.931113	4.76928e-58
8.930740	4.79413e-58
8.930367	4.81911e-58
8.929994	4.84421e-58
8.929621	4.86945e-58
8.929248	4.89481e-58
8.928874	4.92031e-58
8.928501	4.94595e-58
8.928128	4.97171e-58
8.927755	4.99761e-58
8.927382	5.02365e-58
8.927009	5.04982e-58
8.926636	5.07613e-58
8.926262	5.10257e-58
8.925889	5.12916e-58
8.925516	5.15588e-58
8.925143	5.18274e-58
8.924770	5.20974e-58
8.924397	5.23688e-58
8.924023	5.26416e-58
8.923650	5.29158e-58
8.923277	5.31915e-58
8.922904	5.34686e-58
8.922531	5.37471e-58
8.922158	5.40271e-58
8.921785	5.43086e-58
8.921411	5.45915e-58
8.921038	5.48759e-58
8.920665	5.51618e-58
8.920292	5.54492e-58
8.919919	5.57381e-58
8.919546	5.60284e-58
8.919173	5.63203e-58
8.918799	5.66137e-58
8.918426	5.69087e-58
8.918053	5.72051e-58
8.917680	5.75031e-58
8.917307	5.78027e-58
8.916934	5.81038e-58
8.916560	5.84065e-58
8.916187	5.87108e-58
8.915814	5.90167e-58
8.915441	5.93241e-58
8.915068	5.96332e-58
8.914695	5.99438e-58
8.914322	6.02561e-58
8.913948	6.057e-58
8.913575	6.08856e-58
8.913202	6.12028e-58
8.912829	6.15216e-58
8.912456	6.18421e-58
8.912083	6.21643e-58
8.911709	6.24881e-58
8.911336	6.28137e-58
8.910963	6.31409e-58
8.910590	6.34699e-58
8.910217	6.38005e-58
8.909844	6.41329e-58
8.909471	6.4467e-58
8.909097	6.48028e-58
8.908724	6.51404e-58
8.908351	6.54798e-58
8.907978	6.58209e-58
8.907605	6.61638e-58
8.907232	6.65085e-58
8.906859	6.6855e-58
8.906485	6.72033e-58
8.906112	6.75534e-58
8.905739	6.79053e-58
8.905366	6.82591e-58
8.904993	6.86147e-58
8.904620	6.89721e-58
8.904246	6.93315e-58
8.903873	6.96926e-58
8.903500	7.00557e-58
8.903127	7.04207e-58
8.902754	7.07876e-58
8.902381	7.11563e-58
8.902008	7.1527e-58
8.901634	7.18997e-58
8.901261	7.22742e-58
8.900888	7.26507e-58
8.900515	7.30292e-58
8.900142	7.34097e-58
8.899769	7.37921e-58
8.899395	7.41766e-58
8.899022	7.4563e-58
8.898649	7.49514e-58
8.898276	7.53419e-58
8.897903	7.57344e-58
8.897530	7.6129e-58
8.897157	7.65256e-58
8.896783	7.69242e-58
8.896410	7.7325e-58
8.896037	7.77278e-58
8.895664	7.81327e-58
8.895291	7.85398e-58
8.894918	7.8949e-58
8.894544	7.93603e-58
8.894171	7.97737e-58
8.893798	8.01893e-58
8.893425	8.0607e-58
8.893052	8.1027e-58
8.892679	8.14491e-58
8.892306	8.18734e-58
8.891932	8.22999e-58
8.891559	8.27287e-58
8.891186	8.31597e-58
8.890813	8.35929e-58
8.890440	8.40284e-58
8.890067	8.44662e-58
8.889694	8.49062e-58
8.889320	8.53485e-58
8.888947	8.57932e-58
8.888574	8.62401e-58
8.888201	8.66894e-58
8.887828	8.7141e-58
8.887455	8.7595e-58
8.887081	8.80514e-58
8.886708	8.85101e-58
8.886335	8.89712e-58
8.885962	8.94347e-58
8.885589	8.99006e-58
8.885216	9.0369e-58
8.884843	9.08398e-58
8.884469	9.1313e-58
8.884096	9.17887e-58
8.883723	9.22669e-58
8.883350	9.27476e-58
8.882977	9.32308e-58
8.882604	9.37165e-58
8.882230	9.42047e-58
8.881857	9.46955e-58
8.881484	9.51888e-58
8.881111	9.56847e-58
8.880738	9.61832e-58
8.880365	9.66843e-58
8.879992	9.7188e-58
8.879618	9.76943e-58
8.879245	9.82032e-58
8.878872	9.87148e-58
8.878499	9.92291e-58
8.878126	9.97461e-58
8.877753	1.00266e-57
8.877380	1.00788e-57
8.877006	1.01313e-57
8.876633	1.01841e-57
8.876260	1.02372e-57
8.875887	1.02905e-57
8.875514	1.03441e-57
8.875141	1.0398e-57
8.874767	1.04522e-57
8.874394	1.05066e-57
8.874021	1.05613e-57
8.873648	1.06164e-57
8.873275	1.06717e-57
8.872902	1.07273e-57
8.872529	1.07832e-57
8.872155	1.08393e-57
8.871782	1.08958e-57
8.871409	1.09526e-57
8.871036	1.10096e-57
8.870663	1.1067e-57
8.870290	1.11246e-57
8.869916	1.11826e-57
8.869543	1.12408e-57
8.869170	1.12994e-57
8.868797	1.13583e-57
8.868424	1.14174e-57
8.868051	1.14769e-57
8.867678	1.15367e-57
8.867304	1.15968e-57
8.866931	1.16572e-57
8.866558	1.1718e-57
8.866185	1.1779e-57
8.865812	1.18404e-57
8.865439	1.19021e-57
8.865066	1.19641e-57
8.864692	1.20264e-57
8.864319	1.20891e-57
8.863946	1.2152e-57
8.863573	1.22153e-57
8.863200	1.2279e-57
8.862827	1.2343e-57
8.862453	1.24073e-57
8.862080	1.24719e-57
8.861707	1.25369e-57
8.861334	1.26022e-57
8.860961	1.26678e-57
8.860588	1.27338e-57
8.860215	1.28002e-57
8.859841	1.28669e-57
8.859468	1.29339e-57
8.859095	1.30013e-57
8.858722	1.3069e-57
8.858349	1.31371e-57
8.857976	1.32055e-57
8.857602	1.32743e-57
8.857229	1.33435e-57
8.856856	1.3413e-57
8.856483	1.34829e-57
8.856110	1.35531e-57
8.855737	1.36237e-57
8.855364	1.36947e-57
8.854990	1.3766e-57
8.854617	1.38378e-57
8.854244	1.39099e-57
8.853871	1.39823e-57
8.853498	1.40552e-57
8.853125	1.41284e-57
8.852751	1.4202e-57
8.852378	1.4276e-57
8.852005	1.43504e-57
8.851632	1.44251e-57
8.851259	1.45003e-57
8.850886	1.45758e-57
8.850513	1.46518e-57
8.850139	1.47281e-57
8.849766	1.48048e-57
8.849393	1.48819e-57
8.849020	1.49595e-57
8.848647	1.50374e-57
8.848274	1.51157e-57
8.847901	1.51945e-57
8.847527	1.52737e-57
8.847154	1.53532e-57
8.846781	1.54332e-57
8.846408	1.55136e-57
8.846035	1.55944e-57
8.845662	1.56757e-57
8.845288	1.57573e-57
8.844915	1.58394e-57
8.844542	1.5922e-57
8.844169	1.60049e-57
8.843796	1.60883e-57
8.843423	1.61721e-57
8.843050	1.62564e-57
8.842676	1.6341e-57
8.842303	1.64262e-57
8.841930	1.65118e-57
8.841557	1.65978e-57
8.841184	1.66843e-57
8.840811	1.67712e-57
8.840437	1.68585e-57
8.840064	1.69464e-57
8.839691	1.70347e-57
8.839318	1.71234e-57
8.838945	1.72126e-57
8.838572	1.73023e-57
8.838199	1.73924e-57
8.837825	1.7483e-57
8.837452	1.75741e-57
8.837079	1.76657e-57
8.836706	1.77577e-57
8.836333	1.78502e-57
8.835960	1.79432e-57
8.835587	1.80367e-57
8.835213	1.81307e-57
8.834840	1.82251e-57
8.834467	1.83201e-57
8.834094	1.84155e-57
8.833721	1.85115e-57
8.833348	1.86079e-57
8.832974	1.87048e-57
8.832601	1.88023e-57
8.832228	1.89002e-57
8.831855	1.89987e-57
8.831482	1.90977e-57
8.831109	1.91972e-57
8.830736	1.92972e-57
8.830362	1.93977e-57
8.829989	1.94988e-57
8.829616	1.96004e-57
8.829243	1.97025e-57
8.828870	1.98051e-57
8.828497	1.99083e-57
8.828123	2.0012e-57
8.827750	2.01163e-57
8.827377	2.02211e-57
8.827004	2.03264e-57
8.826631	2.04323e-57
8.826258	2.05388e-57
8.825885	2.06458e-57
8.825511	2.07533e-57
8.825138	2.08615e-57
8.824765	2.09701e-57
8.824392	2.10794e-57
8.824019	2.11892e-57
8.823646	2.12996e-57
8.823272	2.14106e-57
8.822899	2.15221e-57
8.822526	2.16342e-57
8.822153	2.1747e-57
8.821780	2.18603e-57
8.821407	2.19741e-57
8.821034	2.20886e-57
8.820660	2.22037e-57
8.820287	2.23194e-57
8.819914	2.24357e-57
8.819541	2.25525e-57
8.819168	2.267e-57
8.818795	2.27881e-57
8.818422	2.29069e-57
8.818048	2.30262e-57
8.817675	2.31462e-57
8.817302	2.32667e-57
8.816929	2.3388e-57
8.816556	2.35098e-57
8.816183	2.36323e-57
8.815809	2.37554e-57
8.815436	2.38792e-57
8.815063	2.40036e-57
8.814690	2.41286e-57
8.814317	2.42543e-57
8.813944	2.43807e-57
8.813571	2.45077e-57
8.813197	2.46354e-57
8.812824	2.47637e-57
8.812451	2.48928e-57
8.812078	2.50224e-57
8.811705	2.51528e-57
8.811332	2.52838e-57
8.810958	2.54156e-57
8.810585	2.5548e-57
8.810212	2.56811e-57
8.809839	2.58149e-57
8.809466	2.59494e-57
8.809093	2.60846e-57
8.808720	2.62204e-57
8.808346	2.63571e-57
8.807973	2.64944e-57
8.807600	2.66324e-57
8.807227	2.67711e-57
8.806854	2.69106e-57
8.806481	2.70508e-57
8.806108	2.71918e-57
8.805734	2.73334e-57
8.805361	2.74758e-57
8.804988	2.7619e-57
8.804615	2.77629e-57
8.804242	2.79075e-57
8.803869	2.80529e-57
8.803495	2.8199e-57
8.803122	2.83459e-57
8.802749	2.84936e-57
8.802376	2.86421e-57
8.802003	2.87913e-57
8.801630	2.89413e-57
8.801257	2.90921e-57
8.800883	2.92436e-57
8.800510	2.9396e-57
8.800137	2.95491e-57
8.799764	2.97031e-57
8.799391	2.98578e-57
8.799018	3.00134e-57
8.798644	3.01697e-57
8.798271	3.03269e-57
8.797898	3.04849e-57
8.797525	3.06437e-57
8.797152	3.08034e-57
8.796779	3.09639e-57
8.796406	3.11252e-57
8.796032	3.12874e-57
8.795659	3.14504e-57
8.795286	3.16142e-57
8.794913	3.17789e-57
8.794540	3.19445e-57
8.794167	3.21109e-57
8.793793	3.22782e-57
8.793420	3.24464e-57
8.793047	3.26154e-57
8.792674	3.27853e-57
8.792301	3.29561e-57
8.791928	3.31278e-57
8.791555	3.33004e-57
8.791181	3.34739e-57
8.790808	3.36483e-57
8.790435	3.38236e-57
8.790062	3.39998e-57
8.789689	3.41769e-57
8.789316	3.4355e-57
8.788943	3.4534e-57
8.788569	3.47139e-57
8.788196	3.48948e-57
8.787823	3.50766e-57
8.787450	3.52593e-57
8.787077	3.5443e-57
8.786704	3.56276e-57
8.786330	3.58133e-57
8.785957	3.59998e-57
8.785584	3.61874e-57
8.785211	3.63759e-57
8.784838	3.65654e-57
8.784465	3.67559e-57
8.784092	3.69474e-57
8.783718	3.71399e-57
8.783345	3.73334e-57
8.782972	3.75279e-57
8.782599	3.77234e-57
8.782226	3.792e-57
8.781853	3.81175e-57
8.781479	3.83161e-57
8.781106	3.85157e-57
8.780733	3.87164e-57
8.780360	3.89181e-57
8.779987	3.91209e-57
8.779614	3.93247e-57
8.779241	3.95296e-57
8.778867	3.97355e-57
8.778494	3.99425e-57
8.778121	4.01506e-57
8.777748	4.03598e-57
8.777375	4.05701e-57
8.777002	4.07814e-57
8.776629	4.09939e-57
8.776255	4.12075e-57
8.775882	4.14222e-57
8.775509	4.1638e-57
8.775136	4.18549e-57
8.774763	4.2073e-57
8.774390	4.22921e-57
8.774016	4.25125e-57
8.773643	4.2734e-57
8.773270	4.29566e-57
8.772897	4.31804e-57
8.772524	4.34054e-57
8.772151	4.36315e-57
8.771778	4.38588e-57
8.771404	4.40873e-57
8.771031	4.4317e-57
8.770658	4.45479e-57
8.770285	4.478e-57
8.769912	4.50133e-57
8.769539	4.52478e-57
8.769165	4.54835e-57
8.768792	4.57205e-57
8.768419	4.59587e-57
8.768046	4.61981e-57
8.767673	4.64388e-57
8.767300	4.66808e-57
8.766927	4.6924e-57
8.766553	4.71684e-57
8.766180	4.74142e-57
8.765807	4.76612e-57
8.765434	4.79095e-57
8.765061	4.81591e-57
8.764688	4.841e-57
8.764314	4.86622e-57
8.763941	4.89158e-57
8.763568	4.91706e-57
8.763195	4.94268e-57
8.762822	4.96843e-57
8.762449	4.99431e-57
8.762076	5.02033e-57
8.761702	5.04649e-57
8.761329	5.07278e-57
8.760956	5.09921e-57
8.760583	5.12578e-57
8.760210	5.15248e-57
8.759837	5.17933e-57
8.759464	5.20631e-57
8.759090	5.23343e-57
8.758717	5.2607e-57
8.758344	5.28811e-57
8.757971	5.31566e-57
8.757598	5.34335e-57
8.757225	5.37119e-57
8.756851	5.39917e-57
8.756478	5.4273e-57
8.756105	5.45558e-57
8.755732	5.484e-57
8.755359	5.51257e-57
8.754986	5.54129e-57
8.754613	5.57016e-57
8.754239	5.59918e-57
8.753866	5.62835e-57
8.753493	5.65768e-57
8.753120	5.68715e-57
8.752747	5.71678e-57
8.752374	5.74657e-57
8.752000	5.77651e-57
8.751627	5.8066e-57
8.751254	5.83685e-57
8.750881	5.86726e-57
8.750508	5.89783e-57
8.750135	5.92856e-57
8.749762	5.95945e-57
8.749388	5.99049e-57
8.749015	6.0217e-57
8.748642	6.05308e-57
8.748269	6.08461e-57
8.747896	6.11631e-57
8.747523	6.14818e-57
8.747150	6.18021e-57
8.746776	6.21241e-57
8.746403	6.24478e-57
8.746030	6.27731e-57
8.745657	6.31002e-57
8.745284	6.34289e-57
8.744911	6.37594e-57
8.744537	6.40915e-57
8.744164	6.44255e-57
8.743791	6.47611e-57
8.743418	6.50985e-57
8.743045	6.54377e-57
8.742672	6.57786e-57
8.742299	6.61213e-57
8.741925	6.64658e-57
8.741552	6.68121e-57
8.741179	6.71602e-57
8.740806	6.75101e-57
8.740433	6.78618e-57
8.740060	6.82153e-57
8.739686	6.85707e-57
8.739313	6.8928e-57
8.738940	6.92871e-57
8.738567	6.96481e-57
8.738194	7.00109e-57
8.737821	7.03757e-57
8.737448	7.07424e-57
8.737074	7.11109e-57
8.736701	7.14814e-57
8.736328	7.18538e-57
8.735955	7.22282e-57
8.735582	7.26045e-57
8.735209	7.29828e-57
8.734836	7.3363e-57
8.734462	7.37452e-57
8.734089	7.41294e-57
8.733716	7.45156e-57
8.733343	7.49039e-57
8.732970	7.52941e-57
8.732597	7.56864e-57
8.732223	7.60807e-57
8.731850	7.64771e-57
8.731477	7.68755e-57
8.731104	7.7276e-57
8.730731	7.76786e-57
8.730358	7.80834e-57
8.729985	7.84902e-57
8.729611	7.88991e-57
8.729238	7.93102e-57
8.728865	7.97234e-57
8.728492	8.01387e-57
8.728119	8.05562e-57
8.727746	8.09759e-57
8.727372	8.13978e-57
8.726999	8.18219e-57
8.726626	8.22482e-57
8.726253	8.26767e-57
8.725880	8.31074e-57
8.725507	8.35404e-57
8.725134	8.39757e-57
8.724760	8.44132e-57
8.724387	8.4853e-57
8.724014	8.52951e-57
8.723641	8.57394e-57
8.723268	8.61861e-57
8.722895	8.66352e-57
8.722521	8.70865e-57
8.722148	8.75403e-57
8.721775	8.79963e-57
8.721402	8.84548e-57
8.721029	8.89157e-57
8.720656	8.93789e-57
8.720283	8.98446e-57
8.719909	9.03127e-57
8.719536	9.07832e-57
8.719163	9.12562e-57
8.718790	9.17316e-57
8.718417	9.22095e-57
8.718044	9.26899e-57
8.717671	9.31729e-57
8.717297	9.36583e-57
8.716924	9.41463e-57
8.716551	9.46368e-57
8.716178	9.51298e-57
8.715805	9.56254e-57
8.715432	9.61236e-57
8.715058	9.66244e-57
8.714685	9.71279e-57
8.714312	9.76339e-57
8.713939	9.81426e-57
8.713566	9.86539e-57
8.713193	9.91679e-57
8.712820	9.96845e-57
8.712446	1.00204e-56
8.712073	1.00726e-56
8.711700	1.01251e-56
8.711327	1.01778e-56
8.710954	1.02309e-56
8.710581	1.02842e-56
8.710207	1.03377e-56
8.709834	1.03916e-56
8.709461	1.04457e-56
8.709088	1.05002e-56
8.708715	1.05549e-56
8.708342	1.06099e-56
8.707969	1.06651e-56
8.707595	1.07207e-56
8.707222	1.07766e-56
8.706849	1.08327e-56
8.706476	1.08891e-56
8.706103	1.09459e-56
8.705730	1.10029e-56
8.705357	1.10602e-56
8.704983	1.11178e-56
8.704610	1.11758e-56
8.704237	1.1234e-56
8.703864	1.12925e-56
8.703491	1.13514e-56
8.703118	1.14105e-56
8.702744	1.147e-56
8.702371	1.15297e-56
8.701998	1.15898e-56
8.701625	1.16502e-56
8.701252	1.17109e-56
8.700879	1.17719e-56
8.700506	1.18332e-56
8.700132	1.18949e-56
8.699759	1.19568e-56
8.699386	1.20191e-56
8.699013	1.20817e-56
8.698640	1.21447e-56
8.698267	1.2208e-56
8.697893	1.22716e-56
8.697520	1.23355e-56
8.697147	1.23998e-56
8.696774	1.24644e-56
8.696401	1.25293e-56
8.696028	1.25946e-56
8.695655	1.26602e-56
8.695281	1.27262e-56
8.694908	1.27925e-56
8.694535	1.28591e-56
8.694162	1.29261e-56
8.693789	1.29935e-56
8.693416	1.30612e-56
8.693042	1.31292e-56
8.692669	1.31976e-56
8.692296	1.32664e-56
8.691923	1.33355e-56
8.691550	1.3405e-56
8.691177	1.34748e-56
8.690804	1.3545e-56
8.690430	1.36156e-56
8.690057	1.36865e-56
8.689684	1.37578e-56
8.689311	1.38295e-56
8.688938	1.39016e-56
8.688565	1.3974e-56
8.688192	1.40468e-56
8.687818	1.412e-56
8.687445	1.41936e-56
8.687072	1.42675e-56
8.686699	1.43418e-56
8.686326	1.44166e-56
8.685953	1.44917e-56
8.685579	1.45672e-56
8.685206	1.46431e-56
8.684833	1.47194e-56
8.684460	1.47961e-56
8.684087	1.48731e-56
8.683714	1.49506e-56
8.683341	1.50285e-56
8.682967	1.51068e-56
8.682594	1.51855e-56
8.682221	1.52646e-56
8.681848	1.53442e-56
8.681475	1.54241e-56
8.681102	1.55045e-56
8.680728	1.55853e-56
8.680355	1.56665e-56
8.679982	1.57481e-56
8.679609	1.58301e-56
8.679236	1.59126e-56
8.678863	1.59955e-56
8.678490	1.60789e-56
8.678116	1.61626e-56
8.677743	1.62468e-56
8.677370	1.63315e-56
8.676997	1.64166e-56
8.676624	1.65021e-56
8.676251	1.65881e-56
8.675878	1.66745e-56
8.675504	1.67614e-56
8.675131	1.68487e-56
8.674758	1.69365e-56
8.674385	1.70247e-56
8.674012	1.71134e-56
8.673639	1.72026e-56
8.673265	1.72922e-56
8.672892	1.73823e-56
8.672519	1.74729e-56
8.672146	1.75639e-56
8.671773	1.76554e-56
8.671400	1.77474e-56
8.671027	1.78399e-56
8.670653	1.79328e-56
8.670280	1.80263e-56
8.669907	1.81202e-56
8.669534	1.82146e-56
8.669161	1.83095e-56
8.668788	1.84049e-56
8.668414	1.85008e-56
8.668041	1.85972e-56
8.667668	1.86941e-56
8.667295	1.87915e-56
8.666922	1.88894e-56
8.666549	1.89878e-56
8.666176	1.90867e-56
8.665802	1.91861e-56
8.665429	1.92861e-56
8.665056	1.93866e-56
8.664683	1.94876e-56
8.664310	1.95891e-56
8.663937	1.96912e-56
8.663563	1.97938e-56
8.663190	1.98969e-56
8.662817	2.00006e-56
8.662444	2.01048e-56
8.662071	2.02095e-56
8.661698	2.03148e-56
8.661325	2.04207e-56
8.660951	2.05271e-56
8.660578	2.0634e-56
8.660205	2.07415e-56
8.659832	2.08496e-56
8.659459	2.09582e-56
8.659086	2.10674e-56
8.658713	2.11772e-56
8.658339	2.12875e-56
8.657966	2.13984e-56
8.657593	2.15099e-56
8.657220	2.1622e-56
8.656847	2.17346e-56
8.656474	2.18479e-56
8.656100	2.19617e-56
8.655727	2.20761e-56
8.655354	2.21911e-56
8.654981	2.23068e-56
8.654608	2.2423e-56
8.654235	2.25398e-56
8.653862	2.26572e-56
8.653488	2.27753e-56
8.653115	2.28939e-56
8.652742	2.30132e-56
8.652369	2.31331e-56
8.651996	2.32537e-56
8.651623	2.33748e-56
8.651249	2.34966e-56
8.650876	2.3619e-56
8.650503	2.37421e-56
8.650130	2.38658e-56
8.649757	2.39901e-56
8.649384	2.41151e-56
8.649011	2.42408e-56
8.648637	2.4367e-56
8.648264	2.4494e-56
8.647891	2.46216e-56
8.647518	2.47499e-56
8.647145	2.48789e-56
8.646772	2.50085e-56
8.646399	2.51388e-56
8.646025	2.52698e-56
8.645652	2.54014e-56
8.645279	2.55338e-56
8.644906	2.56668e-56
8.644533	2.58005e-56
8.644160	2.59349e-56
8.643786	2.60701e-56
8.643413	2.62059e-56
8.643040	2.63424e-56
8.642667	2.64797e-56
8.642294	2.66176e-56
8.641921	2.67563e-56
8.641548	2.68957e-56
8.641174	2.70359e-56
8.640801	2.71767e-56
8.640428	2.73183e-56
8.640055	2.74607e-56
8.639682	2.76037e-56
8.639309	2.77475e-56
8.638935	2.78921e-56
8.638562	2.80374e-56
8.638189	2.81835e-56
8.637816	2.83304e-56
8.637443	2.8478e-56
8.637070	2.86263e-56
8.636697	2.87755e-56
8.636323	2.89254e-56
8.635950	2.90761e-56
8.635577	2.92276e-56
8.635204	2.93799e-56
8.634831	2.9533e-56
8.634458	2.96868e-56
8.634084	2.98415e-56
8.633711	2.9997e-56
8.633338	3.01533e-56
8.632965	3.03104e-56
8.632592	3.04683e-56
8.632219	3.0627e-56
8.631846	3.07866e-56
8.631472	3.0947e-56
8.631099	3.11083e-56
8.630726	3.12703e-56
8.630353	3.14333e-56
8.629980	3.1597e-56
8.629607	3.17617e-56
8.629234	3.19272e-56
8.628860	3.20935e-56
8.628487	3.22607e-56
8.628114	3.24288e-56
8.627741	3.25978e-56
8.627368	3.27676e-56
8.626995	3.29383e-56
8.626621	3.31099e-56
8.626248	3.32824e-56
8.625875	3.34559e-56
8.625502	3.36302e-56
8.625129	3.38054e-56
8.624756	3.39815e-56
8.624383	3.41586e-56
8.624009	3.43365e-56
8.623636	3.45154e-56
8.623263	3.46953e-56
8.622890	3.4876e-56
8.622517	3.50577e-56
8.622144	3.52404e-56
8.621770	3.5424e-56
8.621397	3.56086e-56
8.621024	3.57941e-56
8.620651	3.59806e-56
8.620278	3.61681e-56
8.619905	3.63565e-56
8.619532	3.65459e-56
8.619158	3.67363e-56
8.618785	3.69278e-56
8.618412	3.71202e-56
8.618039	3.73136e-56
8.617666	3.7508e-56
8.617293	3.77034e-56
8.616920	3.78998e-56
8.616546	3.80973e-56
8.616173	3.82958e-56
8.615800	3.84953e-56
8.615427	3.86959e-56
8.615054	3.88975e-56
8.614681	3.91002e-56
8.614307	3.93039e-56
8.613934	3.95087e-56
8.613561	3.97145e-56
8.613188	3.99214e-56
8.612815	4.01294e-56
8.612442	4.03385e-56
8.612069	4.05487e-56
8.611695	4.076e-56
8.611322	4.09723e-56
8.610949	4.11858e-56
8.610576	4.14004e-56
8.610203	4.16161e-56
8.609830	4.18329e-56
8.609456	4.20509e-56
8.609083	4.227e-56
8.608710	4.24902e-56
8.608337	4.27116e-56
8.607964	4.29341e-56
8.607591	4.31578e-56
8.607218	4.33827e-56
8.606844	4.36087e-56
8.606471	4.38359e-56
8.606098	4.40643e-56
8.605725	4.42939e-56
8.605352	4.45247e-56
8.604979	4.47567e-56
8.604606	4.49899e-56
8.604232	4.52243e-56
8.603859	4.54599e-56
8.603486	4.56968e-56
8.603113	4.59349e-56
8.602740	4.61742e-56
8.602367	4.64148e-56
8.601993	4.66566e-56
8.601620	4.68997e-56
8.601247	4.71441e-56
8.600874	4.73897e-56
8.600501	4.76366e-56
8.600128	4.78848e-56
8.599755	4.81343e-56
8.599381	4.83851e-56
8.599008	4.86372e-56
8.598635	4.88906e-56
8.598262	4.91453e-56
8.597889	4.94014e-56
8.597516	4.96588e-56
8.597142	4.99175e-56
8.596769	5.01776e-56
8.596396	5.0439e-56
8.596023	5.07018e-56
8.595650	5.0966e-56
8.595277	5.12315e-56
8.594904	5.14985e-56
8.594530	5.17668e-56
8.594157	5.20365e-56
8.593784	5.23076e-56
8.593411	5.25802e-56
8.593038	5.28541e-56
8.592665	5.31295e-56
8.592291	5.34063e-56
8.591918	5.36846e-56
8.591545	5.39643e-56
8.591172	5.42455e-56
8.590799	5.45281e-56
8.590426	5.48122e-56
8.590053	5.50978e-56
8.589679	5.53849e-56
8.589306	5.56734e-56
8.588933	5.59635e-56
8.588560	5.62551e-56
8.588187	5.65482e-56
8.587814	5.68428e-56
8.587441	5.7139e-56
8.587067	5.74367e-56
8.586694	5.7736e-56
8.586321	5.80368e-56
8.585948	5.83392e-56
8.585575	5.86431e-56
8.585202	5.89487e-56
8.584828	5.92558e-56
8.584455	5.95646e-56
8.584082	5.98749e-56
8.583709	6.01869e-56
8.583336	6.05005e-56
8.582963	6.08157e-56
8.582590	6.11326e-56
8.582216	6.14511e-56
8.581843	6.17712e-56
8.581470	6.20931e-56
8.581097	6.24166e-56
8.580724	6.27418e-56
8.580351	6.30687e-56
8.579977	6.33973e-56
8.579604	6.37277e-56
8.579231	6.40597e-56
8.578858	6.43935e-56
8.578485	6.4729e-56
8.578112	6.50662e-56
8.577739	6.54052e-56
8.577365	6.5746e-56
8.576992	6.60886e-56
8.576619	6.64329e-56
8.576246	6.6779e-56
8.575873	6.7127e-56
8.575500	6.74767e-56
8.575127	6.78283e-56
8.574753	6.81817e-56
8.574380	6.8537e-56
8.574007	6.88941e-56
8.573634	6.9253e-56
8.573261	6.96138e-56
8.572888	6.99766e-56
8.572514	7.03412e-56
8.572141	7.07077e-56
8.571768	7.10761e-56
8.571395	7.14464e-56
8.571022	7.18186e-56
8.570649	7.21928e-56
8.570276	7.2569e-56
8.569902	7.29471e-56
8.569529	7.33272e-56
8.569156	7.37092e-56
8.568783	7.40933e-56
8.568410	7.44793e-56
8.568037	7.48674e-56
8.567663	7.52575e-56
8.567290	7.56496e-56
8.566917	7.60437e-56
8.566544	7.644e-56
8.566171	7.68382e-56
8.565798	7.72386e-56
8.565425	7.7641e-56
8.565051	7.80456e-56
8.564678	7.84522e-56
8.564305	7.8861e-56
8.563932	7.92718e-56
8.563559	7.96849e-56
8.563186	8.01001e-56
8.562812	8.05174e-56
8.562439	8.09369e-56
8.562066	8.13586e-56
8.561693	8.17825e-56
8.561320	8.22087e-56
8.560947	8.2637e-56
8.560574	8.30676e-56
8.560200	8.35004e-56
8.559827	8.39354e-56
8.559454	8.43728e-56
8.559081	8.48124e-56
8.558708	8.52543e-56
8.558335	8.56985e-56
8.557962	8.6145e-56
8.557588	8.65938e-56
8.557215	8.7045e-56
8.556842	8.74985e-56
8.556469	8.79544e-56
8.556096	8.84127e-56
8.555723	8.88734e-56
8.555349	8.93364e-56
8.554976	8.98019e-56
8.554603	9.02698e-56
8.554230	9.07401e-56
8.553857	9.12129e-56
8.553484	9.16882e-56
8.553111	9.21659e-56
8.552737	9.26461e-56
8.552364	9.31288e-56
8.551991	9.36141e-56
8.551618	9.41018e-56
8.551245	9.45921e-56
8.550872	9.5085e-56
8.550498	9.55804e-56
8.550125	9.60784e-56
8.549752	9.6579e-56
8.549379	9.70822e-56
8.549006	9.75881e-56
8.548633	9.80965e-56
8.548260	9.86077e-56
8.547886	9.91214e-56
8.547513	9.96379e-56
8.547140	1.00157e-55
8.546767	1.00679e-55
8.546394	1.01203e-55
8.546021	1.01731e-55
8.545648	1.02261e-55
8.545274	1.02794e-55
8.544901	1.03329e-55
8.544528	1.03868e-55
8.544155	1.04409e-55
8.543782	1.04953e-55
8.543409	1.055e-55
8.543035	1.06049e-55
8.542662	1.06602e-55
8.542289	1.07157e-55
8.541916	1.07716e-55
8.541543	1.08277e-55
8.541170	1.08841e-55
8.540797	1.09408e-55
8.540423	1.09978e-55
8.540050	1.10551e-55
8.539677	1.11127e-55
8.539304	1.11706e-55
8.538931	1.12288e-55
8.538558	1.12873e-55
8.538184	1.13461e-55
8.537811	1.14053e-55
8.537438	1.14647e-55
8.537065	1.15244e-55
8.536692	1.15845e-55
8.536319	1.16448e-55
8.535946	1.17055e-55
8.535572	1.17665e-55
8.535199	1.18278e-55
8.534826	1.18894e-55
8.534453	1.19514e-55
8.534080	1.20137e-55
8.533707	1.20762e-55
8.533333	1.21392e-55
8.532960	1.22024e-55
8.532587	1.2266e-55
8.532214	1.23299e-55
8.531841	1.23942e-55
8.531468	1.24587e-55
8.531095	1.25236e-55
8.530721	1.25889e-55
8.530348	1.26545e-55
8.529975	1.27204e-55
8.529602	1.27867e-55
8.529229	1.28533e-55
8.528856	1.29203e-55
8.528483	1.29876e-55
8.528109	1.30553e-55
8.527736	1.31233e-55
8.527363	1.31917e-55
8.526990	1.32604e-55
8.526617	1.33295e-55
8.526244	1.3399e-55
8.525870	1.34688e-55
8.525497	1.3539e-55
8.525124	1.36095e-55
8.524751	1.36804e-55
8.524378	1.37517e-55
8.524005	1.38233e-55
8.523632	1.38954e-55
8.523258	1.39678e-55
8.522885	1.40406e-55
8.522512	1.41137e-55
8.522139	1.41872e-55
8.521766	1.42612e-55
8.521393	1.43355e-55
8.521019	1.44102e-55
8.520646	1.44853e-55
8.520273	1.45607e-55
8.519900	1.46366e-55
8.519527	1.47129e-55
8.519154	1.47895e-55
8.518781	1.48666e-55
8.518407	1.4944e-55
8.518034	1.50219e-55
8.517661	1.51002e-55
8.517288	1.51788e-55
8.516915	1.52579e-55
8.516542	1.53374e-55
8.516169	1.54174e-55
8.515795	1.54977e-55
8.515422	1.55784e-55
8.515049	1.56596e-55
8.514676	1.57412e-55
8.514303	1.58232e-55
8.513930	1.59057e-55
8.513556	1.59885e-55
8.513183	1.60718e-55
8.512810	1.61556e-55
8.512437	1.62398e-55
8.512064	1.63244e-55
8.511691	1.64094e-55
8.511318	1.64949e-55
8.510944	1.65809e-55
8.510571	1.66673e-55
8.510198	1.67541e-55
8.509825	1.68414e-55
8.509452	1.69292e-55
8.509079	1.70174e-55
8.508705	1.7106e-55
8.508332	1.71952e-55
8.507959	1.72848e-55
8.507586	1.73748e-55
8.507213	1.74654e-55
8.506840	1.75564e-55
8.506467	1.76478e-55
8.506093	1.77398e-55
8.505720	1.78322e-55
8.505347	1.79251e-55
8.504974	1.80185e-55
8.504601	1.81124e-55
8.504228	1.82068e-55
8.503854	1.83017e-55
8.503481	1.8397e-55
8.503108	1.84929e-55
8.502735	1.85892e-55
8.502362	1.86861e-55
8.501989	1.87834e-55
8.501616	1.88813e-55
8.501242	1.89797e-55
8.500869	1.90786e-55
8.500496	1.9178e-55
8.500123	1.92779e-55
8.499750	1.93784e-55
8.499377	1.94793e-55
8.499004	1.95808e-55
8.498630	1.96829e-55
8.498257	1.97854e-55
8.497884	1.98885e-55
8.497511	1.99921e-55
8.497138	2.00963e-55
8.496765	2.0201e-55
8.496391	2.03063e-55
8.496018	2.04121e-55
8.495645	2.05184e-55
8.495272	2.06253e-55
8.494899	2.07328e-55
8.494526	2.08408e-55
8.494153	2.09494e-55
8.493779	2.10586e-55
8.493406	2.11683e-55
8.493033	2.12786e-55
8.492660	2.13895e-55
8.492287	2.15009e-55
8.491914	2.1613e-55
8.491540	2.17256e-55
8.491167	2.18388e-55
8.490794	2.19526e-55
8.490421	2.20669e-55
8.490048	2.21819e-55
8.489675	2.22975e-55
8.489302	2.24137e-55
8.488928	2.25305e-55
8.488555	2.26479e-55
8.488182	2.27659e-55
8.487809	2.28845e-55
8.487436	2.30037e-55
8.487063	2.31236e-55
8.486690	2.32441e-55
8.486316	2.33652e-55
8.485943	2.34869e-55
8.485570	2.36093e-55
8.485197	2.37323e-55
8.484824	2.3856e-55
8.484451	2.39803e-55
8.484077	2.41052e-55
8.483704	2.42308e-55
8.483331	2.43571e-55
8.482958	2.4484e-55
8.482585	2.46116e-55
8.482212	2.47398e-55
8.481839	2.48687e-55
8.481465	2.49983e-55
8.481092	2.51286e-55
8.480719	2.52595e-55
8.480346	2.53911e-55
8.479973	2.55234e-55
8.479600	2.56564e-55
8.479226	2.57901e-55
8.478853	2.59245e-55
8.478480	2.60595e-55
8.478107	2.61953e-55
8.477734	2.63318e-55
8.477361	2.6469e-55
8.476988	2.66069e-55
8.476614	2.67456e-55
8.476241	2.68849e-55
8.475868	2.7025e-55
8.475495	2.71658e-55
8.475122	2.73074e-55
8.474749	2.74496e-55
8.474376	2.75927e-55
8.474002	2.77364e-55
8.473629	2.7881e-55
8.473256	2.80262e-55
8.472883	2.81723e-55
8.472510	2.83191e-55
8.472137	2.84666e-55
8.471763	2.86149e-55
8.471390	2.8764e-55
8.471017	2.89139e-55
8.470644	2.90646e-55
8.470271	2.9216e-55
8.469898	2.93682e-55
8.469525	2.95213e-55
8.469151	2.96751e-55
8.468778	2.98297e-55
8.468405	2.99851e-55
8.468032	3.01414e-55
8.467659	3.02984e-55
8.467286	3.04563e-55
8.466912	3.0615e-55
8.466539	3.07745e-55
8.466166	3.09349e-55
8.465793	3.10961e-55
8.465420	3.12581e-55
8.465047	3.1421e-55
8.464674	3.15847e-55
8.464300	3.17492e-55
8.463927	3.19147e-55
8.463554	3.2081e-55
8.463181	3.22481e-55
8.462808	3.24162e-55
8.462435	3.25851e-55
8.462061	3.27549e-55
8.461688	3.29255e-55
8.461315	3.30971e-55
8.460942	3.32695e-55
8.460569	3.34429e-55
8.460196	3.36171e-55
8.459823	3.37923e-55
8.459449	3.39684e-55
8.459076	3.41454e-55
8.458703	3.43233e-55
8.458330	3.45021e-55
8.457957	3.46819e-55
8.457584	3.48626e-55
8.457211	3.50443e-55
8.456837	3.52269e-55
8.456464	3.54104e-55
8.456091	3.55949e-55
8.455718	3.57804e-55
8.455345	3.59668e-55
8.454972	3.61542e-55
8.454598	3.63426e-55
8.454225	3.6532e-55
8.453852	3.67223e-55
8.453479	3.69137e-55
8.453106	3.7106e-55
8.452733	3.72994e-55
8.452360	3.74937e-55
8.451986	3.76891e-55
8.451613	3.78855e-55
8.451240	3.80829e-55
8.450867	3.82813e-55
8.450494	3.84808e-55
8.450121	3.86813e-55
8.449747	3.88828e-55
8.449374	3.90854e-55
8.449001	3.92891e-55
8.448628	3.94938e-55
8.448255	3.96996e-55
8.447882	3.99064e-55
8.447509	4.01144e-55
8.447135	4.03234e-55
8.446762	4.05335e-55
8.446389	4.07447e-55
8.446016	4.0957e-55
8.445643	4.11704e-55
8.445270	4.13849e-55
8.444897	4.16006e-55
8.444523	4.18174e-55
8.444150	4.20352e-55
8.443777	4.22543e-55
8.443404	4.24744e-55
8.443031	4.26958e-55
8.442658	4.29182e-55
8.442284	4.31419e-55
8.441911	4.33666e-55
8.441538	4.35926e-55
8.441165	4.38198e-55
8.440792	4.40481e-55
8.440419	4.42776e-55
8.440046	4.45083e-55
8.439672	4.47402e-55
8.439299	4.49733e-55
8.438926	4.52077e-55
8.438553	4.54432e-55
8.438180	4.568e-55
8.437807	4.5918e-55
8.437433	4.61573e-55
8.437060	4.63978e-55
8.436687	4.66396e-55
8.436314	4.68826e-55
8.435941	4.71269e-55
8.435568	4.73724e-55
8.435195	4.76193e-55
8.434821	4.78674e-55
8.434448	4.81168e-55
8.434075	4.83675e-55
8.433702	4.86196e-55
8.433329	4.88729e-55
8.432956	4.91276e-55
8.432582	4.93835e-55
8.432209	4.96409e-55
8.431836	4.98995e-55
8.431463	5.01595e-55
8.431090	5.04209e-55
8.430717	5.06836e-55
8.430344	5.09477e-55
8.429970	5.12132e-55
8.429597	5.148e-55
8.429224	5.17483e-55
8.428851	5.20179e-55
8.428478	5.22889e-55
8.428105	5.25614e-55
8.427732	5.28353e-55
8.427358	5.31106e-55
8.426985	5.33873e-55
8.426612	5.36655e-55
8.426239	5.39451e-55
8.425866	5.42262e-55
8.425493	5.45088e-55
8.425119	5.47928e-55
8.424746	5.50783e-55
8.424373	5.53653e-55
8.424000	5.56538e-55
8.423627	5.59438e-55
8.423254	5.62353e-55
8.422881	5.65283e-55
8.422507	5.68228e-55
8.422134	5.71189e-55
8.421761	5.74165e-55
8.421388	5.77157e-55
8.421015	5.80165e-55
8.420642	5.83188e-55
8.420268	5.86226e-55
8.419895	5.89281e-55
8.419522	5.92352e-55
8.419149	5.95438e-55
8.418776	5.98541e-55
8.418403	6.01659e-55
8.418030	6.04794e-55
8.417656	6.07946e-55
8.417283	6.11114e-55
8.416910	6.14298e-55
8.416537	6.17499e-55
8.416164	6.20716e-55
8.415791	6.23951e-55
8.415418	6.27202e-55
8.415044	6.3047e-55
8.414671	6.33755e-55
8.414298	6.37057e-55
8.413925	6.40377e-55
8.413552	6.43714e-55
8.413179	6.47068e-55
8.412805	6.50439e-55
8.412432	6.53829e-55
8.412059	6.57235e-55
8.411686	6.6066e-55
8.411313	6.64103e-55
8.410940	6.67563e-55
8.410567	6.71041e-55
8.410193	6.74538e-55
8.409820	6.78053e-55
8.409447	6.81586e-55
8.409074	6.85137e-55
8.408701	6.88707e-55
8.408328	6.92296e-55
8.407954	6.95903e-55
8.407581	6.99529e-55
8.407208	7.03174e-55
8.406835	7.06838e-55
8.406462	7.10521e-55
8.406089	7.14224e-55
8.405716	7.17945e-55
8.405342	7.21686e-55
8.404969	7.25447e-55
8.404596	7.29227e-55
8.404223	7.33027e-55
8.403850	7.36846e-55
8.403477	7.40686e-55
8.403103	7.44545e-55
8.402730	7.48425e-55
8.402357	7.52324e-55
8.401984	7.56245e-55
8.401611	7.60185e-55
8.401238	7.64146e-55
8.400865	7.68128e-55
8.400491	7.7213e-55
8.400118	7.76154e-55
8.399745	7.80198e-55
8.399372	7.84263e-55
8.398999	7.8835e-55
8.398626	7.92458e-55
8.398253	7.96587e-55
8.397879	8.00738e-55
8.397506	8.0491e-55
8.397133	8.09104e-55
8.396760	8.1332e-55
8.396387	8.17558e-55
8.396014	8.21818e-55
8.395640	8.261e-55
8.395267	8.30405e-55
8.394894	8.34732e-55
8.394521	8.39081e-55
8.394148	8.43454e-55
8.393775	8.47849e-55
8.393402	8.52266e-55
8.393028	8.56707e-55
8.392655	8.61171e-55
8.392282	8.65659e-55
8.391909	8.70169e-55
8.391536	8.74703e-55
8.391163	8.79261e-55
8.390789	8.83843e-55
8.390416	8.88448e-55
8.390043	8.93078e-55
8.389670	8.97731e-55
8.389297	9.02409e-55
8.388924	9.07111e-55
8.388551	9.11838e-55
8.388177	9.16589e-55
8.387804	9.21365e-55
8.387431	9.26166e-55
8.387058	9.30992e-55
8.386685	9.35843e-55
8.386312	9.4072e-55
8.385939	9.45622e-55
8.385565	9.50549e-55
8.385192	9.55502e-55
8.384819	9.60481e-55
8.384446	9.65486e-55
8.384073	9.70516e-55
8.383700	9.75573e-55
8.383326	9.80657e-55
8.382953	9.85767e-55
8.382580	9.90903e-55
8.382207	9.96067e-55
8.381834	1.00126e-54
8.381461	1.00647e-54
8.381088	1.01172e-54
8.380714	1.01699e-54
8.380341	1.02229e-54
8.379968	1.02762e-54
8.379595	1.03297e-54
8.379222	1.03835e-54
8.378849	1.04376e-54
8.378475	1.0492e-54
8.378102	1.05467e-54
8.377729	1.06017e-54
8.377356	1.06569e-54
8.376983	1.07124e-54
8.376610	1.07682e-54
8.376237	1.08244e-54
8.375863	1.08808e-54
8.375490	1.09375e-54
8.375117	1.09945e-54
8.374744	1.10517e-54
8.374371	1.11093e-54
8.373998	1.11672e-54
8.373624	1.12254e-54
8.373251	1.12839e-54
8.372878	1.13427e-54
8.372505	1.14018e-54
8.372132	1.14612e-54
8.371759	1.15209e-54
8.371386	1.1581e-54
8.371012	1.16413e-54
8.370639	1.1702e-54
8.370266	1.17629e-54
8.369893	1.18242e-54
8.369520	1.18859e-54
8.369147	1.19478e-54
8.368774	1.201e-54
8.368400	1.20726e-54
8.368027	1.21355e-54
8.367654	1.21988e-54
8.367281	1.22623e-54
8.366908	1.23262e-54
8.366535	1.23905e-54
8.366161	1.2455e-54
8.365788	1.25199e-54
8.365415	1.25852e-54
8.365042	1.26507e-54
8.364669	1.27167e-54
8.364296	1.27829e-54
8.363923	1.28495e-54
8.363549	1.29165e-54
8.363176	1.29838e-54
8.362803	1.30514e-54
8.362430	1.31194e-54
8.362057	1.31878e-54
8.361684	1.32565e-54
8.361310	1.33256e-54
8.360937	1.3395e-54
8.360564	1.34648e-54
8.360191	1.3535e-54
8.359818	1.36055e-54
8.359445	1.36764e-54
8.359072	1.37477e-54
8.358698	1.38193e-54
8.358325	1.38913e-54
8.357952	1.39637e-54
8.357579	1.40365e-54
8.357206	1.41096e-54
8.356833	1.41831e-54
8.356460	1.4257e-54
8.356086	1.43313e-54
8.355713	1.4406e-54
8.355340	1.44811e-54
8.354967	1.45565e-54
8.354594	1.46324e-54
8.354221	1.47086e-54
8.353847	1.47853e-54
8.353474	1.48623e-54
8.353101	1.49398e-54
8.352728	1.50176e-54
8.352355	1.50959e-54
8.351982	1.51745e-54
8.351609	1.52536e-54
8.351235	1.53331e-54
8.350862	1.5413e-54
8.350489	1.54933e-54
8.350116	1.5574e-54
8.349743	1.56552e-54
8.349370	1.57368e-54
8.348996	1.58188e-54
8.348623	1.59012e-54
8.348250	1.5984e-54
8.347877	1.60673e-54
8.347504	1.61511e-54
8.347131	1.62352e-54
8.346758	1.63198e-54
8.346384	1.64049e-54
8.346011	1.64903e-54
8.345638	1.65763e-54
8.345265	1.66626e-54
8.344892	1.67495e-54
8.344519	1.68367e-54
8.344146	1.69245e-54
8.343772	1.70127e-54
8.343399	1.71013e-54
8.343026	1.71904e-54
8.342653	1.728e-54
8.342280	1.737e-54
8.341907	1.74606e-54
8.341533	1.75515e-54
8.341160	1.7643e-54
8.340787	1.77349e-54
8.340414	1.78273e-54
8.340041	1.79202e-54
8.339668	1.80136e-54
8.339295	1.81075e-54
8.338921	1.82018e-54
8.338548	1.82967e-54
8.338175	1.8392e-54
8.337802	1.84879e-54
8.337429	1.85842e-54
8.337056	1.8681e-54
8.336682	1.87784e-54
8.336309	1.88762e-54
8.335936	1.89746e-54
8.335563	1.90735e-54
8.335190	1.91729e-54
8.334817	1.92728e-54
8.334444	1.93732e-54
8.334070	1.94741e-54
8.333697	1.95756e-54
8.333324	1.96776e-54
8.332951	1.97802e-54
8.332578	1.98832e-54
8.332205	1.99868e-54
8.331831	2.0091e-54
8.331458	2.01957e-54
8.331085	2.03009e-54
8.330712	2.04067e-54
8.330339	2.0513e-54
8.329966	2.06199e-54
8.329593	2.07274e-54
8.329219	2.08354e-54
8.328846	2.09439e-54
8.328473	2.10531e-54
8.328100	2.11628e-54
8.327727	2.12731e-54
8.327354	2.13839e-54
8.326981	2.14953e-54
8.326607	2.16073e-54
8.326234	2.17199e-54
8.325861	2.18331e-54
8.325488	2.19469e-54
8.325115	2.20612e-54
8.324742	2.21762e-54
8.324368	2.22918e-54
8.323995	2.24079e-54
8.323622	2.25247e-54
8.323249	2.26421e-54
8.322876	2.276e-54
8.322503	2.28786e-54
8.322130	2.29979e-54
8.321756	2.31177e-54
8.321383	2.32382e-54
8.321010	2.33592e-54
8.320637	2.3481e-54
8.320264	2.36033e-54
8.319891	2.37263e-54
8.319517	2.38499e-54
8.319144	2.39742e-54
8.318771	2.40992e-54
8.318398	2.42247e-54
8.318025	2.4351e-54
8.317652	2.44778e-54
8.317279	2.46054e-54
8.316905	2.47336e-54
8.316532	2.48625e-54
8.316159	2.49921e-54
8.315786	2.51223e-54
8.315413	2.52532e-54
8.315040	2.53848e-54
8.314667	2.55171e-54
8.314293	2.565e-54
8.313920	2.57837e-54
8.313547	2.5918e-54
8.313174	2.60531e-54
8.312801	2.61889e-54
8.312428	2.63253e-54
8.312054	2.64625e-54
8.311681	2.66004e-54
8.311308	2.6739e-54
8.310935	2.68783e-54
8.310562	2.70184e-54
8.310189	2.71592e-54
8.309816	2.73007e-54
8.309442	2.7443e-54
8.309069	2.7586e-54
8.308696	2.77297e-54
8.308323	2.78742e-54
8.307950	2.80195e-54
8.307577	2.81655e-54
8.307203	2.83122e-54
8.306830	2.84598e-54
8.306457	2.86081e-54
8.306084	2.87571e-54
8.305711	2.8907e-54
8.305338	2.90576e-54
8.304965	2.9209e-54
8.304591	2.93612e-54
8.304218	2.95142e-54
8.303845	2.9668e-54
8.303472	2.98226e-54
8.303099	2.9978e-54
8.302726	3.01342e-54
8.302352	3.02913e-54
8.301979	3.04491e-54
8.301606	3.06078e-54
8.301233	3.07673e-54
8.300860	3.09276e-54
8.300487	3.10888e-54
8.300114	3.12508e-54
8.299740	3.14136e-54
8.299367	3.15773e-54
8.298994	3.17418e-54
8.298621	3.19072e-54
8.298248	3.20735e-54
8.297875	3.22406e-54
8.297502	3.24086e-54
8.297128	3.25775e-54
8.296755	3.27473e-54
8.296382	3.29179e-54
8.296009	3.30895e-54
8.295636	3.32619e-54
8.295263	3.34352e-54
8.294889	3.36094e-54
8.294516	3.37846e-54
8.294143	3.39606e-54
8.293770	3.41376e-54
8.293397	3.43155e-54
8.293024	3.44943e-54
8.292651	3.4674e-54
8.292277	3.48547e-54
8.291904	3.50363e-54
8.291531	3.52189e-54
8.291158	3.54024e-54
8.290785	3.55869e-54
8.290412	3.57724e-54
8.290038	3.59588e-54
8.289665	3.61461e-54
8.289292	3.63345e-54
8.288919	3.65238e-54
8.288546	3.67142e-54
8.288173	3.69055e-54
8.287800	3.70978e-54
8.287426	3.72911e-54
8.287053	3.74854e-54
8.286680	3.76807e-54
8.286307	3.78771e-54
8.285934	3.80745e-54
8.285561	3.82729e-54
8.285188	3.84723e-54
8.284814	3.86728e-54
8.284441	3.88743e-54
8.284068	3.90769e-54
8.283695	3.92805e-54
8.283322	3.94852e-54
8.282949	3.9691e-54
8.282575	3.98978e-54
8.282202	4.01057e-54
8.281829	4.03147e-54
8.281456	4.05248e-54
8.281083	4.07359e-54
8.280710	4.09482e-54
8.280337	4.11616e-54
8.279963	4.13761e-54
8.279590	4.15917e-54
8.279217	4.18084e-54
8.278844	4.20263e-54
8.278471	4.22453e-54
8.278098	4.24654e-54
8.277724	4.26867e-54
8.277351	4.29091e-54
8.276978	4.31327e-54
8.276605	4.33575e-54
8.276232	4.35834e-54
8.275859	4.38105e-54
8.275486	4.40388e-54
8.275112	4.42683e-54
8.274739	4.4499e-54
8.274366	4.47309e-54
8.273993	4.4964e-54
8.273620	4.51983e-54
8.273247	4.54338e-54
8.272873	4.56705e-54
8.272500	4.59085e-54
8.272127	4.61478e-54
8.271754	4.63882e-54
8.271381	4.663e-54
8.271008	4.68729e-54
8.270635	4.71172e-54
8.270261	4.73627e-54
8.269888	4.76095e-54
8.269515	4.78576e-54
8.269142	4.8107e-54
8.268769	4.83577e-54
8.268396	4.86097e-54
8.268023	4.8863e-54
8.267649	4.91176e-54
8.267276	4.93736e-54
8.266903	4.96308e-54
8.266530	4.98895e-54
8.266157	5.01494e-54
8.265784	5.04108e-54
8.265410	5.06734e-54
8.265037	5.09375e-54
8.264664	5.12029e-54
8.264291	5.14698e-54
8.263918	5.1738e-54
8.263545	5.20076e-54
8.263172	5.22786e-54
8.262798	5.2551e-54
8.262425	5.28248e-54
8.262052	5.31001e-54
8.261679	5.33768e-54
8.261306	5.3655e-54
8.260933	5.39346e-54
8.260559	5.42156e-54
8.260186	5.44981e-54
8.259813	5.47821e-54
8.259440	5.50676e-54
8.259067	5.53545e-54
8.258694	5.5643e-54
8.258321	5.59329e-54
8.257947	5.62244e-54
8.257574	5.65174e-54
8.257201	5.68119e-54
8.256828	5.7108e-54
8.256455	5.74055e-54
8.256082	5.77047e-54
8.255709	5.80054e-54
8.255335	5.83077e-54
8.254962	5.86115e-54
8.254589	5.89169e-54
8.254216	5.92239e-54
8.253843	5.95325e-54
8.253470	5.98428e-54
8.253096	6.01546e-54
8.252723	6.04681e-54
8.252350	6.07832e-54
8.251977	6.10999e-54
8.251604	6.14183e-54
8.251231	6.17384e-54
8.250858	6.20601e-54
8.250484	6.23835e-54
8.250111	6.27086e-54
8.249738	6.30353e-54
8.249365	6.33638e-54
8.248992	6.3694e-54
8.248619	6.40259e-54
8.248245	6.43595e-54
8.247872	6.46949e-54
8.247499	6.50321e-54
8.247126	6.53709e-54
8.246753	6.57116e-54
8.246380	6.6054e-54
8.246007	6.63982e-54
8.245633	6.67442e-54
8.245260	6.7092e-54
8.244887	6.74416e-54
8.244514	6.77931e-54
8.244141	6.81464e-54
8.243768	6.85015e-54
8.243394	6.88584e-54
8.243021	6.92172e-54
8.242648	6.95779e-54
8.242275	6.99405e-54
8.241902	7.0305e-54
8.241529	7.06713e-54
8.241156	7.10396e-54
8.240782	7.14098e-54
8.240409	7.17819e-54
8.240036	7.2156e-54
8.239663	7.2532e-54
8.239290	7.29099e-54
8.238917	7.32899e-54
8.238544	7.36718e-54
8.238170	7.40557e-54
8.237797	7.44416e-54
8.237424	7.48295e-54
8.237051	7.52195e-54
8.236678	7.56114e-54
8.236305	7.60055e-54
8.235931	7.64015e-54
8.235558	7.67996e-54
8.235185	7.71999e-54
8.234812	7.76021e-54
8.234439	7.80065e-54
8.234066	7.8413e-54
8.233693	7.88216e-54
8.233319	7.92324e-54
8.232946	7.96453e-54
8.232573	8.00603e-54
8.232200	8.04775e-54
8.231827	8.08969e-54
8.231454	8.13184e-54
8.231080	8.17422e-54
8.230707	8.21682e-54
8.230334	8.25963e-54
8.229961	8.30267e-54
8.229588	8.34594e-54
8.229215	8.38943e-54
8.228842	8.43315e-54
8.228468	8.47709e-54
8.228095	8.52127e-54
8.227722	8.56567e-54
8.227349	8.61031e-54
8.226976	8.65518e-54
8.226603	8.70028e-54
8.226230	8.74562e-54
8.225856	8.79119e-54
8.225483	8.83701e-54
8.225110	8.88306e-54
8.224737	8.92935e-54
8.224364	8.97588e-54
8.223991	9.02265e-54
8.223617	9.06967e-54
8.223244	9.11693e-54
8.222871	9.16444e-54
8.222498	9.2122e-54
8.222125	9.2602e-54
8.221752	9.30846e-54
8.221379	9.35696e-54
8.221005	9.40572e-54
8.220632	9.45474e-54
8.220259	9.50401e-54
8.219886	9.55353e-54
8.219513	9.60332e-54
8.219140	9.65336e-54
8.218766	9.70367e-54
8.218393	9.75423e-54
8.218020	9.80506e-54
8.217647	9.85616e-54
8.217274	9.90752e-54
8.216901	9.95915e-54
8.216528	1.0011e-53
8.216154	1.00632e-53
8.215781	1.01157e-53
8.215408	1.01684e-53
8.215035	1.02214e-53
8.214662	1.02746e-53
8.214289	1.03282e-53
8.213916	1.0382e-53
8.213542	1.04361e-53
8.213169	1.04905e-53
8.212796	1.05451e-53
8.212423	1.06001e-53
8.212050	1.06553e-53
8.211677	1.07109e-53
8.211303	1.07667e-53
8.210930	1.08228e-53
8.210557	1.08792e-53
8.210184	1.09359e-53
8.209811	1.09929e-53
8.209438	1.10501e-53
8.209065	1.11077e-53
8.208691	1.11656e-53
8.208318	1.12238e-53
8.207945	1.12823e-53
8.207572	1.13411e-53
8.207199	1.14002e-53
8.206826	1.14596e-53
8.206452	1.15193e-53
8.206079	1.15793e-53
8.205706	1.16397e-53
8.205333	1.17003e-53
8.204960	1.17613e-53
8.204587	1.18226e-53
8.204214	1.18842e-53
8.203840	1.19461e-53
8.203467	1.20084e-53
8.203094	1.20709e-53
8.202721	1.21338e-53
8.202348	1.21971e-53
8.201975	1.22606e-53
8.201601	1.23245e-53
8.201228	1.23888e-53
8.200855	1.24533e-53
8.200482	1.25182e-53
8.200109	1.25834e-53
8.199736	1.2649e-53
8.199363	1.27149e-53
8.198989	1.27812e-53
8.198616	1.28478e-53
8.198243	1.29148e-53
8.197870	1.29821e-53
8.197497	1.30497e-53
8.197124	1.31177e-53
8.196751	1.31861e-53
8.196377	1.32548e-53
8.196004	1.33239e-53
8.195631	1.33933e-53
8.195258	1.34631e-53
8.194885	1.35332e-53
8.194512	1.36038e-53
8.194138	1.36746e-53
8.193765	1.37459e-53
8.193392	1.38175e-53
8.193019	1.38895e-53
8.192646	1.39619e-53
8.192273	1.40347e-53
8.191900	1.41078e-53
8.191526	1.41813e-53
8.191153	1.42552e-53
8.190780	1.43295e-53
8.190407	1.44042e-53
8.190034	1.44793e-53
8.189661	1.45547e-53
8.189287	1.46306e-53
8.188914	1.47068e-53
8.188541	1.47834e-53
8.188168	1.48605e-53
8.187795	1.49379e-53
8.187422	1.50158e-53
8.187049	1.5094e-53
8.186675	1.51727e-53
8.186302	1.52517e-53
8.185929	1.53312e-53
8.185556	1.54111e-53
8.185183	1.54914e-53
8.184810	1.55721e-53
8.184437	1.56533e-53
8.184063	1.57349e-53
8.183690	1.58169e-53
8.183317	1.58993e-53
8.182944	1.59821e-53
8.182571	1.60654e-53
8.182198	1.61492e-53
8.181824	1.62333e-53
8.181451	1.63179e-53
8.181078	1.64029e-53
8.180705	1.64884e-53
8.180332	1.65743e-53
8.179959	1.66607e-53
8.179586	1.67475e-53
8.179212	1.68348e-53
8.178839	1.69225e-53
8.178466	1.70107e-53
8.178093	1.70994e-53
8.177720	1.71885e-53
8.177347	1.7278e-53
8.176973	1.73681e-53
8.176600	1.74586e-53
8.176227	1.75496e-53
8.175854	1.7641e-53
8.175481	1.7733e-53
8.175108	1.78254e-53
8.174735	1.79183e-53
8.174361	1.80116e-53
8.173988	1.81055e-53
8.173615	1.81998e-53
8.173242	1.82947e-53
8.172869	1.839e-53
8.172496	1.84859e-53
8.172122	1.85822e-53
8.171749	1.8679e-53
8.171376	1.87764e-53
8.171003	1.88742e-53
8.170630	1.89726e-53
8.170257	1.90714e-53
8.169884	1.91708e-53
8.169510	1.92707e-53
8.169137	1.93712e-53
8.168764	1.94721e-53
8.168391	1.95736e-53
8.168018	1.96756e-53
8.167645	1.97781e-53
8.167272	1.98812e-53
8.166898	1.99848e-53
8.166525	2.00889e-53
8.166152	2.01936e-53
8.165779	2.02988e-53
8.165406	2.04046e-53
8.165033	2.0511e-53
8.164659	2.06178e-53
8.164286	2.07253e-53
8.163913	2.08333e-53
8.163540	2.09419e-53
8.163167	2.1051e-53
8.162794	2.11607e-53
8.162421	2.1271e-53
8.162047	2.13818e-53
8.161674	2.14932e-53
8.161301	2.16052e-53
8.160928	2.17178e-53
8.160555	2.1831e-53
8.160182	2.19448e-53
8.159808	2.20591e-53
8.159435	2.21741e-53
8.159062	2.22896e-53
8.158689	2.24058e-53
8.158316	2.25226e-53
8.157943	2.26399e-53
8.157570	2.27579e-53
8.157196	2.28765e-53
8.156823	2.29957e-53
8.156450	2.31156e-53
8.156077	2.3236e-53
8.155704	2.33571e-53
8.155331	2.34788e-53
8.154958	2.36012e-53
8.154584	2.37242e-53
8.154211	2.38478e-53
8.153838	2.39721e-53
8.153465	2.4097e-53
8.153092	2.42226e-53
8.152719	2.43488e-53
8.152345	2.44757e-53
8.151972	2.46032e-53
8.151599	2.47315e-53
8.151226	2.48603e-53
8.150853	2.49899e-53
8.150480	2.51201e-53
8.150107	2.5251e-53
8.149733	2.53826e-53
8.149360	2.55149e-53
8.148987	2.56479e-53
8.148614	2.57815e-53
8.148241	2.59159e-53
8.147868	2.60509e-53
8.147494	2.61867e-53
8.147121	2.63231e-53
8.146748	2.64603e-53
8.146375	2.65982e-53
8.146002	2.67368e-53
8.145629	2.68762e-53
8.145256	2.70162e-53
8.144882	2.7157e-53
8.144509	2.72985e-53
8.144136	2.74408e-53
8.143763	2.75838e-53
8.143390	2.77275e-53
8.143017	2.7872e-53
8.142643	2.80173e-53
8.142270	2.81633e-53
8.141897	2.831e-53
8.141524	2.84576e-53
8.141151	2.86059e-53
8.140778	2.87549e-53
8.140405	2.89048e-53
8.140031	2.90554e-53
8.139658	2.92068e-53
8.139285	2.9359e-53
8.138912	2.9512e-53
8.138539	2.96658e-53
8.138166	2.98204e-53
8.137793	2.99758e-53
8.137419	3.0132e-53
8.137046	3.02891e-53
8.136673	3.04469e-53
8.136300	3.06056e-53
8.135927	3.07651e-53
8.135554	3.09254e-53
8.135180	3.10866e-53
8.134807	3.12486e-53
8.134434	3.14114e-53
8.134061	3.15751e-53
8.133688	3.17397e-53
8.133315	3.19051e-53
8.132942	3.20713e-53
8.132568	3.22385e-53
8.132195	3.24065e-53
8.131822	3.25753e-53
8.131449	3.27451e-53
8.131076	3.29157e-53
8.130703	3.30873e-53
8.130329	3.32597e-53
8.129956	3.3433e-53
8.129583	3.36073e-53
8.129210	3.37824e-53
8.128837	3.39584e-53
8.128464	3.41354e-53
8.128091	3.43133e-53
8.127717	3.44921e-53
8.127344	3.46719e-53
8.126971	3.48525e-53
8.126598	3.50342e-53
8.126225	3.52167e-53
8.125852	3.54003e-53
8.125479	3.55848e-53
8.125105	3.57702e-53
8.124732	3.59566e-53
8.124359	3.6144e-53
8.123986	3.63323e-53
8.123613	3.65217e-53
8.123240	3.6712e-53
8.122866	3.69033e-53
8.122493	3.70956e-53
8.122120	3.7289e-53
8.121747	3.74833e-53
8.121374	3.76786e-53
8.121001	3.7875e-53
8.120628	3.80723e-53
8.120254	3.82708e-53
8.119881	3.84702e-53
8.119508	3.86707e-53
8.119135	3.88722e-53
8.118762	3.90748e-53
8.118389	3.92784e-53
8.118015	3.94831e-53
8.117642	3.96889e-53
8.117269	3.98957e-53
8.116896	4.01036e-53
8.116523	4.03126e-53
8.116150	4.05227e-53
8.115777	4.07338e-53
8.115403	4.09461e-53
8.115030	4.11595e-53
8.114657	4.1374e-53
8.114284	4.15896e-53
8.113911	4.18064e-53
8.113538	4.20242e-53
8.113164	4.22432e-53
8.112791	4.24634e-53
8.112418	4.26847e-53
8.112045	4.29071e-53
8.111672	4.31307e-53
8.111299	4.33555e-53
8.110926	4.35814e-53
8.110552	4.38085e-53
8.110179	4.40368e-53
8.109806	4.42663e-53
8.109433	4.4497e-53
8.109060	4.47289e-53
8.108687	4.4962e-53
8.108314	4.51963e-53
8.107940	4.54318e-53
8.107567	4.56686e-53
8.107194	4.59066e-53
8.106821	4.61458e-53
8.106448	4.63863e-53
8.106075	4.6628e-53
8.105701	4.6871e-53
8.105328	4.71153e-53
8.104955	4.73608e-53
8.104582	4.76076e-53
8.104209	4.78557e-53
8.103836	4.81051e-53
8.103463	4.83558e-53
8.103089	4.86078e-53
8.102716	4.88611e-53
8.102343	4.91158e-53
8.101970	4.93717e-53
8.101597	4.9629e-53
8.101224	4.98877e-53
8.100850	5.01476e-53
8.100477	5.0409e-53
8.100104	5.06717e-53
8.099731	5.09357e-53
8.099358	5.12012e-53
8.098985	5.1468e-53
8.098612	5.17362e-53
8.098238	5.20059e-53
8.097865	5.22769e-53
8.097492	5.25493e-53
8.097119	5.28232e-53
8.096746	5.30984e-53
8.096373	5.33752e-53
8.096000	5.36533e-53
8.095626	5.39329e-53
8.095253	5.4214e-53
8.094880	5.44965e-53
8.094507	5.47805e-53
8.094134	5.5066e-53
8.093761	5.5353e-53
8.093387	5.56414e-53
8.093014	5.59314e-53
8.092641	5.62229e-53
8.092268	5.65159e-53
8.091895	5.68104e-53
8.091522	5.71065e-53
8.091149	5.74041e-53
8.090775	5.77032e-53
8.090402	5.80039e-53
8.090029	5.83062e-53
8.089656	5.86101e-53
8.089283	5.89155e-53
8.088910	5.92225e-53
8.088536	5.95312e-53
8.088163	5.98414e-53
8.087790	6.01533e-53
8.087417	6.04667e-53
8.087044	6.07819e-53
8.086671	6.10986e-53
8.086298	6.1417e-53
8.085924	6.17371e-53
8.085551	6.20588e-53
8.085178	6.23822e-53
8.084805	6.27073e-53
8.084432	6.30341e-53
8.084059	6.33626e-53
8.083686	6.36928e-53
8.083312	6.40248e-53
8.082939	6.43584e-53
8.082566	6.46938e-53
8.082193	6.5031e-53
8.081820	6.53699e-53
8.081447	6.57105e-53
8.081073	6.6053e-53
8.080700	6.63972e-53
8.080327	6.67432e-53
8.079954	6.70911e-53
8.079581	6.74407e-53
8.079208	6.77922e-53
8.078835	6.81455e-53
8.078461	6.85006e-53
8.078088	6.88576e-53
8.077715	6.92164e-53
8.077342	6.95771e-53
8.076969	6.99397e-53
8.076596	7.03042e-53
8.076222	7.06706e-53
8.075849	7.10389e-53
8.075476	7.14091e-53
8.075103	7.17812e-53
8.074730	7.21553e-53
8.074357	7.25314e-53
8.073984	7.29093e-53
8.073610	7.32893e-53
8.073237	7.36713e-53
8.072864	7.40552e-53
8.072491	7.44411e-53
8.072118	7.48291e-53
8.071745	7.5219e-53
8.071371	7.5611e-53
8.070998	7.60051e-53
8.070625	7.64012e-53
8.070252	7.67993e-53
8.069879	7.71996e-53
8.069506	7.76019e-53
8.069133	7.80063e-53
8.068759	7.84128e-53
8.068386	7.88215e-53
8.068013	7.92322e-53
8.067640	7.96451e-53
8.067267	8.00602e-53
8.066894	8.04774e-53
8.066521	8.08968e-53
8.066147	8.13184e-53
8.065774	8.17422e-53
8.065401	8.21682e-53
8.065028	8.25964e-53
8.064655	8.30269e-53
8.064282	8.34596e-53
8.063908	8.38945e-53
8.063535	8.43317e-53
8.063162	8.47712e-53
8.062789	8.5213e-53
8.062416	8.56571e-53
8.062043	8.61035e-53
8.061670	8.65522e-53
8.061296	8.70032e-53
8.060923	8.74567e-53
8.060550	8.79124e-53
8.060177	8.83706e-53
8.059804	8.88311e-53
8.059431	8.92941e-53
8.059057	8.97594e-53
8.058684	9.02272e-53
8.058311	9.06974e-53
8.057938	9.11701e-53
8.057565	9.16452e-53
8.057192	9.21228e-53
8.056819	9.26029e-53
8.056445	9.30855e-53
8.056072	9.35706e-53
8.055699	9.40582e-53
8.055326	9.45484e-53
8.054953	9.50412e-53
8.054580	9.55365e-53
8.054207	9.60344e-53
8.053833	9.65348e-53
8.053460	9.70379e-53
8.053087	9.75436e-53
8.052714	9.8052e-53
8.052341	9.8563e-53
8.051968	9.90766e-53
8.051594	9.9593e-53
8.051221	1.00112e-52
8.050848	1.00634e-52
8.050475	1.01158e-52
8.050102	1.01685e-52
8.049729	1.02215e-52
8.049356	1.02748e-52
8.048982	1.03283e-52
8.048609	1.03822e-52
8.048236	1.04363e-52
8.047863	1.04907e-52
8.047490	1.05453e-52
8.047117	1.06003e-52
8.046743	1.06555e-52
8.046370	1.07111e-52
8.045997	1.07669e-52
8.045624	1.0823e-52
8.045251	1.08794e-52
8.044878	1.09361e-52
8.044505	1.09931e-52
8.044131	1.10504e-52
8.043758	1.1108e-52
8.043385	1.11659e-52
8.043012	1.12241e-52
8.042639	1.12825e-52
8.042266	1.13413e-52
8.041892	1.14005e-52
8.041519	1.14599e-52
8.041146	1.15196e-52
8.040773	1.15796e-52
8.040400	1.164e-52
8.040027	1.17006e-52
8.039654	1.17616e-52
8.039280	1.18229e-52
8.038907	1.18845e-52
8.038534	1.19465e-52
8.038161	1.20087e-52
8.037788	1.20713e-52
8.037415	1.21342e-52
8.037042	1.21974e-52
8.036668	1.2261e-52
8.036295	1.23249e-52
8.035922	1.23891e-52
8.035549	1.24537e-52
8.035176	1.25186e-52
8.034803	1.25839e-52
8.034429	1.26494e-52
8.034056	1.27154e-52
8.033683	1.27816e-52
8.033310	1.28482e-52
8.032937	1.29152e-52
8.032564	1.29825e-52
8.032191	1.30502e-52
8.031817	1.31182e-52
8.031444	1.31865e-52
8.031071	1.32553e-52
8.030698	1.33243e-52
8.030325	1.33938e-52
8.029952	1.34636e-52
8.029578	1.35337e-52
8.029205	1.36043e-52
8.028832	1.36752e-52
8.028459	1.37464e-52
8.028086	1.38181e-52
8.027713	1.38901e-52
8.027340	1.39625e-52
8.026966	1.40353e-52
8.026593	1.41084e-52
8.026220	1.41819e-52
8.025847	1.42558e-52
8.025474	1.43301e-52
8.025101	1.44048e-52
8.024728	1.44799e-52
8.024354	1.45553e-52
8.023981	1.46312e-52
8.023608	1.47074e-52
8.023235	1.47841e-52
8.022862	1.48611e-52
8.022489	1.49386e-52
8.022115	1.50164e-52
8.021742	1.50947e-52
8.021369	1.51734e-52
8.020996	1.52525e-52
8.020623	1.53319e-52
8.020250	1.54118e-52
8.019877	1.54922e-52
8.019503	1.55729e-52
8.019130	1.56541e-52
8.018757	1.57356e-52
8.018384	1.58176e-52
8.018011	1.59001e-52
8.017638	1.59829e-52
8.017264	1.60662e-52
8.016891	1.615e-52
8.016518	1.62341e-52
8.016145	1.63187e-52
8.015772	1.64038e-52
8.015399	1.64893e-52
8.015026	1.65752e-52
8.014652	1.66616e-52
8.014279	1.67484e-52
8.013906	1.68357e-52
8.013533	1.69235e-52
8.013160	1.70117e-52
8.012787	1.71003e-52
8.012413	1.71894e-52
8.012040	1.7279e-52
8.011667	1.73691e-52
8.011294	1.74596e-52
8.010921	1.75506e-52
8.010548	1.7642e-52
8.010175	1.7734e-52
8.009801	1.78264e-52
8.009428	1.79193e-52
8.009055	1.80127e-52
8.008682	1.81066e-52
8.008309	1.82009e-52
8.007936	1.82958e-52
8.007563	1.83911e-52
8.007189	1.8487e-52
8.006816	1.85833e-52
8.006443	1.86802e-52
8.006070	1.87775e-52
8.005697	1.88754e-52
8.005324	1.89738e-52
8.004950	1.90727e-52
8.004577	1.91721e-52
8.004204	1.9272e-52
8.003831	1.93724e-52
8.003458	1.94734e-52
8.003085	1.95749e-52
8.002712	1.96769e-52
8.002338	1.97794e-52
8.001965	1.98825e-52
8.001592	1.99861e-52
8.001219	2.00903e-52
8.000846	2.0195e-52
8.000473	2.03002e-52
8.000099	2.0406e-52
7.999726	2.05124e-52
7.999353	2.06193e-52
7.998980	2.07267e-52
7.998607	2.08348e-52
7.998234	2.09433e-52
7.997861	2.10525e-52
7.997487	2.11622e-52
7.997114	2.12725e-52
7.996741	2.13834e-52
7.996368	2.14948e-52
7.995995	2.16068e-52
7.995622	2.17194e-52
7.995249	2.18326e-52
7.994875	2.19464e-52
7.994502	2.20608e-52
7.994129	2.21757e-52
7.993756	2.22913e-52
7.993383	2.24075e-52
7.993010	2.25243e-52
7.992636	2.26417e-52
7.992263	2.27597e-52
7.991890	2.28783e-52
7.991517	2.29975e-52
7.991144	2.31174e-52
7.990771	2.32378e-52
7.990398	2.33589e-52
7.990024	2.34807e-52
7.989651	2.36031e-52
7.989278	2.37261e-52
7.988905	2.38497e-52
7.988532	2.3974e-52
7.988159	2.4099e-52
7.987785	2.42246e-52
7.987412	2.43508e-52
7.987039	2.44777e-52
7.986666	2.46053e-52
7.986293	2.47335e-52
7.985920	2.48624e-52
7.985547	2.4992e-52
7.985173	2.51222e-52
7.984800	2.52532e-52
7.984427	2.53848e-52
7.984054	2.55171e-52
7.983681	2.56501e-52
7.983308	2.57837e-52
7.982935	2.59181e-52
7.982561	2.60532e-52
7.982188	2.6189e-52
7.981815	2.63255e-52
7.981442	2.64627e-52
7.981069	2.66006e-52
7.980696	2.67392e-52
7.980322	2.68786e-52
7.979949	2.70186e-52
7.979576	2.71594e-52
7.979203	2.7301e-52
7.978830	2.74433e-52
7.978457	2.75863e-52
7.978084	2.77301e-52
7.977710	2.78746e-52
7.977337	2.80199e-52
7.976964	2.81659e-52
7.976591	2.83127e-52
7.976218	2.84602e-52
7.975845	2.86086e-52
7.975471	2.87577e-52
7.975098	2.89075e-52
7.974725	2.90582e-52
7.974352	2.92096e-52
7.973979	2.93619e-52
7.973606	2.95149e-52
7.973233	2.96687e-52
7.972859	2.98233e-52
7.972486	2.99788e-52
7.972113	3.0135e-52
7.971740	3.02921e-52
7.971367	3.04499e-52
7.970994	3.06086e-52
7.970620	3.07681e-52
7.970247	3.09285e-52
7.969874	3.10897e-52
7.969501	3.12517e-52
7.969128	3.14146e-52
7.968755	3.15783e-52
7.968382	3.17429e-52
7.968008	3.19083e-52
7.967635	3.20746e-52
7.967262	3.22418e-52
7.966889	3.24098e-52
7.966516	3.25787e-52
7.966143	3.27485e-52
7.965770	3.29192e-52
7.965396	3.30907e-52
7.965023	3.32632e-52
7.964650	3.34366e-52
7.964277	3.36108e-52
7.963904	3.3786e-52
7.963531	3.39621e-52
7.963157	3.41391e-52
7.962784	3.4317e-52
7.962411	3.44958e-52
7.962038	3.46756e-52
7.961665	3.48563e-52
7.961292	3.5038e-52
7.960919	3.52206e-52
7.960545	3.54042e-52
7.960172	3.55887e-52
7.959799	3.57742e-52
7.959426	3.59606e-52
7.959053	3.6148e-52
7.958680	3.63364e-52
7.958306	3.65258e-52
7.957933	3.67162e-52
7.957560	3.69075e-52
7.957187	3.70999e-52
7.956814	3.72932e-52
7.956441	3.74876e-52
7.956068	3.76829e-52
7.955694	3.78793e-52
7.955321	3.80768e-52
7.954948	3.82752e-52
7.954575	3.84747e-52
7.954202	3.86752e-52
7.953829	3.88768e-52
7.953456	3.90794e-52
7.953082	3.9283e-52
7.952709	3.94878e-52
7.952336	3.96936e-52
7.951963	3.99004e-52
7.951590	4.01084e-52
7.951217	4.03174e-52
7.950843	4.05276e-52
7.950470	4.07388e-52
7.950097	4.09511e-52
7.949724	4.11645e-52
7.949351	4.13791e-52
7.948978	4.15947e-52
7.948605	4.18115e-52
7.948231	4.20294e-52
7.947858	4.22484e-52
7.947485	4.24686e-52
7.947112	4.269e-52
7.946739	4.29125e-52
7.946366	4.31361e-52
7.945992	4.33609e-52
7.945619	4.35869e-52
7.945246	4.38141e-52
7.944873	4.40424e-52
7.944500	4.42719e-52
7.944127	4.45027e-52
7.943754	4.47346e-52
7.943380	4.49678e-52
7.943007	4.52021e-52
7.942634	4.54377e-52
7.942261	4.56745e-52
7.941888	4.59126e-52
7.941515	4.61518e-52
7.941141	4.63924e-52
7.940768	4.66342e-52
7.940395	4.68772e-52
7.940022	4.71215e-52
7.939649	4.73671e-52
7.939276	4.7614e-52
7.938903	4.78621e-52
7.938529	4.81116e-52
7.938156	4.83623e-52
7.937783	4.86144e-52
7.937410	4.88677e-52
7.937037	4.91224e-52
7.936664	4.93784e-52
7.936291	4.96358e-52
7.935917	4.98945e-52
7.935544	5.01545e-52
7.935171	5.04159e-52
7.934798	5.06786e-52
7.934425	5.09428e-52
7.934052	5.12083e-52
7.933678	5.14752e-52
7.933305	5.17434e-52
7.932932	5.20131e-52
7.932559	5.22842e-52
7.932186	5.25567e-52
7.931813	5.28306e-52
7.931440	5.31059e-52
7.931066	5.33827e-52
7.930693	5.36609e-52
7.930320	5.39406e-52
7.929947	5.42217e-52
7.929574	5.45043e-52
7.929201	5.47884e-52
7.928827	5.50739e-52
7.928454	5.53609e-52
7.928081	5.56495e-52
7.927708	5.59395e-52
7.927335	5.62311e-52
7.926962	5.65241e-52
7.926589	5.68187e-52
7.926215	5.71148e-52
7.925842	5.74125e-52
7.925469	5.77117e-52
7.925096	5.80125e-52
7.924723	5.83149e-52
7.924350	5.86188e-52
7.923977	5.89243e-52
7.923603	5.92314e-52
7.923230	5.95401e-52
7.922857	5.98504e-52
7.922484	6.01623e-52
7.922111	6.04759e-52
7.921738	6.07911e-52
7.921364	6.11079e-52
7.920991	6.14264e-52
7.920618	6.17465e-52
7.920245	6.20683e-52
7.919872	6.23918e-52
7.919499	6.2717e-52
7.919126	6.30439e-52
7.918752	6.33724e-52
7.918379	6.37027e-52
7.918006	6.40347e-52
7.917633	6.43685e-52
7.917260	6.47039e-52
7.916887	6.50412e-52
7.916513	6.53801e-52
7.916140	6.57209e-52
7.915767	6.60634e-52
7.915394	6.64077e-52
7.915021	6.67538e-52
7.914648	6.71017e-52
7.914275	6.74514e-52
7.913901	6.7803e-52
7.913528	6.81564e-52
7.913155	6.85116e-52
7.912782	6.88687e-52
7.912409	6.92276e-52
7.912036	6.95884e-52
7.911662	6.99511e-52
7.911289	7.03156e-52
7.910916	7.06821e-52
7.910543	7.10505e-52
7.910170	7.14208e-52
7.909797	7.1793e-52
7.909424	7.21672e-52
7.909050	7.25433e-52
7.908677	7.29214e-52
7.908304	7.33015e-52
7.907931	7.36835e-52
7.907558	7.40675e-52
7.907185	7.44535e-52
7.906812	7.48416e-52
7.906438	7.52316e-52
7.906065	7.56237e-52
7.905692	7.60179e-52
7.905319	7.64141e-52
7.904946	7.68123e-52
7.904573	7.72127e-52
7.904199	7.76151e-52
7.903826	7.80196e-52
7.903453	7.84262e-52
7.903080	7.8835e-52
7.902707	7.92458e-52
7.902334	7.96589e-52
7.901961	8.0074e-52
7.901587	8.04914e-52
7.901214	8.09109e-52
7.900841	8.13326e-52
7.900468	8.17564e-52
7.900095	8.21825e-52
7.899722	8.26109e-52
7.899348	8.30414e-52
7.898975	8.34742e-52
7.898602	8.39093e-52
7.898229	8.43466e-52
7.897856	8.47862e-52
7.897483	8.52281e-52
7.897110	8.56723e-52
7.896736	8.61188e-52
7.896363	8.65676e-52
7.895990	8.70188e-52
7.895617	8.74723e-52
7.895244	8.79282e-52
7.894871	8.83865e-52
7.894498	8.88472e-52
7.894124	8.93102e-52
7.893751	8.97757e-52
7.893378	9.02436e-52
7.893005	9.07139e-52
7.892632	9.11867e-52
7.892259	9.1662e-52
7.891885	9.21397e-52
7.891512	9.26199e-52
7.891139	9.31026e-52
7.890766	9.35879e-52
7.890393	9.40756e-52
7.890020	9.4566e-52
7.889647	9.50588e-52
7.889273	9.55543e-52
7.888900	9.60523e-52
7.888527	9.65529e-52
7.888154	9.70561e-52
7.887781	9.75619e-52
7.887408	9.80704e-52
7.887034	9.85816e-52
7.886661	9.90954e-52
7.886288	9.96118e-52
7.885915	1.00131e-51
7.885542	1.00653e-51
7.885169	1.01177e-51
7.884796	1.01705e-51
7.884422	1.02235e-51
7.884049	1.02768e-51
7.883676	1.03303e-51
7.883303	1.03842e-51
7.882930	1.04383e-51
7.882557	1.04927e-51
7.882183	1.05474e-51
7.881810	1.06024e-51
7.881437	1.06576e-51
7.881064	1.07132e-51
7.880691	1.0769e-51
7.880318	1.08251e-51
7.879945	1.08815e-51
7.879571	1.09383e-51
7.879198	1.09953e-51
7.878825	1.10526e-51
7.878452	1.11102e-51
7.878079	1.11681e-51
7.877706	1.12263e-51
7.877333	1.12848e-51
7.876959	1.13436e-51
7.876586	1.14027e-51
7.876213	1.14622e-51
7.875840	1.15219e-51
7.875467	1.1582e-51
7.875094	1.16423e-51
7.874720	1.1703e-51
7.874347	1.1764e-51
7.873974	1.18253e-51
7.873601	1.18869e-51
7.873228	1.19489e-51
7.872855	1.20112e-51
7.872482	1.20738e-51
7.872108	1.21367e-51
7.871735	1.21999e-51
7.871362	1.22635e-51
7.870989	1.23274e-51
7.870616	1.23917e-51
7.870243	1.24563e-51
7.869869	1.25212e-51
7.869496	1.25865e-51
7.869123	1.26521e-51
7.868750	1.2718e-51
7.868377	1.27843e-51
7.868004	1.28509e-51
7.867631	1.29179e-51
7.867257	1.29852e-51
7.866884	1.30529e-51
7.866511	1.31209e-51
7.866138	1.31893e-51
7.865765	1.32581e-51
7.865392	1.33272e-51
7.865019	1.33966e-51
7.864645	1.34664e-51
7.864272	1.35366e-51
7.863899	1.36072e-51
7.863526	1.36781e-51
7.863153	1.37494e-51
7.862780	1.38211e-51
7.862406	1.38931e-51
7.862033	1.39655e-51
7.861660	1.40383e-51
7.861287	1.41115e-51
7.860914	1.4185e-51
7.860541	1.42589e-51
7.860168	1.43332e-51
7.859794	1.4408e-51
7.859421	1.4483e-51
7.859048	1.45585e-51
7.858675	1.46344e-51
7.858302	1.47107e-51
7.857929	1.47874e-51
7.857555	1.48644e-51
7.857182	1.49419e-51
7.856809	1.50198e-51
7.856436	1.50981e-51
7.856063	1.51767e-51
7.855690	1.52558e-51
7.855317	1.53354e-51
7.854943	1.54153e-51
7.854570	1.54956e-51
7.854197	1.55764e-51
7.853824	1.56576e-51
7.853451	1.57392e-51
7.853078	1.58212e-51
7.852705	1.59037e-51
7.852331	1.59866e-51
7.851958	1.60699e-51
7.851585	1.61536e-51
7.851212	1.62378e-51
7.850839	1.63225e-51
7.850466	1.64075e-51
7.850092	1.6493e-51
7.849719	1.6579e-51
7.849346	1.66654e-51
7.848973	1.67523e-51
7.848600	1.68396e-51
7.848227	1.69274e-51
7.847854	1.70156e-51
7.847480	1.71043e-51
7.847107	1.71934e-51
7.846734	1.7283e-51
7.846361	1.73731e-51
7.845988	1.74637e-51
7.845615	1.75547e-51
7.845241	1.76462e-51
7.844868	1.77381e-51
7.844495	1.78306e-51
7.844122	1.79235e-51
7.843749	1.80169e-51
7.843376	1.81108e-51
7.843003	1.82052e-51
7.842629	1.83001e-51
7.842256	1.83955e-51
7.841883	1.84914e-51
7.841510	1.85878e-51
7.841137	1.86846e-51
7.840764	1.8782e-51
7.840390	1.88799e-51
7.840017	1.89783e-51
7.839644	1.90772e-51
7.839271	1.91767e-51
7.838898	1.92766e-51
7.838525	1.93771e-51
7.838152	1.94781e-51
7.837778	1.95796e-51
7.837405	1.96816e-51
7.837032	1.97842e-51
7.836659	1.98873e-51
7.836286	1.9991e-51
7.835913	2.00952e-51
7.835540	2.01999e-51
7.835166	2.03052e-51
7.834793	2.0411e-51
7.834420	2.05174e-51
7.834047	2.06243e-51
7.833674	2.07318e-51
7.833301	2.08399e-51
7.832927	2.09485e-51
7.832554	2.10577e-51
7.832181	2.11675e-51
7.831808	2.12778e-51
7.831435	2.13887e-51
7.831062	2.15002e-51
7.830689	2.16122e-51
7.830315	2.17249e-51
7.829942	2.18381e-51
7.829569	2.19519e-51
7.829196	2.20663e-51
7.828823	2.21813e-51
7.828450	2.22969e-51
7.828076	2.24132e-51
7.827703	2.253e-51
7.827330	2.26474e-51
7.826957	2.27654e-51
7.826584	2.28841e-51
7.826211	2.30034e-51
7.825838	2.31233e-51
7.825464	2.32438e-51
7.825091	2.33649e-51
7.824718	2.34867e-51
7.824345	2.36091e-51
7.823972	2.37322e-51
7.823599	2.38559e-51
7.823226	2.39802e-51
7.822852	2.41052e-51
7.822479	2.42308e-51
7.822106	2.43571e-51
7.821733	2.44841e-51
7.821360	2.46117e-51
7.820987	2.474e-51
7.820613	2.48689e-51
7.820240	2.49985e-51
7.819867	2.51288e-51
7.819494	2.52598e-51
7.819121	2.53914e-51
7.818748	2.55238e-51
7.818375	2.56568e-51
7.818001	2.57905e-51
7.817628	2.5925e-51
7.817255	2.60601e-51
7.816882	2.61959e-51
7.816509	2.63324e-51
7.816136	2.64697e-51
7.815762	2.66076e-51
7.815389	2.67463e-51
7.815016	2.68857e-51
7.814643	2.70259e-51
7.814270	2.71667e-51
7.813897	2.73083e-51
7.813524	2.74506e-51
7.813150	2.75937e-51
7.812777	2.77375e-51
7.812404	2.78821e-51
7.812031	2.80274e-51
7.811658	2.81735e-51
7.811285	2.83204e-51
7.810911	2.8468e-51
7.810538	2.86163e-51
7.810165	2.87655e-51
7.809792	2.89154e-51
7.809419	2.90661e-51
7.809046	2.92176e-51
7.808673	2.93699e-51
7.808299	2.9523e-51
7.807926	2.96769e-51
7.807553	2.98315e-51
7.807180	2.9987e-51
7.806807	3.01433e-51
7.806434	3.03004e-51
7.806061	3.04584e-51
7.805687	3.06171e-51
7.805314	3.07767e-51
7.804941	3.09371e-51
7.804568	3.10983e-51
7.804195	3.12604e-51
7.803822	3.14234e-51
7.803448	3.15871e-51
7.803075	3.17518e-51
7.802702	3.19173e-51
7.802329	3.20836e-51
7.801956	3.22508e-51
7.801583	3.24189e-51
7.801210	3.25879e-51
7.800836	3.27578e-51
7.800463	3.29285e-51
7.800090	3.31001e-51
7.799717	3.32726e-51
7.799344	3.34461e-51
7.798971	3.36204e-51
7.798597	3.37956e-51
7.798224	3.39718e-51
7.797851	3.41488e-51
7.797478	3.43268e-51
7.797105	3.45057e-51
7.796732	3.46856e-51
7.796359	3.48664e-51
7.795985	3.50481e-51
7.795612	3.52308e-51
7.795239	3.54144e-51
7.794866	3.5599e-51
7.794493	3.57845e-51
7.794120	3.5971e-51
7.793747	3.61585e-51
7.793373	3.6347e-51
7.793000	3.65364e-51
7.792627	3.67269e-51
7.792254	3.69183e-51
7.791881	3.71107e-51
7.791508	3.73041e-51
7.791134	3.74986e-51
7.790761	3.7694e-51
7.790388	3.78905e-51
7.790015	3.8088e-51
7.789642	3.82865e-51
7.789269	3.8486e-51
7.788896	3.86866e-51
7.788522	3.88883e-51
7.788149	3.9091e-51
7.787776	3.92947e-51
7.787403	3.94995e-51
7.787030	3.97054e-51
7.786657	3.99123e-51
7.786283	4.01204e-51
7.785910	4.03295e-51
7.785537	4.05397e-51
7.785164	4.0751e-51
7.784791	4.09634e-51
7.784418	4.11769e-51
7.784045	4.13915e-51
7.783671	4.16072e-51
7.783298	4.18241e-51
7.782925	4.20421e-51
7.782552	4.22612e-51
7.782179	4.24815e-51
7.781806	4.27029e-51
7.781432	4.29255e-51
7.781059	4.31492e-51
7.780686	4.33741e-51
7.780313	4.36002e-51
7.779940	4.38275e-51
7.779567	4.40559e-51
7.779194	4.42855e-51
7.778820	4.45163e-51
7.778447	4.47484e-51
7.778074	4.49816e-51
7.777701	4.5216e-51
7.777328	4.54517e-51
7.776955	4.56886e-51
7.776582	4.59268e-51
7.776208	4.61661e-51
7.775835	4.64068e-51
7.775462	4.66486e-51
7.775089	4.68918e-51
7.774716	4.71362e-51
7.774343	4.73819e-51
7.773969	4.76288e-51
7.773596	4.78771e-51
7.773223	4.81266e-51
7.772850	4.83775e-51
7.772477	4.86296e-51
7.772104	4.88831e-51
7.771731	4.91379e-51
7.771357	4.9394e-51
7.770984	4.96514e-51
7.770611	4.99102e-51
7.770238	5.01704e-51
7.769865	5.04319e-51
7.769492	5.06947e-51
7.769118	5.09589e-51
7.768745	5.12246e-51
7.768372	5.14915e-51
7.767999	5.17599e-51
7.767626	5.20297e-51
7.767253	5.23009e-51
7.766880	5.25735e-51
7.766506	5.28475e-51
7.766133	5.3123e-51
7.765760	5.33999e-51
7.765387	5.36782e-51
7.765014	5.3958e-51
7.764641	5.42392e-51
7.764268	5.45219e-51
7.763894	5.48061e-51
7.763521	5.50918e-51
7.763148	5.53789e-51
7.762775	5.56675e-51
7.762402	5.59577e-51
7.762029	5.62494e-51
7.761655	5.65425e-51
7.761282	5.68372e-51
7.760909	5.71335e-51
7.760536	5.74313e-51
7.760163	5.77306e-51
7.759790	5.80315e-51
7.759417	5.8334e-51
7.759043	5.86381e-51
7.758670	5.89437e-51
7.758297	5.92509e-51
7.757924	5.95597e-51
7.757551	5.98702e-51
7.757178	6.01822e-51
7.756804	6.04959e-51
7.756431	6.08112e-51
7.756058	6.11282e-51
7.755685	6.14468e-51
7.755312	6.17671e-51
7.754939	6.2089e-51
7.754566	6.24126e-51
7.754192	6.27379e-51
7.753819	6.3065e-51
7.753446	6.33937e-51
7.753073	6.37241e-51
7.752700	6.40562e-51
7.752327	6.43901e-51
7.751953	6.47257e-51
7.751580	6.50631e-51
7.751207	6.54022e-51
7.750834	6.57431e-51
7.750461	6.60858e-51
7.750088	6.64302e-51
7.749715	6.67765e-51
7.749341	6.71245e-51
7.748968	6.74744e-51
7.748595	6.78261e-51
7.748222	6.81796e-51
7.747849	6.8535e-51
7.747476	6.88922e-51
7.747103	6.92513e-51
7.746729	6.96122e-51
7.746356	6.99751e-51
7.745983	7.03398e-51
7.745610	7.07064e-51
7.745237	7.10749e-51
7.744864	7.14454e-51
7.744490	7.18178e-51
7.744117	7.21921e-51
7.743744	7.25684e-51
7.743371	7.29467e-51
7.742998	7.33269e-51
7.742625	7.37091e-51
7.742252	7.40933e-51
7.741878	7.44794e-51
7.741505	7.48677e-51
7.741132	7.52579e-51
7.740759	7.56501e-51
7.740386	7.60445e-51
7.740013	7.64408e-51
7.739639	7.68392e-51
7.739266	7.72397e-51
7.738893	7.76423e-51
7.738520	7.8047e-51
7.738147	7.84538e-51
7.737774	7.88628e-51
7.737401	7.92738e-51
7.737027	7.9687e-51
7.736654	8.01024e-51
7.736281	8.05199e-51
7.735908	8.09396e-51
7.735535	8.13614e-51
7.735162	8.17855e-51
7.734789	8.22118e-51
7.734415	8.26403e-51
7.734042	8.3071e-51
7.733669	8.3504e-51
7.733296	8.39393e-51
7.732923	8.43768e-51
7.732550	8.48166e-51
7.732176	8.52587e-51
7.731803	8.57031e-51
7.731430	8.61498e-51
7.731057	8.65988e-51
7.730684	8.70502e-51
7.730311	8.75039e-51
7.729938	8.796e-51
7.729564	8.84185e-51
7.729191	8.88793e-51
7.728818	8.93426e-51
7.728445	8.98083e-51
7.728072	9.02764e-51
7.727699	9.07469e-51
7.727325	9.12199e-51
7.726952	9.16954e-51
7.726579	9.21733e-51
7.726206	9.26538e-51
7.725833	9.31367e-51
7.725460	9.36222e-51
7.725087	9.41102e-51
7.724713	9.46007e-51
7.724340	9.50938e-51
7.723967	9.55894e-51
7.723594	9.60877e-51
7.723221	9.65885e-51
7.722848	9.70919e-51
7.722475	9.7598e-51
7.722101	9.81067e-51
7.721728	9.86181e-51
7.721355	9.91321e-51
7.720982	9.96488e-51
7.720609	1.00168e-50
7.720236	1.0069e-50
7.719862	1.01215e-50
7.719489	1.01743e-50
7.719116	1.02273e-50
7.718743	1.02806e-50
7.718370	1.03342e-50
7.717997	1.03881e-50
7.717624	1.04422e-50
7.717250	1.04966e-50
7.716877	1.05513e-50
7.716504	1.06063e-50
7.716131	1.06616e-50
7.715758	1.07172e-50
7.715385	1.07731e-50
7.715011	1.08292e-50
7.714638	1.08857e-50
7.714265	1.09424e-50
7.713892	1.09994e-50
7.713519	1.10568e-50
7.713146	1.11144e-50
7.712773	1.11723e-50
7.712399	1.12306e-50
7.712026	1.12891e-50
7.711653	1.13479e-50
7.711280	1.14071e-50
7.710907	1.14665e-50
7.710534	1.15263e-50
7.710160	1.15864e-50
7.709787	1.16468e-50
7.709414	1.17075e-50
7.709041	1.17685e-50
7.708668	1.18299e-50
7.708295	1.18915e-50
7.707922	1.19535e-50
7.707548	1.20158e-50
7.707175	1.20784e-50
7.706802	1.21414e-50
7.706429	1.22047e-50
7.706056	1.22683e-50
7.705683	1.23322e-50
7.705310	1.23965e-50
7.704936	1.24611e-50
7.704563	1.25261e-50
7.704190	1.25914e-50
7.703817	1.2657e-50
7.703444	1.2723e-50
7.703071	1.27893e-50
7.702697	1.2856e-50
7.702324	1.2923e-50
7.701951	1.29903e-50
7.701578	1.3058e-50
7.701205	1.31261e-50
7.700832	1.31945e-50
7.700459	1.32633e-50
7.700085	1.33324e-50
7.699712	1.34019e-50
7.699339	1.34718e-50
7.698966	1.3542e-50
7.698593	1.36126e-50
7.698220	1.36835e-50
7.697846	1.37549e-50
7.697473	1.38266e-50
7.697100	1.38986e-50
7.696727	1.39711e-50
7.696354	1.40439e-50
7.695981	1.41171e-50
7.695608	1.41907e-50
7.695234	1.42646e-50
7.694861	1.4339e-50
7.694488	1.44137e-50
7.694115	1.44889e-50
7.693742	1.45644e-50
7.693369	1.46403e-50
7.692996	1.47166e-50
7.692622	1.47933e-50
7.692249	1.48704e-50
7.691876	1.49479e-50
7.691503	1.50259e-50
7.691130	1.51042e-50
7.690757	1.51829e-50
7.690383	1.5262e-50
7.690010	1.53416e-50
7.689637	1.54216e-50
7.689264	1.55019e-50
7.688891	1.55827e-50
7.688518	1.5664e-50
7.688145	1.57456e-50
7.687771	1.58277e-50
7.687398	1.59102e-50
7.687025	1.59931e-50
7.686652	1.60765e-50
7.686279	1.61603e-50
7.685906	1.62445e-50
7.685532	1.63292e-50
7.685159	1.64143e-50
7.684786	1.64998e-50
7.684413	1.65859e-50
7.684040	1.66723e-50
7.683667	1.67592e-50
7.683294	1.68466e-50
7.682920	1.69344e-50
7.682547	1.70226e-50
7.682174	1.71114e-50
7.681801	1.72006e-50
7.681428	1.72902e-50
7.681055	1.73803e-50
7.680681	1.74709e-50
7.680308	1.7562e-50
7.679935	1.76535e-50
7.679562	1.77456e-50
7.679189	1.78381e-50
7.678816	1.7931e-50
7.678443	1.80245e-50
7.678069	1.81184e-50
7.677696	1.82129e-50
7.677323	1.83078e-50
7.676950	1.84033e-50
7.676577	1.84992e-50
7.676204	1.85956e-50
7.675831	1.86925e-50
7.675457	1.879e-50
7.675084	1.88879e-50
7.674711	1.89864e-50
7.674338	1.90853e-50
7.673965	1.91848e-50
7.673592	1.92848e-50
7.673218	1.93853e-50
7.672845	1.94864e-50
7.672472	1.95879e-50
7.672099	1.969e-50
7.671726	1.97927e-50
7.671353	1.98958e-50
7.670980	1.99995e-50
7.670606	2.01038e-50
7.670233	2.02086e-50
7.669860	2.03139e-50
7.669487	2.04198e-50
7.669114	2.05262e-50
7.668741	2.06332e-50
7.668367	2.07408e-50
7.667994	2.08489e-50
7.667621	2.09576e-50
7.667248	2.10668e-50
7.666875	2.11766e-50
7.666502	2.1287e-50
7.666129	2.13979e-50
7.665755	2.15095e-50
7.665382	2.16216e-50
7.665009	2.17343e-50
7.664636	2.18476e-50
7.664263	2.19615e-50
7.663890	2.20759e-50
7.663517	2.2191e-50
7.663143	2.23067e-50
7.662770	2.2423e-50
7.662397	2.25398e-50
7.662024	2.26573e-50
7.661651	2.27754e-50
7.661278	2.28941e-50
7.660904	2.30135e-50
7.660531	2.31334e-50
7.660158	2.3254e-50
7.659785	2.33752e-50
7.659412	2.34971e-50
7.659039	2.36195e-50
7.658666	2.37427e-50
7.658292	2.38664e-50
7.657919	2.39908e-50
7.657546	2.41159e-50
7.657173	2.42416e-50
7.656800	2.43679e-50
7.656427	2.44949e-50
7.656053	2.46226e-50
7.655680	2.4751e-50
7.655307	2.488e-50
7.654934	2.50097e-50
7.654561	2.514e-50
7.654188	2.52711e-50
7.653815	2.54028e-50
7.653441	2.55352e-50
7.653068	2.56683e-50
7.652695	2.58021e-50
7.652322	2.59366e-50
7.651949	2.60718e-50
7.651576	2.62077e-50
7.651202	2.63443e-50
7.650829	2.64816e-50
7.650456	2.66197e-50
7.650083	2.67584e-50
7.649710	2.68979e-50
7.649337	2.70381e-50
7.648964	2.7179e-50
7.648590	2.73207e-50
7.648217	2.74631e-50
7.647844	2.76063e-50
7.647471	2.77502e-50
7.647098	2.78948e-50
7.646725	2.80402e-50
7.646352	2.81864e-50
7.645978	2.83333e-50
7.645605	2.8481e-50
7.645232	2.86294e-50
7.644859	2.87787e-50
7.644486	2.89287e-50
7.644113	2.90795e-50
7.643739	2.9231e-50
7.643366	2.93834e-50
7.642993	2.95366e-50
7.642620	2.96905e-50
7.642247	2.98453e-50
7.641874	3.00009e-50
7.641501	3.01572e-50
7.641127	3.03144e-50
7.640754	3.04724e-50
7.640381	3.06313e-50
7.640008	3.07909e-50
7.639635	3.09514e-50
7.639262	3.11128e-50
7.638888	3.1275e-50
7.638515	3.1438e-50
7.638142	3.16018e-50
7.637769	3.17666e-50
7.637396	3.19322e-50
7.637023	3.20986e-50
7.636650	3.22659e-50
7.636276	3.24341e-50
7.635903	3.26032e-50
7.635530	3.27731e-50
7.635157	3.29439e-50
7.634784	3.31157e-50
7.634411	3.32883e-50
7.634038	3.34618e-50
7.633664	3.36362e-50
7.633291	3.38115e-50
7.632918	3.39878e-50
7.632545	3.41649e-50
7.632172	3.4343e-50
7.631799	3.4522e-50
7.631425	3.4702e-50
7.631052	3.48829e-50
7.630679	3.50647e-50
7.630306	3.52475e-50
7.629933	3.54312e-50
7.629560	3.56159e-50
7.629187	3.58016e-50
7.628813	3.59882e-50
7.628440	3.61758e-50
7.628067	3.63643e-50
7.627694	3.65539e-50
7.627321	3.67444e-50
7.626948	3.69359e-50
7.626574	3.71285e-50
7.626201	3.7322e-50
7.625828	3.75166e-50
7.625455	3.77121e-50
7.625082	3.79087e-50
7.624709	3.81063e-50
7.624336	3.83049e-50
7.623962	3.85046e-50
7.623589	3.87053e-50
7.623216	3.8907e-50
7.622843	3.91098e-50
7.622470	3.93137e-50
7.622097	3.95186e-50
7.621723	3.97246e-50
7.621350	3.99317e-50
7.620977	4.01398e-50
7.620604	4.03491e-50
7.620231	4.05594e-50
7.619858	4.07708e-50
7.619485	4.09833e-50
7.619111	4.1197e-50
7.618738	4.14117e-50
7.618365	4.16276e-50
7.617992	4.18446e-50
7.617619	4.20627e-50
7.617246	4.22819e-50
7.616873	4.25023e-50
7.616499	4.27239e-50
7.616126	4.29466e-50
7.615753	4.31704e-50
7.615380	4.33955e-50
7.615007	4.36217e-50
7.614634	4.3849e-50
7.614260	4.40776e-50
7.613887	4.43074e-50
7.613514	4.45383e-50
7.613141	4.47705e-50
7.612768	4.50039e-50
7.612395	4.52384e-50
7.612022	4.54742e-50
7.611648	4.57113e-50
7.611275	4.59496e-50
7.610902	4.61891e-50
7.610529	4.64298e-50
7.610156	4.66719e-50
7.609783	4.69151e-50
7.609409	4.71597e-50
7.609036	4.74055e-50
7.608663	4.76526e-50
7.608290	4.7901e-50
7.607917	4.81507e-50
7.607544	4.84017e-50
7.607171	4.8654e-50
7.606797	4.89076e-50
7.606424	4.91625e-50
7.606051	4.94188e-50
7.605678	4.96764e-50
7.605305	4.99354e-50
7.604932	5.01956e-50
7.604559	5.04573e-50
7.604185	5.07203e-50
7.603812	5.09847e-50
7.603439	5.12505e-50
7.603066	5.15176e-50
7.602693	5.17861e-50
7.602320	5.20561e-50
7.601946	5.23274e-50
7.601573	5.26002e-50
7.601200	5.28744e-50
7.600827	5.315e-50
7.600454	5.3427e-50
7.600081	5.37055e-50
7.599708	5.39855e-50
7.599334	5.42669e-50
7.598961	5.45498e-50
7.598588	5.48341e-50
7.598215	5.51199e-50
7.597842	5.54073e-50
7.597469	5.56961e-50
7.597095	5.59864e-50
7.596722	5.62782e-50
7.596349	5.65716e-50
7.595976	5.68665e-50
7.595603	5.71629e-50
7.595230	5.74609e-50
7.594857	5.77604e-50
7.594483	5.80615e-50
7.594110	5.83641e-50
7.593737	5.86684e-50
7.593364	5.89742e-50
7.592991	5.92816e-50
7.592618	5.95906e-50
7.592245	5.99012e-50
7.591871	6.02135e-50
7.591498	6.05273e-50
7.591125	6.08428e-50
7.590752	6.116e-50
7.590379	6.14788e-50
7.590006	6.17993e-50
7.589632	6.21214e-50
7.589259	6.24452e-50
7.588886	6.27707e-50
7.588513	6.30979e-50
7.588140	6.34268e-50
7.587767	6.37575e-50
7.587394	6.40898e-50
7.587020	6.44239e-50
7.586647	6.47597e-50
7.586274	6.50973e-50
7.585901	6.54366e-50
7.585528	6.57777e-50
7.585155	6.61206e-50
7.584781	6.64652e-50
7.584408	6.68117e-50
7.584035	6.716e-50
7.583662	6.75101e-50
7.583289	6.7862e-50
7.582916	6.82157e-50
7.582543	6.85713e-50
7.582169	6.89287e-50
7.581796	6.9288e-50
7.581423	6.96492e-50
7.581050	7.00123e-50
7.580677	7.03772e-50
7.580304	7.07441e-50
7.579930	7.11128e-50
7.579557	7.14835e-50
7.579184	7.18561e-50
7.578811	7.22307e-50
7.578438	7.26072e-50
7.578065	7.29857e-50
7.577692	7.33661e-50
7.577318	7.37486e-50
7.576945	7.4133e-50
7.576572	7.45194e-50
7.576199	7.49079e-50
7.575826	7.52984e-50
7.575453	7.56909e-50
7.575080	7.60854e-50
7.574706	7.6482e-50
7.574333	7.68807e-50
7.573960	7.72815e-50
7.573587	7.76843e-50
7.573214	7.80892e-50
7.572841	7.84963e-50
7.572467	7.89055e-50
7.572094	7.93168e-50
7.571721	7.97302e-50
7.571348	8.01458e-50
7.570975	8.05636e-50
7.570602	8.09836e-50
7.570229	8.14057e-50
7.569855	8.18301e-50
7.569482	8.22566e-50
7.569109	8.26854e-50
7.568736	8.31164e-50
7.568363	8.35497e-50
7.567990	8.39852e-50
7.567616	8.4423e-50
7.567243	8.48631e-50
7.566870	8.53054e-50
7.566497	8.57501e-50
7.566124	8.61971e-50
7.565751	8.66464e-50
7.565378	8.70981e-50
7.565004	8.75521e-50
7.564631	8.80085e-50
7.564258	8.84672e-50
7.563885	8.89284e-50
7.563512	8.93919e-50
7.563139	8.98579e-50
7.562766	9.03263e-50
7.562392	9.07972e-50
7.562019	9.12705e-50
7.561646	9.17462e-50
7.561273	9.22245e-50
7.560900	9.27052e-50
7.560527	9.31885e-50
7.560153	9.36742e-50
7.559780	9.41625e-50
7.559407	9.46534e-50
7.559034	9.51468e-50
7.558661	9.56427e-50
7.558288	9.61413e-50
7.557915	9.66425e-50
7.557541	9.71462e-50
7.557168	9.76526e-50
7.556795	9.81617e-50
7.556422	9.86734e-50
7.556049	9.91877e-50
7.555676	9.97048e-50
7.555302	1.00224e-49
7.554929	1.00747e-49
7.554556	1.01272e-49
7.554183	1.018e-49
7.553810	1.02331e-49
7.553437	1.02864e-49
7.553064	1.034e-49
7.552690	1.03939e-49
7.552317	1.04481e-49
7.551944	1.05026e-49
7.551571	1.05573e-49
7.551198	1.06124e-49
7.550825	1.06677e-49
7.550451	1.07233e-49
7.550078	1.07792e-49
7.549705	1.08354e-49
7.549332	1.08918e-49
7.548959	1.09486e-49
7.548586	1.10057e-49
7.548213	1.10631e-49
7.547839	1.11207e-49
7.547466	1.11787e-49
7.547093	1.1237e-49
7.546720	1.12956e-49
7.546347	1.13544e-49
7.545974	1.14136e-49
7.545601	1.14731e-49
7.545227	1.15329e-49
7.544854	1.1593e-49
7.544481	1.16535e-49
7.544108	1.17142e-49
7.543735	1.17753e-49
7.543362	1.18367e-49
7.542988	1.18984e-49
7.542615	1.19604e-49
7.542242	1.20227e-49
7.541869	1.20854e-49
7.541496	1.21484e-49
7.541123	1.22117e-49
7.540750	1.22754e-49
7.540376	1.23394e-49
7.540003	1.24037e-49
7.539630	1.24684e-49
7.539257	1.25334e-49
7.538884	1.25987e-49
7.538511	1.26644e-49
7.538137	1.27304e-49
7.537764	1.27967e-49
7.537391	1.28635e-49
7.537018	1.29305e-49
7.536645	1.29979e-49
7.536272	1.30657e-49
7.535899	1.31338e-49
7.535525	1.32022e-49
7.535152	1.32711e-49
7.534779	1.33402e-49
7.534406	1.34098e-49
7.534033	1.34797e-49
7.533660	1.35499e-49
7.533287	1.36206e-49
7.532913	1.36916e-49
7.532540	1.3763e-49
7.532167	1.38347e-49
7.531794	1.39068e-49
7.531421	1.39793e-49
7.531048	1.40522e-49
7.530674	1.41254e-49
7.530301	1.41991e-49
7.529928	1.42731e-49
7.529555	1.43475e-49
7.529182	1.44223e-49
7.528809	1.44975e-49
7.528436	1.4573e-49
7.528062	1.4649e-49
7.527689	1.47254e-49
7.527316	1.48021e-49
7.526943	1.48793e-49
7.526570	1.49568e-49
7.526197	1.50348e-49
7.525823	1.51132e-49
7.525450	1.5192e-49
7.525077	1.52712e-49
7.524704	1.53508e-49
7.524331	1.54308e-49
7.523958	1.55112e-49
7.523585	1.55921e-49
7.523211	1.56734e-49
7.522838	1.57551e-49
7.522465	1.58372e-49
7.522092	1.59197e-49
7.521719	1.60027e-49
7.521346	1.60862e-49
7.520972	1.617e-49
7.520599	1.62543e-49
7.520226	1.6339e-49
7.519853	1.64242e-49
7.519480	1.65098e-49
7.519107	1.65959e-49
7.518734	1.66824e-49
7.518360	1.67694e-49
7.517987	1.68568e-49
7.517614	1.69446e-49
7.517241	1.7033e-49
7.516868	1.71218e-49
7.516495	1.7211e-49
7.516122	1.73007e-49
7.515748	1.73909e-49
7.515375	1.74816e-49
7.515002	1.75727e-49
7.514629	1.76643e-49
7.514256	1.77564e-49
7.513883	1.78489e-49
7.513509	1.7942e-49
7.513136	1.80355e-49
7.512763	1.81295e-49
7.512390	1.8224e-49
7.512017	1.8319e-49
7.511644	1.84145e-49
7.511271	1.85105e-49
7.510897	1.8607e-49
7.510524	1.8704e-49
7.510151	1.88015e-49
7.509778	1.88995e-49
7.509405	1.89981e-49
7.509032	1.90971e-49
7.508658	1.91966e-49
7.508285	1.92967e-49
7.507912	1.93973e-49
7.507539	1.94984e-49
7.507166	1.96001e-49
7.506793	1.97022e-49
7.506420	1.98049e-49
7.506046	1.99082e-49
7.505673	2.0012e-49
7.505300	2.01163e-49
7.504927	2.02211e-49
7.504554	2.03265e-49
7.504181	2.04325e-49
7.503808	2.0539e-49
7.503434	2.06461e-49
7.503061	2.07537e-49
7.502688	2.08619e-49
7.502315	2.09706e-49
7.501942	2.108e-49
7.501569	2.11899e-49
7.501195	2.13003e-49
7.500822	2.14113e-49
7.500449	2.1523e-49
7.500076	2.16352e-49
7.499703	2.17479e-49
7.499330	2.18613e-49
7.498957	2.19753e-49
7.498583	2.20898e-49
7.498210	2.2205e-49
7.497837	2.23207e-49
7.497464	2.24371e-49
7.497091	2.25541e-49
7.496718	2.26716e-49
7.496344	2.27898e-49
7.495971	2.29086e-49
7.495598	2.3028e-49
7.495225	2.31481e-49
7.494852	2.32687e-49
7.494479	2.339e-49
7.494106	2.3512e-49
7.493732	2.36345e-49
7.493359	2.37577e-49
7.492986	2.38816e-49
7.492613	2.40061e-49
7.492240	2.41312e-49
7.491867	2.4257e-49
7.491493	2.43835e-49
7.491120	2.45106e-49
7.490747	2.46383e-49
7.490374	2.47668e-49
7.490001	2.48959e-49
7.489628	2.50257e-49
7.489255	2.51561e-49
7.488881	2.52873e-49
7.488508	2.54191e-49
7.488135	2.55516e-49
7.487762	2.56848e-49
7.487389	2.58187e-49
7.487016	2.59533e-49
7.486643	2.60886e-49
7.486269	2.62246e-49
7.485896	2.63613e-49
7.485523	2.64987e-49
7.485150	2.66368e-49
7.484777	2.67757e-49
7.484404	2.69153e-49
7.484030	2.70556e-49
7.483657	2.71966e-49
7.483284	2.73384e-49
7.482911	2.74809e-49
7.482538	2.76241e-49
7.482165	2.77682e-49
7.481792	2.79129e-49
7.481418	2.80584e-49
7.481045	2.82047e-49
7.480672	2.83517e-49
7.480299	2.84995e-49
7.479926	2.86481e-49
7.479553	2.87974e-49
7.479179	2.89475e-49
7.478806	2.90984e-49
7.478433	2.92501e-49
7.478060	2.94026e-49
7.477687	2.95559e-49
7.477314	2.97099e-49
7.476941	2.98648e-49
7.476567	3.00205e-49
7.476194	3.0177e-49
7.475821	3.03343e-49
7.475448	3.04924e-49
7.475075	3.06514e-49
7.474702	3.08112e-49
7.474329	3.09718e-49
7.473955	3.11333e-49
7.473582	3.12956e-49
7.473209	3.14587e-49
7.472836	3.16227e-49
7.472463	3.17875e-49
7.472090	3.19532e-49
7.471716	3.21198e-49
7.471343	3.22873e-49
7.470970	3.24556e-49
7.470597	3.26248e-49
7.470224	3.27948e-49
7.469851	3.29658e-49
7.469478	3.31376e-49
7.469104	3.33104e-49
7.468731	3.3484e-49
7.468358	3.36586e-49
7.467985	3.3834e-49
7.467612	3.40104e-49
7.467239	3.41877e-49
7.466865	3.43659e-49
7.466492	3.45451e-49
7.466119	3.47252e-49
7.465746	3.49062e-49
7.465373	3.50882e-49
7.465000	3.52711e-49
7.464627	3.54549e-49
7.464253	3.56398e-49
7.463880	3.58256e-49
7.463507	3.60123e-49
7.463134	3.62e-49
7.462761	3.63888e-49
7.462388	3.65784e-49
7.462015	3.67691e-49
7.461641	3.69608e-49
7.461268	3.71535e-49
7.460895	3.73472e-49
7.460522	3.75419e-49
7.460149	3.77376e-49
7.459776	3.79343e-49
7.459402	3.8132e-49
7.459029	3.83308e-49
7.458656	3.85306e-49
7.458283	3.87315e-49
7.457910	3.89334e-49
7.457537	3.91364e-49
7.457164	3.93404e-49
7.456790	3.95455e-49
7.456417	3.97516e-49
7.456044	3.99588e-49
7.455671	4.01672e-49
7.455298	4.03765e-49
7.454925	4.0587e-49
7.454551	4.07986e-49
7.454178	4.10113e-49
7.453805	4.12251e-49
7.453432	4.144e-49
7.453059	4.1656e-49
7.452686	4.18732e-49
7.452313	4.20915e-49
7.451939	4.23109e-49
7.451566	4.25314e-49
7.451193	4.27532e-49
7.450820	4.2976e-49
7.450447	4.32001e-49
7.450074	4.34253e-49
7.449700	4.36517e-49
7.449327	4.38792e-49
7.448954	4.4108e-49
7.448581	4.43379e-49
7.448208	4.4569e-49
7.447835	4.48014e-49
7.447462	4.50349e-49
7.447088	4.52697e-49
7.446715	4.55057e-49
7.446342	4.57429e-49
7.445969	4.59814e-49
7.445596	4.62211e-49
7.445223	4.6462e-49
7.444850	4.67042e-49
7.444476	4.69477e-49
7.444103	4.71924e-49
7.443730	4.74385e-49
7.443357	4.76858e-49
7.442984	4.79343e-49
7.442611	4.81842e-49
7.442237	4.84354e-49
7.441864	4.86879e-49
7.441491	4.89417e-49
7.441118	4.91969e-49
7.440745	4.94533e-49
7.440372	4.97111e-49
7.439999	4.99703e-49
7.439625	5.02308e-49
7.439252	5.04926e-49
7.438879	5.07558e-49
7.438506	5.10204e-49
7.438133	5.12864e-49
7.437760	5.15538e-49
7.437386	5.18225e-49
7.437013	5.20927e-49
7.436640	5.23642e-49
7.436267	5.26372e-49
7.435894	5.29116e-49
7.435521	5.31875e-49
7.435148	5.34647e-49
7.434774	5.37434e-49
7.434401	5.40236e-49
7.434028	5.43052e-49
7.433655	5.45883e-49
7.433282	5.48729e-49
7.432909	5.5159e-49
7.432536	5.54465e-49
7.432162	5.57356e-49
7.431789	5.60261e-49
7.431416	5.63182e-49
7.431043	5.66118e-49
7.430670	5.69069e-49
7.430297	5.72036e-49
7.429923	5.75018e-49
7.429550	5.78015e-49
7.429177	5.81028e-49
7.428804	5.84057e-49
7.428431	5.87102e-49
7.428058	5.90163e-49
7.427685	5.93239e-49
7.427311	5.96332e-49
7.426938	5.99441e-49
7.426565	6.02566e-49
7.426192	6.05707e-49
7.425819	6.08864e-49
7.425446	6.12039e-49
7.425072	6.15229e-49
7.424699	6.18436e-49
7.424326	6.2166e-49
7.423953	6.24901e-49
7.423580	6.28159e-49
7.423207	6.31433e-49
7.422834	6.34725e-49
7.422460	6.38034e-49
7.422087	6.4136e-49
7.421714	6.44704e-49
7.421341	6.48065e-49
7.420968	6.51443e-49
7.420595	6.54839e-49
7.420221	6.58253e-49
7.419848	6.61684e-49
7.419475	6.65134e-49
7.419102	6.68601e-49
7.418729	6.72087e-49
7.418356	6.7559e-49
7.417983	6.79112e-49
7.417609	6.82653e-49
7.417236	6.86211e-49
7.416863	6.89789e-49
7.416490	6.93385e-49
7.416117	6.96999e-49
7.415744	7.00633e-49
7.415371	7.04285e-49
7.414997	7.07957e-49
7.414624	7.11648e-49
7.414251	7.15357e-49
7.413878	7.19087e-49
7.413505	7.22835e-49
7.413132	7.26604e-49
7.412758	7.30391e-49
7.412385	7.34199e-49
7.412012	7.38027e-49
7.411639	7.41874e-49
7.411266	7.45742e-49
7.410893	7.49629e-49
7.410520	7.53537e-49
7.410146	7.57465e-49
7.409773	7.61414e-49
7.409400	7.65384e-49
7.409027	7.69374e-49
7.408654	7.73384e-49
7.408281	7.77416e-49
7.407907	7.81469e-49
7.407534	7.85543e-49
7.407161	7.89638e-49
7.406788	7.93755e-49
7.406415	7.97892e-49
7.406042	8.02052e-49
7.405669	8.06233e-49
7.405295	8.10436e-49
7.404922	8.14661e-49
7.404549	8.18908e-49
7.404176	8.23177e-49
7.403803	8.27469e-49
7.403430	8.31782e-49
7.403057	8.36119e-49
7.402683	8.40477e-49
7.402310	8.44859e-49
7.401937	8.49263e-49
7.401564	8.53691e-49
7.401191	8.58141e-49
7.400818	8.62615e-49
7.400444	8.67112e-49
7.400071	8.71632e-49
7.399698	8.76176e-49
7.399325	8.80744e-49
7.398952	8.85335e-49
7.398579	8.89951e-49
7.398206	8.9459e-49
7.397832	8.99254e-49
7.397459	9.03942e-49
7.397086	9.08654e-49
7.396713	9.13391e-49
7.396340	9.18153e-49
7.395967	9.22939e-49
7.395593	9.27751e-49
7.395220	9.32587e-49
7.394847	9.37449e-49
7.394474	9.42336e-49
7.394101	9.47249e-49
7.393728	9.52187e-49
7.393355	9.57151e-49
7.392981	9.6214e-49
7.392608	9.67156e-49
7.392235	9.72198e-49
7.391862	9.77267e-49
7.391489	9.82361e-49
7.391116	9.87482e-49
7.390742	9.9263e-49
7.390369	9.97805e-49
7.389996	1.00301e-48
7.389623	1.00824e-48
7.389250	1.01349e-48
7.388877	1.01878e-48
7.388504	1.02409e-48
7.388130	1.02943e-48
7.387757	1.03479e-48
7.387384	1.04019e-48
7.387011	1.04561e-48
7.386638	1.05106e-48
7.386265	1.05654e-48
7.385892	1.06205e-48
7.385518	1.06758e-48
7.385145	1.07315e-48
7.384772	1.07874e-48
7.384399	1.08437e-48
7.384026	1.09002e-48
7.383653	1.0957e-48
7.383279	1.10142e-48
7.382906	1.10716e-48
7.382533	1.11293e-48
7.382160	1.11873e-48
7.381787	1.12456e-48
7.381414	1.13043e-48
7.381041	1.13632e-48
7.380667	1.14224e-48
7.380294	1.1482e-48
7.379921	1.15418e-48
7.379548	1.1602e-48
7.379175	1.16625e-48
7.378802	1.17233e-48
7.378428	1.17844e-48
7.378055	1.18458e-48
7.377682	1.19076e-48
7.377309	1.19697e-48
7.376936	1.20321e-48
7.376563	1.20948e-48
7.376190	1.21579e-48
7.375816	1.22212e-48
7.375443	1.22849e-48
7.375070	1.2349e-48
7.374697	1.24134e-48
7.374324	1.24781e-48
7.373951	1.25431e-48
7.373578	1.26085e-48
7.373204	1.26743e-48
7.372831	1.27403e-48
7.372458	1.28068e-48
7.372085	1.28735e-48
7.371712	1.29406e-48
7.371339	1.30081e-48
7.370965	1.30759e-48
7.370592	1.31441e-48
7.370219	1.32126e-48
7.369846	1.32815e-48
7.369473	1.33507e-48
7.369100	1.34203e-48
7.368727	1.34903e-48
7.368353	1.35606e-48
7.367980	1.36313e-48
7.367607	1.37024e-48
7.367234	1.37738e-48
7.366861	1.38456e-48
7.366488	1.39178e-48
7.366114	1.39903e-48
7.365741	1.40633e-48
7.365368	1.41366e-48
7.364995	1.42103e-48
7.364622	1.42844e-48
7.364249	1.43588e-48
7.363876	1.44337e-48
7.363502	1.45089e-48
7.363129	1.45846e-48
7.362756	1.46606e-48
7.362383	1.47371e-48
7.362010	1.48139e-48
7.361637	1.48911e-48
7.361263	1.49687e-48
7.360890	1.50468e-48
7.360517	1.51252e-48
7.360144	1.52041e-48
7.359771	1.52833e-48
7.359398	1.5363e-48
7.359025	1.54431e-48
7.358651	1.55236e-48
7.358278	1.56045e-48
7.357905	1.56859e-48
7.357532	1.57677e-48
7.357159	1.58499e-48
7.356786	1.59325e-48
7.356413	1.60156e-48
7.356039	1.60991e-48
7.355666	1.6183e-48
7.355293	1.62673e-48
7.354920	1.63522e-48
7.354547	1.64374e-48
7.354174	1.65231e-48
7.353800	1.66092e-48
7.353427	1.66958e-48
7.353054	1.67829e-48
7.352681	1.68704e-48
7.352308	1.69583e-48
7.351935	1.70467e-48
7.351562	1.71356e-48
7.351188	1.72249e-48
7.350815	1.73147e-48
7.350442	1.7405e-48
7.350069	1.74957e-48
7.349696	1.75869e-48
7.349323	1.76786e-48
7.348949	1.77708e-48
7.348576	1.78634e-48
7.348203	1.79566e-48
7.347830	1.80502e-48
7.347457	1.81443e-48
7.347084	1.82389e-48
7.346711	1.8334e-48
7.346337	1.84295e-48
7.345964	1.85256e-48
7.345591	1.86222e-48
7.345218	1.87193e-48
7.344845	1.88169e-48
7.344472	1.8915e-48
7.344099	1.90136e-48
7.343725	1.91127e-48
7.343352	1.92123e-48
7.342979	1.93125e-48
7.342606	1.94132e-48
7.342233	1.95144e-48
7.341860	1.96161e-48
7.341486	1.97184e-48
7.341113	1.98212e-48
7.340740	1.99245e-48
7.340367	2.00284e-48
7.339994	2.01328e-48
7.339621	2.02378e-48
7.339248	2.03433e-48
7.338874	2.04493e-48
7.338501	2.05559e-48
7.338128	2.06631e-48
7.337755	2.07708e-48
7.337382	2.08791e-48
7.337009	2.0988e-48
7.336635	2.10974e-48
7.336262	2.12074e-48
7.335889	2.13179e-48
7.335516	2.14291e-48
7.335143	2.15408e-48
7.334770	2.16531e-48
7.334397	2.1766e-48
7.334023	2.18794e-48
7.333650	2.19935e-48
7.333277	2.21082e-48
7.332904	2.22234e-48
7.332531	2.23393e-48
7.332158	2.24558e-48
7.331785	2.25728e-48
7.331411	2.26905e-48
7.331038	2.28088e-48
7.330665	2.29277e-48
7.330292	2.30472e-48
7.329919	2.31674e-48
7.329546	2.32882e-48
7.329172	2.34096e-48
7.328799	2.35316e-48
7.328426	2.36543e-48
7.328053	2.37776e-48
7.327680	2.39016e-48
7.327307	2.40262e-48
7.326934	2.41514e-48
7.326560	2.42774e-48
7.326187	2.44039e-48
7.325814	2.45312e-48
7.325441	2.4659e-48
7.325068	2.47876e-48
7.324695	2.49168e-48
7.324321	2.50467e-48
7.323948	2.51773e-48
7.323575	2.53086e-48
7.323202	2.54405e-48
7.322829	2.55731e-48
7.322456	2.57065e-48
7.322083	2.58405e-48
7.321709	2.59752e-48
7.321336	2.61106e-48
7.320963	2.62467e-48
7.320590	2.63836e-48
7.320217	2.65211e-48
7.319844	2.66594e-48
7.319470	2.67984e-48
7.319097	2.69381e-48
7.318724	2.70785e-48
7.318351	2.72197e-48
7.317978	2.73616e-48
7.317605	2.75043e-48
7.317232	2.76476e-48
7.316858	2.77918e-48
7.316485	2.79367e-48
7.316112	2.80823e-48
7.315739	2.82287e-48
7.315366	2.83759e-48
7.314993	2.85238e-48
7.314620	2.86725e-48
7.314246	2.8822e-48
7.313873	2.89723e-48
7.313500	2.91233e-48
7.313127	2.92751e-48
7.312754	2.94278e-48
7.312381	2.95812e-48
7.312007	2.97354e-48
7.311634	2.98904e-48
7.311261	3.00463e-48
7.310888	3.02029e-48
7.310515	3.03604e-48
7.310142	3.05187e-48
7.309769	3.06778e-48
7.309395	3.08377e-48
7.309022	3.09985e-48
7.308649	3.11601e-48
7.308276	3.13225e-48
7.307903	3.14858e-48
7.307530	3.165e-48
7.307156	3.1815e-48
7.306783	3.19808e-48
7.306410	3.21476e-48
7.306037	3.23152e-48
7.305664	3.24836e-48
7.305291	3.2653e-48
7.304918	3.28232e-48
7.304544	3.29944e-48
7.304171	3.31664e-48
7.303798	3.33393e-48
7.303425	3.35131e-48
7.303052	3.36878e-48
7.302679	3.38634e-48
7.302306	3.404e-48
7.301932	3.42175e-48
7.301559	3.43958e-48
7.301186	3.45752e-48
7.300813	3.47554e-48
7.300440	3.49366e-48
7.300067	3.51188e-48
7.299693	3.53018e-48
7.299320	3.54859e-48
7.298947	3.56709e-48
7.298574	3.58569e-48
7.298201	3.60438e-48
7.297828	3.62317e-48
7.297455	3.64206e-48
7.297081	3.66105e-48
7.296708	3.68014e-48
7.296335	3.69932e-48
7.295962	3.71861e-48
7.295589	3.73799e-48
7.295216	3.75748e-48
7.294842	3.77707e-48
7.294469	3.79676e-48
7.294096	3.81656e-48
7.293723	3.83646e-48
7.293350	3.85646e-48
7.292977	3.87656e-48
7.292604	3.89677e-48
7.292230	3.91709e-48
7.291857	3.93751e-48
7.291484	3.95804e-48
7.291111	3.97867e-48
7.290738	3.99942e-48
7.290365	4.02027e-48
7.289991	4.04123e-48
7.289618	4.0623e-48
7.289245	4.08347e-48
7.288872	4.10476e-48
7.288499	4.12616e-48
7.288126	4.14768e-48
7.287753	4.1693e-48
7.287379	4.19104e-48
7.287006	4.21289e-48
7.286633	4.23485e-48
7.286260	4.25693e-48
7.285887	4.27912e-48
7.285514	4.30143e-48
7.285141	4.32386e-48
7.284767	4.3464e-48
7.284394	4.36906e-48
7.284021	4.39184e-48
7.283648	4.41473e-48
7.283275	4.43775e-48
7.282902	4.46089e-48
7.282528	4.48414e-48
7.282155	4.50752e-48
7.281782	4.53102e-48
7.281409	4.55464e-48
7.281036	4.57839e-48
7.280663	4.60226e-48
7.280290	4.62625e-48
7.279916	4.65037e-48
7.279543	4.67462e-48
7.279170	4.69899e-48
7.278797	4.72349e-48
7.278424	4.74811e-48
7.278051	4.77287e-48
7.277677	4.79775e-48
7.277304	4.82276e-48
7.276931	4.84791e-48
7.276558	4.87318e-48
7.276185	4.89859e-48
7.275812	4.92413e-48
7.275439	4.9498e-48
7.275065	4.9756e-48
7.274692	5.00154e-48
7.274319	5.02762e-48
7.273946	5.05383e-48
7.273573	5.08018e-48
7.273200	5.10667e-48
7.272827	5.13329e-48
7.272453	5.16005e-48
7.272080	5.18695e-48
7.271707	5.214e-48
7.271334	5.24118e-48
7.270961	5.26851e-48
7.270588	5.29597e-48
7.270214	5.32358e-48
7.269841	5.35134e-48
7.269468	5.37924e-48
7.269095	5.40728e-48
7.268722	5.43547e-48
7.268349	5.46381e-48
7.267976	5.4923e-48
7.267602	5.52093e-48
7.267229	5.54972e-48
7.266856	5.57865e-48
7.266483	5.60773e-48
7.266110	5.63697e-48
7.265737	5.66636e-48
7.265363	5.6959e-48
7.264990	5.7256e-48
7.264617	5.75545e-48
7.264244	5.78545e-48
7.263871	5.81562e-48
7.263498	5.84594e-48
7.263125	5.87642e-48
7.262751	5.90705e-48
7.262378	5.93785e-48
7.262005	5.96881e-48
7.261632	5.99993e-48
7.261259	6.03121e-48
7.260886	6.06265e-48
7.260512	6.09426e-48
7.260139	6.12603e-48
7.259766	6.15797e-48
7.259393	6.19007e-48
7.259020	6.22235e-48
7.258647	6.25479e-48
7.258274	6.2874e-48
7.257900	6.32018e-48
7.257527	6.35313e-48
7.257154	6.38625e-48
7.256781	6.41955e-48
7.256408	6.45302e-48
7.256035	6.48666e-48
7.255662	6.52048e-48
7.255288	6.55447e-48
7.254915	6.58864e-48
7.254542	6.623e-48
7.254169	6.65752e-48
7.253796	6.69223e-48
7.253423	6.72712e-48
7.253049	6.7622e-48
7.252676	6.79745e-48
7.252303	6.83289e-48
7.251930	6.86852e-48
7.251557	6.90433e-48
7.251184	6.94032e-48
7.250811	6.97651e-48
7.250437	7.01288e-48
7.250064	7.04944e-48
7.249691	7.08619e-48
7.249318	7.12314e-48
7.248945	7.16028e-48
7.248572	7.19761e-48
7.248198	7.23513e-48
7.247825	7.27285e-48
7.247452	7.31077e-48
7.247079	7.34889e-48
7.246706	7.3872e-48
7.246333	7.42572e-48
7.245960	7.46443e-48
7.245586	7.50335e-48
7.245213	7.54247e-48
7.244840	7.58179e-48
7.244467	7.62132e-48
7.244094	7.66105e-48
7.243721	7.70099e-48
7.243348	7.74114e-48
7.242974	7.7815e-48
7.242601	7.82207e-48
7.242228	7.86286e-48
7.241855	7.90385e-48
7.241482	7.94506e-48
7.241109	7.98648e-48
7.240735	8.02812e-48
7.240362	8.06997e-48
7.239989	8.11205e-48
7.239616	8.15434e-48
7.239243	8.19685e-48
7.238870	8.23959e-48
7.238497	8.28255e-48
7.238123	8.32573e-48
7.237750	8.36914e-48
7.237377	8.41277e-48
7.237004	8.45663e-48
7.236631	8.50072e-48
7.236258	8.54504e-48
7.235884	8.58959e-48
7.235511	8.63438e-48
7.235138	8.67939e-48
7.234765	8.72464e-48
7.234392	8.77013e-48
7.234019	8.81586e-48
7.233646	8.86182e-48
7.233272	8.90802e-48
7.232899	8.95446e-48
7.232526	9.00115e-48
7.232153	9.04808e-48
7.231780	9.09525e-48
7.231407	9.14267e-48
7.231033	9.19034e-48
7.230660	9.23825e-48
7.230287	9.28642e-48
7.229914	9.33484e-48
7.229541	9.3835e-48
7.229168	9.43243e-48
7.228795	9.4816e-48
7.228421	9.53104e-48
7.228048	9.58073e-48
7.227675	9.63068e-48
7.227302	9.68089e-48
7.226929	9.73136e-48
7.226556	9.7821e-48
7.226183	9.8331e-48
7.225809	9.88437e-48
7.225436	9.9359e-48
7.225063	9.9877e-48
7.224690	1.00398e-47
7.224317	1.00921e-47
7.223944	1.01447e-47
7.223570	1.01976e-47
7.223197	1.02508e-47
7.222824	1.03042e-47
7.222451	1.0358e-47
7.222078	1.0412e-47
7.221705	1.04663e-47
7.221332	1.05208e-47
7.220958	1.05757e-47
7.220585	1.06308e-47
7.220212	1.06862e-47
7.219839	1.0742e-47
7.219466	1.0798e-47
7.219093	1.08543e-47
7.218719	1.09108e-47
7.218346	1.09677e-47
7.217973	1.10249e-47
7.217600	1.10824e-47
7.217227	1.11402e-47
7.216854	1.11983e-47
7.216481	1.12566e-47
7.216107	1.13153e-47
7.215734	1.13743e-47
7.215361	1.14336e-47
7.214988	1.14932e-47
7.214615	1.15532e-47
7.214242	1.16134e-47
7.213869	1.16739e-47
7.213495	1.17348e-47
7.213122	1.1796e-47
7.212749	1.18575e-47
7.212376	1.19193e-47
7.212003	1.19815e-47
7.211630	1.20439e-47
7.211256	1.21067e-47
7.210883	1.21698e-47
7.210510	1.22333e-47
7.210137	1.22971e-47
7.209764	1.23612e-47
7.209391	1.24256e-47
7.209018	1.24904e-47
7.208644	1.25555e-47
7.208271	1.2621e-47
7.207898	1.26868e-47
7.207525	1.27529e-47
7.207152	1.28194e-47
7.206779	1.28863e-47
7.206405	1.29535e-47
7.206032	1.3021e-47
7.205659	1.30889e-47
7.205286	1.31571e-47
7.204913	1.32257e-47
7.204540	1.32947e-47
7.204167	1.3364e-47
7.203793	1.34337e-47
7.203420	1.35037e-47
7.203047	1.35741e-47
7.202674	1.36449e-47
7.202301	1.3716e-47
7.201928	1.37875e-47
7.201555	1.38594e-47
7.201181	1.39317e-47
7.200808	1.40043e-47
7.200435	1.40773e-47
7.200062	1.41507e-47
7.199689	1.42245e-47
7.199316	1.42987e-47
7.198942	1.43732e-47
7.198569	1.44482e-47
7.198196	1.45235e-47
7.197823	1.45992e-47
7.197450	1.46753e-47
7.197077	1.47518e-47
7.196704	1.48288e-47
7.196330	1.49061e-47
7.195957	1.49838e-47
7.195584	1.50619e-47
7.195211	1.51404e-47
7.194838	1.52194e-47
7.194465	1.52987e-47
7.194091	1.53785e-47
7.193718	1.54587e-47
7.193345	1.55393e-47
7.192972	1.56203e-47
7.192599	1.57017e-47
7.192226	1.57836e-47
7.191853	1.58659e-47
7.191479	1.59486e-47
7.191106	1.60318e-47
7.190733	1.61153e-47
7.190360	1.61994e-47
7.189987	1.62838e-47
7.189614	1.63687e-47
7.189240	1.64541e-47
7.188867	1.65399e-47
7.188494	1.66261e-47
7.188121	1.67128e-47
7.187748	1.67999e-47
7.187375	1.68875e-47
7.187002	1.69756e-47
7.186628	1.70641e-47
7.186255	1.7153e-47
7.185882	1.72425e-47
7.185509	1.73324e-47
7.185136	1.74227e-47
7.184763	1.75136e-47
7.184390	1.76049e-47
7.184016	1.76967e-47
7.183643	1.77889e-47
7.183270	1.78817e-47
7.182897	1.79749e-47
7.182524	1.80686e-47
7.182151	1.81628e-47
7.181777	1.82575e-47
7.181404	1.83527e-47
7.181031	1.84484e-47
7.180658	1.85446e-47
7.180285	1.86413e-47
7.179912	1.87385e-47
7.179539	1.88362e-47
7.179165	1.89344e-47
7.178792	1.90331e-47
7.178419	1.91323e-47
7.178046	1.92321e-47
7.177673	1.93324e-47
7.177300	1.94332e-47
7.176926	1.95345e-47
7.176553	1.96363e-47
7.176180	1.97387e-47
7.175807	1.98416e-47
7.175434	1.99451e-47
7.175061	2.00491e-47
7.174688	2.01536e-47
7.174314	2.02587e-47
7.173941	2.03643e-47
7.173568	2.04705e-47
7.173195	2.05772e-47
7.172822	2.06845e-47
7.172449	2.07923e-47
7.172076	2.09007e-47
7.171702	2.10097e-47
7.171329	2.11193e-47
7.170956	2.12294e-47
7.170583	2.13401e-47
7.170210	2.14513e-47
7.169837	2.15632e-47
7.169463	2.16756e-47
7.169090	2.17886e-47
7.168717	2.19022e-47
7.168344	2.20164e-47
7.167971	2.21312e-47
7.167598	2.22466e-47
7.167225	2.23626e-47
7.166851	2.24792e-47
7.166478	2.25964e-47
7.166105	2.27142e-47
7.165732	2.28326e-47
7.165359	2.29517e-47
7.164986	2.30713e-47
7.164612	2.31916e-47
7.164239	2.33125e-47
7.163866	2.34341e-47
7.163493	2.35563e-47
7.163120	2.36791e-47
7.162747	2.38025e-47
7.162374	2.39266e-47
7.162000	2.40514e-47
7.161627	2.41768e-47
7.161254	2.43029e-47
7.160881	2.44296e-47
7.160508	2.45569e-47
7.160135	2.4685e-47
7.159761	2.48137e-47
7.159388	2.49431e-47
7.159015	2.50731e-47
7.158642	2.52038e-47
7.158269	2.53352e-47
7.157896	2.54673e-47
7.157523	2.56001e-47
7.157149	2.57336e-47
7.156776	2.58678e-47
7.156403	2.60026e-47
7.156030	2.61382e-47
7.155657	2.62745e-47
7.155284	2.64115e-47
7.154911	2.65492e-47
7.154537	2.66876e-47
7.154164	2.68268e-47
7.153791	2.69666e-47
7.153418	2.71072e-47
7.153045	2.72486e-47
7.152672	2.73906e-47
7.152298	2.75335e-47
7.151925	2.7677e-47
7.151552	2.78213e-47
7.151179	2.79664e-47
7.150806	2.81122e-47
7.150433	2.82588e-47
7.150060	2.84061e-47
7.149686	2.85542e-47
7.149313	2.87031e-47
7.148940	2.88527e-47
7.148567	2.90032e-47
7.148194	2.91544e-47
7.147821	2.93064e-47
7.147447	2.94592e-47
7.147074	2.96128e-47
7.146701	2.97672e-47
7.146328	2.99224e-47
7.145955	3.00784e-47
7.145582	3.02352e-47
7.145209	3.03929e-47
7.144835	3.05514e-47
7.144462	3.07106e-47
7.144089	3.08708e-47
7.143716	3.10317e-47
7.143343	3.11935e-47
7.142970	3.13562e-47
7.142597	3.15197e-47
7.142223	3.1684e-47
7.141850	3.18492e-47
7.141477	3.20153e-47
7.141104	3.21822e-47
7.140731	3.235e-47
7.140358	3.25186e-47
7.139984	3.26882e-47
7.139611	3.28586e-47
7.139238	3.303e-47
7.138865	3.32022e-47
7.138492	3.33753e-47
7.138119	3.35493e-47
7.137746	3.37242e-47
7.137372	3.39001e-47
7.136999	3.40768e-47
7.136626	3.42545e-47
7.136253	3.44331e-47
7.135880	3.46126e-47
7.135507	3.47931e-47
7.135133	3.49745e-47
7.134760	3.51569e-47
7.134387	3.53402e-47
7.134014	3.55244e-47
7.133641	3.57096e-47
7.133268	3.58958e-47
7.132895	3.6083e-47
7.132521	3.62711e-47
7.132148	3.64602e-47
7.131775	3.66503e-47
7.131402	3.68414e-47
7.131029	3.70335e-47
7.130656	3.72266e-47
7.130282	3.74207e-47
7.129909	3.76158e-47
7.129536	3.7812e-47
7.129163	3.80091e-47
7.128790	3.82073e-47
7.128417	3.84065e-47
7.128044	3.86067e-47
7.127670	3.8808e-47
7.127297	3.90104e-47
7.126924	3.92138e-47
7.126551	3.94182e-47
7.126178	3.96238e-47
7.125805	3.98304e-47
7.125432	4.0038e-47
7.125058	4.02468e-47
7.124685	4.04566e-47
7.124312	4.06676e-47
7.123939	4.08796e-47
7.123566	4.10928e-47
7.123193	4.1307e-47
7.122819	4.15224e-47
7.122446	4.17389e-47
7.122073	4.19565e-47
7.121700	4.21753e-47
7.121327	4.23952e-47
7.120954	4.26162e-47
7.120581	4.28384e-47
7.120207	4.30618e-47
7.119834	4.32863e-47
7.119461	4.3512e-47
7.119088	4.37389e-47
7.118715	4.39669e-47
7.118342	4.41962e-47
7.117968	4.44266e-47
7.117595	4.46583e-47
7.117222	4.48911e-47
7.116849	4.51252e-47
7.116476	4.53605e-47
7.116103	4.5597e-47
7.115730	4.58347e-47
7.115356	4.60737e-47
7.114983	4.63139e-47
7.114610	4.65554e-47
7.114237	4.67981e-47
7.113864	4.70421e-47
7.113491	4.72874e-47
7.113118	4.7534e-47
7.112744	4.77818e-47
7.112371	4.8031e-47
7.111998	4.82814e-47
7.111625	4.85331e-47
7.111252	4.87862e-47
7.110879	4.90406e-47
7.110505	4.92963e-47
7.110132	4.95533e-47
7.109759	4.98117e-47
7.109386	5.00714e-47
7.109013	5.03325e-47
7.108640	5.05949e-47
7.108267	5.08587e-47
7.107893	5.11239e-47
7.107520	5.13904e-47
7.107147	5.16584e-47
7.106774	5.19277e-47
7.106401	5.21985e-47
7.106028	5.24707e-47
7.105654	5.27442e-47
7.105281	5.30192e-47
7.104908	5.32957e-47
7.104535	5.35736e-47
7.104162	5.38529e-47
7.103789	5.41337e-47
7.103416	5.4416e-47
7.103042	5.46997e-47
7.102669	5.49849e-47
7.102296	5.52716e-47
7.101923	5.55598e-47
7.101550	5.58495e-47
7.101177	5.61407e-47
7.100804	5.64334e-47
7.100430	5.67276e-47
7.100057	5.70234e-47
7.099684	5.73207e-47
7.099311	5.76196e-47
7.098938	5.792e-47
7.098565	5.8222e-47
7.098191	5.85256e-47
7.097818	5.88308e-47
7.097445	5.91375e-47
7.097072	5.94459e-47
7.096699	5.97558e-47
7.096326	6.00674e-47
7.095953	6.03806e-47
7.095579	6.06954e-47
7.095206	6.10119e-47
7.094833	6.133e-47
7.094460	6.16498e-47
7.094087	6.19712e-47
7.093714	6.22944e-47
7.093340	6.26192e-47
7.092967	6.29457e-47
7.092594	6.32739e-47
7.092221	6.36038e-47
7.091848	6.39354e-47
7.091475	6.42688e-47
7.091102	6.46039e-47
7.090728	6.49407e-47
7.090355	6.52793e-47
7.089982	6.56197e-47
7.089609	6.59619e-47
7.089236	6.63058e-47
7.088863	6.66515e-47
7.088489	6.6999e-47
7.088116	6.73484e-47
7.087743	6.76995e-47
7.087370	6.80525e-47
7.086997	6.84074e-47
7.086624	6.87641e-47
7.086251	6.91226e-47
7.085877	6.9483e-47
7.085504	6.98453e-47
7.085131	7.02095e-47
7.084758	7.05756e-47
7.084385	7.09436e-47
7.084012	7.13135e-47
7.083639	7.16853e-47
7.083265	7.20591e-47
7.082892	7.24348e-47
7.082519	7.28125e-47
7.082146	7.31921e-47
7.081773	7.35738e-47
7.081400	7.39574e-47
7.081026	7.4343e-47
7.080653	7.47306e-47
7.080280	7.51203e-47
7.079907	7.5512e-47
7.079534	7.59057e-47
7.079161	7.63015e-47
7.078788	7.66993e-47
7.078414	7.70993e-47
7.078041	7.75013e-47
7.077668	7.79054e-47
7.077295	7.83116e-47
7.076922	7.87199e-47
7.076549	7.91303e-47
7.076175	7.95429e-47
7.075802	7.99577e-47
7.075429	8.03746e-47
7.075056	8.07937e-47
7.074683	8.1215e-47
7.074310	8.16384e-47
7.073937	8.20641e-47
7.073563	8.2492e-47
7.073190	8.29221e-47
7.072817	8.33545e-47
7.072444	8.37891e-47
7.072071	8.4226e-47
7.071698	8.46652e-47
7.071325	8.51066e-47
7.070951	8.55504e-47
7.070578	8.59964e-47
7.070205	8.64448e-47
7.069832	8.68956e-47
7.069459	8.73487e-47
7.069086	8.78041e-47
7.068712	8.82619e-47
7.068339	8.87221e-47
7.067966	8.91848e-47
7.067593	8.96498e-47
7.067220	9.01172e-47
7.066847	9.05871e-47
7.066474	9.10595e-47
7.066100	9.15343e-47
7.065727	9.20115e-47
7.065354	9.24913e-47
7.064981	9.29736e-47
7.064608	9.34583e-47
7.064235	9.39456e-47
7.063861	9.44355e-47
7.063488	9.49279e-47
7.063115	9.54229e-47
7.062742	9.59204e-47
7.062369	9.64206e-47
7.061996	9.69233e-47
7.061623	9.74287e-47
7.061249	9.79367e-47
7.060876	9.84474e-47
7.060503	9.89607e-47
7.060130	9.94767e-47
7.059757	9.99954e-47
7.059384	1.00517e-46
7.059010	1.01041e-46
7.058637	1.01568e-46
7.058264	1.02097e-46
7.057891	1.0263e-46
7.057518	1.03165e-46
7.057145	1.03703e-46
7.056772	1.04243e-46
7.056398	1.04787e-46
7.056025	1.05333e-46
7.055652	1.05883e-46
7.055279	1.06435e-46
7.054906	1.0699e-46
7.054533	1.07548e-46
7.054160	1.08108e-46
7.053786	1.08672e-46
7.053413	1.09239e-46
7.053040	1.09808e-46
7.052667	1.10381e-46
7.052294	1.10956e-46
7.051921	1.11535e-46
7.051547	1.12116e-46
7.051174	1.12701e-46
7.050801	1.13289e-46
7.050428	1.13879e-46
7.050055	1.14473e-46
7.049682	1.1507e-46
7.049309	1.1567e-46
7.048935	1.16273e-46
7.048562	1.16879e-46
7.048189	1.17489e-46
7.047816	1.18102e-46
7.047443	1.18717e-46
7.047070	1.19336e-46
7.046696	1.19959e-46
7.046323	1.20584e-46
7.045950	1.21213e-46
7.045577	1.21845e-46
7.045204	1.2248e-46
7.044831	1.23119e-46
7.044458	1.23761e-46
7.044084	1.24406e-46
7.043711	1.25055e-46
7.043338	1.25707e-46
7.042965	1.26362e-46
7.042592	1.27021e-46
7.042219	1.27684e-46
7.041846	1.28349e-46
7.041472	1.29019e-46
7.041099	1.29691e-46
7.040726	1.30368e-46
7.040353	1.31047e-46
7.039980	1.31731e-46
7.039607	1.32417e-46
7.039233	1.33108e-46
7.038860	1.33802e-46
7.038487	1.345e-46
7.038114	1.35201e-46
7.037741	1.35906e-46
7.037368	1.36615e-46
7.036995	1.37327e-46
7.036621	1.38043e-46
7.036248	1.38763e-46
7.035875	1.39486e-46
7.035502	1.40214e-46
7.035129	1.40945e-46
7.034756	1.4168e-46
7.034382	1.42418e-46
7.034009	1.43161e-46
7.033636	1.43908e-46
7.033263	1.44658e-46
7.032890	1.45412e-46
7.032517	1.4617e-46
7.032144	1.46933e-46
7.031770	1.47699e-46
7.031397	1.48469e-46
7.031024	1.49243e-46
7.030651	1.50021e-46
7.030278	1.50803e-46
7.029905	1.5159e-46
7.029531	1.5238e-46
7.029158	1.53175e-46
7.028785	1.53973e-46
7.028412	1.54776e-46
7.028039	1.55583e-46
7.027666	1.56395e-46
7.027293	1.5721e-46
7.026919	1.5803e-46
7.026546	1.58854e-46
7.026173	1.59682e-46
7.025800	1.60515e-46
7.025427	1.61352e-46
7.025054	1.62193e-46
7.024681	1.63039e-46
7.024307	1.63889e-46
7.023934	1.64744e-46
7.023561	1.65603e-46
7.023188	1.66466e-46
7.022815	1.67334e-46
7.022442	1.68207e-46
7.022068	1.69084e-46
7.021695	1.69965e-46
7.021322	1.70852e-46
7.020949	1.71742e-46
7.020576	1.72638e-46
7.020203	1.73538e-46
7.019830	1.74443e-46
7.019456	1.75353e-46
7.019083	1.76267e-46
7.018710	1.77186e-46
7.018337	1.7811e-46
7.017964	1.79039e-46
7.017591	1.79972e-46
7.017217	1.80911e-46
7.016844	1.81854e-46
7.016471	1.82802e-46
7.016098	1.83755e-46
7.015725	1.84714e-46
7.015352	1.85677e-46
7.014979	1.86645e-46
7.014605	1.87618e-46
7.014232	1.88597e-46
7.013859	1.8958e-46
7.013486	1.90568e-46
7.013113	1.91562e-46
7.012740	1.92561e-46
7.012367	1.93565e-46
7.011993	1.94574e-46
7.011620	1.95589e-46
7.011247	1.96609e-46
7.010874	1.97634e-46
7.010501	1.98665e-46
7.010128	1.997e-46
7.009754	2.00742e-46
7.009381	2.01788e-46
7.009008	2.02841e-46
7.008635	2.03898e-46
7.008262	2.04962e-46
7.007889	2.0603e-46
7.007516	2.07105e-46
7.007142	2.08185e-46
7.006769	2.0927e-46
7.006396	2.10361e-46
7.006023	2.11458e-46
7.005650	2.12561e-46
7.005277	2.13669e-46
7.004903	2.14783e-46
7.004530	2.15903e-46
7.004157	2.17029e-46
7.003784	2.18161e-46
7.003411	2.19298e-46
7.003038	2.20442e-46
7.002665	2.21591e-46
7.002291	2.22747e-46
7.001918	2.23908e-46
7.001545	2.25076e-46
7.001172	2.26249e-46
7.000799	2.27429e-46
7.000426	2.28615e-46
7.000052	2.29807e-46
6.999679	2.31005e-46
6.999306	2.3221e-46
6.998933	2.33421e-46
6.998560	2.34638e-46
6.998187	2.35861e-46
6.997814	2.37091e-46
6.997440	2.38328e-46
6.997067	2.3957e-46
6.996694	2.4082e-46
6.996321	2.42075e-46
6.995948	2.43338e-46
6.995575	2.44606e-46
6.995202	2.45882e-46
6.994828	2.47164e-46
6.994455	2.48453e-46
6.994082	2.49748e-46
6.993709	2.51051e-46
6.993336	2.5236e-46
6.992963	2.53676e-46
6.992589	2.54998e-46
6.992216	2.56328e-46
6.991843	2.57665e-46
6.991470	2.59008e-46
6.991097	2.60359e-46
6.990724	2.61716e-46
6.990351	2.63081e-46
6.989977	2.64453e-46
6.989604	2.65832e-46
6.989231	2.67218e-46
6.988858	2.68611e-46
6.988485	2.70012e-46
6.988112	2.7142e-46
6.987738	2.72835e-46
6.987365	2.74258e-46
6.986992	2.75688e-46
6.986619	2.77126e-46
6.986246	2.78571e-46
6.985873	2.80023e-46
6.985500	2.81483e-46
6.985126	2.82951e-46
6.984753	2.84427e-46
6.984380	2.8591e-46
6.984007	2.874e-46
6.983634	2.88899e-46
6.983261	2.90406e-46
6.982888	2.9192e-46
6.982514	2.93442e-46
6.982141	2.94972e-46
6.981768	2.9651e-46
6.981395	2.98056e-46
6.981022	2.99611e-46
6.980649	3.01173e-46
6.980275	3.02743e-46
6.979902	3.04322e-46
6.979529	3.05909e-46
6.979156	3.07504e-46
6.978783	3.09107e-46
6.978410	3.10719e-46
6.978037	3.1234e-46
6.977663	3.13968e-46
6.977290	3.15605e-46
6.976917	3.17251e-46
6.976544	3.18905e-46
6.976171	3.20568e-46
6.975798	3.2224e-46
6.975424	3.2392e-46
6.975051	3.25609e-46
6.974678	3.27307e-46
6.974305	3.29014e-46
6.973932	3.30729e-46
6.973559	3.32454e-46
6.973186	3.34188e-46
6.972812	3.3593e-46
6.972439	3.37682e-46
6.972066	3.39443e-46
6.971693	3.41213e-46
6.971320	3.42992e-46
6.970947	3.4478e-46
6.970574	3.46578e-46
6.970200	3.48386e-46
6.969827	3.50202e-46
6.969454	3.52028e-46
6.969081	3.53864e-46
6.968708	3.55709e-46
6.968335	3.57564e-46
6.967961	3.59429e-46
6.967588	3.61303e-46
6.967215	3.63187e-46
6.966842	3.65081e-46
6.966469	3.66984e-46
6.966096	3.68898e-46
6.965723	3.70822e-46
6.965349	3.72755e-46
6.964976	3.74699e-46
6.964603	3.76653e-46
6.964230	3.78617e-46
6.963857	3.80591e-46
6.963484	3.82576e-46
6.963110	3.84571e-46
6.962737	3.86576e-46
6.962364	3.88592e-46
6.961991	3.90618e-46
6.961618	3.92655e-46
6.961245	3.94702e-46
6.960872	3.96761e-46
6.960498	3.98829e-46
6.960125	4.00909e-46
6.959752	4.03e-46
6.959379	4.05101e-46
6.959006	4.07214e-46
6.958633	4.09337e-46
6.958259	4.11471e-46
6.957886	4.13617e-46
6.957513	4.15774e-46
6.957140	4.17942e-46
6.956767	4.20121e-46
6.956394	4.22312e-46
6.956021	4.24514e-46
6.955647	4.26728e-46
6.955274	4.28953e-46
6.954901	4.3119e-46
6.954528	4.33438e-46
6.954155	4.35698e-46
6.953782	4.3797e-46
6.953409	4.40254e-46
6.953035	4.4255e-46
6.952662	4.44858e-46
6.952289	4.47177e-46
6.951916	4.49509e-46
6.951543	4.51853e-46
6.951170	4.54209e-46
6.950796	4.56578e-46
6.950423	4.58959e-46
6.950050	4.61352e-46
6.949677	4.63758e-46
6.949304	4.66176e-46
6.948931	4.68607e-46
6.948558	4.7105e-46
6.948184	4.73507e-46
6.947811	4.75976e-46
6.947438	4.78458e-46
6.947065	4.80953e-46
6.946692	4.83461e-46
6.946319	4.85982e-46
6.945945	4.88516e-46
6.945572	4.91063e-46
6.945199	4.93624e-46
6.944826	4.96198e-46
6.944453	4.98785e-46
6.944080	5.01386e-46
6.943707	5.04001e-46
6.943333	5.06629e-46
6.942960	5.09271e-46
6.942587	5.11926e-46
6.942214	5.14596e-46
6.941841	5.17279e-46
6.941468	5.19977e-46
6.941095	5.22688e-46
6.940721	5.25414e-46
6.940348	5.28153e-46
6.939975	5.30908e-46
6.939602	5.33676e-46
6.939229	5.36459e-46
6.938856	5.39256e-46
6.938482	5.42068e-46
6.938109	5.44895e-46
6.937736	5.47736e-46
6.937363	5.50593e-46
6.936990	5.53464e-46
6.936617	5.5635e-46
6.936244	5.59251e-46
6.935870	5.62167e-46
6.935497	5.65099e-46
6.935124	5.68045e-46
6.934751	5.71007e-46
6.934378	5.73985e-46
6.934005	5.76978e-46
6.933631	5.79987e-46
6.933258	5.83011e-46
6.932885	5.86051e-46
6.932512	5.89107e-46
6.932139	5.92179e-46
6.931766	5.95267e-46
6.931393	5.98371e-46
6.931019	6.01492e-46
6.930646	6.04628e-46
6.930273	6.07781e-46
6.929900	6.1095e-46
6.929527	6.14136e-46
6.929154	6.17339e-46
6.928780	6.20558e-46
6.928407	6.23794e-46
6.928034	6.27047e-46
6.927661	6.30316e-46
6.927288	6.33603e-46
6.926915	6.36907e-46
6.926542	6.40228e-46
6.926168	6.43567e-46
6.925795	6.46923e-46
6.925422	6.50296e-46
6.925049	6.53687e-46
6.924676	6.57096e-46
6.924303	6.60523e-46
6.923930	6.63967e-46
6.923556	6.67429e-46
6.923183	6.7091e-46
6.922810	6.74408e-46
6.922437	6.77925e-46
6.922064	6.8146e-46
6.921691	6.85014e-46
6.921317	6.88586e-46
6.920944	6.92177e-46
6.920571	6.95786e-46
6.920198	6.99414e-46
6.919825	7.03061e-46
6.919452	7.06728e-46
6.919079	7.10413e-46
6.918705	7.14118e-46
6.918332	7.17841e-46
6.917959	7.21585e-46
6.917586	7.25347e-46
6.917213	7.2913e-46
6.916840	7.32932e-46
6.916466	7.36754e-46
6.916093	7.40596e-46
6.915720	7.44458e-46
6.915347	7.4834e-46
6.914974	7.52242e-46
6.914601	7.56165e-46
6.914228	7.60108e-46
6.913854	7.64072e-46
6.913481	7.68056e-46
6.913108	7.72061e-46
6.912735	7.76087e-46
6.912362	7.80134e-46
6.911989	7.84202e-46
6.911616	7.88292e-46
6.911242	7.92402e-46
6.910869	7.96535e-46
6.910496	8.00688e-46
6.910123	8.04864e-46
6.909750	8.09061e-46
6.909377	8.1328e-46
6.909003	8.17521e-46
6.908630	8.21784e-46
6.908257	8.26069e-46
6.907884	8.30377e-46
6.907511	8.34707e-46
6.907138	8.3906e-46
6.906765	8.43435e-46
6.906391	8.47833e-46
6.906018	8.52254e-46
6.905645	8.56699e-46
6.905272	8.61166e-46
6.904899	8.65657e-46
6.904526	8.70171e-46
6.904152	8.74708e-46
6.903779	8.7927e-46
6.903406	8.83855e-46
6.903033	8.88464e-46
6.902660	8.93097e-46
6.902287	8.97754e-46
6.901914	9.02436e-46
6.901540	9.07142e-46
6.901167	9.11872e-46
6.900794	9.16627e-46
6.900421	9.21407e-46
6.900048	9.26212e-46
6.899675	9.31042e-46
6.899301	9.35897e-46
6.898928	9.40777e-46
6.898555	9.45683e-46
6.898182	9.50615e-46
6.897809	9.55572e-46
6.897436	9.60555e-46
6.897063	9.65564e-46
6.896689	9.70599e-46
6.896316	9.7566e-46
6.895943	9.80748e-46
6.895570	9.85863e-46
6.895197	9.91004e-46
6.894824	9.96171e-46
6.894451	1.00137e-45
6.894077	1.00659e-45
6.893704	1.01184e-45
6.893331	1.01711e-45
6.892958	1.02242e-45
6.892585	1.02775e-45
6.892212	1.03311e-45
6.891838	1.0385e-45
6.891465	1.04391e-45
6.891092	1.04935e-45
6.890719	1.05483e-45
6.890346	1.06033e-45
6.889973	1.06586e-45
6.889600	1.07142e-45
6.889226	1.077e-45
6.888853	1.08262e-45
6.888480	1.08826e-45
6.888107	1.09394e-45
6.887734	1.09964e-45
6.887361	1.10538e-45
6.886987	1.11114e-45
6.886614	1.11694e-45
6.886241	1.12276e-45
6.885868	1.12862e-45
6.885495	1.1345e-45
6.885122	1.14042e-45
6.884749	1.14636e-45
6.884375	1.15234e-45
6.884002	1.15835e-45
6.883629	1.16439e-45
6.883256	1.17046e-45
6.882883	1.17657e-45
6.882510	1.1827e-45
6.882137	1.18887e-45
6.881763	1.19507e-45
6.881390	1.2013e-45
6.881017	1.20757e-45
6.880644	1.21386e-45
6.880271	1.22019e-45
6.879898	1.22656e-45
6.879524	1.23295e-45
6.879151	1.23938e-45
6.878778	1.24585e-45
6.878405	1.25234e-45
6.878032	1.25887e-45
6.877659	1.26544e-45
6.877286	1.27204e-45
6.876912	1.27867e-45
6.876539	1.28534e-45
6.876166	1.29204e-45
6.875793	1.29878e-45
6.875420	1.30555e-45
6.875047	1.31236e-45
6.874673	1.3192e-45
6.874300	1.32608e-45
6.873927	1.333e-45
6.873554	1.33995e-45
6.873181	1.34694e-45
6.872808	1.35396e-45
6.872435	1.36102e-45
6.872061	1.36812e-45
6.871688	1.37525e-45
6.871315	1.38243e-45
6.870942	1.38963e-45
6.870569	1.39688e-45
6.870196	1.40417e-45
6.869822	1.41149e-45
6.869449	1.41885e-45
6.869076	1.42625e-45
6.868703	1.43369e-45
6.868330	1.44116e-45
6.867957	1.44868e-45
6.867584	1.45623e-45
6.867210	1.46383e-45
6.866837	1.47146e-45
6.866464	1.47913e-45
6.866091	1.48685e-45
6.865718	1.4946e-45
6.865345	1.50239e-45
6.864972	1.51023e-45
6.864598	1.5181e-45
6.864225	1.52602e-45
6.863852	1.53398e-45
6.863479	1.54198e-45
6.863106	1.55002e-45
6.862733	1.5581e-45
6.862359	1.56623e-45
6.861986	1.57439e-45
6.861613	1.5826e-45
6.861240	1.59086e-45
6.860867	1.59915e-45
6.860494	1.60749e-45
6.860121	1.61588e-45
6.859747	1.6243e-45
6.859374	1.63277e-45
6.859001	1.64129e-45
6.858628	1.64985e-45
6.858255	1.65845e-45
6.857882	1.6671e-45
6.857508	1.67579e-45
6.857135	1.68453e-45
6.856762	1.69332e-45
6.856389	1.70215e-45
6.856016	1.71102e-45
6.855643	1.71995e-45
6.855270	1.72891e-45
6.854896	1.73793e-45
6.854523	1.74699e-45
6.854150	1.7561e-45
6.853777	1.76526e-45
6.853404	1.77447e-45
6.853031	1.78372e-45
6.852658	1.79302e-45
6.852284	1.80237e-45
6.851911	1.81177e-45
6.851538	1.82122e-45
6.851165	1.83072e-45
6.850792	1.84026e-45
6.850419	1.84986e-45
6.850045	1.85951e-45
6.849672	1.8692e-45
6.849299	1.87895e-45
6.848926	1.88875e-45
6.848553	1.8986e-45
6.848180	1.9085e-45
6.847807	1.91845e-45
6.847433	1.92846e-45
6.847060	1.93852e-45
6.846687	1.94862e-45
6.846314	1.95879e-45
6.845941	1.969e-45
6.845568	1.97927e-45
6.845194	1.98959e-45
6.844821	1.99997e-45
6.844448	2.0104e-45
6.844075	2.02088e-45
6.843702	2.03142e-45
6.843329	2.04201e-45
6.842956	2.05266e-45
6.842582	2.06337e-45
6.842209	2.07413e-45
6.841836	2.08494e-45
6.841463	2.09581e-45
6.841090	2.10674e-45
6.840717	2.11773e-45
6.840344	2.12877e-45
6.839970	2.13988e-45
6.839597	2.15103e-45
6.839224	2.16225e-45
6.838851	2.17353e-45
6.838478	2.18486e-45
6.838105	2.19626e-45
6.837731	2.20771e-45
6.837358	2.21922e-45
6.836985	2.2308e-45
6.836612	2.24243e-45
6.836239	2.25412e-45
6.835866	2.26588e-45
6.835493	2.27769e-45
6.835119	2.28957e-45
6.834746	2.30151e-45
6.834373	2.31351e-45
6.834000	2.32558e-45
6.833627	2.33771e-45
6.833254	2.3499e-45
6.832880	2.36215e-45
6.832507	2.37447e-45
6.832134	2.38685e-45
6.831761	2.3993e-45
6.831388	2.41181e-45
6.831015	2.42439e-45
6.830642	2.43703e-45
6.830268	2.44974e-45
6.829895	2.46252e-45
6.829522	2.47536e-45
6.829149	2.48827e-45
6.828776	2.50124e-45
6.828403	2.51429e-45
6.828029	2.5274e-45
6.827656	2.54058e-45
6.827283	2.55383e-45
6.826910	2.56715e-45
6.826537	2.58053e-45
6.826164	2.59399e-45
6.825791	2.60752e-45
6.825417	2.62112e-45
6.825044	2.63479e-45
6.824671	2.64853e-45
6.824298	2.66234e-45
6.823925	2.67622e-45
6.823552	2.69018e-45
6.823179	2.70421e-45
6.822805	2.71831e-45
6.822432	2.73249e-45
6.822059	2.74674e-45
6.821686	2.76106e-45
6.821313	2.77546e-45
6.820940	2.78993e-45
6.820566	2.80448e-45
6.820193	2.81911e-45
6.819820	2.83381e-45
6.819447	2.84859e-45
6.819074	2.86344e-45
6.818701	2.87837e-45
6.818328	2.89339e-45
6.817954	2.90847e-45
6.817581	2.92364e-45
6.817208	2.93889e-45
6.816835	2.95421e-45
6.816462	2.96962e-45
6.816089	2.98511e-45
6.815715	3.00067e-45
6.815342	3.01632e-45
6.814969	3.03205e-45
6.814596	3.04787e-45
6.814223	3.06376e-45
6.813850	3.07974e-45
6.813477	3.0958e-45
6.813103	3.11194e-45
6.812730	3.12817e-45
6.812357	3.14448e-45
6.811984	3.16088e-45
6.811611	3.17737e-45
6.811238	3.19394e-45
6.810865	3.21059e-45
6.810491	3.22734e-45
6.810118	3.24417e-45
6.809745	3.26109e-45
6.809372	3.27809e-45
6.808999	3.29519e-45
6.808626	3.31237e-45
6.808252	3.32965e-45
6.807879	3.34701e-45
6.807506	3.36446e-45
6.807133	3.38201e-45
6.806760	3.39965e-45
6.806387	3.41738e-45
6.806014	3.4352e-45
6.805640	3.45311e-45
6.805267	3.47112e-45
6.804894	3.48922e-45
6.804521	3.50742e-45
6.804148	3.52571e-45
6.803775	3.5441e-45
6.803401	3.56258e-45
6.803028	3.58116e-45
6.802655	3.59983e-45
6.802282	3.61861e-45
6.801909	3.63748e-45
6.801536	3.65645e-45
6.801163	3.67552e-45
6.800789	3.69468e-45
6.800416	3.71395e-45
6.800043	3.73332e-45
6.799670	3.75279e-45
6.799297	3.77236e-45
6.798924	3.79203e-45
6.798550	3.81181e-45
6.798177	3.83169e-45
6.797804	3.85167e-45
6.797431	3.87176e-45
6.797058	3.89195e-45
6.796685	3.91224e-45
6.796312	3.93265e-45
6.795938	3.95316e-45
6.795565	3.97377e-45
6.795192	3.99449e-45
6.794819	4.01533e-45
6.794446	4.03627e-45
6.794073	4.05732e-45
6.793700	4.07847e-45
6.793326	4.09974e-45
6.792953	4.12112e-45
6.792580	4.14262e-45
6.792207	4.16422e-45
6.791834	4.18594e-45
6.791461	4.20777e-45
6.791087	4.22971e-45
6.790714	4.25177e-45
6.790341	4.27394e-45
6.789968	4.29623e-45
6.789595	4.31864e-45
6.789222	4.34116e-45
6.788849	4.3638e-45
6.788475	4.38655e-45
6.788102	4.40943e-45
6.787729	4.43243e-45
6.787356	4.45554e-45
6.786983	4.47878e-45
6.786610	4.50213e-45
6.786236	4.52561e-45
6.785863	4.54922e-45
6.785490	4.57294e-45
6.785117	4.59679e-45
6.784744	4.62076e-45
6.784371	4.64486e-45
6.783998	4.66908e-45
6.783624	4.69343e-45
6.783251	4.71791e-45
6.782878	4.74251e-45
6.782505	4.76724e-45
6.782132	4.79211e-45
6.781759	4.8171e-45
6.781386	4.84222e-45
6.781012	4.86747e-45
6.780639	4.89286e-45
6.780266	4.91837e-45
6.779893	4.94402e-45
6.779520	4.96981e-45
6.779147	4.99572e-45
6.778773	5.02178e-45
6.778400	5.04797e-45
6.778027	5.07429e-45
6.777654	5.10075e-45
6.777281	5.12736e-45
6.776908	5.15409e-45
6.776535	5.18097e-45
6.776161	5.20799e-45
6.775788	5.23515e-45
6.775415	5.26246e-45
6.775042	5.2899e-45
6.774669	5.31749e-45
6.774296	5.34522e-45
6.773922	5.37309e-45
6.773549	5.40112e-45
6.773176	5.42928e-45
6.772803	5.4576e-45
6.772430	5.48606e-45
6.772057	5.51467e-45
6.771684	5.54343e-45
6.771310	5.57234e-45
6.770937	5.6014e-45
6.770564	5.63061e-45
6.770191	5.65998e-45
6.769818	5.68949e-45
6.769445	5.71916e-45
6.769071	5.74899e-45
6.768698	5.77897e-45
6.768325	5.80911e-45
6.767952	5.83941e-45
6.767579	5.86986e-45
6.767206	5.90047e-45
6.766833	5.93124e-45
6.766459	5.96218e-45
6.766086	5.99327e-45
6.765713	6.02452e-45
6.765340	6.05594e-45
6.764967	6.08753e-45
6.764594	6.11927e-45
6.764221	6.15119e-45
6.763847	6.18327e-45
6.763474	6.21551e-45
6.763101	6.24793e-45
6.762728	6.28051e-45
6.762355	6.31326e-45
6.761982	6.34619e-45
6.761608	6.37929e-45
6.761235	6.41255e-45
6.760862	6.446e-45
6.760489	6.47961e-45
6.760116	6.51341e-45
6.759743	6.54737e-45
6.759370	6.58152e-45
6.758996	6.61584e-45
6.758623	6.65035e-45
6.758250	6.68503e-45
6.757877	6.71989e-45
6.757504	6.75494e-45
6.757131	6.79017e-45
6.756757	6.82558e-45
6.756384	6.86117e-45
6.756011	6.89696e-45
6.755638	6.93293e-45
6.755265	6.96908e-45
6.754892	7.00543e-45
6.754519	7.04196e-45
6.754145	7.07869e-45
6.753772	7.1156e-45
6.753399	7.15271e-45
6.753026	7.19002e-45
6.752653	7.22751e-45
6.752280	7.26521e-45
6.751907	7.30309e-45
6.751533	7.34118e-45
6.751160	7.37947e-45
6.750787	7.41795e-45
6.750414	7.45664e-45
6.750041	7.49553e-45
6.749668	7.53462e-45
6.749294	7.57391e-45
6.748921	7.61341e-45
6.748548	7.65312e-45
6.748175	7.69303e-45
6.747802	7.73315e-45
6.747429	7.77348e-45
6.747056	7.81402e-45
6.746682	7.85477e-45
6.746309	7.89574e-45
6.745936	7.93691e-45
6.745563	7.97831e-45
6.745190	8.01991e-45
6.744817	8.06174e-45
6.744443	8.10378e-45
6.744070	8.14605e-45
6.743697	8.18853e-45
6.743324	8.23124e-45
6.742951	8.27416e-45
6.742578	8.31731e-45
6.742205	8.36069e-45
6.741831	8.40429e-45
6.741458	8.44812e-45
6.741085	8.49218e-45
6.740712	8.53647e-45
6.740339	8.58099e-45
6.739966	8.62574e-45
6.739592	8.67073e-45
6.739219	8.71595e-45
6.738846	8.7614e-45
6.738473	8.8071e-45
6.738100	8.85303e-45
6.737727	8.8992e-45
6.737354	8.94561e-45
6.736980	8.99226e-45
6.736607	9.03916e-45
6.736234	9.0863e-45
6.735861	9.13369e-45
6.735488	9.18132e-45
6.735115	9.22921e-45
6.734742	9.27734e-45
6.734368	9.32572e-45
6.733995	9.37436e-45
6.733622	9.42325e-45
6.733249	9.47239e-45
6.732876	9.52179e-45
6.732503	9.57145e-45
6.732129	9.62137e-45
6.731756	9.67155e-45
6.731383	9.72199e-45
6.731010	9.77269e-45
6.730637	9.82366e-45
6.730264	9.87489e-45
6.729891	9.92639e-45
6.729517	9.97816e-45
6.729144	1.00302e-44
6.728771	1.00825e-44
6.728398	1.01351e-44
6.728025	1.01879e-44
6.727652	1.02411e-44
6.727278	1.02945e-44
6.726905	1.03482e-44
6.726532	1.04021e-44
6.726159	1.04564e-44
6.725786	1.05109e-44
6.725413	1.05657e-44
6.725040	1.06209e-44
6.724666	1.06762e-44
6.724293	1.07319e-44
6.723920	1.07879e-44
6.723547	1.08442e-44
6.723174	1.09007e-44
6.722801	1.09576e-44
6.722428	1.10147e-44
6.722054	1.10722e-44
6.721681	1.11299e-44
6.721308	1.11879e-44
6.720935	1.12463e-44
6.720562	1.13049e-44
6.720189	1.13639e-44
6.719815	1.14232e-44
6.719442	1.14827e-44
6.719069	1.15426e-44
6.718696	1.16028e-44
6.718323	1.16633e-44
6.717950	1.17242e-44
6.717577	1.17853e-44
6.717203	1.18468e-44
6.716830	1.19086e-44
6.716457	1.19707e-44
6.716084	1.20331e-44
6.715711	1.20959e-44
6.715338	1.21589e-44
6.714964	1.22223e-44
6.714591	1.22861e-44
6.714218	1.23502e-44
6.713845	1.24146e-44
6.713472	1.24793e-44
6.713099	1.25444e-44
6.712726	1.26098e-44
6.712352	1.26756e-44
6.711979	1.27417e-44
6.711606	1.28082e-44
6.711233	1.2875e-44
6.710860	1.29421e-44
6.710487	1.30096e-44
6.710114	1.30774e-44
6.709740	1.31457e-44
6.709367	1.32142e-44
6.708994	1.32831e-44
6.708621	1.33524e-44
6.708248	1.3422e-44
6.707875	1.3492e-44
6.707501	1.35624e-44
6.707128	1.36331e-44
6.706755	1.37042e-44
6.706382	1.37757e-44
6.706009	1.38476e-44
6.705636	1.39198e-44
6.705263	1.39924e-44
6.704889	1.40653e-44
6.704516	1.41387e-44
6.704143	1.42124e-44
6.703770	1.42866e-44
6.703397	1.43611e-44
6.703024	1.4436e-44
6.702650	1.45113e-44
6.702277	1.45869e-44
6.701904	1.4663e-44
6.701531	1.47395e-44
6.701158	1.48164e-44
6.700785	1.48936e-44
6.700412	1.49713e-44
6.700038	1.50494e-44
6.699665	1.51279e-44
6.699292	1.52068e-44
6.698919	1.52861e-44
6.698546	1.53658e-44
6.698173	1.54459e-44
6.697799	1.55265e-44
6.697426	1.56075e-44
6.697053	1.56889e-44
6.696680	1.57707e-44
6.696307	1.5853e-44
6.695934	1.59356e-44
6.695561	1.60187e-44
6.695187	1.61023e-44
6.694814	1.61863e-44
6.694441	1.62707e-44
6.694068	1.63555e-44
6.693695	1.64408e-44
6.693322	1.65266e-44
6.692949	1.66128e-44
6.692575	1.66994e-44
6.692202	1.67865e-44
6.691829	1.68741e-44
6.691456	1.69621e-44
6.691083	1.70505e-44
6.690710	1.71395e-44
6.690336	1.72288e-44
6.689963	1.73187e-44
6.689590	1.7409e-44
6.689217	1.74998e-44
6.688844	1.75911e-44
6.688471	1.76828e-44
6.688098	1.77751e-44
6.687724	1.78678e-44
6.687351	1.7961e-44
6.686978	1.80546e-44
6.686605	1.81488e-44
6.686232	1.82434e-44
6.685859	1.83386e-44
6.685485	1.84342e-44
6.685112	1.85304e-44
6.684739	1.8627e-44
6.684366	1.87242e-44
6.683993	1.88218e-44
6.683620	1.892e-44
6.683247	1.90187e-44
6.682873	1.91178e-44
6.682500	1.92176e-44
6.682127	1.93178e-44
6.681754	1.94185e-44
6.681381	1.95198e-44
6.681008	1.96216e-44
6.680635	1.9724e-44
6.680261	1.98268e-44
6.679888	1.99302e-44
6.679515	2.00342e-44
6.679142	2.01387e-44
6.678769	2.02437e-44
6.678396	2.03493e-44
6.678022	2.04554e-44
6.677649	2.05621e-44
6.677276	2.06693e-44
6.676903	2.07771e-44
6.676530	2.08855e-44
6.676157	2.09944e-44
6.675784	2.11039e-44
6.675410	2.1214e-44
6.675037	2.13246e-44
6.674664	2.14358e-44
6.674291	2.15476e-44
6.673918	2.166e-44
6.673545	2.1773e-44
6.673171	2.18865e-44
6.672798	2.20007e-44
6.672425	2.21154e-44
6.672052	2.22308e-44
6.671679	2.23467e-44
6.671306	2.24633e-44
6.670933	2.25804e-44
6.670559	2.26982e-44
6.670186	2.28166e-44
6.669813	2.29356e-44
6.669440	2.30552e-44
6.669067	2.31754e-44
6.668694	2.32963e-44
6.668320	2.34178e-44
6.667947	2.35399e-44
6.667574	2.36627e-44
6.667201	2.37861e-44
6.666828	2.39102e-44
6.666455	2.40349e-44
6.666082	2.41602e-44
6.665708	2.42862e-44
6.665335	2.44129e-44
6.664962	2.45402e-44
6.664589	2.46682e-44
6.664216	2.47969e-44
6.663843	2.49262e-44
6.663470	2.50562e-44
6.663096	2.51869e-44
6.662723	2.53182e-44
6.662350	2.54503e-44
6.661977	2.5583e-44
6.661604	2.57165e-44
6.661231	2.58506e-44
6.660857	2.59854e-44
6.660484	2.61209e-44
6.660111	2.62572e-44
6.659738	2.63941e-44
6.659365	2.65318e-44
6.658992	2.66701e-44
6.658619	2.68092e-44
6.658245	2.69491e-44
6.657872	2.70896e-44
6.657499	2.72309e-44
6.657126	2.73729e-44
6.656753	2.75157e-44
6.656380	2.76592e-44
6.656006	2.78035e-44
6.655633	2.79485e-44
6.655260	2.80942e-44
6.654887	2.82408e-44
6.654514	2.83881e-44
6.654141	2.85361e-44
6.653768	2.86849e-44
6.653394	2.88345e-44
6.653021	2.89849e-44
6.652648	2.91361e-44
6.652275	2.92881e-44
6.651902	2.94408e-44
6.651529	2.95944e-44
6.651156	2.97487e-44
6.650782	2.99039e-44
6.650409	3.00598e-44
6.650036	3.02166e-44
6.649663	3.03742e-44
6.649290	3.05326e-44
6.648917	3.06919e-44
6.648543	3.0852e-44
6.648170	3.10129e-44
6.647797	3.11746e-44
6.647424	3.13372e-44
6.647051	3.15006e-44
6.646678	3.16649e-44
6.646305	3.18301e-44
6.645931	3.19961e-44
6.645558	3.2163e-44
6.645185	3.23307e-44
6.644812	3.24993e-44
6.644439	3.26688e-44
6.644066	3.28392e-44
6.643692	3.30105e-44
6.643319	3.31827e-44
6.642946	3.33557e-44
6.642573	3.35297e-44
6.642200	3.37046e-44
6.641827	3.38804e-44
6.641454	3.40571e-44
6.641080	3.42347e-44
6.640707	3.44133e-44
6.640334	3.45928e-44
6.639961	3.47732e-44
6.639588	3.49545e-44
6.639215	3.51368e-44
6.638841	3.53201e-44
6.638468	3.55043e-44
6.638095	3.56895e-44
6.637722	3.58756e-44
6.637349	3.60627e-44
6.636976	3.62508e-44
6.636603	3.64399e-44
6.636229	3.663e-44
6.635856	3.6821e-44
6.635483	3.7013e-44
6.635110	3.72061e-44
6.634737	3.74001e-44
6.634364	3.75952e-44
6.633991	3.77913e-44
6.633617	3.79884e-44
6.633244	3.81865e-44
6.632871	3.83857e-44
6.632498	3.85859e-44
6.632125	3.87871e-44
6.631752	3.89894e-44
6.631378	3.91928e-44
6.631005	3.93972e-44
6.630632	3.96027e-44
6.630259	3.98092e-44
6.629886	4.00169e-44
6.629513	4.02256e-44
6.629140	4.04354e-44
6.628766	4.06463e-44
6.628393	4.08583e-44
6.628020	4.10714e-44
6.627647	4.12856e-44
6.627274	4.15009e-44
6.626901	4.17174e-44
6.626527	4.1935e-44
6.626154	4.21537e-44
6.625781	4.23735e-44
6.625408	4.25945e-44
6.625035	4.28167e-44
6.624662	4.304e-44
6.624289	4.32645e-44
6.623915	4.34901e-44
6.623542	4.3717e-44
6.623169	4.3945e-44
6.622796	4.41742e-44
6.622423	4.44046e-44
6.622050	4.46362e-44
6.621677	4.4869e-44
6.621303	4.5103e-44
6.620930	4.53382e-44
6.620557	4.55747e-44
6.620184	4.58124e-44
6.619811	4.60514e-44
6.619438	4.62915e-44
6.619064	4.6533e-44
6.618691	4.67757e-44
6.618318	4.70197e-44
6.617945	4.72649e-44
6.617572	4.75114e-44
6.617199	4.77592e-44
6.616826	4.80083e-44
6.616452	4.82587e-44
6.616079	4.85104e-44
6.615706	4.87634e-44
6.615333	4.90177e-44
6.614960	4.92734e-44
6.614587	4.95304e-44
6.614213	4.97887e-44
6.613840	5.00484e-44
6.613467	5.03095e-44
6.613094	5.05719e-44
6.612721	5.08356e-44
6.612348	5.11008e-44
6.611975	5.13673e-44
6.611601	5.16352e-44
6.611228	5.19045e-44
6.610855	5.21752e-44
6.610482	5.24474e-44
6.610109	5.27209e-44
6.609736	5.29959e-44
6.609362	5.32723e-44
6.608989	5.35501e-44
6.608616	5.38294e-44
6.608243	5.41102e-44
6.607870	5.43924e-44
6.607497	5.46761e-44
6.607124	5.49613e-44
6.606750	5.5248e-44
6.606377	5.55361e-44
6.606004	5.58258e-44
6.605631	5.61169e-44
6.605258	5.64096e-44
6.604885	5.67038e-44
6.604512	5.69996e-44
6.604138	5.72969e-44
6.603765	5.75957e-44
6.603392	5.78961e-44
6.603019	5.81981e-44
6.602646	5.85016e-44
6.602273	5.88068e-44
6.601899	5.91135e-44
6.601526	5.94218e-44
6.601153	5.97317e-44
6.600780	6.00433e-44
6.600407	6.03564e-44
6.600034	6.06713e-44
6.599661	6.09877e-44
6.599287	6.13058e-44
6.598914	6.16255e-44
6.598541	6.1947e-44
6.598168	6.22701e-44
6.597795	6.25948e-44
6.597422	6.29213e-44
6.597048	6.32495e-44
6.596675	6.35794e-44
6.596302	6.3911e-44
6.595929	6.42444e-44
6.595556	6.45794e-44
6.595183	6.49163e-44
6.594810	6.52548e-44
6.594436	6.55952e-44
6.594063	6.59373e-44
6.593690	6.62812e-44
6.593317	6.66269e-44
6.592944	6.69745e-44
6.592571	6.73238e-44
6.592198	6.76749e-44
6.591824	6.80279e-44
6.591451	6.83827e-44
6.591078	6.87394e-44
6.590705	6.90979e-44
6.590332	6.94583e-44
6.589959	6.98206e-44
6.589585	7.01847e-44
6.589212	7.05508e-44
6.588839	7.09188e-44
6.588466	7.12887e-44
6.588093	7.16605e-44
6.587720	7.20343e-44
6.587347	7.241e-44
6.586973	7.27877e-44
6.586600	7.31673e-44
6.586227	7.35489e-44
6.585854	7.39325e-44
6.585481	7.43182e-44
6.585108	7.47058e-44
6.584734	7.50954e-44
6.584361	7.54871e-44
6.583988	7.58808e-44
6.583615	7.62766e-44
6.583242	7.66745e-44
6.582869	7.70744e-44
6.582496	7.74764e-44
6.582122	7.78805e-44
6.581749	7.82867e-44
6.581376	7.8695e-44
6.581003	7.91055e-44
6.580630	7.95181e-44
6.580257	7.99328e-44
6.579884	8.03497e-44
6.579510	8.07688e-44
6.579137	8.11901e-44
6.578764	8.16136e-44
6.578391	8.20392e-44
6.578018	8.24671e-44
6.577645	8.28973e-44
6.577271	8.33296e-44
6.576898	8.37643e-44
6.576525	8.42012e-44
6.576152	8.46403e-44
6.575779	8.50818e-44
6.575406	8.55256e-44
6.575033	8.59717e-44
6.574659	8.64201e-44
6.574286	8.68708e-44
6.573913	8.73239e-44
6.573540	8.77794e-44
6.573167	8.82372e-44
6.572794	8.86975e-44
6.572420	8.91601e-44
6.572047	8.96251e-44
6.571674	9.00926e-44
6.571301	9.05625e-44
6.570928	9.10349e-44
6.570555	9.15097e-44
6.570182	9.1987e-44
6.569808	9.24668e-44
6.569435	9.29491e-44
6.569062	9.34339e-44
6.568689	9.39212e-44
6.568316	9.44111e-44
6.567943	9.49035e-44
6.567569	9.53985e-44
6.567196	9.58961e-44
6.566823	9.63963e-44
6.566450	9.68991e-44
6.566077	9.74045e-44
6.565704	9.79125e-44
6.565331	9.84232e-44
6.564957	9.89366e-44
6.564584	9.94526e-44
6.564211	9.99714e-44
6.563838	1.00493e-43
6.563465	1.01017e-43
6.563092	1.01544e-43
6.562719	1.02073e-43
6.562345	1.02606e-43
6.561972	1.03141e-43
6.561599	1.03679e-43
6.561226	1.0422e-43
6.560853	1.04763e-43
6.560480	1.0531e-43
6.560106	1.05859e-43
6.559733	1.06411e-43
6.559360	1.06966e-43
6.558987	1.07524e-43
6.558614	1.08085e-43
6.558241	1.08649e-43
6.557868	1.09215e-43
6.557494	1.09785e-43
6.557121	1.10358e-43
6.556748	1.10933e-43
6.556375	1.11512e-43
6.556002	1.12094e-43
6.555629	1.12678e-43
6.555255	1.13266e-43
6.554882	1.13857e-43
6.554509	1.14451e-43
6.554136	1.15048e-43
6.553763	1.15648e-43
6.553390	1.16251e-43
6.553017	1.16857e-43
6.552643	1.17467e-43
6.552270	1.18079e-43
6.551897	1.18695e-43
6.551524	1.19314e-43
6.551151	1.19937e-43
6.550778	1.20562e-43
6.550405	1.21191e-43
6.550031	1.21823e-43
6.549658	1.22459e-43
6.549285	1.23097e-43
6.548912	1.2374e-43
6.548539	1.24385e-43
6.548166	1.25034e-43
6.547792	1.25686e-43
6.547419	1.26341e-43
6.547046	1.27e-43
6.546673	1.27663e-43
6.546300	1.28329e-43
6.545927	1.28998e-43
6.545554	1.29671e-43
6.545180	1.30347e-43
6.544807	1.31027e-43
6.544434	1.31711e-43
6.544061	1.32398e-43
6.543688	1.33088e-43
6.543315	1.33782e-43
6.542941	1.3448e-43
6.542568	1.35182e-43
6.542195	1.35887e-43
6.541822	1.36595e-43
6.541449	1.37308e-43
6.541076	1.38024e-43
6.540703	1.38744e-43
6.540329	1.39468e-43
6.539956	1.40195e-43
6.539583	1.40926e-43
6.539210	1.41661e-43
6.538837	1.424e-43
6.538464	1.43143e-43
6.538090	1.4389e-43
6.537717	1.4464e-43
6.537344	1.45395e-43
6.536971	1.46153e-43
6.536598	1.46915e-43
6.536225	1.47682e-43
6.535852	1.48452e-43
6.535478	1.49226e-43
6.535105	1.50005e-43
6.534732	1.50787e-43
6.534359	1.51574e-43
6.533986	1.52364e-43
6.533613	1.53159e-43
6.533240	1.53958e-43
6.532866	1.54761e-43
6.532493	1.55568e-43
6.532120	1.56379e-43
6.531747	1.57195e-43
6.531374	1.58015e-43
6.531001	1.58839e-43
6.530627	1.59668e-43
6.530254	1.60501e-43
6.529881	1.61338e-43
6.529508	1.62179e-43
6.529135	1.63025e-43
6.528762	1.63876e-43
6.528389	1.6473e-43
6.528015	1.6559e-43
6.527642	1.66453e-43
6.527269	1.67321e-43
6.526896	1.68194e-43
6.526523	1.69072e-43
6.526150	1.69953e-43
6.525776	1.7084e-43
6.525403	1.71731e-43
6.525030	1.72627e-43
6.524657	1.73527e-43
6.524284	1.74432e-43
6.523911	1.75342e-43
6.523538	1.76257e-43
6.523164	1.77176e-43
6.522791	1.781e-43
6.522418	1.79029e-43
6.522045	1.79963e-43
6.521672	1.80902e-43
6.521299	1.81845e-43
6.520926	1.82794e-43
6.520552	1.83747e-43
6.520179	1.84706e-43
6.519806	1.85669e-43
6.519433	1.86637e-43
6.519060	1.87611e-43
6.518687	1.8859e-43
6.518313	1.89573e-43
6.517940	1.90562e-43
6.517567	1.91556e-43
6.517194	1.92555e-43
6.516821	1.9356e-43
6.516448	1.94569e-43
6.516075	1.95584e-43
6.515701	1.96604e-43
6.515328	1.9763e-43
6.514955	1.98661e-43
6.514582	1.99697e-43
6.514209	2.00738e-43
6.513836	2.01785e-43
6.513462	2.02838e-43
6.513089	2.03896e-43
6.512716	2.0496e-43
6.512343	2.06029e-43
6.511970	2.07103e-43
6.511597	2.08184e-43
6.511224	2.09269e-43
6.510850	2.10361e-43
6.510477	2.11458e-43
6.510104	2.12561e-43
6.509731	2.1367e-43
6.509358	2.14784e-43
6.508985	2.15905e-43
6.508611	2.17031e-43
6.508238	2.18163e-43
6.507865	2.19301e-43
6.507492	2.20445e-43
6.507119	2.21595e-43
6.506746	2.22751e-43
6.506373	2.23912e-43
6.505999	2.2508e-43
6.505626	2.26254e-43
6.505253	2.27435e-43
6.504880	2.28621e-43
6.504507	2.29813e-43
6.504134	2.31012e-43
6.503761	2.32217e-43
6.503387	2.33428e-43
6.503014	2.34646e-43
6.502641	2.3587e-43
6.502268	2.371e-43
6.501895	2.38337e-43
6.501522	2.3958e-43
6.501148	2.4083e-43
6.500775	2.42086e-43
6.500402	2.43349e-43
6.500029	2.44618e-43
6.499656	2.45894e-43
6.499283	2.47176e-43
6.498910	2.48466e-43
6.498536	2.49762e-43
6.498163	2.51065e-43
6.497790	2.52374e-43
6.497417	2.53691e-43
6.497044	2.55014e-43
6.496671	2.56344e-43
6.496297	2.57681e-43
6.495924	2.59025e-43
6.495551	2.60376e-43
6.495178	2.61734e-43
6.494805	2.631e-43
6.494432	2.64472e-43
6.494059	2.65852e-43
6.493685	2.67238e-43
6.493312	2.68632e-43
6.492939	2.70033e-43
6.492566	2.71442e-43
6.492193	2.72858e-43
6.491820	2.74281e-43
6.491447	2.75712e-43
6.491073	2.7715e-43
6.490700	2.78596e-43
6.490327	2.80049e-43
6.489954	2.8151e-43
6.489581	2.82978e-43
6.489208	2.84454e-43
6.488834	2.85938e-43
6.488461	2.87429e-43
6.488088	2.88928e-43
6.487715	2.90436e-43
6.487342	2.9195e-43
6.486969	2.93473e-43
6.486596	2.95004e-43
6.486222	2.96543e-43
6.485849	2.9809e-43
6.485476	2.99645e-43
6.485103	3.01208e-43
6.484730	3.02779e-43
6.484357	3.04358e-43
6.483983	3.05946e-43
6.483610	3.07541e-43
6.483237	3.09146e-43
6.482864	3.10758e-43
6.482491	3.12379e-43
6.482118	3.14009e-43
6.481745	3.15646e-43
6.481371	3.17293e-43
6.480998	3.18948e-43
6.480625	3.20612e-43
6.480252	3.22284e-43
6.479879	3.23965e-43
6.479506	3.25655e-43
6.479132	3.27354e-43
6.478759	3.29061e-43
6.478386	3.30778e-43
6.478013	3.32503e-43
6.477640	3.34237e-43
6.477267	3.35981e-43
6.476894	3.37733e-43
6.476520	3.39495e-43
6.476147	3.41266e-43
6.475774	3.43046e-43
6.475401	3.44835e-43
6.475028	3.46634e-43
6.474655	3.48442e-43
6.474282	3.5026e-43
6.473908	3.52087e-43
6.473535	3.53923e-43
6.473162	3.55769e-43
6.472789	3.57625e-43
6.472416	3.59491e-43
6.472043	3.61366e-43
6.471669	3.63251e-43
6.471296	3.65146e-43
6.470923	3.6705e-43
6.470550	3.68965e-43
6.470177	3.70889e-43
6.469804	3.72824e-43
6.469431	3.74769e-43
6.469057	3.76724e-43
6.468684	3.78689e-43
6.468311	3.80664e-43
6.467938	3.8265e-43
6.467565	3.84646e-43
6.467192	3.86652e-43
6.466818	3.88669e-43
6.466445	3.90696e-43
6.466072	3.92734e-43
6.465699	3.94783e-43
6.465326	3.96842e-43
6.464953	3.98912e-43
6.464580	4.00993e-43
6.464206	4.03084e-43
6.463833	4.05187e-43
6.463460	4.07301e-43
6.463087	4.09425e-43
6.462714	4.11561e-43
6.462341	4.13708e-43
6.461968	4.15866e-43
6.461594	4.18035e-43
6.461221	4.20215e-43
6.460848	4.22407e-43
6.460475	4.24611e-43
6.460102	4.26826e-43
6.459729	4.29052e-43
6.459355	4.3129e-43
6.458982	4.3354e-43
6.458609	4.35801e-43
6.458236	4.38074e-43
6.457863	4.4036e-43
6.457490	4.42657e-43
6.457117	4.44966e-43
6.456743	4.47287e-43
6.456370	4.4962e-43
6.455997	4.51965e-43
6.455624	4.54323e-43
6.455251	4.56693e-43
6.454878	4.59075e-43
6.454504	4.61469e-43
6.454131	4.63877e-43
6.453758	4.66296e-43
6.453385	4.68729e-43
6.453012	4.71174e-43
6.452639	4.73631e-43
6.452266	4.76102e-43
6.451892	4.78585e-43
6.451519	4.81082e-43
6.451146	4.83591e-43
6.450773	4.86114e-43
6.450400	4.88649e-43
6.450027	4.91198e-43
6.449654	4.93761e-43
6.449280	4.96336e-43
6.448907	4.98925e-43
6.448534	5.01528e-43
6.448161	5.04144e-43
6.447788	5.06774e-43
6.447415	5.09417e-43
6.447041	5.12074e-43
6.446668	5.14745e-43
6.446295	5.17431e-43
6.445922	5.2013e-43
6.445549	5.22843e-43
6.445176	5.2557e-43
6.444803	5.28312e-43
6.444429	5.31067e-43
6.444056	5.33838e-43
6.443683	5.36622e-43
6.443310	5.39421e-43
6.442937	5.42235e-43
6.442564	5.45064e-43
6.442190	5.47907e-43
6.441817	5.50765e-43
6.441444	5.53638e-43
6.441071	5.56526e-43
6.440698	5.59429e-43
6.440325	5.62347e-43
6.439952	5.6528e-43
6.439578	5.68229e-43
6.439205	5.71193e-43
6.438832	5.74173e-43
6.438459	5.77168e-43
6.438086	5.80178e-43
6.437713	5.83205e-43
6.437339	5.86247e-43
6.436966	5.89305e-43
6.436593	5.92379e-43
6.436220	5.95469e-43
6.435847	5.98575e-43
6.435474	6.01697e-43
6.435101	6.04836e-43
6.434727	6.07991e-43
6.434354	6.11163e-43
6.433981	6.14351e-43
6.433608	6.17555e-43
6.433235	6.20777e-43
6.432862	6.24015e-43
6.432489	6.2727e-43
6.432115	6.30542e-43
6.431742	6.33831e-43
6.431369	6.37137e-43
6.430996	6.40461e-43
6.430623	6.43802e-43
6.430250	6.4716e-43
6.429876	6.50536e-43
6.429503	6.53929e-43
6.429130	6.5734e-43
6.428757	6.60769e-43
6.428384	6.64216e-43
6.428011	6.67681e-43
6.427638	6.71164e-43
6.427264	6.74665e-43
6.426891	6.78184e-43
6.426518	6.81722e-43
6.426145	6.85278e-43
6.425772	6.88852e-43
6.425399	6.92446e-43
6.425025	6.96058e-43
6.424652	6.99689e-43
6.424279	7.03339e-43
6.423906	7.07007e-43
6.423533	7.10695e-43
6.423160	7.14403e-43
6.422787	7.18129e-43
6.422413	7.21875e-43
6.422040	7.25641e-43
6.421667	7.29426e-43
6.421294	7.33231e-43
6.420921	7.37056e-43
6.420548	7.40901e-43
6.420175	7.44765e-43
6.419801	7.4865e-43
6.419428	7.52556e-43
6.419055	7.56481e-43
6.418682	7.60427e-43
6.418309	7.64394e-43
6.417936	7.68381e-43
6.417562	7.7239e-43
6.417189	7.76419e-43
6.416816	7.80469e-43
6.416443	7.8454e-43
6.416070	7.88632e-43
6.415697	7.92746e-43
6.415324	7.96882e-43
6.414950	8.01038e-43
6.414577	8.05217e-43
6.414204	8.09417e-43
6.413831	8.13639e-43
6.413458	8.17884e-43
6.413085	8.2215e-43
6.412711	8.26439e-43
6.412338	8.3075e-43
6.411965	8.35083e-43
6.411592	8.3944e-43
6.411219	8.43818e-43
6.410846	8.4822e-43
6.410473	8.52645e-43
6.410099	8.57093e-43
6.409726	8.61563e-43
6.409353	8.66058e-43
6.408980	8.70575e-43
6.408607	8.75117e-43
6.408234	8.79682e-43
6.407860	8.84271e-43
6.407487	8.88883e-43
6.407114	8.9352e-43
6.406741	8.98181e-43
6.406368	9.02866e-43
6.405995	9.07576e-43
6.405622	9.1231e-43
6.405248	9.17069e-43
6.404875	9.21853e-43
6.404502	9.26662e-43
6.404129	9.31496e-43
6.403756	9.36355e-43
6.403383	9.41239e-43
6.403010	9.46149e-43
6.402636	9.51085e-43
6.402263	9.56046e-43
6.401890	9.61033e-43
6.401517	9.66047e-43
6.401144	9.71086e-43
6.400771	9.76151e-43
6.400397	9.81244e-43
6.400024	9.86362e-43
6.399651	9.91507e-43
6.399278	9.9668e-43
6.398905	1.00188e-42
6.398532	1.00711e-42
6.398159	1.01236e-42
6.397785	1.01764e-42
6.397412	1.02295e-42
6.397039	1.02828e-42
6.396666	1.03365e-42
6.396293	1.03904e-42
6.395920	1.04446e-42
6.395546	1.04991e-42
6.395173	1.05539e-42
6.394800	1.06089e-42
6.394427	1.06642e-42
6.394054	1.07199e-42
6.393681	1.07758e-42
6.393308	1.0832e-42
6.392934	1.08885e-42
6.392561	1.09453e-42
6.392188	1.10024e-42
6.391815	1.10598e-42
6.391442	1.11175e-42
6.391069	1.11755e-42
6.390696	1.12338e-42
6.390322	1.12924e-42
6.389949	1.13513e-42
6.389576	1.14105e-42
6.389203	1.147e-42
6.388830	1.15299e-42
6.388457	1.159e-42
6.388083	1.16505e-42
6.387710	1.17112e-42
6.387337	1.17723e-42
6.386964	1.18337e-42
6.386591	1.18955e-42
6.386218	1.19575e-42
6.385845	1.20199e-42
6.385471	1.20826e-42
6.385098	1.21456e-42
6.384725	1.2209e-42
6.384352	1.22727e-42
6.383979	1.23367e-42
6.383606	1.24011e-42
6.383232	1.24658e-42
6.382859	1.25308e-42
6.382486	1.25961e-42
6.382113	1.26619e-42
6.381740	1.27279e-42
6.381367	1.27943e-42
6.380994	1.2861e-42
6.380620	1.29281e-42
6.380247	1.29956e-42
6.379874	1.30634e-42
6.379501	1.31315e-42
6.379128	1.32e-42
6.378755	1.32689e-42
6.378381	1.33381e-42
6.378008	1.34077e-42
6.377635	1.34776e-42
6.377262	1.35479e-42
6.376889	1.36186e-42
6.376516	1.36896e-42
6.376143	1.3761e-42
6.375769	1.38328e-42
6.375396	1.3905e-42
6.375023	1.39775e-42
6.374650	1.40504e-42
6.374277	1.41237e-42
6.373904	1.41974e-42
6.373531	1.42715e-42
6.373157	1.43459e-42
6.372784	1.44208e-42
6.372411	1.4496e-42
6.372038	1.45716e-42
6.371665	1.46476e-42
6.371292	1.4724e-42
6.370918	1.48008e-42
6.370545	1.4878e-42
6.370172	1.49557e-42
6.369799	1.50337e-42
6.369426	1.51121e-42
6.369053	1.51909e-42
6.368680	1.52702e-42
6.368306	1.53498e-42
6.367933	1.54299e-42
6.367560	1.55104e-42
6.367187	1.55913e-42
6.366814	1.56726e-42
6.366441	1.57544e-42
6.366067	1.58366e-42
6.365694	1.59192e-42
6.365321	1.60022e-42
6.364948	1.60857e-42
6.364575	1.61696e-42
6.364202	1.6254e-42
6.363829	1.63388e-42
6.363455	1.6424e-42
6.363082	1.65097e-42
6.362709	1.65958e-42
6.362336	1.66824e-42
6.361963	1.67694e-42
6.361590	1.68569e-42
6.361217	1.69448e-42
6.360843	1.70332e-42
6.360470	1.71221e-42
6.360097	1.72114e-42
6.359724	1.73012e-42
6.359351	1.73914e-42
6.358978	1.74822e-42
6.358604	1.75734e-42
6.358231	1.7665e-42
6.357858	1.77572e-42
6.357485	1.78498e-42
6.357112	1.79429e-42
6.356739	1.80365e-42
6.356366	1.81306e-42
6.355992	1.82252e-42
6.355619	1.83203e-42
6.355246	1.84158e-42
6.354873	1.85119e-42
6.354500	1.86085e-42
6.354127	1.87056e-42
6.353753	1.88031e-42
6.353380	1.89012e-42
6.353007	1.89998e-42
6.352634	1.90989e-42
6.352261	1.91986e-42
6.351888	1.92987e-42
6.351515	1.93994e-42
6.351141	1.95006e-42
6.350768	1.96023e-42
6.350395	1.97046e-42
6.350022	1.98074e-42
6.349649	1.99107e-42
6.349276	2.00146e-42
6.348902	2.0119e-42
6.348529	2.02239e-42
6.348156	2.03294e-42
6.347783	2.04355e-42
6.347410	2.05421e-42
6.347037	2.06492e-42
6.346664	2.0757e-42
6.346290	2.08653e-42
6.345917	2.09741e-42
6.345544	2.10835e-42
6.345171	2.11935e-42
6.344798	2.13041e-42
6.344425	2.14152e-42
6.344052	2.15269e-42
6.343678	2.16392e-42
6.343305	2.17521e-42
6.342932	2.18656e-42
6.342559	2.19796e-42
6.342186	2.20943e-42
6.341813	2.22096e-42
6.341439	2.23254e-42
6.341066	2.24419e-42
6.340693	2.25589e-42
6.340320	2.26766e-42
6.339947	2.27949e-42
6.339574	2.29138e-42
6.339201	2.30334e-42
6.338827	2.31535e-42
6.338454	2.32743e-42
6.338081	2.33957e-42
6.337708	2.35178e-42
6.337335	2.36405e-42
6.336962	2.37638e-42
6.336588	2.38878e-42
6.336215	2.40124e-42
6.335842	2.41376e-42
6.335469	2.42636e-42
6.335096	2.43901e-42
6.334723	2.45174e-42
6.334350	2.46453e-42
6.333976	2.47738e-42
6.333603	2.49031e-42
6.333230	2.5033e-42
6.332857	2.51636e-42
6.332484	2.52949e-42
6.332111	2.54268e-42
6.331738	2.55595e-42
6.331364	2.56928e-42
6.330991	2.58268e-42
6.330618	2.59616e-42
6.330245	2.6097e-42
6.329872	2.62331e-42
6.329499	2.637e-42
6.329125	2.65075e-42
6.328752	2.66458e-42
6.328379	2.67848e-42
6.328006	2.69246e-42
6.327633	2.7065e-42
6.327260	2.72062e-42
6.326887	2.73481e-42
6.326513	2.74908e-42
6.326140	2.76342e-42
6.325767	2.77784e-42
6.325394	2.79233e-42
6.325021	2.8069e-42
6.324648	2.82154e-42
6.324274	2.83626e-42
6.323901	2.85105e-42
6.323528	2.86593e-42
6.323155	2.88088e-42
6.322782	2.89591e-42
6.322409	2.91101e-42
6.322036	2.9262e-42
6.321662	2.94147e-42
6.321289	2.95681e-42
6.320916	2.97224e-42
6.320543	2.98774e-42
6.320170	3.00333e-42
6.319797	3.01899e-42
6.319424	3.03474e-42
6.319050	3.05058e-42
6.318677	3.06649e-42
6.318304	3.08249e-42
6.317931	3.09857e-42
6.317558	3.11473e-42
6.317185	3.13098e-42
6.316811	3.14731e-42
6.316438	3.16373e-42
6.316065	3.18024e-42
6.315692	3.19683e-42
6.315319	3.21351e-42
6.314946	3.23027e-42
6.314573	3.24712e-42
6.314199	3.26406e-42
6.313826	3.28109e-42
6.313453	3.29821e-42
6.313080	3.31541e-42
6.312707	3.33271e-42
6.312334	3.35009e-42
6.311960	3.36757e-42
6.311587	3.38514e-42
6.311214	3.4028e-42
6.310841	3.42055e-42
6.310468	3.43839e-42
6.310095	3.45633e-42
6.309722	3.47436e-42
6.309348	3.49249e-42
6.308975	3.51071e-42
6.308602	3.52902e-42
6.308229	3.54743e-42
6.307856	3.56594e-42
6.307483	3.58454e-42
6.307109	3.60324e-42
6.306736	3.62204e-42
6.306363	3.64093e-42
6.305990	3.65993e-42
6.305617	3.67902e-42
6.305244	3.69821e-42
6.304871	3.71751e-42
6.304497	3.7369e-42
6.304124	3.7564e-42
6.303751	3.77599e-42
6.303378	3.79569e-42
6.303005	3.81549e-42
6.302632	3.8354e-42
6.302259	3.85541e-42
6.301885	3.87552e-42
6.301512	3.89574e-42
6.301139	3.91606e-42
6.300766	3.93649e-42
6.300393	3.95702e-42
6.300020	3.97767e-42
6.299646	3.99842e-42
6.299273	4.01928e-42
6.298900	4.04025e-42
6.298527	4.06132e-42
6.298154	4.08251e-42
6.297781	4.10381e-42
6.297408	4.12522e-42
6.297034	4.14674e-42
6.296661	4.16837e-42
6.296288	4.19012e-42
6.295915	4.21198e-42
6.295542	4.23395e-42
6.295169	4.25604e-42
6.294795	4.27824e-42
6.294422	4.30056e-42
6.294049	4.32299e-42
6.293676	4.34555e-42
6.293303	4.36822e-42
6.292930	4.39101e-42
6.292557	4.41391e-42
6.292183	4.43694e-42
6.291810	4.46009e-42
6.291437	4.48335e-42
6.291064	4.50674e-42
6.290691	4.53025e-42
6.290318	4.55389e-42
6.289945	4.57765e-42
6.289571	4.60153e-42
6.289198	4.62553e-42
6.288825	4.64966e-42
6.288452	4.67392e-42
6.288079	4.6983e-42
6.287706	4.72281e-42
6.287332	4.74745e-42
6.286959	4.77222e-42
6.286586	4.79712e-42
6.286213	4.82214e-42
6.285840	4.8473e-42
6.285467	4.87259e-42
6.285094	4.89801e-42
6.284720	4.92356e-42
6.284347	4.94924e-42
6.283974	4.97506e-42
6.283601	5.00102e-42
6.283228	5.02711e-42
6.282855	5.05333e-42
6.282481	5.0797e-42
6.282108	5.1062e-42
6.281735	5.13284e-42
6.281362	5.15961e-42
6.280989	5.18653e-42
6.280616	5.21359e-42
6.280243	5.24079e-42
6.279869	5.26813e-42
6.279496	5.29561e-42
6.279123	5.32324e-42
6.278750	5.35101e-42
6.278377	5.37892e-42
6.278004	5.40699e-42
6.277630	5.43519e-42
6.277257	5.46355e-42
6.276884	5.49205e-42
6.276511	5.5207e-42
6.276138	5.5495e-42
6.275765	5.57846e-42
6.275392	5.60756e-42
6.275018	5.63681e-42
6.274645	5.66622e-42
6.274272	5.69578e-42
6.273899	5.72549e-42
6.273526	5.75536e-42
6.273153	5.78539e-42
6.272780	5.81557e-42
6.272406	5.84591e-42
6.272033	5.87641e-42
6.271660	5.90707e-42
6.271287	5.93788e-42
6.270914	5.96886e-42
6.270541	6e-42
6.270167	6.0313e-42
6.269794	6.06277e-42
6.269421	6.0944e-42
6.269048	6.12619e-42
6.268675	6.15815e-42
6.268302	6.19028e-42
6.267929	6.22257e-42
6.267555	6.25503e-42
6.267182	6.28767e-42
6.266809	6.32047e-42
6.266436	6.35344e-42
6.266063	6.38659e-42
6.265690	6.41991e-42
6.265316	6.4534e-42
6.264943	6.48707e-42
6.264570	6.52091e-42
6.264197	6.55493e-42
6.263824	6.58913e-42
6.263451	6.6235e-42
6.263078	6.65806e-42
6.262704	6.69279e-42
6.262331	6.72771e-42
6.261958	6.76281e-42
6.261585	6.79809e-42
6.261212	6.83355e-42
6.260839	6.8692e-42
6.260466	6.90504e-42
6.260092	6.94106e-42
6.259719	6.97728e-42
6.259346	7.01368e-42
6.258973	7.05027e-42
6.258600	7.08705e-42
6.258227	7.12402e-42
6.257853	7.16119e-42
6.257480	7.19855e-42
6.257107	7.2361e-42
6.256734	7.27385e-42
6.256361	7.3118e-42
6.255988	7.34995e-42
6.255615	7.38829e-42
6.255241	7.42684e-42
6.254868	7.46558e-42
6.254495	7.50453e-42
6.254122	7.54368e-42
6.253749	7.58304e-42
6.253376	7.6226e-42
6.253002	7.66237e-42
6.252629	7.70234e-42
6.252256	7.74252e-42
6.251883	7.78292e-42
6.251510	7.82352e-42
6.251137	7.86434e-42
6.250764	7.90536e-42
6.250390	7.94661e-42
6.250017	7.98806e-42
6.249644	8.02974e-42
6.249271	8.07163e-42
6.248898	8.11374e-42
6.248525	8.15607e-42
6.248151	8.19862e-42
6.247778	8.24139e-42
6.247405	8.28439e-42
6.247032	8.32761e-42
6.246659	8.37105e-42
6.246286	8.41473e-42
6.245913	8.45863e-42
6.245539	8.50276e-42
6.245166	8.54712e-42
6.244793	8.59171e-42
6.244420	8.63653e-42
6.244047	8.68159e-42
6.243674	8.72688e-42
6.243301	8.77241e-42
6.242927	8.81817e-42
6.242554	8.86418e-42
6.242181	8.91042e-42
6.241808	8.95691e-42
6.241435	9.00364e-42
6.241062	9.05061e-42
6.240688	9.09783e-42
6.240315	9.14529e-42
6.239942	9.19301e-42
6.239569	9.24097e-42
6.239196	9.28918e-42
6.238823	9.33764e-42
6.238450	9.38635e-42
6.238076	9.43532e-42
6.237703	9.48455e-42
6.237330	9.53403e-42
6.236957	9.58377e-42
6.236584	9.63377e-42
6.236211	9.68403e-42
6.235837	9.73455e-42
6.235464	9.78534e-42
6.235091	9.83639e-42
6.234718	9.88771e-42
6.234345	9.93929e-42
6.233972	9.99115e-42
6.233599	1.00433e-41
6.233225	1.00957e-41
6.232852	1.01483e-41
6.232479	1.02013e-41
6.232106	1.02545e-41
6.231733	1.0308e-41
6.231360	1.03618e-41
6.230987	1.04158e-41
6.230613	1.04702e-41
6.230240	1.05248e-41
6.229867	1.05797e-41
6.229494	1.06349e-41
6.229121	1.06904e-41
6.228748	1.07462e-41
6.228374	1.08022e-41
6.228001	1.08586e-41
6.227628	1.09152e-41
6.227255	1.09722e-41
6.226882	1.10294e-41
6.226509	1.1087e-41
6.226136	1.11448e-41
6.225762	1.1203e-41
6.225389	1.12614e-41
6.225016	1.13202e-41
6.224643	1.13792e-41
6.224270	1.14386e-41
6.223897	1.14983e-41
6.223523	1.15582e-41
6.223150	1.16185e-41
6.222777	1.16792e-41
6.222404	1.17401e-41
6.222031	1.18013e-41
6.221658	1.18629e-41
6.221285	1.19248e-41
6.220911	1.1987e-41
6.220538	1.20496e-41
6.220165	1.21124e-41
6.219792	1.21756e-41
6.219419	1.22391e-41
6.219046	1.2303e-41
6.218673	1.23672e-41
6.218299	1.24317e-41
6.217926	1.24966e-41
6.217553	1.25618e-41
6.217180	1.26273e-41
6.216807	1.26932e-41
6.216434	1.27594e-41
6.216060	1.2826e-41
6.215687	1.28929e-41
6.215314	1.29601e-41
6.214941	1.30278e-41
6.214568	1.30957e-41
6.214195	1.3164e-41
6.213822	1.32327e-41
6.213448	1.33018e-41
6.213075	1.33712e-41
6.212702	1.34409e-41
6.212329	1.3511e-41
6.211956	1.35815e-41
6.211583	1.36524e-41
6.211209	1.37236e-41
6.210836	1.37952e-41
6.210463	1.38672e-41
6.210090	1.39395e-41
6.209717	1.40123e-41
6.209344	1.40854e-41
6.208971	1.41589e-41
6.208597	1.42327e-41
6.208224	1.4307e-41
6.207851	1.43816e-41
6.207478	1.44567e-41
6.207105	1.45321e-41
6.206732	1.46079e-41
6.206358	1.46841e-41
6.205985	1.47607e-41
6.205612	1.48377e-41
6.205239	1.49151e-41
6.204866	1.4993e-41
6.204493	1.50712e-41
6.204120	1.51498e-41
6.203746	1.52288e-41
6.203373	1.53083e-41
6.203000	1.53882e-41
6.202627	1.54684e-41
6.202254	1.55491e-41
6.201881	1.56303e-41
6.201508	1.57118e-41
6.201134	1.57938e-41
6.200761	1.58762e-41
6.200388	1.5959e-41
6.200015	1.60423e-41
6.199642	1.6126e-41
6.199269	1.62101e-41
6.198895	1.62947e-41
6.198522	1.63797e-41
6.198149	1.64652e-41
6.197776	1.65511e-41
6.197403	1.66374e-41
6.197030	1.67242e-41
6.196657	1.68115e-41
6.196283	1.68992e-41
6.195910	1.69873e-41
6.195537	1.7076e-41
6.195164	1.71651e-41
6.194791	1.72546e-41
6.194418	1.73446e-41
6.194044	1.74351e-41
6.193671	1.75261e-41
6.193298	1.76175e-41
6.192925	1.77094e-41
6.192552	1.78018e-41
6.192179	1.78947e-41
6.191806	1.79881e-41
6.191432	1.80819e-41
6.191059	1.81763e-41
6.190686	1.82711e-41
6.190313	1.83664e-41
6.189940	1.84622e-41
6.189567	1.85586e-41
6.189194	1.86554e-41
6.188820	1.87527e-41
6.188447	1.88506e-41
6.188074	1.89489e-41
6.187701	1.90478e-41
6.187328	1.91471e-41
6.186955	1.9247e-41
6.186581	1.93475e-41
6.186208	1.94484e-41
6.185835	1.95499e-41
6.185462	1.96519e-41
6.185089	1.97544e-41
6.184716	1.98575e-41
6.184343	1.99611e-41
6.183969	2.00652e-41
6.183596	2.01699e-41
6.183223	2.02751e-41
6.182850	2.03809e-41
6.182477	2.04872e-41
6.182104	2.05941e-41
6.181730	2.07016e-41
6.181357	2.08096e-41
6.180984	2.09182e-41
6.180611	2.10273e-41
6.180238	2.1137e-41
6.179865	2.12473e-41
6.179492	2.13581e-41
6.179118	2.14696e-41
6.178745	2.15816e-41
6.178372	2.16942e-41
6.177999	2.18074e-41
6.177626	2.19211e-41
6.177253	2.20355e-41
6.176879	2.21505e-41
6.176506	2.2266e-41
6.176133	2.23822e-41
6.175760	2.2499e-41
6.175387	2.26164e-41
6.175014	2.27344e-41
6.174641	2.2853e-41
6.174267	2.29722e-41
6.173894	2.30921e-41
6.173521	2.32125e-41
6.173148	2.33337e-41
6.172775	2.34554e-41
6.172402	2.35778e-41
6.172029	2.37008e-41
6.171655	2.38244e-41
6.171282	2.39487e-41
6.170909	2.40737e-41
6.170536	2.41993e-41
6.170163	2.43255e-41
6.169790	2.44525e-41
6.169416	2.458e-41
6.169043	2.47083e-41
6.168670	2.48372e-41
6.168297	2.49668e-41
6.167924	2.5097e-41
6.167551	2.5228e-41
6.167178	2.53596e-41
6.166804	2.54919e-41
6.166431	2.56249e-41
6.166058	2.57586e-41
6.165685	2.5893e-41
6.165312	2.60281e-41
6.164939	2.61639e-41
6.164565	2.63004e-41
6.164192	2.64376e-41
6.163819	2.65756e-41
6.163446	2.67142e-41
6.163073	2.68536e-41
6.162700	2.69937e-41
6.162327	2.71345e-41
6.161953	2.72761e-41
6.161580	2.74184e-41
6.161207	2.75615e-41
6.160834	2.77053e-41
6.160461	2.78498e-41
6.160088	2.79951e-41
6.159715	2.81412e-41
6.159341	2.8288e-41
6.158968	2.84356e-41
6.158595	2.8584e-41
6.158222	2.87331e-41
6.157849	2.8883e-41
6.157476	2.90337e-41
6.157102	2.91852e-41
6.156729	2.93374e-41
6.156356	2.94905e-41
6.155983	2.96444e-41
6.155610	2.9799e-41
6.155237	2.99545e-41
6.154864	3.01108e-41
6.154490	3.02679e-41
6.154117	3.04258e-41
6.153744	3.05846e-41
6.153371	3.07441e-41
6.152998	3.09045e-41
6.152625	3.10658e-41
6.152251	3.12279e-41
6.151878	3.13908e-41
6.151505	3.15546e-41
6.151132	3.17192e-41
6.150759	3.18847e-41
6.150386	3.20511e-41
6.150013	3.22183e-41
6.149639	3.23864e-41
6.149266	3.25554e-41
6.148893	3.27252e-41
6.148520	3.2896e-41
6.148147	3.30676e-41
6.147774	3.32401e-41
6.147400	3.34136e-41
6.147027	3.35879e-41
6.146654	3.37631e-41
6.146281	3.39393e-41
6.145908	3.41164e-41
6.145535	3.42944e-41
6.145162	3.44733e-41
6.144788	3.46532e-41
6.144415	3.4834e-41
6.144042	3.50157e-41
6.143669	3.51984e-41
6.143296	3.5382e-41
6.142923	3.55666e-41
6.142550	3.57522e-41
6.142176	3.59388e-41
6.141803	3.61263e-41
6.141430	3.63148e-41
6.141057	3.65042e-41
6.140684	3.66947e-41
6.140311	3.68861e-41
6.139937	3.70786e-41
6.139564	3.7272e-41
6.139191	3.74665e-41
6.138818	3.7662e-41
6.138445	3.78585e-41
6.138072	3.8056e-41
6.137699	3.82546e-41
6.137325	3.84542e-41
6.136952	3.86548e-41
6.136579	3.88565e-41
6.136206	3.90592e-41
6.135833	3.9263e-41
6.135460	3.94679e-41
6.135086	3.96738e-41
6.134713	3.98808e-41
6.134340	4.00889e-41
6.133967	4.0298e-41
6.133594	4.05083e-41
6.133221	4.07196e-41
6.132848	4.09321e-41
6.132474	4.11457e-41
6.132101	4.13603e-41
6.131728	4.15761e-41
6.131355	4.17931e-41
6.130982	4.20111e-41
6.130609	4.22303e-41
6.130236	4.24506e-41
6.129862	4.26721e-41
6.129489	4.28948e-41
6.129116	4.31186e-41
6.128743	4.33436e-41
6.128370	4.35697e-41
6.127997	4.3797e-41
6.127623	4.40255e-41
6.127250	4.42552e-41
6.126877	4.44862e-41
6.126504	4.47183e-41
6.126131	4.49516e-41
6.125758	4.51861e-41
6.125385	4.54219e-41
6.125011	4.56589e-41
6.124638	4.58971e-41
6.124265	4.61366e-41
6.123892	4.63773e-41
6.123519	4.66193e-41
6.123146	4.68625e-41
6.122772	4.7107e-41
6.122399	4.73528e-41
6.122026	4.75999e-41
6.121653	4.78482e-41
6.121280	4.80979e-41
6.120907	4.83488e-41
6.120534	4.86011e-41
6.120160	4.88547e-41
6.119787	4.91096e-41
6.119414	4.93658e-41
6.119041	4.96234e-41
6.118668	4.98823e-41
6.118295	5.01425e-41
6.117921	5.04042e-41
6.117548	5.06672e-41
6.117175	5.09315e-41
6.116802	5.11973e-41
6.116429	5.14644e-41
6.116056	5.17329e-41
6.115683	5.20028e-41
6.115309	5.22741e-41
6.114936	5.25469e-41
6.114563	5.28211e-41
6.114190	5.30967e-41
6.113817	5.33737e-41
6.113444	5.36522e-41
6.113071	5.39321e-41
6.112697	5.42135e-41
6.112324	5.44964e-41
6.111951	5.47807e-41
6.111578	5.50665e-41
6.111205	5.53539e-41
6.110832	5.56427e-41
6.110458	5.5933e-41
6.110085	5.62248e-41
6.109712	5.65182e-41
6.109339	5.68131e-41
6.108966	5.71095e-41
6.108593	5.74075e-41
6.108220	5.7707e-41
6.107846	5.80081e-41
6.107473	5.83108e-41
6.107100	5.8615e-41
6.106727	5.89208e-41
6.106354	5.92283e-41
6.105981	5.95373e-41
6.105607	5.98479e-41
6.105234	6.01602e-41
6.104861	6.04741e-41
6.104488	6.07896e-41
6.104115	6.11068e-41
6.103742	6.14256e-41
6.103369	6.17461e-41
6.102995	6.20683e-41
6.102622	6.23922e-41
6.102249	6.27177e-41
6.101876	6.30449e-41
6.101503	6.33739e-41
6.101130	6.37045e-41
6.100757	6.40369e-41
6.100383	6.43711e-41
6.100010	6.47069e-41
6.099637	6.50445e-41
6.099264	6.53839e-41
6.098891	6.57251e-41
6.098518	6.6068e-41
6.098144	6.64127e-41
6.097771	6.67592e-41
6.097398	6.71076e-41
6.097025	6.74577e-41
6.096652	6.78097e-41
6.096279	6.81635e-41
6.095906	6.85192e-41
6.095532	6.88767e-41
6.095159	6.9236e-41
6.094786	6.95973e-41
6.094413	6.99604e-41
6.094040	7.03255e-41
6.093667	7.06924e-41
6.093293	7.10612e-41
6.092920	7.1432e-41
6.092547	7.18047e-41
6.092174	7.21794e-41
6.091801	7.2556e-41
6.091428	7.29346e-41
6.091055	7.33151e-41
6.090681	7.36977e-41
6.090308	7.40822e-41
6.089935	7.44687e-41
6.089562	7.48573e-41
6.089189	7.52479e-41
6.088816	7.56405e-41
6.088443	7.60351e-41
6.088069	7.64319e-41
6.087696	7.68307e-41
6.087323	7.72316e-41
6.086950	7.76345e-41
6.086577	7.80396e-41
6.086204	7.84468e-41
6.085830	7.88561e-41
6.085457	7.92676e-41
6.085084	7.96811e-41
6.084711	8.00969e-41
6.084338	8.05148e-41
6.083965	8.09349e-41
6.083592	8.13572e-41
6.083218	8.17817e-41
6.082845	8.22084e-41
6.082472	8.26374e-41
6.082099	8.30686e-41
6.081726	8.3502e-41
6.081353	8.39377e-41
6.080979	8.43756e-41
6.080606	8.48159e-41
6.080233	8.52584e-41
6.079860	8.57033e-41
6.079487	8.61505e-41
6.079114	8.66e-41
6.078741	8.70518e-41
6.078367	8.75061e-41
6.077994	8.79626e-41
6.077621	8.84216e-41
6.077248	8.8883e-41
6.076875	8.93467e-41
6.076502	8.98129e-41
6.076128	9.02815e-41
6.075755	9.07526e-41
6.075382	9.12261e-41
6.075009	9.17021e-41
6.074636	9.21806e-41
6.074263	9.26616e-41
6.073890	9.31451e-41
6.073516	9.36311e-41
6.073143	9.41196e-41
6.072770	9.46107e-41
6.072397	9.51044e-41
6.072024	9.56006e-41
6.071651	9.60994e-41
6.071278	9.66009e-41
6.070904	9.71049e-41
6.070531	9.76116e-41
6.070158	9.81209e-41
6.069785	9.86329e-41
6.069412	9.91475e-41
6.069039	9.96648e-41
6.068665	1.00185e-40
6.068292	1.00708e-40
6.067919	1.01233e-40
6.067546	1.01761e-40
6.067173	1.02292e-40
6.066800	1.02826e-40
6.066427	1.03363e-40
6.066053	1.03902e-40
6.065680	1.04444e-40
6.065307	1.04989e-40
6.064934	1.05537e-40
6.064561	1.06087e-40
6.064188	1.06641e-40
6.063814	1.07197e-40
6.063441	1.07757e-40
6.063068	1.08319e-40
6.062695	1.08884e-40
6.062322	1.09452e-40
6.061949	1.10023e-40
6.061576	1.10598e-40
6.061202	1.11175e-40
6.060829	1.11755e-40
6.060456	1.12338e-40
6.060083	1.12924e-40
6.059710	1.13513e-40
6.059337	1.14105e-40
6.058964	1.14701e-40
6.058590	1.15299e-40
6.058217	1.15901e-40
6.057844	1.16506e-40
6.057471	1.17114e-40
6.057098	1.17725e-40
6.056725	1.18339e-40
6.056351	1.18956e-40
6.055978	1.19577e-40
6.055605	1.20201e-40
6.055232	1.20828e-40
6.054859	1.21459e-40
6.054486	1.22092e-40
6.054113	1.2273e-40
6.053739	1.2337e-40
6.053366	1.24014e-40
6.052993	1.24661e-40
6.052620	1.25311e-40
6.052247	1.25965e-40
6.051874	1.26622e-40
6.051500	1.27283e-40
6.051127	1.27947e-40
6.050754	1.28615e-40
6.050381	1.29286e-40
6.050008	1.2996e-40
6.049635	1.30639e-40
6.049262	1.3132e-40
6.048888	1.32005e-40
6.048515	1.32694e-40
6.048142	1.33387e-40
6.047769	1.34083e-40
6.047396	1.34782e-40
6.047023	1.35485e-40
6.046649	1.36192e-40
6.046276	1.36903e-40
6.045903	1.37617e-40
6.045530	1.38335e-40
6.045157	1.39057e-40
6.044784	1.39783e-40
6.044411	1.40512e-40
6.044037	1.41245e-40
6.043664	1.41982e-40
6.043291	1.42723e-40
6.042918	1.43468e-40
6.042545	1.44217e-40
6.042172	1.44969e-40
6.041799	1.45726e-40
6.041425	1.46486e-40
6.041052	1.4725e-40
6.040679	1.48019e-40
6.040306	1.48791e-40
6.039933	1.49567e-40
6.039560	1.50348e-40
6.039186	1.51132e-40
6.038813	1.51921e-40
6.038440	1.52714e-40
6.038067	1.5351e-40
6.037694	1.54311e-40
6.037321	1.55117e-40
6.036948	1.55926e-40
6.036574	1.5674e-40
6.036201	1.57557e-40
6.035828	1.5838e-40
6.035455	1.59206e-40
6.035082	1.60037e-40
6.034709	1.60872e-40
6.034335	1.61711e-40
6.033962	1.62555e-40
6.033589	1.63403e-40
6.033216	1.64256e-40
6.032843	1.65113e-40
6.032470	1.65974e-40
6.032097	1.6684e-40
6.031723	1.67711e-40
6.031350	1.68586e-40
6.030977	1.69466e-40
6.030604	1.7035e-40
6.030231	1.71239e-40
6.029858	1.72133e-40
6.029485	1.73031e-40
6.029111	1.73934e-40
6.028738	1.74841e-40
6.028365	1.75753e-40
6.027992	1.76671e-40
6.027619	1.77592e-40
6.027246	1.78519e-40
6.026872	1.79451e-40
6.026499	1.80387e-40
6.026126	1.81328e-40
6.025753	1.82274e-40
6.025380	1.83225e-40
6.025007	1.84181e-40
6.024634	1.85143e-40
6.024260	1.86109e-40
6.023887	1.8708e-40
6.023514	1.88056e-40
6.023141	1.89037e-40
6.022768	1.90024e-40
6.022395	1.91015e-40
6.022021	1.92012e-40
6.021648	1.93014e-40
6.021275	1.94021e-40
6.020902	1.95033e-40
6.020529	1.96051e-40
6.020156	1.97074e-40
6.019783	1.98102e-40
6.019409	1.99136e-40
6.019036	2.00175e-40
6.018663	2.0122e-40
6.018290	2.0227e-40
6.017917	2.03325e-40
6.017544	2.04386e-40
6.017170	2.05452e-40
6.016797	2.06524e-40
6.016424	2.07602e-40
6.016051	2.08685e-40
6.015678	2.09774e-40
6.015305	2.10869e-40
6.014932	2.11969e-40
6.014558	2.13075e-40
6.014185	2.14187e-40
6.013812	2.15305e-40
6.013439	2.16428e-40
6.013066	2.17558e-40
6.012693	2.18693e-40
6.012320	2.19834e-40
6.011946	2.20981e-40
6.011573	2.22134e-40
6.011200	2.23293e-40
6.010827	2.24458e-40
6.010454	2.2563e-40
6.010081	2.26807e-40
6.009707	2.2799e-40
6.009334	2.2918e-40
6.008961	2.30376e-40
6.008588	2.31578e-40
6.008215	2.32786e-40
6.007842	2.34001e-40
6.007469	2.35222e-40
6.007095	2.3645e-40
6.006722	2.37683e-40
6.006349	2.38924e-40
6.005976	2.4017e-40
6.005603	2.41424e-40
6.005230	2.42683e-40
6.004856	2.4395e-40
6.004483	2.45223e-40
6.004110	2.46502e-40
6.003737	2.47788e-40
6.003364	2.49081e-40
6.002991	2.50381e-40
6.002618	2.51688e-40
6.002244	2.53001e-40
6.001871	2.54321e-40
6.001498	2.55648e-40
6.001125	2.56982e-40
6.000752	2.58323e-40
6.000379	2.59671e-40
6.000006	2.61026e-40
5.999632	2.62388e-40
5.999259	2.63757e-40
5.998886	2.65134e-40
5.998513	2.66517e-40
5.998140	2.67908e-40
5.997767	2.69306e-40
5.997393	2.70711e-40
5.997020	2.72124e-40
5.996647	2.73544e-40
5.996274	2.74971e-40
5.995901	2.76406e-40
5.995528	2.77848e-40
5.995155	2.79298e-40
5.994781	2.80755e-40
5.994408	2.8222e-40
5.994035	2.83693e-40
5.993662	2.85173e-40
5.993289	2.86661e-40
5.992916	2.88157e-40
5.992542	2.89661e-40
5.992169	2.91172e-40
5.991796	2.92692e-40
5.991423	2.94219e-40
5.991050	2.95754e-40
5.990677	2.97298e-40
5.990304	2.98849e-40
5.989930	3.00408e-40
5.989557	3.01976e-40
5.989184	3.03552e-40
5.988811	3.05136e-40
5.988438	3.06728e-40
5.988065	3.08328e-40
5.987691	3.09937e-40
5.987318	3.11555e-40
5.986945	3.1318e-40
5.986572	3.14815e-40
5.986199	3.16457e-40
5.985826	3.18109e-40
5.985453	3.19769e-40
5.985079	3.21437e-40
5.984706	3.23114e-40
5.984333	3.24801e-40
5.983960	3.26495e-40
5.983587	3.28199e-40
5.983214	3.29912e-40
5.982841	3.31633e-40
5.982467	3.33364e-40
5.982094	3.35103e-40
5.981721	3.36852e-40
5.981348	3.3861e-40
5.980975	3.40377e-40
5.980602	3.42153e-40
5.980228	3.43938e-40
5.979855	3.45733e-40
5.979482	3.47537e-40
5.979109	3.4935e-40
5.978736	3.51173e-40
5.978363	3.53006e-40
5.977990	3.54848e-40
5.977616	3.567e-40
5.977243	3.58561e-40
5.976870	3.60432e-40
5.976497	3.62313e-40
5.976124	3.64203e-40
5.975751	3.66104e-40
5.975377	3.68014e-40
5.975004	3.69935e-40
5.974631	3.71865e-40
5.974258	3.73805e-40
5.973885	3.75756e-40
5.973512	3.77717e-40
5.973139	3.79688e-40
5.972765	3.81669e-40
5.972392	3.83661e-40
5.972019	3.85663e-40
5.971646	3.87675e-40
5.971273	3.89698e-40
5.970900	3.91732e-40
5.970527	3.93776e-40
5.970153	3.95831e-40
5.969780	3.97896e-40
5.969407	3.99973e-40
5.969034	4.0206e-40
5.968661	4.04158e-40
5.968288	4.06267e-40
5.967914	4.08387e-40
5.967541	4.10518e-40
5.967168	4.1266e-40
5.966795	4.14813e-40
5.966422	4.16978e-40
5.966049	4.19154e-40
5.965676	4.21341e-40
5.965302	4.2354e-40
5.964929	4.2575e-40
5.964556	4.27971e-40
5.964183	4.30205e-40
5.963810	4.3245e-40
5.963437	4.34706e-40
5.963063	4.36975e-40
5.962690	4.39255e-40
5.962317	4.41547e-40
5.961944	4.43851e-40
5.961571	4.46167e-40
5.961198	4.48495e-40
5.960825	4.50836e-40
5.960451	4.53188e-40
5.960078	4.55553e-40
5.959705	4.5793e-40
5.959332	4.6032e-40
5.958959	4.62722e-40
5.958586	4.65137e-40
5.958213	4.67564e-40
5.957839	4.70004e-40
5.957466	4.72456e-40
5.957093	4.74922e-40
5.956720	4.774e-40
5.956347	4.79891e-40
5.955974	4.82395e-40
5.955600	4.84913e-40
5.955227	4.87443e-40
5.954854	4.89987e-40
5.954481	4.92544e-40
5.954108	4.95114e-40
5.953735	4.97697e-40
5.953362	5.00295e-40
5.952988	5.02905e-40
5.952615	5.0553e-40
5.952242	5.08168e-40
5.951869	5.10819e-40
5.951496	5.13485e-40
5.951123	5.16164e-40
5.950749	5.18858e-40
5.950376	5.21565e-40
5.950003	5.24287e-40
5.949630	5.27023e-40
5.949257	5.29773e-40
5.948884	5.32538e-40
5.948511	5.35317e-40
5.948137	5.3811e-40
5.947764	5.40918e-40
5.947391	5.43741e-40
5.947018	5.46578e-40
5.946645	5.4943e-40
5.946272	5.52298e-40
5.945898	5.5518e-40
5.945525	5.58077e-40
5.945152	5.60989e-40
5.944779	5.63916e-40
5.944406	5.66859e-40
5.944033	5.69817e-40
5.943660	5.72791e-40
5.943286	5.7578e-40
5.942913	5.78784e-40
5.942540	5.81805e-40
5.942167	5.84841e-40
5.941794	5.87892e-40
5.941421	5.9096e-40
5.941048	5.94044e-40
5.940674	5.97144e-40
5.940301	6.0026e-40
5.939928	6.03392e-40
5.939555	6.06541e-40
5.939182	6.09706e-40
5.938809	6.12888e-40
5.938435	6.16086e-40
5.938062	6.19301e-40
5.937689	6.22533e-40
5.937316	6.25782e-40
5.936943	6.29047e-40
5.936570	6.3233e-40
5.936197	6.35629e-40
5.935823	6.38946e-40
5.935450	6.42281e-40
5.935077	6.45632e-40
5.934704	6.49001e-40
5.934331	6.52388e-40
5.933958	6.55793e-40
5.933584	6.59215e-40
5.933211	6.62655e-40
5.932838	6.66113e-40
5.932465	6.69589e-40
5.932092	6.73083e-40
5.931719	6.76595e-40
5.931346	6.80126e-40
5.930972	6.83675e-40
5.930599	6.87243e-40
5.930226	6.90829e-40
5.929853	6.94434e-40
5.929480	6.98058e-40
5.929107	7.01701e-40
5.928734	7.05362e-40
5.928360	7.09043e-40
5.927987	7.12743e-40
5.927614	7.16463e-40
5.927241	7.20202e-40
5.926868	7.2396e-40
5.926495	7.27738e-40
5.926121	7.31535e-40
5.925748	7.35353e-40
5.925375	7.3919e-40
5.925002	7.43048e-40
5.924629	7.46925e-40
5.924256	7.50823e-40
5.923883	7.54741e-40
5.923509	7.5868e-40
5.923136	7.62639e-40
5.922763	7.66618e-40
5.922390	7.70619e-40
5.922017	7.7464e-40
5.921644	7.78683e-40
5.921270	7.82746e-40
5.920897	7.86831e-40
5.920524	7.90937e-40
5.920151	7.95064e-40
5.919778	7.99213e-40
5.919405	8.03384e-40
5.919032	8.07576e-40
5.918658	8.11791e-40
5.918285	8.16027e-40
5.917912	8.20285e-40
5.917539	8.24566e-40
5.917166	8.28869e-40
5.916793	8.33194e-40
5.916419	8.37542e-40
5.916046	8.41913e-40
5.915673	8.46307e-40
5.915300	8.50723e-40
5.914927	8.55162e-40
5.914554	8.59625e-40
5.914181	8.64111e-40
5.913807	8.6862e-40
5.913434	8.73153e-40
5.913061	8.7771e-40
5.912688	8.8229e-40
5.912315	8.86894e-40
5.911942	8.91522e-40
5.911569	8.96175e-40
5.911195	9.00851e-40
5.910822	9.05552e-40
5.910449	9.10278e-40
5.910076	9.15028e-40
5.909703	9.19803e-40
5.909330	9.24603e-40
5.908956	9.29428e-40
5.908583	9.34279e-40
5.908210	9.39154e-40
5.907837	9.44055e-40
5.907464	9.48982e-40
5.907091	9.53934e-40
5.906718	9.58912e-40
5.906344	9.63916e-40
5.905971	9.68946e-40
5.905598	9.74003e-40
5.905225	9.79085e-40
5.904852	9.84195e-40
5.904479	9.89331e-40
5.904105	9.94494e-40
5.903732	9.99683e-40
5.903359	1.0049e-39
5.902986	1.01014e-39
5.902613	1.01542e-39
5.902240	1.02071e-39
5.901867	1.02604e-39
5.901493	1.0314e-39
5.901120	1.03678e-39
5.900747	1.04219e-39
5.900374	1.04763e-39
5.900001	1.05309e-39
5.899628	1.05859e-39
5.899255	1.06411e-39
5.898881	1.06967e-39
5.898508	1.07525e-39
5.898135	1.08086e-39
5.897762	1.0865e-39
5.897389	1.09217e-39
5.897016	1.09787e-39
5.896642	1.1036e-39
5.896269	1.10936e-39
5.895896	1.11515e-39
5.895523	1.12097e-39
5.895150	1.12682e-39
5.894777	1.1327e-39
5.894404	1.13861e-39
5.894030	1.14455e-39
5.893657	1.15052e-39
5.893284	1.15653e-39
5.892911	1.16256e-39
5.892538	1.16863e-39
5.892165	1.17473e-39
5.891791	1.18086e-39
5.891418	1.18702e-39
5.891045	1.19322e-39
5.890672	1.19944e-39
5.890299	1.2057e-39
5.889926	1.21199e-39
5.889553	1.21832e-39
5.889179	1.22468e-39
5.888806	1.23107e-39
5.888433	1.23749e-39
5.888060	1.24395e-39
5.887687	1.25044e-39
5.887314	1.25697e-39
5.886940	1.26353e-39
5.886567	1.27012e-39
5.886194	1.27675e-39
5.885821	1.28341e-39
5.885448	1.29011e-39
5.885075	1.29684e-39
5.884702	1.30361e-39
5.884328	1.31041e-39
5.883955	1.31725e-39
5.883582	1.32413e-39
5.883209	1.33104e-39
5.882836	1.33798e-39
5.882463	1.34496e-39
5.882090	1.35198e-39
5.881716	1.35904e-39
5.881343	1.36613e-39
5.880970	1.37326e-39
5.880597	1.38043e-39
5.880224	1.38763e-39
5.879851	1.39487e-39
5.879477	1.40215e-39
5.879104	1.40947e-39
5.878731	1.41682e-39
5.878358	1.42422e-39
5.877985	1.43165e-39
5.877612	1.43912e-39
5.877239	1.44663e-39
5.876865	1.45418e-39
5.876492	1.46177e-39
5.876119	1.4694e-39
5.875746	1.47707e-39
5.875373	1.48477e-39
5.875000	1.49252e-39
5.874626	1.50031e-39
5.874253	1.50814e-39
5.873880	1.51601e-39
5.873507	1.52392e-39
5.873134	1.53188e-39
5.872761	1.53987e-39
5.872388	1.54791e-39
5.872014	1.55599e-39
5.871641	1.56411e-39
5.871268	1.57227e-39
5.870895	1.58047e-39
5.870522	1.58872e-39
5.870149	1.59701e-39
5.869776	1.60535e-39
5.869402	1.61372e-39
5.869029	1.62215e-39
5.868656	1.63061e-39
5.868283	1.63912e-39
5.867910	1.64767e-39
5.867537	1.65627e-39
5.867163	1.66492e-39
5.866790	1.67361e-39
5.866417	1.68234e-39
5.866044	1.69112e-39
5.865671	1.69994e-39
5.865298	1.70882e-39
5.864925	1.71773e-39
5.864551	1.7267e-39
5.864178	1.73571e-39
5.863805	1.74477e-39
5.863432	1.75387e-39
5.863059	1.76303e-39
5.862686	1.77223e-39
5.862312	1.78147e-39
5.861939	1.79077e-39
5.861566	1.80012e-39
5.861193	1.80951e-39
5.860820	1.81895e-39
5.860447	1.82845e-39
5.860074	1.83799e-39
5.859700	1.84758e-39
5.859327	1.85722e-39
5.858954	1.86692e-39
5.858581	1.87666e-39
5.858208	1.88645e-39
5.857835	1.8963e-39
5.857461	1.90619e-39
5.857088	1.91614e-39
5.856715	1.92614e-39
5.856342	1.93619e-39
5.855969	1.9463e-39
5.855596	1.95645e-39
5.855223	1.96666e-39
5.854849	1.97693e-39
5.854476	1.98725e-39
5.854103	1.99762e-39
5.853730	2.00804e-39
5.853357	2.01852e-39
5.852984	2.02905e-39
5.852611	2.03964e-39
5.852237	2.05029e-39
5.851864	2.06099e-39
5.851491	2.07174e-39
5.851118	2.08256e-39
5.850745	2.09342e-39
5.850372	2.10435e-39
5.849998	2.11533e-39
5.849625	2.12637e-39
5.849252	2.13747e-39
5.848879	2.14862e-39
5.848506	2.15984e-39
5.848133	2.17111e-39
5.847760	2.18244e-39
5.847386	2.19383e-39
5.847013	2.20528e-39
5.846640	2.21679e-39
5.846267	2.22835e-39
5.845894	2.23998e-39
5.845521	2.25167e-39
5.845147	2.26342e-39
5.844774	2.27524e-39
5.844401	2.28711e-39
5.844028	2.29905e-39
5.843655	2.31104e-39
5.843282	2.32311e-39
5.842909	2.33523e-39
5.842535	2.34742e-39
5.842162	2.35967e-39
5.841789	2.37198e-39
5.841416	2.38436e-39
5.841043	2.3968e-39
5.840670	2.40931e-39
5.840297	2.42189e-39
5.839923	2.43453e-39
5.839550	2.44723e-39
5.839177	2.46e-39
5.838804	2.47284e-39
5.838431	2.48575e-39
5.838058	2.49872e-39
5.837684	2.51176e-39
5.837311	2.52487e-39
5.836938	2.53804e-39
5.836565	2.55129e-39
5.836192	2.5646e-39
5.835819	2.57799e-39
5.835446	2.59144e-39
5.835072	2.60497e-39
5.834699	2.61856e-39
5.834326	2.63223e-39
5.833953	2.64596e-39
5.833580	2.65977e-39
5.833207	2.67365e-39
5.832833	2.68761e-39
5.832460	2.70163e-39
5.832087	2.71573e-39
5.831714	2.72991e-39
5.831341	2.74415e-39
5.830968	2.75847e-39
5.830595	2.77287e-39
5.830221	2.78734e-39
5.829848	2.80189e-39
5.829475	2.81651e-39
5.829102	2.83121e-39
5.828729	2.84598e-39
5.828356	2.86084e-39
5.827983	2.87577e-39
5.827609	2.89078e-39
5.827236	2.90586e-39
5.826863	2.92103e-39
5.826490	2.93627e-39
5.826117	2.9516e-39
5.825744	2.967e-39
5.825370	2.98248e-39
5.824997	2.99805e-39
5.824624	3.0137e-39
5.824251	3.02942e-39
5.823878	3.04523e-39
5.823505	3.06113e-39
5.823132	3.0771e-39
5.822758	3.09316e-39
5.822385	3.1093e-39
5.822012	3.12553e-39
5.821639	3.14184e-39
5.821266	3.15824e-39
5.820893	3.17472e-39
5.820519	3.19129e-39
5.820146	3.20795e-39
5.819773	3.22469e-39
5.819400	3.24152e-39
5.819027	3.25843e-39
5.818654	3.27544e-39
5.818281	3.29253e-39
5.817907	3.30972e-39
5.817534	3.32699e-39
5.817161	3.34435e-39
5.816788	3.36181e-39
5.816415	3.37935e-39
5.816042	3.39699e-39
5.815668	3.41472e-39
5.815295	3.43254e-39
5.814922	3.45045e-39
5.814549	3.46846e-39
5.814176	3.48656e-39
5.813803	3.50476e-39
5.813430	3.52305e-39
5.813056	3.54144e-39
5.812683	3.55992e-39
5.812310	3.5785e-39
5.811937	3.59717e-39
5.811564	3.61595e-39
5.811191	3.63482e-39
5.810818	3.65379e-39
5.810444	3.67286e-39
5.810071	3.69202e-39
5.809698	3.71129e-39
5.809325	3.73066e-39
5.808952	3.75013e-39
5.808579	3.7697e-39
5.808205	3.78938e-39
5.807832	3.80915e-39
5.807459	3.82903e-39
5.807086	3.84902e-39
5.806713	3.8691e-39
5.806340	3.8893e-39
5.805967	3.9096e-39
5.805593	3.93e-39
5.805220	3.95051e-39
5.804847	3.97113e-39
5.804474	3.99185e-39
5.804101	4.01269e-39
5.803728	4.03363e-39
5.803354	4.05468e-39
5.802981	4.07584e-39
5.802608	4.09711e-39
5.802235	4.11849e-39
5.801862	4.13999e-39
5.801489	4.1616e-39
5.801116	4.18331e-39
5.800742	4.20515e-39
5.800369	4.22709e-39
5.799996	4.24916e-39
5.799623	4.27133e-39
5.799250	4.29362e-39
5.798877	4.31603e-39
5.798504	4.33856e-39
5.798130	4.3612e-39
5.797757	4.38396e-39
5.797384	4.40684e-39
5.797011	4.42984e-39
5.796638	4.45296e-39
5.796265	4.4762e-39
5.795891	4.49956e-39
5.795518	4.52304e-39
5.795145	4.54665e-39
5.794772	4.57038e-39
5.794399	4.59423e-39
5.794026	4.61821e-39
5.793653	4.64231e-39
5.793279	4.66654e-39
5.792906	4.69089e-39
5.792533	4.71538e-39
5.792160	4.73999e-39
5.791787	4.76472e-39
5.791414	4.78959e-39
5.791040	4.81459e-39
5.790667	4.83971e-39
5.790294	4.86497e-39
5.789921	4.89036e-39
5.789548	4.91589e-39
5.789175	4.94154e-39
5.788802	4.96733e-39
5.788428	4.99326e-39
5.788055	5.01932e-39
5.787682	5.04551e-39
5.787309	5.07185e-39
5.786936	5.09832e-39
5.786563	5.12492e-39
5.786189	5.15167e-39
5.785816	5.17856e-39
5.785443	5.20559e-39
5.785070	5.23275e-39
5.784697	5.26006e-39
5.784324	5.28752e-39
5.783951	5.31511e-39
5.783577	5.34285e-39
5.783204	5.37074e-39
5.782831	5.39877e-39
5.782458	5.42694e-39
5.782085	5.45527e-39
5.781712	5.48374e-39
5.781339	5.51236e-39
5.780965	5.54113e-39
5.780592	5.57005e-39
5.780219	5.59912e-39
5.779846	5.62834e-39
5.779473	5.65771e-39
5.779100	5.68724e-39
5.778726	5.71692e-39
5.778353	5.74676e-39
5.777980	5.77675e-39
5.777607	5.8069e-39
5.777234	5.83721e-39
5.776861	5.86768e-39
5.776488	5.8983e-39
5.776114	5.92908e-39
5.775741	5.96003e-39
5.775368	5.99113e-39
5.774995	6.0224e-39
5.774622	6.05383e-39
5.774249	6.08543e-39
5.773875	6.11719e-39
5.773502	6.14912e-39
5.773129	6.18121e-39
5.772756	6.21347e-39
5.772383	6.2459e-39
5.772010	6.2785e-39
5.771637	6.31126e-39
5.771263	6.3442e-39
5.770890	6.37731e-39
5.770517	6.4106e-39
5.770144	6.44406e-39
5.769771	6.47769e-39
5.769398	6.5115e-39
5.769025	6.54548e-39
5.768651	6.57964e-39
5.768278	6.61398e-39
5.767905	6.6485e-39
5.767532	6.6832e-39
5.767159	6.71808e-39
5.766786	6.75314e-39
5.766412	6.78839e-39
5.766039	6.82382e-39
5.765666	6.85943e-39
5.765293	6.89523e-39
5.764920	6.93122e-39
5.764547	6.9674e-39
5.764174	7.00376e-39
5.763800	7.04031e-39
5.763427	7.07706e-39
5.763054	7.11399e-39
5.762681	7.15112e-39
5.762308	7.18845e-39
5.761935	7.22596e-39
5.761561	7.26368e-39
5.761188	7.30159e-39
5.760815	7.33969e-39
5.760442	7.378e-39
5.760069	7.41651e-39
5.759696	7.45522e-39
5.759323	7.49413e-39
5.758949	7.53324e-39
5.758576	7.57256e-39
5.758203	7.61208e-39
5.757830	7.65181e-39
5.757457	7.69174e-39
5.757084	7.73189e-39
5.756710	7.77224e-39
5.756337	7.81281e-39
5.755964	7.85358e-39
5.755591	7.89457e-39
5.755218	7.93578e-39
5.754845	7.97719e-39
5.754472	8.01883e-39
5.754098	8.06068e-39
5.753725	8.10275e-39
5.753352	8.14504e-39
5.752979	8.18755e-39
5.752606	8.23028e-39
5.752233	8.27324e-39
5.751860	8.31642e-39
5.751486	8.35982e-39
5.751113	8.40346e-39
5.750740	8.44732e-39
5.750367	8.4914e-39
5.749994	8.53572e-39
5.749621	8.58027e-39
5.749247	8.62505e-39
5.748874	8.67007e-39
5.748501	8.71532e-39
5.748128	8.76081e-39
5.747755	8.80653e-39
5.747382	8.8525e-39
5.747009	8.8987e-39
5.746635	8.94514e-39
5.746262	8.99183e-39
5.745889	9.03876e-39
5.745516	9.08594e-39
5.745143	9.13336e-39
5.744770	9.18103e-39
5.744396	9.22895e-39
5.744023	9.27711e-39
5.743650	9.32553e-39
5.743277	9.3742e-39
5.742904	9.42313e-39
5.742531	9.47231e-39
5.742158	9.52175e-39
5.741784	9.57145e-39
5.741411	9.6214e-39
5.741038	9.67162e-39
5.740665	9.7221e-39
5.740292	9.77284e-39
5.739919	9.82385e-39
5.739546	9.87512e-39
5.739172	9.92666e-39
5.738799	9.97847e-39
5.738426	1.00306e-38
5.738053	1.00829e-38
5.737680	1.01355e-38
5.737307	1.01884e-38
5.736933	1.02416e-38
5.736560	1.02951e-38
5.736187	1.03488e-38
5.735814	1.04028e-38
5.735441	1.04571e-38
5.735068	1.05117e-38
5.734695	1.05665e-38
5.734321	1.06217e-38
5.733948	1.06771e-38
5.733575	1.07329e-38
5.733202	1.07889e-38
5.732829	1.08452e-38
5.732456	1.09018e-38
5.732082	1.09587e-38
5.731709	1.10159e-38
5.731336	1.10734e-38
5.730963	1.11312e-38
5.730590	1.11893e-38
5.730217	1.12477e-38
5.729844	1.13064e-38
5.729470	1.13654e-38
5.729097	1.14247e-38
5.728724	1.14843e-38
5.728351	1.15443e-38
5.727978	1.16045e-38
5.727605	1.16651e-38
5.727231	1.1726e-38
5.726858	1.17872e-38
5.726485	1.18487e-38
5.726112	1.19105e-38
5.725739	1.19727e-38
5.725366	1.20352e-38
5.724993	1.2098e-38
5.724619	1.21612e-38
5.724246	1.22246e-38
5.723873	1.22884e-38
5.723500	1.23526e-38
5.723127	1.2417e-38
5.722754	1.24819e-38
5.722381	1.2547e-38
5.722007	1.26125e-38
5.721634	1.26783e-38
5.721261	1.27445e-38
5.720888	1.2811e-38
5.720515	1.28779e-38
5.720142	1.29451e-38
5.719768	1.30127e-38
5.719395	1.30806e-38
5.719022	1.31488e-38
5.718649	1.32175e-38
5.718276	1.32865e-38
5.717903	1.33558e-38
5.717530	1.34255e-38
5.717156	1.34956e-38
5.716783	1.3566e-38
5.716410	1.36368e-38
5.716037	1.3708e-38
5.715664	1.37796e-38
5.715291	1.38515e-38
5.714917	1.39238e-38
5.714544	1.39964e-38
5.714171	1.40695e-38
5.713798	1.41429e-38
5.713425	1.42168e-38
5.713052	1.4291e-38
5.712679	1.43655e-38
5.712305	1.44405e-38
5.711932	1.45159e-38
5.711559	1.45917e-38
5.711186	1.46678e-38
5.710813	1.47444e-38
5.710440	1.48213e-38
5.710067	1.48987e-38
5.709693	1.49765e-38
5.709320	1.50546e-38
5.708947	1.51332e-38
5.708574	1.52122e-38
5.708201	1.52916e-38
5.707828	1.53714e-38
5.707454	1.54516e-38
5.707081	1.55323e-38
5.706708	1.56133e-38
5.706335	1.56948e-38
5.705962	1.57768e-38
5.705589	1.58591e-38
5.705216	1.59419e-38
5.704842	1.60251e-38
5.704469	1.61087e-38
5.704096	1.61928e-38
5.703723	1.62773e-38
5.703350	1.63623e-38
5.702977	1.64477e-38
5.702603	1.65335e-38
5.702230	1.66198e-38
5.701857	1.67066e-38
5.701484	1.67938e-38
5.701111	1.68814e-38
5.700738	1.69695e-38
5.700365	1.70581e-38
5.699991	1.71471e-38
5.699618	1.72366e-38
5.699245	1.73266e-38
5.698872	1.7417e-38
5.698499	1.75079e-38
5.698126	1.75993e-38
5.697753	1.76912e-38
5.697379	1.77835e-38
5.697006	1.78763e-38
5.696633	1.79697e-38
5.696260	1.80634e-38
5.695887	1.81577e-38
5.695514	1.82525e-38
5.695140	1.83478e-38
5.694767	1.84435e-38
5.694394	1.85398e-38
5.694021	1.86366e-38
5.693648	1.87338e-38
5.693275	1.88316e-38
5.692902	1.89299e-38
5.692528	1.90287e-38
5.692155	1.9128e-38
5.691782	1.92279e-38
5.691409	1.93282e-38
5.691036	1.94291e-38
5.690663	1.95305e-38
5.690289	1.96325e-38
5.689916	1.97349e-38
5.689543	1.98379e-38
5.689170	1.99415e-38
5.688797	2.00456e-38
5.688424	2.01502e-38
5.688051	2.02554e-38
5.687677	2.03611e-38
5.687304	2.04674e-38
5.686931	2.05742e-38
5.686558	2.06816e-38
5.686185	2.07895e-38
5.685812	2.0898e-38
5.685438	2.10071e-38
5.685065	2.11168e-38
5.684692	2.1227e-38
5.684319	2.13378e-38
5.683946	2.14492e-38
5.683573	2.15611e-38
5.683200	2.16737e-38
5.682826	2.17868e-38
5.682453	2.19005e-38
5.682080	2.20148e-38
5.681707	2.21297e-38
5.681334	2.22452e-38
5.680961	2.23613e-38
5.680588	2.2478e-38
5.680214	2.25954e-38
5.679841	2.27133e-38
5.679468	2.28319e-38
5.679095	2.2951e-38
5.678722	2.30708e-38
5.678349	2.31912e-38
5.677975	2.33123e-38
5.677602	2.3434e-38
5.677229	2.35563e-38
5.676856	2.36792e-38
5.676483	2.38028e-38
5.676110	2.39271e-38
5.675737	2.4052e-38
5.675363	2.41775e-38
5.674990	2.43037e-38
5.674617	2.44306e-38
5.674244	2.45581e-38
5.673871	2.46863e-38
5.673498	2.48151e-38
5.673124	2.49446e-38
5.672751	2.50748e-38
5.672378	2.52057e-38
5.672005	2.53373e-38
5.671632	2.54695e-38
5.671259	2.56025e-38
5.670886	2.57361e-38
5.670512	2.58704e-38
5.670139	2.60055e-38
5.669766	2.61412e-38
5.669393	2.62777e-38
5.669020	2.64148e-38
5.668647	2.65527e-38
5.668274	2.66913e-38
5.667900	2.68306e-38
5.667527	2.69706e-38
5.667154	2.71114e-38
5.666781	2.72529e-38
5.666408	2.73952e-38
5.666035	2.75382e-38
5.665661	2.76819e-38
5.665288	2.78264e-38
5.664915	2.79716e-38
5.664542	2.81176e-38
5.664169	2.82644e-38
5.663796	2.84119e-38
5.663423	2.85602e-38
5.663049	2.87093e-38
5.662676	2.88592e-38
5.662303	2.90098e-38
5.661930	2.91612e-38
5.661557	2.93134e-38
5.661184	2.94664e-38
5.660810	2.96202e-38
5.660437	2.97749e-38
5.660064	2.99303e-38
5.659691	3.00865e-38
5.659318	3.02435e-38
5.658945	3.04014e-38
5.658572	3.05601e-38
5.658198	3.07196e-38
5.657825	3.08799e-38
5.657452	3.10411e-38
5.657079	3.12031e-38
5.656706	3.1366e-38
5.656333	3.15297e-38
5.655959	3.16943e-38
5.655586	3.18597e-38
5.655213	3.2026e-38
5.654840	3.21932e-38
5.654467	3.23612e-38
5.654094	3.25302e-38
5.653721	3.27e-38
5.653347	3.28706e-38
5.652974	3.30422e-38
5.652601	3.32147e-38
5.652228	3.3388e-38
5.651855	3.35623e-38
5.651482	3.37375e-38
5.651109	3.39136e-38
5.650735	3.40906e-38
5.650362	3.42686e-38
5.649989	3.44474e-38
5.649616	3.46272e-38
5.649243	3.4808e-38
5.648870	3.49897e-38
5.648496	3.51723e-38
5.648123	3.53559e-38
5.647750	3.55404e-38
5.647377	3.5726e-38
5.647004	3.59124e-38
5.646631	3.60999e-38
5.646258	3.62883e-38
5.645884	3.64777e-38
5.645511	3.66681e-38
5.645138	3.68595e-38
5.644765	3.70519e-38
5.644392	3.72453e-38
5.644019	3.74397e-38
5.643645	3.76352e-38
5.643272	3.78316e-38
5.642899	3.80291e-38
5.642526	3.82276e-38
5.642153	3.84271e-38
5.641780	3.86277e-38
5.641407	3.88293e-38
5.641033	3.9032e-38
5.640660	3.92357e-38
5.640287	3.94405e-38
5.639914	3.96464e-38
5.639541	3.98534e-38
5.639168	4.00614e-38
5.638795	4.02705e-38
5.638421	4.04807e-38
5.638048	4.0692e-38
5.637675	4.09044e-38
5.637302	4.11179e-38
5.636929	4.13325e-38
5.636556	4.15483e-38
5.636182	4.17651e-38
5.635809	4.19832e-38
5.635436	4.22023e-38
5.635063	4.24226e-38
5.634690	4.2644e-38
5.634317	4.28666e-38
5.633944	4.30904e-38
5.633570	4.33153e-38
5.633197	4.35414e-38
5.632824	4.37687e-38
5.632451	4.39971e-38
5.632078	4.42268e-38
5.631705	4.44576e-38
5.631331	4.46897e-38
5.630958	4.4923e-38
5.630585	4.51574e-38
5.630212	4.53932e-38
5.629839	4.56301e-38
5.629466	4.58683e-38
5.629093	4.61077e-38
5.628719	4.63484e-38
5.628346	4.65903e-38
5.627973	4.68335e-38
5.627600	4.7078e-38
5.627227	4.73237e-38
5.626854	4.75707e-38
5.626480	4.7819e-38
5.626107	4.80686e-38
5.625734	4.83195e-38
5.625361	4.85718e-38
5.624988	4.88253e-38
5.624615	4.90802e-38
5.624242	4.93363e-38
5.623868	4.95939e-38
5.623495	4.98527e-38
5.623122	5.0113e-38
5.622749	5.03745e-38
5.622376	5.06375e-38
5.622003	5.09018e-38
5.621630	5.11675e-38
5.621256	5.14346e-38
5.620883	5.17031e-38
5.620510	5.1973e-38
5.620137	5.22442e-38
5.619764	5.2517e-38
5.619391	5.27911e-38
5.619017	5.30666e-38
5.618644	5.33436e-38
5.618271	5.36221e-38
5.617898	5.3902e-38
5.617525	5.41833e-38
5.617152	5.44662e-38
5.616779	5.47505e-38
5.616405	5.50363e-38
5.616032	5.53236e-38
5.615659	5.56123e-38
5.615286	5.59026e-38
5.614913	5.61944e-38
5.614540	5.64878e-38
5.614166	5.67826e-38
5.613793	5.7079e-38
5.613420	5.7377e-38
5.613047	5.76765e-38
5.612674	5.79775e-38
5.612301	5.82802e-38
5.611928	5.85844e-38
5.611554	5.88902e-38
5.611181	5.91976e-38
5.610808	5.95066e-38
5.610435	5.98172e-38
5.610062	6.01294e-38
5.609689	6.04433e-38
5.609316	6.07588e-38
5.608942	6.1076e-38
5.608569	6.13948e-38
5.608196	6.17153e-38
5.607823	6.20374e-38
5.607450	6.23612e-38
5.607077	6.26867e-38
5.606703	6.3014e-38
5.606330	6.33429e-38
5.605957	6.36735e-38
5.605584	6.40059e-38
5.605211	6.434e-38
5.604838	6.46759e-38
5.604465	6.50135e-38
5.604091	6.53528e-38
5.603718	6.5694e-38
5.603345	6.60369e-38
5.602972	6.63816e-38
5.602599	6.67281e-38
5.602226	6.70764e-38
5.601852	6.74265e-38
5.601479	6.77785e-38
5.601106	6.81323e-38
5.600733	6.8488e-38
5.600360	6.88455e-38
5.599987	6.92048e-38
5.599614	6.95661e-38
5.599240	6.99292e-38
5.598867	7.02942e-38
5.598494	7.06612e-38
5.598121	7.103e-38
5.597748	7.14008e-38
5.597375	7.17735e-38
5.597001	7.21481e-38
5.596628	7.25248e-38
5.596255	7.29033e-38
5.595882	7.32839e-38
5.595509	7.36664e-38
5.595136	7.4051e-38
5.594763	7.44375e-38
5.594389	7.48261e-38
5.594016	7.52167e-38
5.593643	7.56093e-38
5.593270	7.6004e-38
5.592897	7.64007e-38
5.592524	7.67995e-38
5.592151	7.72004e-38
5.591777	7.76034e-38
5.591404	7.80085e-38
5.591031	7.84157e-38
5.590658	7.8825e-38
5.590285	7.92365e-38
5.589912	7.96501e-38
5.589538	8.00659e-38
5.589165	8.04838e-38
5.588792	8.09039e-38
5.588419	8.13262e-38
5.588046	8.17508e-38
5.587673	8.21775e-38
5.587300	8.26065e-38
5.586926	8.30377e-38
5.586553	8.34711e-38
5.586180	8.39069e-38
5.585807	8.43448e-38
5.585434	8.47851e-38
5.585061	8.52277e-38
5.584687	8.56726e-38
5.584314	8.61198e-38
5.583941	8.65694e-38
5.583568	8.70212e-38
5.583195	8.74755e-38
5.582822	8.79321e-38
5.582449	8.83911e-38
5.582075	8.88525e-38
5.581702	8.93164e-38
5.581329	8.97826e-38
5.580956	9.02513e-38
5.580583	9.07224e-38
5.580210	9.11959e-38
5.579837	9.1672e-38
5.579463	9.21505e-38
5.579090	9.26315e-38
5.578717	9.31151e-38
5.578344	9.36012e-38
5.577971	9.40898e-38
5.577598	9.45809e-38
5.577224	9.50746e-38
5.576851	9.55709e-38
5.576478	9.60698e-38
5.576105	9.65713e-38
5.575732	9.70754e-38
5.575359	9.75821e-38
5.574986	9.80915e-38
5.574612	9.86036e-38
5.574239	9.91183e-38
5.573866	9.96357e-38
5.573493	1.00156e-37
5.573120	1.00679e-37
5.572747	1.01204e-37
5.572373	1.01732e-37
5.572000	1.02264e-37
5.571627	1.02797e-37
5.571254	1.03334e-37
5.570881	1.03873e-37
5.570508	1.04416e-37
5.570135	1.04961e-37
5.569761	1.05509e-37
5.569388	1.06059e-37
5.569015	1.06613e-37
5.568642	1.07169e-37
5.568269	1.07729e-37
5.567896	1.08291e-37
5.567523	1.08857e-37
5.567149	1.09425e-37
5.566776	1.09996e-37
5.566403	1.1057e-37
5.566030	1.11147e-37
5.565657	1.11728e-37
5.565284	1.12311e-37
5.564910	1.12897e-37
5.564537	1.13486e-37
5.564164	1.14079e-37
5.563791	1.14674e-37
5.563418	1.15273e-37
5.563045	1.15875e-37
5.562672	1.1648e-37
5.562298	1.17088e-37
5.561925	1.17699e-37
5.561552	1.18313e-37
5.561179	1.18931e-37
5.560806	1.19552e-37
5.560433	1.20176e-37
5.560059	1.20803e-37
5.559686	1.21434e-37
5.559313	1.22068e-37
5.558940	1.22705e-37
5.558567	1.23345e-37
5.558194	1.23989e-37
5.557821	1.24636e-37
5.557447	1.25287e-37
5.557074	1.25941e-37
5.556701	1.26599e-37
5.556328	1.27259e-37
5.555955	1.27924e-37
5.555582	1.28592e-37
5.555208	1.29263e-37
5.554835	1.29938e-37
5.554462	1.30616e-37
5.554089	1.31298e-37
5.553716	1.31983e-37
5.553343	1.32672e-37
5.552970	1.33365e-37
5.552596	1.34061e-37
5.552223	1.34761e-37
5.551850	1.35464e-37
5.551477	1.36171e-37
5.551104	1.36882e-37
5.550731	1.37597e-37
5.550358	1.38315e-37
5.549984	1.39037e-37
5.549611	1.39763e-37
5.549238	1.40492e-37
5.548865	1.41226e-37
5.548492	1.41963e-37
5.548119	1.42704e-37
5.547745	1.43449e-37
5.547372	1.44198e-37
5.546999	1.44951e-37
5.546626	1.45707e-37
5.546253	1.46468e-37
5.545880	1.47232e-37
5.545507	1.48001e-37
5.545133	1.48774e-37
5.544760	1.4955e-37
5.544387	1.50331e-37
5.544014	1.51116e-37
5.543641	1.51905e-37
5.543268	1.52698e-37
5.542894	1.53495e-37
5.542521	1.54296e-37
5.542148	1.55101e-37
5.541775	1.55911e-37
5.541402	1.56725e-37
5.541029	1.57543e-37
5.540656	1.58366e-37
5.540282	1.59192e-37
5.539909	1.60023e-37
5.539536	1.60859e-37
5.539163	1.61698e-37
5.538790	1.62542e-37
5.538417	1.63391e-37
5.538044	1.64244e-37
5.537670	1.65101e-37
5.537297	1.65963e-37
5.536924	1.6683e-37
5.536551	1.677e-37
5.536178	1.68576e-37
5.535805	1.69456e-37
5.535431	1.7034e-37
5.535058	1.7123e-37
5.534685	1.72124e-37
5.534312	1.73022e-37
5.533939	1.73925e-37
5.533566	1.74833e-37
5.533193	1.75746e-37
5.532819	1.76663e-37
5.532446	1.77586e-37
5.532073	1.78513e-37
5.531700	1.79445e-37
5.531327	1.80381e-37
5.530954	1.81323e-37
5.530580	1.82269e-37
5.530207	1.83221e-37
5.529834	1.84177e-37
5.529461	1.85139e-37
5.529088	1.86105e-37
5.528715	1.87077e-37
5.528342	1.88054e-37
5.527968	1.89035e-37
5.527595	1.90022e-37
5.527222	1.91014e-37
5.526849	1.92011e-37
5.526476	1.93014e-37
5.526103	1.94021e-37
5.525729	1.95034e-37
5.525356	1.96052e-37
5.524983	1.97076e-37
5.524610	1.98104e-37
5.524237	1.99138e-37
5.523864	2.00178e-37
5.523491	2.01223e-37
5.523117	2.02274e-37
5.522744	2.03329e-37
5.522371	2.04391e-37
5.521998	2.05458e-37
5.521625	2.0653e-37
5.521252	2.07609e-37
5.520879	2.08692e-37
5.520505	2.09782e-37
5.520132	2.10877e-37
5.519759	2.11978e-37
5.519386	2.13084e-37
5.519013	2.14197e-37
5.518640	2.15315e-37
5.518266	2.16439e-37
5.517893	2.17569e-37
5.517520	2.18705e-37
5.517147	2.19846e-37
5.516774	2.20994e-37
5.516401	2.22148e-37
5.516028	2.23307e-37
5.515654	2.24473e-37
5.515281	2.25645e-37
5.514908	2.26823e-37
5.514535	2.28007e-37
5.514162	2.29197e-37
5.513789	2.30394e-37
5.513415	2.31597e-37
5.513042	2.32806e-37
5.512669	2.34021e-37
5.512296	2.35243e-37
5.511923	2.36471e-37
5.511550	2.37705e-37
5.511177	2.38946e-37
5.510803	2.40193e-37
5.510430	2.41447e-37
5.510057	2.42708e-37
5.509684	2.43975e-37
5.509311	2.45248e-37
5.508938	2.46529e-37
5.508565	2.47816e-37
5.508191	2.49109e-37
5.507818	2.5041e-37
5.507445	2.51717e-37
5.507072	2.53031e-37
5.506699	2.54352e-37
5.506326	2.5568e-37
5.505952	2.57015e-37
5.505579	2.58356e-37
5.505206	2.59705e-37
5.504833	2.61061e-37
5.504460	2.62424e-37
5.504087	2.63794e-37
5.503714	2.65171e-37
5.503340	2.66555e-37
5.502967	2.67947e-37
5.502594	2.69345e-37
5.502221	2.70752e-37
5.501848	2.72165e-37
5.501475	2.73586e-37
5.501101	2.75014e-37
5.500728	2.7645e-37
5.500355	2.77893e-37
5.499982	2.79344e-37
5.499609	2.80802e-37
5.499236	2.82268e-37
5.498863	2.83741e-37
5.498489	2.85223e-37
5.498116	2.86712e-37
5.497743	2.88208e-37
5.497370	2.89713e-37
5.496997	2.91225e-37
5.496624	2.92746e-37
5.496250	2.94274e-37
5.495877	2.9581e-37
5.495504	2.97355e-37
5.495131	2.98907e-37
5.494758	3.00467e-37
5.494385	3.02036e-37
5.494012	3.03613e-37
5.493638	3.05198e-37
5.493265	3.06791e-37
5.492892	3.08393e-37
5.492519	3.10003e-37
5.492146	3.11621e-37
5.491773	3.13248e-37
5.491400	3.14883e-37
5.491026	3.16527e-37
5.490653	3.18179e-37
5.490280	3.1984e-37
5.489907	3.2151e-37
5.489534	3.23189e-37
5.489161	3.24876e-37
5.488787	3.26572e-37
5.488414	3.28277e-37
5.488041	3.2999e-37
5.487668	3.31713e-37
5.487295	3.33445e-37
5.486922	3.35186e-37
5.486549	3.36935e-37
5.486175	3.38694e-37
5.485802	3.40463e-37
5.485429	3.4224e-37
5.485056	3.44027e-37
5.484683	3.45823e-37
5.484310	3.47628e-37
5.483936	3.49443e-37
5.483563	3.51267e-37
5.483190	3.53101e-37
5.482817	3.54944e-37
5.482444	3.56797e-37
5.482071	3.5866e-37
5.481698	3.60532e-37
5.481324	3.62415e-37
5.480951	3.64307e-37
5.480578	3.66208e-37
5.480205	3.6812e-37
5.479832	3.70042e-37
5.479459	3.71974e-37
5.479086	3.73916e-37
5.478712	3.75868e-37
5.478339	3.7783e-37
5.477966	3.79802e-37
5.477593	3.81785e-37
5.477220	3.83778e-37
5.476847	3.85782e-37
5.476473	3.87796e-37
5.476100	3.8982e-37
5.475727	3.91856e-37
5.475354	3.93901e-37
5.474981	3.95958e-37
5.474608	3.98025e-37
5.474235	4.00103e-37
5.473861	4.02191e-37
5.473488	4.04291e-37
5.473115	4.06402e-37
5.472742	4.08523e-37
5.472369	4.10656e-37
5.471996	4.128e-37
5.471622	4.14955e-37
5.471249	4.17121e-37
5.470876	4.19299e-37
5.470503	4.21488e-37
5.470130	4.23688e-37
5.469757	4.259e-37
5.469384	4.28124e-37
5.469010	4.30359e-37
5.468637	4.32606e-37
5.468264	4.34864e-37
5.467891	4.37134e-37
5.467518	4.39416e-37
5.467145	4.4171e-37
5.466771	4.44016e-37
5.466398	4.46335e-37
5.466025	4.48665e-37
5.465652	4.51007e-37
5.465279	4.53361e-37
5.464906	4.55728e-37
5.464533	4.58108e-37
5.464159	4.60499e-37
5.463786	4.62903e-37
5.463413	4.6532e-37
5.463040	4.67749e-37
5.462667	4.70191e-37
5.462294	4.72646e-37
5.461921	4.75113e-37
5.461547	4.77594e-37
5.461174	4.80087e-37
5.460801	4.82593e-37
5.460428	4.85113e-37
5.460055	4.87645e-37
5.459682	4.90191e-37
5.459308	4.9275e-37
5.458935	4.95323e-37
5.458562	4.97909e-37
5.458189	5.00508e-37
5.457816	5.03121e-37
5.457443	5.05748e-37
5.457070	5.08388e-37
5.456696	5.11042e-37
5.456323	5.1371e-37
5.455950	5.16392e-37
5.455577	5.19088e-37
5.455204	5.21798e-37
5.454831	5.24522e-37
5.454457	5.27261e-37
5.454084	5.30013e-37
5.453711	5.3278e-37
5.453338	5.35562e-37
5.452965	5.38358e-37
5.452592	5.41168e-37
5.452219	5.43994e-37
5.451845	5.46834e-37
5.451472	5.49689e-37
5.451099	5.52558e-37
5.450726	5.55443e-37
5.450353	5.58343e-37
5.449980	5.61258e-37
5.449607	5.64188e-37
5.449233	5.67133e-37
5.448860	5.70094e-37
5.448487	5.73071e-37
5.448114	5.76062e-37
5.447741	5.7907e-37
5.447368	5.82093e-37
5.446994	5.85132e-37
5.446621	5.88187e-37
5.446248	5.91258e-37
5.445875	5.94344e-37
5.445502	5.97447e-37
5.445129	6.00566e-37
5.444756	6.03702e-37
5.444382	6.06854e-37
5.444009	6.10022e-37
5.443636	6.13207e-37
5.443263	6.16408e-37
5.442890	6.19626e-37
5.442517	6.22861e-37
5.442143	6.26113e-37
5.441770	6.29382e-37
5.441397	6.32667e-37
5.441024	6.3597e-37
5.440651	6.39291e-37
5.440278	6.42628e-37
5.439905	6.45983e-37
5.439531	6.49356e-37
5.439158	6.52746e-37
5.438785	6.56154e-37
5.438412	6.59579e-37
5.438039	6.63023e-37
5.437666	6.66484e-37
5.437293	6.69964e-37
5.436919	6.73462e-37
5.436546	6.76978e-37
5.436173	6.80512e-37
5.435800	6.84065e-37
5.435427	6.87636e-37
5.435054	6.91226e-37
5.434680	6.94835e-37
5.434307	6.98462e-37
5.433934	7.02109e-37
5.433561	7.05775e-37
5.433188	7.09459e-37
5.432815	7.13163e-37
5.432442	7.16886e-37
5.432068	7.20629e-37
5.431695	7.24391e-37
5.431322	7.28173e-37
5.430949	7.31975e-37
5.430576	7.35796e-37
5.430203	7.39638e-37
5.429829	7.43499e-37
5.429456	7.47381e-37
5.429083	7.51283e-37
5.428710	7.55205e-37
5.428337	7.59148e-37
5.427964	7.63112e-37
5.427591	7.67096e-37
5.427217	7.711e-37
5.426844	7.75126e-37
5.426471	7.79173e-37
5.426098	7.83241e-37
5.425725	7.8733e-37
5.425352	7.91441e-37
5.424978	7.95573e-37
5.424605	7.99726e-37
5.424232	8.03901e-37
5.423859	8.08099e-37
5.423486	8.12317e-37
5.423113	8.16558e-37
5.422740	8.20822e-37
5.422366	8.25107e-37
5.421993	8.29415e-37
5.421620	8.33745e-37
5.421247	8.38098e-37
5.420874	8.42473e-37
5.420501	8.46872e-37
5.420128	8.51293e-37
5.419754	8.55738e-37
5.419381	8.60205e-37
5.419008	8.64697e-37
5.418635	8.69211e-37
5.418262	8.73749e-37
5.417889	8.78311e-37
5.417515	8.82896e-37
5.417142	8.87506e-37
5.416769	8.92139e-37
5.416396	8.96797e-37
5.416023	9.01479e-37
5.415650	9.06186e-37
5.415277	9.10917e-37
5.414903	9.15673e-37
5.414530	9.20453e-37
5.414157	9.25259e-37
5.413784	9.3009e-37
5.413411	9.34945e-37
5.413038	9.39827e-37
5.412664	9.44733e-37
5.412291	9.49666e-37
5.411918	9.54624e-37
5.411545	9.59608e-37
5.411172	9.64618e-37
5.410799	9.69654e-37
5.410426	9.74717e-37
5.410052	9.79806e-37
5.409679	9.84921e-37
5.409306	9.90063e-37
5.408933	9.95232e-37
5.408560	1.00043e-36
5.408187	1.00565e-36
5.407814	1.0109e-36
5.407440	1.01618e-36
5.407067	1.02149e-36
5.406694	1.02682e-36
5.406321	1.03218e-36
5.405948	1.03757e-36
5.405575	1.04299e-36
5.405201	1.04843e-36
5.404828	1.0539e-36
5.404455	1.05941e-36
5.404082	1.06494e-36
5.403709	1.0705e-36
5.403336	1.07609e-36
5.402963	1.08171e-36
5.402589	1.08735e-36
5.402216	1.09303e-36
5.401843	1.09874e-36
5.401470	1.10447e-36
5.401097	1.11024e-36
5.400724	1.11604e-36
5.400350	1.12186e-36
5.399977	1.12772e-36
5.399604	1.13361e-36
5.399231	1.13953e-36
5.398858	1.14548e-36
5.398485	1.15146e-36
5.398112	1.15747e-36
5.397738	1.16351e-36
5.397365	1.16959e-36
5.396992	1.17569e-36
5.396619	1.18183e-36
5.396246	1.188e-36
5.395873	1.1942e-36
5.395499	1.20044e-36
5.395126	1.20671e-36
5.394753	1.21301e-36
5.394380	1.21934e-36
5.394007	1.2257e-36
5.393634	1.2321e-36
5.393261	1.23854e-36
5.392887	1.245e-36
5.392514	1.2515e-36
5.392141	1.25804e-36
5.391768	1.26461e-36
5.391395	1.27121e-36
5.391022	1.27785e-36
5.390649	1.28452e-36
5.390275	1.29122e-36
5.389902	1.29797e-36
5.389529	1.30474e-36
5.389156	1.31155e-36
5.388783	1.3184e-36
5.388410	1.32529e-36
5.388036	1.3322e-36
5.387663	1.33916e-36
5.387290	1.34615e-36
5.386917	1.35318e-36
5.386544	1.36025e-36
5.386171	1.36735e-36
5.385798	1.37449e-36
5.385424	1.38166e-36
5.385051	1.38888e-36
5.384678	1.39613e-36
5.384305	1.40342e-36
5.383932	1.41074e-36
5.383559	1.41811e-36
5.383185	1.42551e-36
5.382812	1.43296e-36
5.382439	1.44044e-36
5.382066	1.44796e-36
5.381693	1.45552e-36
5.381320	1.46312e-36
5.380947	1.47076e-36
5.380573	1.47844e-36
5.380200	1.48615e-36
5.379827	1.49391e-36
5.379454	1.50171e-36
5.379081	1.50955e-36
5.378708	1.51744e-36
5.378335	1.52536e-36
5.377961	1.53332e-36
5.377588	1.54133e-36
5.377215	1.54938e-36
5.376842	1.55747e-36
5.376469	1.5656e-36
5.376096	1.57377e-36
5.375722	1.58199e-36
5.375349	1.59025e-36
5.374976	1.59855e-36
5.374603	1.6069e-36
5.374230	1.61529e-36
5.373857	1.62372e-36
5.373484	1.6322e-36
5.373110	1.64072e-36
5.372737	1.64929e-36
5.372364	1.6579e-36
5.371991	1.66655e-36
5.371618	1.67525e-36
5.371245	1.684e-36
5.370871	1.69279e-36
5.370498	1.70163e-36
5.370125	1.71052e-36
5.369752	1.71945e-36
5.369379	1.72842e-36
5.369006	1.73745e-36
5.368633	1.74652e-36
5.368259	1.75564e-36
5.367886	1.76481e-36
5.367513	1.77402e-36
5.367140	1.78328e-36
5.366767	1.79259e-36
5.366394	1.80195e-36
5.366020	1.81136e-36
5.365647	1.82082e-36
5.365274	1.83033e-36
5.364901	1.83988e-36
5.364528	1.84949e-36
5.364155	1.85914e-36
5.363782	1.86885e-36
5.363408	1.87861e-36
5.363035	1.88842e-36
5.362662	1.89828e-36
5.362289	1.90819e-36
5.361916	1.91815e-36
5.361543	1.92817e-36
5.361170	1.93823e-36
5.360796	1.94835e-36
5.360423	1.95853e-36
5.360050	1.96875e-36
5.359677	1.97903e-36
5.359304	1.98936e-36
5.358931	1.99975e-36
5.358557	2.01019e-36
5.358184	2.02069e-36
5.357811	2.03124e-36
5.357438	2.04184e-36
5.357065	2.0525e-36
5.356692	2.06322e-36
5.356319	2.07399e-36
5.355945	2.08482e-36
5.355572	2.09571e-36
5.355199	2.10665e-36
5.354826	2.11765e-36
5.354453	2.12871e-36
5.354080	2.13982e-36
5.353706	2.15099e-36
5.353333	2.16222e-36
5.352960	2.17351e-36
5.352587	2.18486e-36
5.352214	2.19627e-36
5.351841	2.20774e-36
5.351468	2.21926e-36
5.351094	2.23085e-36
5.350721	2.2425e-36
5.350348	2.25421e-36
5.349975	2.26598e-36
5.349602	2.27781e-36
5.349229	2.2897e-36
5.348856	2.30166e-36
5.348482	2.31367e-36
5.348109	2.32575e-36
5.347736	2.3379e-36
5.347363	2.3501e-36
5.346990	2.36237e-36
5.346617	2.37471e-36
5.346243	2.38711e-36
5.345870	2.39957e-36
5.345497	2.4121e-36
5.345124	2.42469e-36
5.344751	2.43735e-36
5.344378	2.45008e-36
5.344005	2.46287e-36
5.343631	2.47573e-36
5.343258	2.48866e-36
5.342885	2.50165e-36
5.342512	2.51472e-36
5.342139	2.52785e-36
5.341766	2.54104e-36
5.341392	2.55431e-36
5.341019	2.56765e-36
5.340646	2.58105e-36
5.340273	2.59453e-36
5.339900	2.60808e-36
5.339527	2.6217e-36
5.339154	2.63538e-36
5.338780	2.64914e-36
5.338407	2.66298e-36
5.338034	2.67688e-36
5.337661	2.69086e-36
5.337288	2.70491e-36
5.336915	2.71903e-36
5.336541	2.73323e-36
5.336168	2.7475e-36
5.335795	2.76184e-36
5.335422	2.77626e-36
5.335049	2.79076e-36
5.334676	2.80533e-36
5.334303	2.81998e-36
5.333929	2.8347e-36
5.333556	2.8495e-36
5.333183	2.86438e-36
5.332810	2.87934e-36
5.332437	2.89437e-36
5.332064	2.90948e-36
5.331691	2.92468e-36
5.331317	2.93995e-36
5.330944	2.9553e-36
5.330571	2.97073e-36
5.330198	2.98624e-36
5.329825	3.00183e-36
5.329452	3.01751e-36
5.329078	3.03326e-36
5.328705	3.0491e-36
5.328332	3.06502e-36
5.327959	3.08102e-36
5.327586	3.09711e-36
5.327213	3.11328e-36
5.326840	3.12954e-36
5.326466	3.14588e-36
5.326093	3.1623e-36
5.325720	3.17881e-36
5.325347	3.19541e-36
5.324974	3.2121e-36
5.324601	3.22887e-36
5.324227	3.24573e-36
5.323854	3.26267e-36
5.323481	3.27971e-36
5.323108	3.29683e-36
5.322735	3.31405e-36
5.322362	3.33135e-36
5.321989	3.34875e-36
5.321615	3.36623e-36
5.321242	3.38381e-36
5.320869	3.40148e-36
5.320496	3.41924e-36
5.320123	3.43709e-36
5.319750	3.45504e-36
5.319377	3.47308e-36
5.319003	3.49121e-36
5.318630	3.50944e-36
5.318257	3.52776e-36
5.317884	3.54618e-36
5.317511	3.5647e-36
5.317138	3.58331e-36
5.316764	3.60202e-36
5.316391	3.62083e-36
5.316018	3.63974e-36
5.315645	3.65874e-36
5.315272	3.67785e-36
5.314899	3.69705e-36
5.314526	3.71635e-36
5.314152	3.73576e-36
5.313779	3.75526e-36
5.313406	3.77487e-36
5.313033	3.79458e-36
5.312660	3.8144e-36
5.312287	3.83431e-36
5.311913	3.85433e-36
5.311540	3.87446e-36
5.311167	3.89469e-36
5.310794	3.91502e-36
5.310421	3.93547e-36
5.310048	3.95602e-36
5.309675	3.97667e-36
5.309301	3.99744e-36
5.308928	4.01831e-36
5.308555	4.03929e-36
5.308182	4.06038e-36
5.307809	4.08158e-36
5.307436	4.10289e-36
5.307063	4.12432e-36
5.306689	4.14585e-36
5.306316	4.1675e-36
5.305943	4.18926e-36
5.305570	4.21113e-36
5.305197	4.23312e-36
5.304824	4.25523e-36
5.304450	4.27744e-36
5.304077	4.29978e-36
5.303704	4.32223e-36
5.303331	4.3448e-36
5.302958	4.36749e-36
5.302585	4.39029e-36
5.302212	4.41321e-36
5.301838	4.43626e-36
5.301465	4.45942e-36
5.301092	4.48271e-36
5.300719	4.50611e-36
5.300346	4.52964e-36
5.299973	4.55329e-36
5.299599	4.57707e-36
5.299226	4.60097e-36
5.298853	4.62499e-36
5.298480	4.64914e-36
5.298107	4.67342e-36
5.297734	4.69782e-36
5.297361	4.72235e-36
5.296987	4.74701e-36
5.296614	4.77179e-36
5.296241	4.79671e-36
5.295868	4.82176e-36
5.295495	4.84693e-36
5.295122	4.87224e-36
5.294748	4.89768e-36
5.294375	4.92326e-36
5.294002	4.94896e-36
5.293629	4.9748e-36
5.293256	5.00078e-36
5.292883	5.02689e-36
5.292510	5.05314e-36
5.292136	5.07953e-36
5.291763	5.10605e-36
5.291390	5.13271e-36
5.291017	5.15951e-36
5.290644	5.18645e-36
5.290271	5.21353e-36
5.289898	5.24076e-36
5.289524	5.26812e-36
5.289151	5.29563e-36
5.288778	5.32328e-36
5.288405	5.35108e-36
5.288032	5.37902e-36
5.287659	5.4071e-36
5.287285	5.43534e-36
5.286912	5.46372e-36
5.286539	5.49225e-36
5.286166	5.52093e-36
5.285793	5.54975e-36
5.285420	5.57873e-36
5.285047	5.60786e-36
5.284673	5.63715e-36
5.284300	5.66658e-36
5.283927	5.69617e-36
5.283554	5.72591e-36
5.283181	5.75581e-36
5.282808	5.78587e-36
5.282434	5.81608e-36
5.282061	5.84645e-36
5.281688	5.87697e-36
5.281315	5.90766e-36
5.280942	5.93851e-36
5.280569	5.96952e-36
5.280196	6.00069e-36
5.279822	6.03202e-36
5.279449	6.06352e-36
5.279076	6.09518e-36
5.278703	6.12701e-36
5.278330	6.159e-36
5.277957	6.19116e-36
5.277584	6.22349e-36
5.277210	6.25599e-36
5.276837	6.28865e-36
5.276464	6.32149e-36
5.276091	6.3545e-36
5.275718	6.38768e-36
5.275345	6.42103e-36
5.274971	6.45456e-36
5.274598	6.48826e-36
5.274225	6.52214e-36
5.273852	6.5562e-36
5.273479	6.59043e-36
5.273106	6.62485e-36
5.272733	6.65944e-36
5.272359	6.69421e-36
5.271986	6.72917e-36
5.271613	6.76431e-36
5.271240	6.79963e-36
5.270867	6.83513e-36
5.270494	6.87082e-36
5.270120	6.9067e-36
5.269747	6.94277e-36
5.269374	6.97902e-36
5.269001	7.01546e-36
5.268628	7.05209e-36
5.268255	7.08892e-36
5.267882	7.12593e-36
5.267508	7.16314e-36
5.267135	7.20055e-36
5.266762	7.23815e-36
5.266389	7.27594e-36
5.266016	7.31393e-36
5.265643	7.35213e-36
5.265269	7.39052e-36
5.264896	7.42911e-36
5.264523	7.4679e-36
5.264150	7.5069e-36
5.263777	7.54609e-36
5.263404	7.5855e-36
5.263031	7.62511e-36
5.262657	7.66492e-36
5.262284	7.70495e-36
5.261911	7.74518e-36
5.261538	7.78562e-36
5.261165	7.82628e-36
5.260792	7.86715e-36
5.260419	7.90823e-36
5.260045	7.94952e-36
5.259672	7.99103e-36
5.259299	8.03276e-36
5.258926	8.0747e-36
5.258553	8.11687e-36
5.258180	8.15925e-36
5.257806	8.20186e-36
5.257433	8.24469e-36
5.257060	8.28774e-36
5.256687	8.33101e-36
5.256314	8.37452e-36
5.255941	8.41825e-36
5.255568	8.4622e-36
5.255194	8.50639e-36
5.254821	8.55081e-36
5.254448	8.59546e-36
5.254075	8.64034e-36
5.253702	8.68546e-36
5.253329	8.73082e-36
5.252955	8.77641e-36
5.252582	8.82223e-36
5.252209	8.8683e-36
5.251836	8.91461e-36
5.251463	8.96116e-36
5.251090	9.00795e-36
5.250717	9.05499e-36
5.250343	9.10228e-36
5.249970	9.14981e-36
5.249597	9.19758e-36
5.249224	9.24561e-36
5.248851	9.29389e-36
5.248478	9.34242e-36
5.248105	9.39121e-36
5.247731	9.44025e-36
5.247358	9.48954e-36
5.246985	9.53909e-36
5.246612	9.5889e-36
5.246239	9.63898e-36
5.245866	9.68931e-36
5.245492	9.73991e-36
5.245119	9.79077e-36
5.244746	9.84189e-36
5.244373	9.89328e-36
5.244000	9.94494e-36
5.243627	9.99688e-36
5.243254	1.00491e-35
5.242880	1.01016e-35
5.242507	1.01543e-35
5.242134	1.02073e-35
5.241761	1.02606e-35
5.241388	1.03142e-35
5.241015	1.03681e-35
5.240641	1.04222e-35
5.240268	1.04766e-35
5.239895	1.05313e-35
5.239522	1.05863e-35
5.239149	1.06416e-35
5.238776	1.06972e-35
5.238403	1.0753e-35
5.238029	1.08092e-35
5.237656	1.08656e-35
5.237283	1.09224e-35
5.236910	1.09794e-35
5.236537	1.10367e-35
5.236164	1.10944e-35
5.235790	1.11523e-35
5.235417	1.12105e-35
5.235044	1.12691e-35
5.234671	1.13279e-35
5.234298	1.13871e-35
5.233925	1.14465e-35
5.233552	1.15063e-35
5.233178	1.15664e-35
5.232805	1.16268e-35
5.232432	1.16875e-35
5.232059	1.17485e-35
5.231686	1.18099e-35
5.231313	1.18716e-35
5.230940	1.19336e-35
5.230566	1.19959e-35
5.230193	1.20585e-35
5.229820	1.21215e-35
5.229447	1.21848e-35
5.229074	1.22484e-35
5.228701	1.23124e-35
5.228327	1.23767e-35
5.227954	1.24413e-35
5.227581	1.25063e-35
5.227208	1.25716e-35
5.226835	1.26372e-35
5.226462	1.27032e-35
5.226089	1.27695e-35
5.225715	1.28362e-35
5.225342	1.29033e-35
5.224969	1.29706e-35
5.224596	1.30384e-35
5.224223	1.31065e-35
5.223850	1.31749e-35
5.223476	1.32437e-35
5.223103	1.33128e-35
5.222730	1.33824e-35
5.222357	1.34522e-35
5.221984	1.35225e-35
5.221611	1.35931e-35
5.221238	1.36641e-35
5.220864	1.37354e-35
5.220491	1.38072e-35
5.220118	1.38793e-35
5.219745	1.39518e-35
5.219372	1.40246e-35
5.218999	1.40978e-35
5.218626	1.41715e-35
5.218252	1.42455e-35
5.217879	1.43199e-35
5.217506	1.43946e-35
5.217133	1.44698e-35
5.216760	1.45454e-35
5.216387	1.46213e-35
5.216013	1.46977e-35
5.215640	1.47744e-35
5.215267	1.48516e-35
5.214894	1.49291e-35
5.214521	1.50071e-35
5.214148	1.50855e-35
5.213775	1.51642e-35
5.213401	1.52434e-35
5.213028	1.5323e-35
5.212655	1.5403e-35
5.212282	1.54835e-35
5.211909	1.55643e-35
5.211536	1.56456e-35
5.211162	1.57273e-35
5.210789	1.58094e-35
5.210416	1.5892e-35
5.210043	1.5975e-35
5.209670	1.60584e-35
5.209297	1.61423e-35
5.208924	1.62266e-35
5.208550	1.63113e-35
5.208177	1.63965e-35
5.207804	1.64821e-35
5.207431	1.65682e-35
5.207058	1.66547e-35
5.206685	1.67417e-35
5.206312	1.68291e-35
5.205938	1.6917e-35
5.205565	1.70053e-35
5.205192	1.70941e-35
5.204819	1.71834e-35
5.204446	1.72731e-35
5.204073	1.73633e-35
5.203699	1.7454e-35
5.203326	1.75451e-35
5.202953	1.76367e-35
5.202580	1.77288e-35
5.202207	1.78214e-35
5.201834	1.79145e-35
5.201461	1.8008e-35
5.201087	1.81021e-35
5.200714	1.81966e-35
5.200341	1.82916e-35
5.199968	1.83872e-35
5.199595	1.84832e-35
5.199222	1.85797e-35
5.198848	1.86767e-35
5.198475	1.87743e-35
5.198102	1.88723e-35
5.197729	1.89708e-35
5.197356	1.90699e-35
5.196983	1.91695e-35
5.196610	1.92696e-35
5.196236	1.93702e-35
5.195863	1.94714e-35
5.195490	1.95731e-35
5.195117	1.96753e-35
5.194744	1.9778e-35
5.194371	1.98813e-35
5.193997	1.99851e-35
5.193624	2.00895e-35
5.193251	2.01944e-35
5.192878	2.02999e-35
5.192505	2.04059e-35
5.192132	2.05124e-35
5.191759	2.06196e-35
5.191385	2.07272e-35
5.191012	2.08355e-35
5.190639	2.09443e-35
5.190266	2.10537e-35
5.189893	2.11636e-35
5.189520	2.12741e-35
5.189147	2.13852e-35
5.188773	2.14969e-35
5.188400	2.16092e-35
5.188027	2.1722e-35
5.187654	2.18354e-35
5.187281	2.19495e-35
5.186908	2.20641e-35
5.186534	2.21793e-35
5.186161	2.22951e-35
5.185788	2.24116e-35
5.185415	2.25286e-35
5.185042	2.26462e-35
5.184669	2.27645e-35
5.184296	2.28834e-35
5.183922	2.30029e-35
5.183549	2.3123e-35
5.183176	2.32438e-35
5.182803	2.33652e-35
5.182430	2.34872e-35
5.182057	2.36098e-35
5.181683	2.37331e-35
5.181310	2.38571e-35
5.180937	2.39816e-35
5.180564	2.41069e-35
5.180191	2.42328e-35
5.179818	2.43593e-35
5.179445	2.44865e-35
5.179071	2.46144e-35
5.178698	2.47429e-35
5.178325	2.48722e-35
5.177952	2.5002e-35
5.177579	2.51326e-35
5.177206	2.52639e-35
5.176833	2.53958e-35
5.176459	2.55284e-35
5.176086	2.56617e-35
5.175713	2.57957e-35
5.175340	2.59305e-35
5.174967	2.60659e-35
5.174594	2.6202e-35
5.174220	2.63388e-35
5.173847	2.64764e-35
5.173474	2.66146e-35
5.173101	2.67536e-35
5.172728	2.68933e-35
5.172355	2.70338e-35
5.171982	2.7175e-35
5.171608	2.73169e-35
5.171235	2.74595e-35
5.170862	2.76029e-35
5.170489	2.77471e-35
5.170116	2.7892e-35
5.169743	2.80376e-35
5.169369	2.81841e-35
5.168996	2.83312e-35
5.168623	2.84792e-35
5.168250	2.86279e-35
5.167877	2.87774e-35
5.167504	2.89277e-35
5.167131	2.90788e-35
5.166757	2.92306e-35
5.166384	2.93833e-35
5.166011	2.95367e-35
5.165638	2.9691e-35
5.165265	2.9846e-35
5.164892	3.00019e-35
5.164518	3.01586e-35
5.164145	3.03161e-35
5.163772	3.04744e-35
5.163399	3.06335e-35
5.163026	3.07935e-35
5.162653	3.09543e-35
5.162280	3.1116e-35
5.161906	3.12785e-35
5.161533	3.14418e-35
5.161160	3.1606e-35
5.160787	3.17711e-35
5.160414	3.1937e-35
5.160041	3.21038e-35
5.159668	3.22715e-35
5.159294	3.244e-35
5.158921	3.26094e-35
5.158548	3.27797e-35
5.158175	3.29509e-35
5.157802	3.3123e-35
5.157429	3.32959e-35
5.157055	3.34698e-35
5.156682	3.36446e-35
5.156309	3.38203e-35
5.155936	3.39969e-35
5.155563	3.41745e-35
5.155190	3.4353e-35
5.154817	3.45324e-35
5.154443	3.47127e-35
5.154070	3.4894e-35
5.153697	3.50762e-35
5.153324	3.52594e-35
5.152951	3.54435e-35
5.152578	3.56286e-35
5.152204	3.58147e-35
5.151831	3.60017e-35
5.151458	3.61897e-35
5.151085	3.63787e-35
5.150712	3.65687e-35
5.150339	3.67597e-35
5.149966	3.69517e-35
5.149592	3.71446e-35
5.149219	3.73386e-35
5.148846	3.75336e-35
5.148473	3.77296e-35
5.148100	3.79267e-35
5.147727	3.81247e-35
5.147354	3.83238e-35
5.146980	3.8524e-35
5.146607	3.87252e-35
5.146234	3.89274e-35
5.145861	3.91307e-35
5.145488	3.93351e-35
5.145115	3.95405e-35
5.144741	3.9747e-35
5.144368	3.99546e-35
5.143995	4.01632e-35
5.143622	4.0373e-35
5.143249	4.05838e-35
5.142876	4.07958e-35
5.142503	4.10088e-35
5.142129	4.1223e-35
5.141756	4.14383e-35
5.141383	4.16547e-35
5.141010	4.18722e-35
5.140637	4.20909e-35
5.140264	4.23107e-35
5.139890	4.25317e-35
5.139517	4.27538e-35
5.139144	4.29771e-35
5.138771	4.32015e-35
5.138398	4.34271e-35
5.138025	4.36539e-35
5.137652	4.38819e-35
5.137278	4.41111e-35
5.136905	4.43414e-35
5.136532	4.4573e-35
5.136159	4.48058e-35
5.135786	4.50398e-35
5.135413	4.5275e-35
5.135039	4.55115e-35
5.134666	4.57491e-35
5.134293	4.59881e-35
5.133920	4.62282e-35
5.133547	4.64697e-35
5.133174	4.67124e-35
5.132801	4.69563e-35
5.132427	4.72015e-35
5.132054	4.7448e-35
5.131681	4.76958e-35
5.131308	4.79449e-35
5.130935	4.81953e-35
5.130562	4.8447e-35
5.130189	4.87e-35
5.129815	4.89544e-35
5.129442	4.921e-35
5.129069	4.9467e-35
5.128696	4.97254e-35
5.128323	4.99851e-35
5.127950	5.02461e-35
5.127576	5.05085e-35
5.127203	5.07723e-35
5.126830	5.10375e-35
5.126457	5.1304e-35
5.126084	5.15719e-35
5.125711	5.18413e-35
5.125338	5.2112e-35
5.124964	5.23842e-35
5.124591	5.26578e-35
5.124218	5.29328e-35
5.123845	5.32092e-35
5.123472	5.34871e-35
5.123099	5.37664e-35
5.122725	5.40472e-35
5.122352	5.43295e-35
5.121979	5.46132e-35
5.121606	5.48985e-35
5.121233	5.51852e-35
5.120860	5.54734e-35
5.120487	5.57631e-35
5.120113	5.60543e-35
5.119740	5.63471e-35
5.119367	5.66413e-35
5.118994	5.69371e-35
5.118621	5.72345e-35
5.118248	5.75334e-35
5.117875	5.78339e-35
5.117501	5.81359e-35
5.117128	5.84395e-35
5.116755	5.87448e-35
5.116382	5.90516e-35
5.116009	5.936e-35
5.115636	5.967e-35
5.115262	5.99816e-35
5.114889	6.02949e-35
5.114516	6.06098e-35
5.114143	6.09263e-35
5.113770	6.12445e-35
5.113397	6.15643e-35
5.113024	6.18859e-35
5.112650	6.22091e-35
5.112277	6.2534e-35
5.111904	6.28606e-35
5.111531	6.31889e-35
5.111158	6.35189e-35
5.110785	6.38506e-35
5.110411	6.41841e-35
5.110038	6.45193e-35
5.109665	6.48562e-35
5.109292	6.5195e-35
5.108919	6.55354e-35
5.108546	6.58777e-35
5.108173	6.62218e-35
5.107799	6.65676e-35
5.107426	6.69153e-35
5.107053	6.72647e-35
5.106680	6.7616e-35
5.106307	6.79692e-35
5.105934	6.83242e-35
5.105560	6.8681e-35
5.105187	6.90397e-35
5.104814	6.94003e-35
5.104441	6.97627e-35
5.104068	7.01271e-35
5.103695	7.04933e-35
5.103322	7.08615e-35
5.102948	7.12316e-35
5.102575	7.16036e-35
5.102202	7.19775e-35
5.101829	7.23534e-35
5.101456	7.27313e-35
5.101083	7.31112e-35
5.100710	7.3493e-35
5.100336	7.38768e-35
5.099963	7.42627e-35
5.099590	7.46505e-35
5.099217	7.50404e-35
5.098844	7.54323e-35
5.098471	7.58263e-35
5.098097	7.62223e-35
5.097724	7.66204e-35
5.097351	7.70205e-35
5.096978	7.74228e-35
5.096605	7.78272e-35
5.096232	7.82336e-35
5.095859	7.86422e-35
5.095485	7.90529e-35
5.095112	7.94658e-35
5.094739	7.98808e-35
5.094366	8.0298e-35
5.093993	8.07174e-35
5.093620	8.1139e-35
5.093246	8.15627e-35
5.092873	8.19887e-35
5.092500	8.24169e-35
5.092127	8.28474e-35
5.091754	8.328e-35
5.091381	8.3715e-35
5.091008	8.41522e-35
5.090634	8.45917e-35
5.090261	8.50335e-35
5.089888	8.54776e-35
5.089515	8.59241e-35
5.089142	8.63728e-35
5.088769	8.68239e-35
5.088396	8.72774e-35
5.088022	8.77332e-35
5.087649	8.81914e-35
5.087276	8.8652e-35
5.086903	8.9115e-35
5.086530	8.95805e-35
5.086157	9.00483e-35
5.085783	9.05186e-35
5.085410	9.09914e-35
5.085037	9.14666e-35
5.084664	9.19443e-35
5.084291	9.24245e-35
5.083918	9.29072e-35
5.083545	9.33925e-35
5.083171	9.38802e-35
5.082798	9.43705e-35
5.082425	9.48634e-35
5.082052	9.53589e-35
5.081679	9.58569e-35
5.081306	9.63575e-35
5.080932	9.68608e-35
5.080559	9.73667e-35
5.080186	9.78752e-35
5.079813	9.83864e-35
5.079440	9.89002e-35
5.079067	9.94168e-35
5.078694	9.9936e-35
5.078320	1.00458e-34
5.077947	1.00983e-34
5.077574	1.0151e-34
5.077201	1.0204e-34
5.076828	1.02573e-34
5.076455	1.03109e-34
5.076082	1.03647e-34
5.075708	1.04189e-34
5.075335	1.04733e-34
5.074962	1.0528e-34
5.074589	1.0583e-34
5.074216	1.06382e-34
5.073843	1.06938e-34
5.073469	1.07497e-34
5.073096	1.08058e-34
5.072723	1.08622e-34
5.072350	1.0919e-34
5.071977	1.0976e-34
5.071604	1.10333e-34
5.071231	1.1091e-34
5.070857	1.11489e-34
5.070484	1.12071e-34
5.070111	1.12656e-34
5.069738	1.13245e-34
5.069365	1.13836e-34
5.068992	1.14431e-34
5.068618	1.15028e-34
5.068245	1.15629e-34
5.067872	1.16233e-34
5.067499	1.1684e-34
5.067126	1.1745e-34
5.066753	1.18064e-34
5.066380	1.18681e-34
5.066006	1.193e-34
5.065633	1.19923e-34
5.065260	1.2055e-34
5.064887	1.21179e-34
5.064514	1.21812e-34
5.064141	1.22449e-34
5.063767	1.23088e-34
5.063394	1.23731e-34
5.063021	1.24377e-34
5.062648	1.25027e-34
5.062275	1.2568e-34
5.061902	1.26336e-34
5.061529	1.26996e-34
5.061155	1.27659e-34
5.060782	1.28326e-34
5.060409	1.28996e-34
5.060036	1.2967e-34
5.059663	1.30347e-34
5.059290	1.31028e-34
5.058917	1.31713e-34
5.058543	1.324e-34
5.058170	1.33092e-34
5.057797	1.33787e-34
5.057424	1.34486e-34
5.057051	1.35188e-34
5.056678	1.35894e-34
5.056304	1.36604e-34
5.055931	1.37318e-34
5.055558	1.38035e-34
5.055185	1.38756e-34
5.054812	1.3948e-34
5.054439	1.40209e-34
5.054066	1.40941e-34
5.053692	1.41677e-34
5.053319	1.42417e-34
5.052946	1.43161e-34
5.052573	1.43909e-34
5.052200	1.44661e-34
5.051827	1.45416e-34
5.051453	1.46176e-34
5.051080	1.46939e-34
5.050707	1.47707e-34
5.050334	1.48478e-34
5.049961	1.49254e-34
5.049588	1.50033e-34
5.049215	1.50817e-34
5.048841	1.51604e-34
5.048468	1.52396e-34
5.048095	1.53192e-34
5.047722	1.53992e-34
5.047349	1.54797e-34
5.046976	1.55605e-34
5.046603	1.56418e-34
5.046229	1.57235e-34
5.045856	1.58056e-34
5.045483	1.58882e-34
5.045110	1.59711e-34
5.044737	1.60546e-34
5.044364	1.61384e-34
5.043990	1.62227e-34
5.043617	1.63074e-34
5.043244	1.63926e-34
5.042871	1.64782e-34
5.042498	1.65643e-34
5.042125	1.66508e-34
5.041752	1.67378e-34
5.041378	1.68252e-34
5.041005	1.69131e-34
5.040632	1.70014e-34
5.040259	1.70902e-34
5.039886	1.71795e-34
5.039513	1.72692e-34
5.039139	1.73594e-34
5.038766	1.74501e-34
5.038393	1.75412e-34
5.038020	1.76328e-34
5.037647	1.77249e-34
5.037274	1.78175e-34
5.036901	1.79106e-34
5.036527	1.80041e-34
5.036154	1.80982e-34
5.035781	1.81927e-34
5.035408	1.82877e-34
5.035035	1.83832e-34
5.034662	1.84792e-34
5.034288	1.85758e-34
5.033915	1.86728e-34
5.033542	1.87703e-34
5.033169	1.88684e-34
5.032796	1.89669e-34
5.032423	1.9066e-34
5.032050	1.91656e-34
5.031676	1.92657e-34
5.031303	1.93663e-34
5.030930	1.94674e-34
5.030557	1.95691e-34
5.030184	1.96713e-34
5.029811	1.97741e-34
5.029438	1.98774e-34
5.029064	1.99812e-34
5.028691	2.00855e-34
5.028318	2.01905e-34
5.027945	2.02959e-34
5.027572	2.04019e-34
5.027199	2.05085e-34
5.026825	2.06156e-34
5.026452	2.07233e-34
5.026079	2.08315e-34
5.025706	2.09403e-34
5.025333	2.10497e-34
5.024960	2.11596e-34
5.024587	2.12702e-34
5.024213	2.13813e-34
5.023840	2.14929e-34
5.023467	2.16052e-34
5.023094	2.1718e-34
5.022721	2.18315e-34
5.022348	2.19455e-34
5.021974	2.20601e-34
5.021601	2.21754e-34
5.021228	2.22912e-34
5.020855	2.24076e-34
5.020482	2.25246e-34
5.020109	2.26423e-34
5.019736	2.27606e-34
5.019362	2.28794e-34
5.018989	2.29989e-34
5.018616	2.31191e-34
5.018243	2.32398e-34
5.017870	2.33612e-34
5.017497	2.34832e-34
5.017124	2.36059e-34
5.016750	2.37292e-34
5.016377	2.38531e-34
5.016004	2.39777e-34
5.015631	2.4103e-34
5.015258	2.42289e-34
5.014885	2.43554e-34
5.014511	2.44826e-34
5.014138	2.46105e-34
5.013765	2.4739e-34
5.013392	2.48683e-34
5.013019	2.49982e-34
5.012646	2.51287e-34
5.012273	2.526e-34
5.011899	2.53919e-34
5.011526	2.55245e-34
5.011153	2.56579e-34
5.010780	2.57919e-34
5.010407	2.59266e-34
5.010034	2.6062e-34
5.009660	2.61981e-34
5.009287	2.6335e-34
5.008914	2.64725e-34
5.008541	2.66108e-34
5.008168	2.67498e-34
5.007795	2.68895e-34
5.007422	2.703e-34
5.007048	2.71712e-34
5.006675	2.73131e-34
5.006302	2.74557e-34
5.005929	2.75992e-34
5.005556	2.77433e-34
5.005183	2.78882e-34
5.004809	2.80339e-34
5.004436	2.81803e-34
5.004063	2.83275e-34
5.003690	2.84755e-34
5.003317	2.86242e-34
5.002944	2.87737e-34
5.002571	2.8924e-34
5.002197	2.90751e-34
5.001824	2.9227e-34
5.001451	2.93796e-34
5.001078	2.95331e-34
5.000705	2.96873e-34
5.000332	2.98424e-34
4.999959	2.99983e-34
4.999585	3.0155e-34
4.999212	3.03125e-34
4.998839	3.04708e-34
4.998466	3.063e-34
4.998093	3.079e-34
4.997720	3.09508e-34
4.997346	3.11124e-34
4.996973	3.1275e-34
4.996600	3.14383e-34
4.996227	3.16025e-34
4.995854	3.17676e-34
4.995481	3.19335e-34
4.995108	3.21003e-34
4.994734	3.2268e-34
4.994361	3.24365e-34
4.993988	3.2606e-34
4.993615	3.27763e-34
4.993242	3.29475e-34
4.992869	3.31196e-34
4.992495	3.32926e-34
4.992122	3.34665e-34
4.991749	3.36413e-34
4.991376	3.3817e-34
4.991003	3.39936e-34
4.990630	3.41712e-34
4.990257	3.43497e-34
4.989883	3.45291e-34
4.989510	3.47095e-34
4.989137	3.48908e-34
4.988764	3.5073e-34
4.988391	3.52562e-34
4.988018	3.54404e-34
4.987645	3.56255e-34
4.987271	3.58116e-34
4.986898	3.59986e-34
4.986525	3.61867e-34
4.986152	3.63757e-34
4.985779	3.65657e-34
4.985406	3.67567e-34
4.985032	3.69487e-34
4.984659	3.71417e-34
4.984286	3.73357e-34
4.983913	3.75307e-34
4.983540	3.77267e-34
4.983167	3.79238e-34
4.982794	3.81219e-34
4.982420	3.8321e-34
4.982047	3.85212e-34
4.981674	3.87224e-34
4.981301	3.89247e-34
4.980928	3.9128e-34
4.980555	3.93324e-34
4.980181	3.95378e-34
4.979808	3.97443e-34
4.979435	3.99519e-34
4.979062	4.01606e-34
4.978689	4.03704e-34
4.978316	4.05813e-34
4.977943	4.07932e-34
4.977569	4.10063e-34
4.977196	4.12205e-34
4.976823	4.14358e-34
4.976450	4.16523e-34
4.976077	4.18698e-34
4.975704	4.20885e-34
4.975330	4.23084e-34
4.974957	4.25294e-34
4.974584	4.27515e-34
4.974211	4.29748e-34
4.973838	4.31993e-34
4.973465	4.3425e-34
4.973092	4.36518e-34
4.972718	4.38798e-34
4.972345	4.4109e-34
4.971972	4.43394e-34
4.971599	4.4571e-34
4.971226	4.48038e-34
4.970853	4.50379e-34
4.970480	4.52731e-34
4.970106	4.55096e-34
4.969733	4.57473e-34
4.969360	4.59863e-34
4.968987	4.62265e-34
4.968614	4.6468e-34
4.968241	4.67107e-34
4.967867	4.69547e-34
4.967494	4.71999e-34
4.967121	4.74465e-34
4.966748	4.76943e-34
4.966375	4.79435e-34
4.966002	4.81939e-34
4.965629	4.84456e-34
4.965255	4.86987e-34
4.964882	4.89531e-34
4.964509	4.92088e-34
4.964136	4.94658e-34
4.963763	4.97242e-34
4.963390	4.99839e-34
4.963016	5.0245e-34
4.962643	5.05075e-34
4.962270	5.07713e-34
4.961897	5.10365e-34
4.961524	5.13031e-34
4.961151	5.15711e-34
4.960778	5.18405e-34
4.960404	5.21113e-34
4.960031	5.23835e-34
4.959658	5.26571e-34
4.959285	5.29322e-34
4.958912	5.32087e-34
4.958539	5.34866e-34
4.958166	5.3766e-34
4.957792	5.40468e-34
4.957419	5.43292e-34
4.957046	5.46129e-34
4.956673	5.48982e-34
4.956300	5.5185e-34
4.955927	5.54732e-34
4.955553	5.5763e-34
4.955180	5.60543e-34
4.954807	5.63471e-34
4.954434	5.66414e-34
4.954061	5.69373e-34
4.953688	5.72347e-34
4.953315	5.75337e-34
4.952941	5.78342e-34
4.952568	5.81363e-34
4.952195	5.844e-34
4.951822	5.87453e-34
4.951449	5.90521e-34
4.951076	5.93606e-34
4.950702	5.96707e-34
4.950329	5.99824e-34
4.949956	6.02957e-34
4.949583	6.06107e-34
4.949210	6.09273e-34
4.948837	6.12455e-34
4.948464	6.15654e-34
4.948090	6.1887e-34
4.947717	6.22103e-34
4.947344	6.25353e-34
4.946971	6.28619e-34
4.946598	6.31903e-34
4.946225	6.35204e-34
4.945852	6.38522e-34
4.945478	6.41857e-34
4.945105	6.4521e-34
4.944732	6.48581e-34
4.944359	6.51969e-34
4.943986	6.55374e-34
4.943613	6.58798e-34
4.943239	6.62239e-34
4.942866	6.65698e-34
4.942493	6.69176e-34
4.942120	6.72671e-34
4.941747	6.76185e-34
4.941374	6.79717e-34
4.941001	6.83268e-34
4.940627	6.86837e-34
4.940254	6.90425e-34
4.939881	6.94031e-34
4.939508	6.97657e-34
4.939135	7.01301e-34
4.938762	7.04964e-34
4.938388	7.08647e-34
4.938015	7.12349e-34
4.937642	7.1607e-34
4.937269	7.1981e-34
4.936896	7.2357e-34
4.936523	7.2735e-34
4.936150	7.31149e-34
4.935776	7.34969e-34
4.935403	7.38808e-34
4.935030	7.42667e-34
4.934657	7.46547e-34
4.934284	7.50447e-34
4.933911	7.54367e-34
4.933537	7.58307e-34
4.933164	7.62268e-34
4.932791	7.6625e-34
4.932418	7.70253e-34
4.932045	7.74277e-34
4.931672	7.78321e-34
4.931299	7.82387e-34
4.930925	7.86474e-34
4.930552	7.90582e-34
4.930179	7.94712e-34
4.929806	7.98863e-34
4.929433	8.03036e-34
4.929060	8.07231e-34
4.928687	8.11448e-34
4.928313	8.15687e-34
4.927940	8.19948e-34
4.927567	8.24231e-34
4.927194	8.28537e-34
4.926821	8.32865e-34
4.926448	8.37215e-34
4.926074	8.41589e-34
4.925701	8.45985e-34
4.925328	8.50404e-34
4.924955	8.54847e-34
4.924582	8.59312e-34
4.924209	8.63801e-34
4.923836	8.68313e-34
4.923462	8.72849e-34
4.923089	8.77409e-34
4.922716	8.81992e-34
4.922343	8.86599e-34
4.921970	8.91231e-34
4.921597	8.95886e-34
4.921223	9.00566e-34
4.920850	9.05271e-34
4.920477	9.1e-34
4.920104	9.14753e-34
4.919731	9.19532e-34
4.919358	9.24335e-34
4.918985	9.29164e-34
4.918611	9.34018e-34
4.918238	9.38897e-34
4.917865	9.43801e-34
4.917492	9.48732e-34
4.917119	9.53688e-34
4.916746	9.5867e-34
4.916373	9.63677e-34
4.915999	9.68712e-34
4.915626	9.73772e-34
4.915253	9.78859e-34
4.914880	9.83972e-34
4.914507	9.89112e-34
4.914134	9.94279e-34
4.913760	9.99473e-34
4.913387	1.00469e-33
4.913014	1.00994e-33
4.912641	1.01522e-33
4.912268	1.02052e-33
4.911895	1.02585e-33
4.911522	1.03121e-33
4.911148	1.0366e-33
4.910775	1.04201e-33
4.910402	1.04746e-33
4.910029	1.05293e-33
4.909656	1.05843e-33
4.909283	1.06396e-33
4.908909	1.06952e-33
4.908536	1.0751e-33
4.908163	1.08072e-33
4.907790	1.08637e-33
4.907417	1.09204e-33
4.907044	1.09774e-33
4.906671	1.10348e-33
4.906297	1.10924e-33
4.905924	1.11504e-33
4.905551	1.12086e-33
4.905178	1.12672e-33
4.904805	1.1326e-33
4.904432	1.13852e-33
4.904058	1.14447e-33
4.903685	1.15045e-33
4.903312	1.15646e-33
4.902939	1.1625e-33
4.902566	1.16857e-33
4.902193	1.17468e-33
4.901820	1.18081e-33
4.901446	1.18698e-33
4.901073	1.19318e-33
4.900700	1.19941e-33
4.900327	1.20568e-33
4.899954	1.21198e-33
4.899581	1.21831e-33
4.899208	1.22467e-33
4.898834	1.23107e-33
4.898461	1.2375e-33
4.898088	1.24397e-33
4.897715	1.25047e-33
4.897342	1.257e-33
4.896969	1.26356e-33
4.896595	1.27017e-33
4.896222	1.2768e-33
4.895849	1.28347e-33
4.895476	1.29018e-33
4.895103	1.29691e-33
4.894730	1.30369e-33
4.894357	1.3105e-33
4.893983	1.31735e-33
4.893610	1.32423e-33
4.893237	1.33115e-33
4.892864	1.3381e-33
4.892491	1.34509e-33
4.892118	1.35212e-33
4.891744	1.35918e-33
4.891371	1.36628e-33
4.890998	1.37342e-33
4.890625	1.38059e-33
4.890252	1.3878e-33
4.889879	1.39505e-33
4.889506	1.40234e-33
4.889132	1.40967e-33
4.888759	1.41703e-33
4.888386	1.42444e-33
4.888013	1.43188e-33
4.887640	1.43936e-33
4.887267	1.44688e-33
4.886894	1.45443e-33
4.886520	1.46203e-33
4.886147	1.46967e-33
4.885774	1.47735e-33
4.885401	1.48507e-33
4.885028	1.49282e-33
4.884655	1.50062e-33
4.884281	1.50846e-33
4.883908	1.51634e-33
4.883535	1.52426e-33
4.883162	1.53223e-33
4.882789	1.54023e-33
4.882416	1.54828e-33
4.882043	1.55636e-33
4.881669	1.5645e-33
4.881296	1.57267e-33
4.880923	1.58088e-33
4.880550	1.58914e-33
4.880177	1.59744e-33
4.879804	1.60579e-33
4.879430	1.61418e-33
4.879057	1.62261e-33
4.878684	1.63109e-33
4.878311	1.63961e-33
4.877938	1.64817e-33
4.877565	1.65678e-33
4.877192	1.66544e-33
4.876818	1.67414e-33
4.876445	1.68289e-33
4.876072	1.69168e-33
4.875699	1.70051e-33
4.875326	1.7094e-33
4.874953	1.71833e-33
4.874579	1.7273e-33
4.874206	1.73633e-33
4.873833	1.7454e-33
4.873460	1.75452e-33
4.873087	1.76368e-33
4.872714	1.7729e-33
4.872341	1.78216e-33
4.871967	1.79147e-33
4.871594	1.80083e-33
4.871221	1.81024e-33
4.870848	1.81969e-33
4.870475	1.8292e-33
4.870102	1.83875e-33
4.869729	1.84836e-33
4.869355	1.85802e-33
4.868982	1.86772e-33
4.868609	1.87748e-33
4.868236	1.88729e-33
4.867863	1.89715e-33
4.867490	1.90706e-33
4.867116	1.91702e-33
4.866743	1.92704e-33
4.866370	1.9371e-33
4.865997	1.94722e-33
4.865624	1.9574e-33
4.865251	1.96762e-33
4.864878	1.9779e-33
4.864504	1.98823e-33
4.864131	1.99862e-33
4.863758	2.00906e-33
4.863385	2.01956e-33
4.863012	2.03011e-33
4.862639	2.04071e-33
4.862265	2.05137e-33
4.861892	2.06209e-33
4.861519	2.07286e-33
4.861146	2.08369e-33
4.860773	2.09458e-33
4.860400	2.10552e-33
4.860027	2.11652e-33
4.859653	2.12758e-33
4.859280	2.13869e-33
4.858907	2.14987e-33
4.858534	2.1611e-33
4.858161	2.17239e-33
4.857788	2.18374e-33
4.857415	2.19514e-33
4.857041	2.20661e-33
4.856668	2.21814e-33
4.856295	2.22973e-33
4.855922	2.24138e-33
4.855549	2.25309e-33
4.855176	2.26486e-33
4.854802	2.27669e-33
4.854429	2.28858e-33
4.854056	2.30054e-33
4.853683	2.31256e-33
4.853310	2.32464e-33
4.852937	2.33678e-33
4.852564	2.34899e-33
4.852190	2.36126e-33
4.851817	2.3736e-33
4.851444	2.386e-33
4.851071	2.39846e-33
4.850698	2.41099e-33
4.850325	2.42359e-33
4.849951	2.43625e-33
4.849578	2.44898e-33
4.849205	2.46177e-33
4.848832	2.47463e-33
4.848459	2.48756e-33
4.848086	2.50056e-33
4.847713	2.51362e-33
4.847339	2.52675e-33
4.846966	2.53995e-33
4.846593	2.55322e-33
4.846220	2.56656e-33
4.845847	2.57997e-33
4.845474	2.59345e-33
4.845100	2.607e-33
4.844727	2.62062e-33
4.844354	2.63431e-33
4.843981	2.64807e-33
4.843608	2.66191e-33
4.843235	2.67581e-33
4.842862	2.68979e-33
4.842488	2.70384e-33
4.842115	2.71797e-33
4.841742	2.73217e-33
4.841369	2.74644e-33
4.840996	2.76079e-33
4.840623	2.77521e-33
4.840250	2.78971e-33
4.839876	2.80429e-33
4.839503	2.81894e-33
4.839130	2.83366e-33
4.838757	2.84847e-33
4.838384	2.86335e-33
4.838011	2.87831e-33
4.837637	2.89335e-33
4.837264	2.90846e-33
4.836891	2.92366e-33
4.836518	2.93893e-33
4.836145	2.95429e-33
4.835772	2.96972e-33
4.835399	2.98523e-33
4.835025	3.00083e-33
4.834652	3.01651e-33
4.834279	3.03227e-33
4.833906	3.04811e-33
4.833533	3.06403e-33
4.833160	3.08004e-33
4.832786	3.09613e-33
4.832413	3.11231e-33
4.832040	3.12857e-33
4.831667	3.14491e-33
4.831294	3.16134e-33
4.830921	3.17786e-33
4.830548	3.19446e-33
4.830174	3.21115e-33
4.829801	3.22793e-33
4.829428	3.24479e-33
4.829055	3.26174e-33
4.828682	3.27878e-33
4.828309	3.29591e-33
4.827936	3.31313e-33
4.827562	3.33044e-33
4.827189	3.34784e-33
4.826816	3.36533e-33
4.826443	3.38291e-33
4.826070	3.40059e-33
4.825697	3.41835e-33
4.825323	3.43621e-33
4.824950	3.45416e-33
4.824577	3.47221e-33
4.824204	3.49035e-33
4.823831	3.50859e-33
4.823458	3.52692e-33
4.823085	3.54534e-33
4.822711	3.56386e-33
4.822338	3.58248e-33
4.821965	3.6012e-33
4.821592	3.62001e-33
4.821219	3.63893e-33
4.820846	3.65794e-33
4.820472	3.67705e-33
4.820099	3.69626e-33
4.819726	3.71557e-33
4.819353	3.73498e-33
4.818980	3.7545e-33
4.818607	3.77411e-33
4.818234	3.79383e-33
4.817860	3.81365e-33
4.817487	3.83357e-33
4.817114	3.8536e-33
4.816741	3.87374e-33
4.816368	3.89397e-33
4.815995	3.91432e-33
4.815622	3.93477e-33
4.815248	3.95533e-33
4.814875	3.97599e-33
4.814502	3.99676e-33
4.814129	4.01764e-33
4.813756	4.03863e-33
4.813383	4.05973e-33
4.813009	4.08094e-33
4.812636	4.10227e-33
4.812263	4.1237e-33
4.811890	4.14524e-33
4.811517	4.1669e-33
4.811144	4.18867e-33
4.810771	4.21055e-33
4.810397	4.23255e-33
4.810024	4.25466e-33
4.809651	4.27689e-33
4.809278	4.29924e-33
4.808905	4.3217e-33
4.808532	4.34428e-33
4.808158	4.36697e-33
4.807785	4.38979e-33
4.807412	4.41272e-33
4.807039	4.43578e-33
4.806666	4.45895e-33
4.806293	4.48225e-33
4.805920	4.50567e-33
4.805546	4.52921e-33
4.805173	4.55287e-33
4.804800	4.57666e-33
4.804427	4.60057e-33
4.804054	4.6246e-33
4.803681	4.64877e-33
4.803307	4.67305e-33
4.802934	4.69747e-33
4.802561	4.72201e-33
4.802188	4.74668e-33
4.801815	4.77148e-33
4.801442	4.79641e-33
4.801069	4.82147e-33
4.800695	4.84666e-33
4.800322	4.87198e-33
4.799949	4.89744e-33
4.799576	4.92302e-33
4.799203	4.94874e-33
4.798830	4.9746e-33
4.798457	5.00059e-33
4.798083	5.02672e-33
4.797710	5.05298e-33
4.797337	5.07938e-33
4.796964	5.10592e-33
4.796591	5.13259e-33
4.796218	5.15941e-33
4.795844	5.18636e-33
4.795471	5.21346e-33
4.795098	5.2407e-33
4.794725	5.26808e-33
4.794352	5.2956e-33
4.793979	5.32327e-33
4.793606	5.35108e-33
4.793232	5.37904e-33
4.792859	5.40714e-33
4.792486	5.4354e-33
4.792113	5.46379e-33
4.791740	5.49234e-33
4.791367	5.52104e-33
4.790993	5.54988e-33
4.790620	5.57888e-33
4.790247	5.60802e-33
4.789874	5.63732e-33
4.789501	5.66678e-33
4.789128	5.69639e-33
4.788755	5.72615e-33
4.788381	5.75606e-33
4.788008	5.78614e-33
4.787635	5.81637e-33
4.787262	5.84676e-33
4.786889	5.8773e-33
4.786516	5.90801e-33
4.786143	5.93888e-33
4.785769	5.96991e-33
4.785396	6.0011e-33
4.785023	6.03245e-33
4.784650	6.06397e-33
4.784277	6.09565e-33
4.783904	6.1275e-33
4.783530	6.15952e-33
4.783157	6.1917e-33
4.782784	6.22405e-33
4.782411	6.25657e-33
4.782038	6.28925e-33
4.781665	6.32211e-33
4.781292	6.35515e-33
4.780918	6.38835e-33
4.780545	6.42173e-33
4.780172	6.45528e-33
4.779799	6.48901e-33
4.779426	6.52291e-33
4.779053	6.55699e-33
4.778679	6.59125e-33
4.778306	6.62569e-33
4.777933	6.6603e-33
4.777560	6.6951e-33
4.777187	6.73008e-33
4.776814	6.76525e-33
4.776441	6.80059e-33
4.776067	6.83612e-33
4.775694	6.87184e-33
4.775321	6.90774e-33
4.774948	6.94384e-33
4.774575	6.98012e-33
4.774202	7.01659e-33
4.773828	7.05325e-33
4.773455	7.0901e-33
4.773082	7.12714e-33
4.772709	7.16438e-33
4.772336	7.20181e-33
4.771963	7.23944e-33
4.771590	7.27726e-33
4.771216	7.31529e-33
4.770843	7.35351e-33
4.770470	7.39193e-33
4.770097	7.43055e-33
4.769724	7.46937e-33
4.769351	7.5084e-33
4.768978	7.54763e-33
4.768604	7.58706e-33
4.768231	7.6267e-33
4.767858	7.66655e-33
4.767485	7.70661e-33
4.767112	7.74687e-33
4.766739	7.78735e-33
4.766365	7.82804e-33
4.765992	7.86894e-33
4.765619	7.91005e-33
4.765246	7.95138e-33
4.764873	7.99293e-33
4.764500	8.03469e-33
4.764127	8.07667e-33
4.763753	8.11887e-33
4.763380	8.16129e-33
4.763007	8.20393e-33
4.762634	8.24679e-33
4.762261	8.28988e-33
4.761888	8.33319e-33
4.761514	8.37673e-33
4.761141	8.4205e-33
4.760768	8.4645e-33
4.760395	8.50872e-33
4.760022	8.55318e-33
4.759649	8.59787e-33
4.759276	8.64279e-33
4.758902	8.68795e-33
4.758529	8.73334e-33
4.758156	8.77897e-33
4.757783	8.82484e-33
4.757410	8.87095e-33
4.757037	8.9173e-33
4.756664	8.96389e-33
4.756290	9.01073e-33
4.755917	9.05781e-33
4.755544	9.10514e-33
4.755171	9.15271e-33
4.754798	9.20053e-33
4.754425	9.2486e-33
4.754051	9.29693e-33
4.753678	9.3455e-33
4.753305	9.39433e-33
4.752932	9.44342e-33
4.752559	9.49276e-33
4.752186	9.54236e-33
4.751813	9.59221e-33
4.751439	9.64233e-33
4.751066	9.69271e-33
4.750693	9.74336e-33
4.750320	9.79427e-33
4.749947	9.84544e-33
4.749574	9.89688e-33
4.749200	9.94859e-33
4.748827	1.00006e-32
4.748454	1.00528e-32
4.748081	1.01054e-32
4.747708	1.01582e-32
4.747335	1.02112e-32
4.746962	1.02646e-32
4.746588	1.03182e-32
4.746215	1.03721e-32
4.745842	1.04263e-32
4.745469	1.04808e-32
4.745096	1.05356e-32
4.744723	1.05906e-32
4.744349	1.06459e-32
4.743976	1.07016e-32
4.743603	1.07575e-32
4.743230	1.08137e-32
4.742857	1.08702e-32
4.742484	1.0927e-32
4.742111	1.09841e-32
4.741737	1.10415e-32
4.741364	1.10992e-32
4.740991	1.11572e-32
4.740618	1.12155e-32
4.740245	1.12741e-32
4.739872	1.1333e-32
4.739499	1.13922e-32
4.739125	1.14517e-32
4.738752	1.15115e-32
4.738379	1.15717e-32
4.738006	1.16321e-32
4.737633	1.16929e-32
4.737260	1.1754e-32
4.736886	1.18154e-32
4.736513	1.18772e-32
4.736140	1.19392e-32
4.735767	1.20016e-32
4.735394	1.20643e-32
4.735021	1.21274e-32
4.734648	1.21907e-32
4.734274	1.22544e-32
4.733901	1.23185e-32
4.733528	1.23828e-32
4.733155	1.24475e-32
4.732782	1.25126e-32
4.732409	1.25779e-32
4.732035	1.26437e-32
4.731662	1.27097e-32
4.731289	1.27761e-32
4.730916	1.28429e-32
4.730543	1.291e-32
4.730170	1.29774e-32
4.729797	1.30453e-32
4.729423	1.31134e-32
4.729050	1.31819e-32
4.728677	1.32508e-32
4.728304	1.33201e-32
4.727931	1.33896e-32
4.727558	1.34596e-32
4.727185	1.35299e-32
4.726811	1.36006e-32
4.726438	1.36717e-32
4.726065	1.37431e-32
4.725692	1.38149e-32
4.725319	1.38871e-32
4.724946	1.39597e-32
4.724572	1.40326e-32
4.724199	1.4106e-32
4.723826	1.41797e-32
4.723453	1.42538e-32
4.723080	1.43282e-32
4.722707	1.44031e-32
4.722334	1.44784e-32
4.721960	1.4554e-32
4.721587	1.46301e-32
4.721214	1.47065e-32
4.720841	1.47833e-32
4.720468	1.48606e-32
4.720095	1.49382e-32
4.719721	1.50163e-32
4.719348	1.50948e-32
4.718975	1.51736e-32
4.718602	1.52529e-32
4.718229	1.53326e-32
4.717856	1.54127e-32
4.717483	1.54933e-32
4.717109	1.55742e-32
4.716736	1.56556e-32
4.716363	1.57374e-32
4.715990	1.58196e-32
4.715617	1.59023e-32
4.715244	1.59854e-32
4.714870	1.60689e-32
4.714497	1.61529e-32
4.714124	1.62373e-32
4.713751	1.63221e-32
4.713378	1.64074e-32
4.713005	1.64931e-32
4.712632	1.65793e-32
4.712258	1.66659e-32
4.711885	1.6753e-32
4.711512	1.68406e-32
4.711139	1.69286e-32
4.710766	1.7017e-32
4.710393	1.71059e-32
4.710020	1.71953e-32
4.709646	1.72852e-32
4.709273	1.73755e-32
4.708900	1.74663e-32
4.708527	1.75575e-32
4.708154	1.76493e-32
4.707781	1.77415e-32
4.707407	1.78342e-32
4.707034	1.79274e-32
4.706661	1.80211e-32
4.706288	1.81152e-32
4.705915	1.82099e-32
4.705542	1.8305e-32
4.705169	1.84007e-32
4.704795	1.84968e-32
4.704422	1.85935e-32
4.704049	1.86906e-32
4.703676	1.87883e-32
4.703303	1.88865e-32
4.702930	1.89852e-32
4.702556	1.90844e-32
4.702183	1.91841e-32
4.701810	1.92843e-32
4.701437	1.93851e-32
4.701064	1.94864e-32
4.700691	1.95882e-32
4.700318	1.96906e-32
4.699944	1.97935e-32
4.699571	1.98969e-32
4.699198	2.00008e-32
4.698825	2.01054e-32
4.698452	2.02104e-32
4.698079	2.0316e-32
4.697706	2.04222e-32
4.697332	2.05289e-32
4.696959	2.06362e-32
4.696586	2.0744e-32
4.696213	2.08524e-32
4.695840	2.09613e-32
4.695467	2.10709e-32
4.695093	2.1181e-32
4.694720	2.12917e-32
4.694347	2.14029e-32
4.693974	2.15147e-32
4.693601	2.16272e-32
4.693228	2.17402e-32
4.692855	2.18538e-32
4.692481	2.1968e-32
4.692108	2.20828e-32
4.691735	2.21982e-32
4.691362	2.23141e-32
4.690989	2.24307e-32
4.690616	2.2548e-32
4.690242	2.26658e-32
4.689869	2.27842e-32
4.689496	2.29033e-32
4.689123	2.30229e-32
4.688750	2.31433e-32
4.688377	2.32642e-32
4.688004	2.33857e-32
4.687630	2.35079e-32
4.687257	2.36308e-32
4.686884	2.37543e-32
4.686511	2.38784e-32
4.686138	2.40032e-32
4.685765	2.41286e-32
4.685392	2.42547e-32
4.685018	2.43814e-32
4.684645	2.45088e-32
4.684272	2.46369e-32
4.683899	2.47656e-32
4.683526	2.4895e-32
4.683153	2.50251e-32
4.682779	2.51559e-32
4.682406	2.52873e-32
4.682033	2.54195e-32
4.681660	2.55523e-32
4.681287	2.56858e-32
4.680914	2.582e-32
4.680541	2.5955e-32
4.680167	2.60906e-32
4.679794	2.62269e-32
4.679421	2.6364e-32
4.679048	2.65017e-32
4.678675	2.66402e-32
4.678302	2.67794e-32
4.677928	2.69194e-32
4.677555	2.706e-32
4.677182	2.72014e-32
4.676809	2.73436e-32
4.676436	2.74864e-32
4.676063	2.76301e-32
4.675690	2.77745e-32
4.675316	2.79196e-32
4.674943	2.80655e-32
4.674570	2.82121e-32
4.674197	2.83596e-32
4.673824	2.85078e-32
4.673451	2.86567e-32
4.673077	2.88065e-32
4.672704	2.8957e-32
4.672331	2.91083e-32
4.671958	2.92604e-32
4.671585	2.94133e-32
4.671212	2.9567e-32
4.670839	2.97215e-32
4.670465	2.98768e-32
4.670092	3.00329e-32
4.669719	3.01899e-32
4.669346	3.03476e-32
4.668973	3.05062e-32
4.668600	3.06656e-32
4.668227	3.08259e-32
4.667853	3.0987e-32
4.667480	3.11489e-32
4.667107	3.13117e-32
4.666734	3.14753e-32
4.666361	3.16397e-32
4.665988	3.18051e-32
4.665614	3.19713e-32
4.665241	3.21383e-32
4.664868	3.23063e-32
4.664495	3.24751e-32
4.664122	3.26448e-32
4.663749	3.28154e-32
4.663376	3.29869e-32
4.663002	3.31592e-32
4.662629	3.33325e-32
4.662256	3.35067e-32
4.661883	3.36818e-32
4.661510	3.38578e-32
4.661137	3.40347e-32
4.660763	3.42126e-32
4.660390	3.43914e-32
4.660017	3.45711e-32
4.659644	3.47517e-32
4.659271	3.49333e-32
4.658898	3.51159e-32
4.658525	3.52994e-32
4.658151	3.54838e-32
4.657778	3.56693e-32
4.657405	3.58557e-32
4.657032	3.6043e-32
4.656659	3.62314e-32
4.656286	3.64207e-32
4.655913	3.6611e-32
4.655539	3.68023e-32
4.655166	3.69946e-32
4.654793	3.7188e-32
4.654420	3.73823e-32
4.654047	3.75776e-32
4.653674	3.7774e-32
4.653300	3.79714e-32
4.652927	3.81698e-32
4.652554	3.83693e-32
4.652181	3.85698e-32
4.651808	3.87713e-32
4.651435	3.8974e-32
4.651062	3.91776e-32
4.650688	3.93823e-32
4.650315	3.95881e-32
4.649942	3.9795e-32
4.649569	4.0003e-32
4.649196	4.0212e-32
4.648823	4.04221e-32
4.648449	4.06334e-32
4.648076	4.08457e-32
4.647703	4.10592e-32
4.647330	4.12737e-32
4.646957	4.14894e-32
4.646584	4.17062e-32
4.646211	4.19242e-32
4.645837	4.21432e-32
4.645464	4.23635e-32
4.645091	4.25848e-32
4.644718	4.28074e-32
4.644345	4.30311e-32
4.643972	4.3256e-32
4.643598	4.3482e-32
4.643225	4.37092e-32
4.642852	4.39376e-32
4.642479	4.41672e-32
4.642106	4.4398e-32
4.641733	4.46301e-32
4.641360	4.48633e-32
4.640986	4.50977e-32
4.640613	4.53334e-32
4.640240	4.55703e-32
4.639867	4.58084e-32
4.639494	4.60478e-32
4.639121	4.62884e-32
4.638748	4.65303e-32
4.638374	4.67735e-32
4.638001	4.70179e-32
4.637628	4.72636e-32
4.637255	4.75106e-32
4.636882	4.77589e-32
4.636509	4.80085e-32
4.636135	4.82593e-32
4.635762	4.85115e-32
4.635389	4.8765e-32
4.635016	4.90199e-32
4.634643	4.9276e-32
4.634270	4.95335e-32
4.633897	4.97924e-32
4.633523	5.00526e-32
4.633150	5.03142e-32
4.632777	5.05771e-32
4.632404	5.08414e-32
4.632031	5.11071e-32
4.631658	5.13742e-32
4.631284	5.16426e-32
4.630911	5.19125e-32
4.630538	5.21838e-32
4.630165	5.24565e-32
4.629792	5.27306e-32
4.629419	5.30062e-32
4.629046	5.32832e-32
4.628672	5.35616e-32
4.628299	5.38415e-32
4.627926	5.41229e-32
4.627553	5.44057e-32
4.627180	5.469e-32
4.626807	5.49758e-32
4.626434	5.52631e-32
4.626060	5.55519e-32
4.625687	5.58422e-32
4.625314	5.61341e-32
4.624941	5.64274e-32
4.624568	5.67223e-32
4.624195	5.70187e-32
4.623821	5.73167e-32
4.623448	5.76162e-32
4.623075	5.79173e-32
4.622702	5.822e-32
4.622329	5.85242e-32
4.621956	5.88301e-32
4.621583	5.91375e-32
4.621209	5.94465e-32
4.620836	5.97572e-32
4.620463	6.00695e-32
4.620090	6.03834e-32
4.619717	6.0699e-32
4.619344	6.10162e-32
4.618970	6.1335e-32
4.618597	6.16556e-32
4.618224	6.19778e-32
4.617851	6.23016e-32
4.617478	6.26272e-32
4.617105	6.29545e-32
4.616732	6.32835e-32
4.616358	6.36142e-32
4.615985	6.39467e-32
4.615612	6.42808e-32
4.615239	6.46168e-32
4.614866	6.49544e-32
4.614493	6.52939e-32
4.614119	6.56351e-32
4.613746	6.59781e-32
4.613373	6.63229e-32
4.613000	6.66695e-32
4.612627	6.70179e-32
4.612254	6.73681e-32
4.611881	6.77202e-32
4.611507	6.80741e-32
4.611134	6.84299e-32
4.610761	6.87875e-32
4.610388	6.9147e-32
4.610015	6.95083e-32
4.609642	6.98716e-32
4.609269	7.02367e-32
4.608895	7.06038e-32
4.608522	7.09727e-32
4.608149	7.13436e-32
4.607776	7.17165e-32
4.607403	7.20913e-32
4.607030	7.2468e-32
4.606656	7.28467e-32
4.606283	7.32274e-32
4.605910	7.36101e-32
4.605537	7.39948e-32
4.605164	7.43815e-32
4.604791	7.47702e-32
4.604418	7.51609e-32
4.604044	7.55537e-32
4.603671	7.59486e-32
4.603298	7.63455e-32
4.602925	7.67445e-32
4.602552	7.71455e-32
4.602179	7.75487e-32
4.601805	7.7954e-32
4.601432	7.83614e-32
4.601059	7.87709e-32
4.600686	7.91825e-32
4.600313	7.95963e-32
4.599940	8.00123e-32
4.599567	8.04305e-32
4.599193	8.08508e-32
4.598820	8.12733e-32
4.598447	8.1698e-32
4.598074	8.2125e-32
4.597701	8.25542e-32
4.597328	8.29856e-32
4.596955	8.34193e-32
4.596581	8.38553e-32
4.596208	8.42935e-32
4.595835	8.4734e-32
4.595462	8.51768e-32
4.595089	8.5622e-32
4.594716	8.60694e-32
4.594342	8.65193e-32
4.593969	8.69714e-32
4.593596	8.74259e-32
4.593223	8.78828e-32
4.592850	8.83421e-32
4.592477	8.88038e-32
4.592104	8.92679e-32
4.591730	8.97344e-32
4.591357	9.02034e-32
4.590984	9.06748e-32
4.590611	9.11486e-32
4.590238	9.1625e-32
4.589865	9.21038e-32
4.589491	9.25852e-32
4.589118	9.3069e-32
4.588745	9.35554e-32
4.588372	9.40444e-32
4.587999	9.45358e-32
4.587626	9.50299e-32
4.587253	9.55265e-32
4.586879	9.60258e-32
4.586506	9.65276e-32
4.586133	9.70321e-32
4.585760	9.75392e-32
4.585387	9.80489e-32
4.585014	9.85613e-32
4.584640	9.90764e-32
4.584267	9.95942e-32
4.583894	1.00115e-31
4.583521	1.00638e-31
4.583148	1.01164e-31
4.582775	1.01693e-31
4.582402	1.02224e-31
4.582028	1.02758e-31
4.581655	1.03295e-31
4.581282	1.03835e-31
4.580909	1.04378e-31
4.580536	1.04923e-31
4.580163	1.05472e-31
4.579790	1.06023e-31
4.579416	1.06577e-31
4.579043	1.07134e-31
4.578670	1.07694e-31
4.578297	1.08257e-31
4.577924	1.08822e-31
4.577551	1.09391e-31
4.577177	1.09963e-31
4.576804	1.10538e-31
4.576431	1.11115e-31
4.576058	1.11696e-31
4.575685	1.1228e-31
4.575312	1.12867e-31
4.574939	1.13456e-31
4.574565	1.14049e-31
4.574192	1.14645e-31
4.573819	1.15245e-31
4.573446	1.15847e-31
4.573073	1.16452e-31
4.572700	1.17061e-31
4.572326	1.17673e-31
4.571953	1.18288e-31
4.571580	1.18906e-31
4.571207	1.19527e-31
4.570834	1.20152e-31
4.570461	1.2078e-31
4.570088	1.21411e-31
4.569714	1.22046e-31
4.569341	1.22683e-31
4.568968	1.23325e-31
4.568595	1.23969e-31
4.568222	1.24617e-31
4.567849	1.25268e-31
4.567476	1.25923e-31
4.567102	1.26581e-31
4.566729	1.27243e-31
4.566356	1.27908e-31
4.565983	1.28576e-31
4.565610	1.29248e-31
4.565237	1.29924e-31
4.564863	1.30603e-31
4.564490	1.31285e-31
4.564117	1.31971e-31
4.563744	1.32661e-31
4.563371	1.33354e-31
4.562998	1.34051e-31
4.562625	1.34752e-31
4.562251	1.35456e-31
4.561878	1.36164e-31
4.561505	1.36876e-31
4.561132	1.37591e-31
4.560759	1.3831e-31
4.560386	1.39033e-31
4.560012	1.3976e-31
4.559639	1.4049e-31
4.559266	1.41224e-31
4.558893	1.41962e-31
4.558520	1.42704e-31
4.558147	1.4345e-31
4.557774	1.442e-31
4.557400	1.44954e-31
4.557027	1.45711e-31
4.556654	1.46473e-31
4.556281	1.47238e-31
4.555908	1.48008e-31
4.555535	1.48781e-31
4.555162	1.49559e-31
4.554788	1.5034e-31
4.554415	1.51126e-31
4.554042	1.51916e-31
4.553669	1.5271e-31
4.553296	1.53508e-31
4.552923	1.5431e-31
4.552549	1.55117e-31
4.552176	1.55928e-31
4.551803	1.56743e-31
4.551430	1.57562e-31
4.551057	1.58385e-31
4.550684	1.59213e-31
4.550311	1.60045e-31
4.549937	1.60882e-31
4.549564	1.61722e-31
4.549191	1.62568e-31
4.548818	1.63417e-31
4.548445	1.64271e-31
4.548072	1.6513e-31
4.547698	1.65993e-31
4.547325	1.66861e-31
4.546952	1.67733e-31
4.546579	1.68609e-31
4.546206	1.6949e-31
4.545833	1.70376e-31
4.545460	1.71267e-31
4.545086	1.72162e-31
4.544713	1.73062e-31
4.544340	1.73966e-31
4.543967	1.74875e-31
4.543594	1.75789e-31
4.543221	1.76708e-31
4.542847	1.77632e-31
4.542474	1.7856e-31
4.542101	1.79493e-31
4.541728	1.80431e-31
4.541355	1.81374e-31
4.540982	1.82322e-31
4.540609	1.83275e-31
4.540235	1.84233e-31
4.539862	1.85196e-31
4.539489	1.86164e-31
4.539116	1.87137e-31
4.538743	1.88115e-31
4.538370	1.89098e-31
4.537997	1.90087e-31
4.537623	1.9108e-31
4.537250	1.92079e-31
4.536877	1.93083e-31
4.536504	1.94092e-31
4.536131	1.95106e-31
4.535758	1.96126e-31
4.535384	1.97151e-31
4.535011	1.98181e-31
4.534638	1.99217e-31
4.534265	2.00258e-31
4.533892	2.01305e-31
4.533519	2.02357e-31
4.533146	2.03415e-31
4.532772	2.04478e-31
4.532399	2.05547e-31
4.532026	2.06621e-31
4.531653	2.07701e-31
4.531280	2.08786e-31
4.530907	2.09878e-31
4.530533	2.10975e-31
4.530160	2.12077e-31
4.529787	2.13186e-31
4.529414	2.143e-31
4.529041	2.1542e-31
4.528668	2.16546e-31
4.528295	2.17678e-31
4.527921	2.18815e-31
4.527548	2.19959e-31
4.527175	2.21109e-31
4.526802	2.22264e-31
4.526429	2.23426e-31
4.526056	2.24594e-31
4.525683	2.25768e-31
4.525309	2.26948e-31
4.524936	2.28134e-31
4.524563	2.29326e-31
4.524190	2.30525e-31
4.523817	2.31729e-31
4.523444	2.32941e-31
4.523070	2.34158e-31
4.522697	2.35382e-31
4.522324	2.36612e-31
4.521951	2.37849e-31
4.521578	2.39092e-31
4.521205	2.40342e-31
4.520832	2.41598e-31
4.520458	2.42861e-31
4.520085	2.4413e-31
4.519712	2.45406e-31
4.519339	2.46689e-31
4.518966	2.47978e-31
4.518593	2.49274e-31
4.518219	2.50577e-31
4.517846	2.51887e-31
4.517473	2.53203e-31
4.517100	2.54526e-31
4.516727	2.55857e-31
4.516354	2.57194e-31
4.515981	2.58538e-31
4.515607	2.5989e-31
4.515234	2.61248e-31
4.514861	2.62613e-31
4.514488	2.63986e-31
4.514115	2.65366e-31
4.513742	2.66753e-31
4.513368	2.68147e-31
4.512995	2.69549e-31
4.512622	2.70957e-31
4.512249	2.72374e-31
4.511876	2.73797e-31
4.511503	2.75228e-31
4.511130	2.76667e-31
4.510756	2.78113e-31
4.510383	2.79566e-31
4.510010	2.81028e-31
4.509637	2.82496e-31
4.509264	2.83973e-31
4.508891	2.85457e-31
4.508518	2.86949e-31
4.508144	2.88449e-31
4.507771	2.89957e-31
4.507398	2.91472e-31
4.507025	2.92996e-31
4.506652	2.94527e-31
4.506279	2.96066e-31
4.505905	2.97614e-31
4.505532	2.9917e-31
4.505159	3.00733e-31
4.504786	3.02305e-31
4.504413	3.03885e-31
4.504040	3.05473e-31
4.503667	3.0707e-31
4.503293	3.08675e-31
4.502920	3.10288e-31
4.502547	3.1191e-31
4.502174	3.13541e-31
4.501801	3.15179e-31
4.501428	3.16827e-31
4.501054	3.18483e-31
4.500681	3.20147e-31
4.500308	3.21821e-31
4.499935	3.23503e-31
4.499562	3.25194e-31
4.499189	3.26893e-31
4.498816	3.28602e-31
4.498442	3.30319e-31
4.498069	3.32046e-31
4.497696	3.33781e-31
4.497323	3.35526e-31
4.496950	3.3728e-31
4.496577	3.39043e-31
4.496204	3.40815e-31
4.495830	3.42596e-31
4.495457	3.44387e-31
4.495084	3.46187e-31
4.494711	3.47996e-31
4.494338	3.49815e-31
4.493965	3.51644e-31
4.493591	3.53482e-31
4.493218	3.55329e-31
4.492845	3.57187e-31
4.492472	3.59054e-31
4.492099	3.6093e-31
4.491726	3.62817e-31
4.491353	3.64713e-31
4.490979	3.66619e-31
4.490606	3.68536e-31
4.490233	3.70462e-31
4.489860	3.72398e-31
4.489487	3.74345e-31
4.489114	3.76301e-31
4.488740	3.78268e-31
4.488367	3.80245e-31
4.487994	3.82233e-31
4.487621	3.84231e-31
4.487248	3.86239e-31
4.486875	3.88258e-31
4.486502	3.90287e-31
4.486128	3.92327e-31
4.485755	3.94378e-31
4.485382	3.96439e-31
4.485009	3.98512e-31
4.484636	4.00595e-31
4.484263	4.02688e-31
4.483889	4.04793e-31
4.483516	4.06909e-31
4.483143	4.09036e-31
4.482770	4.11174e-31
4.482397	4.13323e-31
4.482024	4.15483e-31
4.481651	4.17655e-31
4.481277	4.19838e-31
4.480904	4.22033e-31
4.480531	4.24239e-31
4.480158	4.26456e-31
4.479785	4.28685e-31
4.479412	4.30926e-31
4.479039	4.33178e-31
4.478665	4.35443e-31
4.478292	4.37719e-31
4.477919	4.40006e-31
4.477546	4.42306e-31
4.477173	4.44618e-31
4.476800	4.46942e-31
4.476426	4.49278e-31
4.476053	4.51627e-31
4.475680	4.53987e-31
4.475307	4.5636e-31
4.474934	4.58746e-31
4.474561	4.61144e-31
4.474188	4.63554e-31
4.473814	4.65977e-31
4.473441	4.68413e-31
4.473068	4.70861e-31
4.472695	4.73322e-31
4.472322	4.75796e-31
4.471949	4.78283e-31
4.471575	4.80783e-31
4.471202	4.83296e-31
4.470829	4.85823e-31
4.470456	4.88362e-31
4.470083	4.90915e-31
4.469710	4.93481e-31
4.469337	4.9606e-31
4.468963	4.98653e-31
4.468590	5.01259e-31
4.468217	5.0388e-31
4.467844	5.06513e-31
4.467471	5.09161e-31
4.467098	5.11822e-31
4.466725	5.14498e-31
4.466351	5.17187e-31
4.465978	5.1989e-31
4.465605	5.22608e-31
4.465232	5.25339e-31
4.464859	5.28085e-31
4.464486	5.30846e-31
4.464112	5.33621e-31
4.463739	5.3641e-31
4.463366	5.39214e-31
4.462993	5.42032e-31
4.462620	5.44865e-31
4.462247	5.47713e-31
4.461874	5.50576e-31
4.461500	5.53454e-31
4.461127	5.56347e-31
4.460754	5.59255e-31
4.460381	5.62179e-31
4.460008	5.65117e-31
4.459635	5.68071e-31
4.459261	5.7104e-31
4.458888	5.74025e-31
4.458515	5.77026e-31
4.458142	5.80042e-31
4.457769	5.83074e-31
4.457396	5.86122e-31
4.457023	5.89185e-31
4.456649	5.92265e-31
4.456276	5.95361e-31
4.455903	5.98473e-31
4.455530	6.01601e-31
4.455157	6.04746e-31
4.454784	6.07907e-31
4.454410	6.11085e-31
4.454037	6.14279e-31
4.453664	6.1749e-31
4.453291	6.20718e-31
4.452918	6.23962e-31
4.452545	6.27224e-31
4.452172	6.30502e-31
4.451798	6.33798e-31
4.451425	6.37111e-31
4.451052	6.40441e-31
4.450679	6.43789e-31
4.450306	6.47154e-31
4.449933	6.50537e-31
4.449560	6.53937e-31
4.449186	6.57356e-31
4.448813	6.60792e-31
4.448440	6.64246e-31
4.448067	6.67718e-31
4.447694	6.71208e-31
4.447321	6.74717e-31
4.446947	6.78244e-31
4.446574	6.81789e-31
4.446201	6.85353e-31
4.445828	6.88935e-31
4.445455	6.92537e-31
4.445082	6.96157e-31
4.444709	6.99796e-31
4.444335	7.03453e-31
4.443962	7.07131e-31
4.443589	7.10827e-31
4.443216	7.14543e-31
4.442843	7.18278e-31
4.442470	7.22032e-31
4.442096	7.25806e-31
4.441723	7.296e-31
4.441350	7.33414e-31
4.440977	7.37248e-31
4.440604	7.41102e-31
4.440231	7.44976e-31
4.439858	7.4887e-31
4.439484	7.52784e-31
4.439111	7.56719e-31
4.438738	7.60675e-31
4.438365	7.64651e-31
4.437992	7.68648e-31
4.437619	7.72666e-31
4.437246	7.76705e-31
4.436872	7.80765e-31
4.436499	7.84846e-31
4.436126	7.88949e-31
4.435753	7.93073e-31
4.435380	7.97219e-31
4.435007	8.01386e-31
4.434633	8.05575e-31
4.434260	8.09786e-31
4.433887	8.14019e-31
4.433514	8.18274e-31
4.433141	8.22552e-31
4.432768	8.26851e-31
4.432395	8.31174e-31
4.432021	8.35518e-31
4.431648	8.39886e-31
4.431275	8.44276e-31
4.430902	8.48689e-31
4.430529	8.53126e-31
4.430156	8.57585e-31
4.429782	8.62068e-31
4.429409	8.66575e-31
4.429036	8.71105e-31
4.428663	8.75658e-31
4.428290	8.80235e-31
4.427917	8.84837e-31
4.427544	8.89462e-31
4.427170	8.94112e-31
4.426797	8.98785e-31
4.426424	9.03484e-31
4.426051	9.08207e-31
4.425678	9.12954e-31
4.425305	9.17726e-31
4.424932	9.22524e-31
4.424558	9.27346e-31
4.424185	9.32194e-31
4.423812	9.37067e-31
4.423439	9.41965e-31
4.423066	9.46889e-31
4.422693	9.51839e-31
4.422319	9.56814e-31
4.421946	9.61816e-31
4.421573	9.66844e-31
4.421200	9.71898e-31
4.420827	9.76978e-31
4.420454	9.82086e-31
4.420081	9.87219e-31
4.419707	9.9238e-31
4.419334	9.97567e-31
4.418961	1.00278e-30
4.418588	1.00802e-30
4.418215	1.01329e-30
4.417842	1.01859e-30
4.417468	1.02392e-30
4.417095	1.02927e-30
4.416722	1.03465e-30
4.416349	1.04006e-30
4.415976	1.04549e-30
4.415603	1.05096e-30
4.415230	1.05645e-30
4.414856	1.06197e-30
4.414483	1.06753e-30
4.414110	1.07311e-30
4.413737	1.07872e-30
4.413364	1.08436e-30
4.412991	1.09002e-30
4.412617	1.09572e-30
4.412244	1.10145e-30
4.411871	1.10721e-30
4.411498	1.113e-30
4.411125	1.11881e-30
4.410752	1.12466e-30
4.410379	1.13054e-30
4.410005	1.13645e-30
4.409632	1.14239e-30
4.409259	1.14836e-30
4.408886	1.15437e-30
4.408513	1.1604e-30
4.408140	1.16647e-30
4.407767	1.17257e-30
4.407393	1.17869e-30
4.407020	1.18486e-30
4.406647	1.19105e-30
4.406274	1.19728e-30
4.405901	1.20354e-30
4.405528	1.20983e-30
4.405154	1.21615e-30
4.404781	1.22251e-30
4.404408	1.2289e-30
4.404035	1.23532e-30
4.403662	1.24178e-30
4.403289	1.24827e-30
4.402916	1.2548e-30
4.402542	1.26136e-30
4.402169	1.26795e-30
4.401796	1.27458e-30
4.401423	1.28124e-30
4.401050	1.28794e-30
4.400677	1.29467e-30
4.400303	1.30144e-30
4.399930	1.30824e-30
4.399557	1.31508e-30
4.399184	1.32196e-30
4.398811	1.32887e-30
4.398438	1.33582e-30
4.398065	1.3428e-30
4.397691	1.34982e-30
4.397318	1.35687e-30
4.396945	1.36397e-30
4.396572	1.3711e-30
4.396199	1.37827e-30
4.395826	1.38547e-30
4.395453	1.39271e-30
4.395079	1.39999e-30
4.394706	1.40731e-30
4.394333	1.41467e-30
4.393960	1.42206e-30
4.393587	1.4295e-30
4.393214	1.43697e-30
4.392840	1.44448e-30
4.392467	1.45203e-30
4.392094	1.45963e-30
4.391721	1.46726e-30
4.391348	1.47493e-30
4.390975	1.48264e-30
4.390602	1.49039e-30
4.390228	1.49818e-30
4.389855	1.50601e-30
4.389482	1.51388e-30
4.389109	1.5218e-30
4.388736	1.52975e-30
4.388363	1.53775e-30
4.387989	1.54579e-30
4.387616	1.55387e-30
4.387243	1.56199e-30
4.386870	1.57016e-30
4.386497	1.57837e-30
4.386124	1.58662e-30
4.385751	1.59491e-30
4.385377	1.60325e-30
4.385004	1.61163e-30
4.384631	1.62006e-30
4.384258	1.62853e-30
4.383885	1.63704e-30
4.383512	1.6456e-30
4.383138	1.6542e-30
4.382765	1.66285e-30
4.382392	1.67154e-30
4.382019	1.68028e-30
4.381646	1.68906e-30
4.381273	1.69789e-30
4.380900	1.70677e-30
4.380526	1.71569e-30
4.380153	1.72466e-30
4.379780	1.73368e-30
4.379407	1.74274e-30
4.379034	1.75185e-30
4.378661	1.76101e-30
4.378288	1.77021e-30
4.377914	1.77947e-30
4.377541	1.78877e-30
4.377168	1.79812e-30
4.376795	1.80752e-30
4.376422	1.81697e-30
4.376049	1.82647e-30
4.375675	1.83602e-30
4.375302	1.84562e-30
4.374929	1.85527e-30
4.374556	1.86497e-30
4.374183	1.87471e-30
4.373810	1.88452e-30
4.373437	1.89437e-30
4.373063	1.90427e-30
4.372690	1.91423e-30
4.372317	1.92423e-30
4.371944	1.93429e-30
4.371571	1.9444e-30
4.371198	1.95457e-30
4.370824	1.96479e-30
4.370451	1.97506e-30
4.370078	1.98538e-30
4.369705	1.99576e-30
4.369332	2.0062e-30
4.368959	2.01669e-30
4.368586	2.02723e-30
4.368212	2.03783e-30
4.367839	2.04848e-30
4.367466	2.05919e-30
4.367093	2.06995e-30
4.366720	2.08078e-30
4.366347	2.09165e-30
4.365974	2.10259e-30
4.365600	2.11358e-30
4.365227	2.12463e-30
4.364854	2.13574e-30
4.364481	2.1469e-30
4.364108	2.15813e-30
4.363735	2.16941e-30
4.363361	2.18075e-30
4.362988	2.19215e-30
4.362615	2.20361e-30
4.362242	2.21513e-30
4.361869	2.22671e-30
4.361496	2.23835e-30
4.361123	2.25005e-30
4.360749	2.26182e-30
4.360376	2.27364e-30
4.360003	2.28553e-30
4.359630	2.29748e-30
4.359257	2.30949e-30
4.358884	2.32156e-30
4.358510	2.3337e-30
4.358137	2.3459e-30
4.357764	2.35816e-30
4.357391	2.37049e-30
4.357018	2.38288e-30
4.356645	2.39534e-30
4.356272	2.40786e-30
4.355898	2.42045e-30
4.355525	2.43311e-30
4.355152	2.44583e-30
4.354779	2.45861e-30
4.354406	2.47147e-30
4.354033	2.48439e-30
4.353659	2.49738e-30
4.353286	2.51043e-30
4.352913	2.52356e-30
4.352540	2.53675e-30
4.352167	2.55001e-30
4.351794	2.56334e-30
4.351421	2.57674e-30
4.351047	2.59021e-30
4.350674	2.60376e-30
4.350301	2.61737e-30
4.349928	2.63105e-30
4.349555	2.64481e-30
4.349182	2.65863e-30
4.348809	2.67253e-30
4.348435	2.68651e-30
4.348062	2.70055e-30
4.347689	2.71467e-30
4.347316	2.72886e-30
4.346943	2.74313e-30
4.346570	2.75747e-30
4.346196	2.77189e-30
4.345823	2.78638e-30
4.345450	2.80094e-30
4.345077	2.81559e-30
4.344704	2.83031e-30
4.344331	2.8451e-30
4.343958	2.85998e-30
4.343584	2.87493e-30
4.343211	2.88996e-30
4.342838	2.90507e-30
4.342465	2.92026e-30
4.342092	2.93552e-30
4.341719	2.95087e-30
4.341345	2.9663e-30
4.340972	2.98181e-30
4.340599	2.9974e-30
4.340226	3.01307e-30
4.339853	3.02882e-30
4.339480	3.04465e-30
4.339107	3.06057e-30
4.338733	3.07657e-30
4.338360	3.09266e-30
4.337987	3.10883e-30
4.337614	3.12508e-30
4.337241	3.14142e-30
4.336868	3.15784e-30
4.336495	3.17435e-30
4.336121	3.19095e-30
4.335748	3.20763e-30
4.335375	3.2244e-30
4.335002	3.24126e-30
4.334629	3.2582e-30
4.334256	3.27524e-30
4.333882	3.29236e-30
4.333509	3.30957e-30
4.333136	3.32688e-30
4.332763	3.34427e-30
4.332390	3.36175e-30
4.332017	3.37933e-30
4.331644	3.397e-30
4.331270	3.41476e-30
4.330897	3.43261e-30
4.330524	3.45056e-30
4.330151	3.4686e-30
4.329778	3.48673e-30
4.329405	3.50496e-30
4.329031	3.52328e-30
4.328658	3.5417e-30
4.328285	3.56022e-30
4.327912	3.57883e-30
4.327539	3.59754e-30
4.327166	3.61635e-30
4.326793	3.63526e-30
4.326419	3.65427e-30
4.326046	3.67337e-30
4.325673	3.69258e-30
4.325300	3.71188e-30
4.324927	3.73129e-30
4.324554	3.7508e-30
4.324181	3.77041e-30
4.323807	3.79012e-30
4.323434	3.80993e-30
4.323061	3.82985e-30
4.322688	3.84988e-30
4.322315	3.87e-30
4.321942	3.89024e-30
4.321568	3.91058e-30
4.321195	3.93102e-30
4.320822	3.95157e-30
4.320449	3.97223e-30
4.320076	3.993e-30
4.319703	4.01388e-30
4.319330	4.03486e-30
4.318956	4.05596e-30
4.318583	4.07716e-30
4.318210	4.09848e-30
4.317837	4.11991e-30
4.317464	4.14145e-30
4.317091	4.1631e-30
4.316717	4.18487e-30
4.316344	4.20675e-30
4.315971	4.22874e-30
4.315598	4.25085e-30
4.315225	4.27307e-30
4.314852	4.29541e-30
4.314479	4.31787e-30
4.314105	4.34045e-30
4.313732	4.36314e-30
4.313359	4.38595e-30
4.312986	4.40888e-30
4.312613	4.43193e-30
4.312240	4.45511e-30
4.311866	4.4784e-30
4.311493	4.50181e-30
4.311120	4.52535e-30
4.310747	4.54901e-30
4.310374	4.57279e-30
4.310001	4.5967e-30
4.309628	4.62073e-30
4.309254	4.64489e-30
4.308881	4.66918e-30
4.308508	4.69359e-30
4.308135	4.71813e-30
4.307762	4.7428e-30
4.307389	4.76759e-30
4.307016	4.79252e-30
4.306642	4.81758e-30
4.306269	4.84277e-30
4.305896	4.86809e-30
4.305523	4.89354e-30
4.305150	4.91912e-30
4.304777	4.94484e-30
4.304403	4.9707e-30
4.304030	4.99668e-30
4.303657	5.02281e-30
4.303284	5.04907e-30
4.302911	5.07547e-30
4.302538	5.102e-30
4.302165	5.12868e-30
4.301791	5.15549e-30
4.301418	5.18245e-30
4.301045	5.20955e-30
4.300672	5.23678e-30
4.300299	5.26416e-30
4.299926	5.29169e-30
4.299552	5.31935e-30
4.299179	5.34716e-30
4.298806	5.37512e-30
4.298433	5.40323e-30
4.298060	5.43148e-30
4.297687	5.45987e-30
4.297314	5.48842e-30
4.296940	5.51712e-30
4.296567	5.54596e-30
4.296194	5.57496e-30
4.295821	5.60411e-30
4.295448	5.63341e-30
4.295075	5.66286e-30
4.294702	5.69247e-30
4.294328	5.72223e-30
4.293955	5.75215e-30
4.293582	5.78223e-30
4.293209	5.81246e-30
4.292836	5.84285e-30
4.292463	5.8734e-30
4.292089	5.90411e-30
4.291716	5.93498e-30
4.291343	5.96601e-30
4.290970	5.9972e-30
4.290597	6.02856e-30
4.290224	6.06008e-30
4.289851	6.09176e-30
4.289477	6.12361e-30
4.289104	6.15563e-30
4.288731	6.18781e-30
4.288358	6.22017e-30
4.287985	6.25269e-30
4.287612	6.28538e-30
4.287238	6.31824e-30
4.286865	6.35128e-30
4.286492	6.38449e-30
4.286119	6.41787e-30
4.285746	6.45143e-30
4.285373	6.48516e-30
4.285000	6.51906e-30
4.284626	6.55315e-30
4.284253	6.58741e-30
4.283880	6.62186e-30
4.283507	6.65648e-30
4.283134	6.69128e-30
4.282761	6.72627e-30
4.282387	6.76144e-30
4.282014	6.79679e-30
4.281641	6.83233e-30
4.281268	6.86805e-30
4.280895	6.90396e-30
4.280522	6.94006e-30
4.280149	6.97634e-30
4.279775	7.01282e-30
4.279402	7.04949e-30
4.279029	7.08635e-30
4.278656	7.1234e-30
4.278283	7.16064e-30
4.277910	7.19808e-30
4.277537	7.23572e-30
4.277163	7.27355e-30
4.276790	7.31158e-30
4.276417	7.34981e-30
4.276044	7.38824e-30
4.275671	7.42687e-30
4.275298	7.4657e-30
4.274924	7.50474e-30
4.274551	7.54398e-30
4.274178	7.58342e-30
4.273805	7.62307e-30
4.273432	7.66293e-30
4.273059	7.703e-30
4.272686	7.74327e-30
4.272312	7.78376e-30
4.271939	7.82446e-30
4.271566	7.86537e-30
4.271193	7.9065e-30
4.270820	7.94784e-30
4.270447	7.98939e-30
4.270073	8.03117e-30
4.269700	8.07316e-30
4.269327	8.11537e-30
4.268954	8.1578e-30
4.268581	8.20046e-30
4.268208	8.24334e-30
4.267835	8.28644e-30
4.267461	8.32976e-30
4.267088	8.37332e-30
4.266715	8.4171e-30
4.266342	8.46111e-30
4.265969	8.50535e-30
4.265596	8.54982e-30
4.265223	8.59453e-30
4.264849	8.63947e-30
4.264476	8.68464e-30
4.264103	8.73005e-30
4.263730	8.7757e-30
4.263357	8.82158e-30
4.262984	8.86771e-30
4.262610	8.91407e-30
4.262237	8.96068e-30
4.261864	9.00754e-30
4.261491	9.05463e-30
4.261118	9.10198e-30
4.260745	9.14957e-30
4.260372	9.19741e-30
4.259998	9.2455e-30
4.259625	9.29384e-30
4.259252	9.34244e-30
4.258879	9.39129e-30
4.258506	9.44039e-30
4.258133	9.48975e-30
4.257759	9.53937e-30
4.257386	9.58925e-30
4.257013	9.63939e-30
4.256640	9.6898e-30
4.256267	9.74046e-30
4.255894	9.79139e-30
4.255521	9.84259e-30
4.255147	9.89405e-30
4.254774	9.94579e-30
4.254401	9.99779e-30
4.254028	1.00501e-29
4.253655	1.01026e-29
4.253282	1.01554e-29
4.252908	1.02085e-29
4.252535	1.02619e-29
4.252162	1.03156e-29
4.251789	1.03695e-29
4.251416	1.04237e-29
4.251043	1.04782e-29
4.250670	1.0533e-29
4.250296	1.05881e-29
4.249923	1.06435e-29
4.249550	1.06991e-29
4.249177	1.07551e-29
4.248804	1.08113e-29
4.248431	1.08678e-29
4.248058	1.09247e-29
4.247684	1.09818e-29
4.247311	1.10392e-29
4.246938	1.10969e-29
4.246565	1.1155e-29
4.246192	1.12133e-29
4.245819	1.12719e-29
4.245445	1.13309e-29
4.245072	1.13901e-29
4.244699	1.14497e-29
4.244326	1.15095e-29
4.243953	1.15697e-29
4.243580	1.16302e-29
4.243207	1.1691e-29
4.242833	1.17522e-29
4.242460	1.18136e-29
4.242087	1.18754e-29
4.241714	1.19375e-29
4.241341	1.19999e-29
4.240968	1.20626e-29
4.240594	1.21257e-29
4.240221	1.21891e-29
4.239848	1.22529e-29
4.239475	1.23169e-29
4.239102	1.23813e-29
4.238729	1.24461e-29
4.238356	1.25111e-29
4.237982	1.25766e-29
4.237609	1.26423e-29
4.237236	1.27084e-29
4.236863	1.27749e-29
4.236490	1.28417e-29
4.236117	1.29088e-29
4.235744	1.29763e-29
4.235370	1.30442e-29
4.234997	1.31124e-29
4.234624	1.3181e-29
4.234251	1.32499e-29
4.233878	1.33192e-29
4.233505	1.33888e-29
4.233131	1.34588e-29
4.232758	1.35292e-29
4.232385	1.35999e-29
4.232012	1.36711e-29
4.231639	1.37425e-29
4.231266	1.38144e-29
4.230893	1.38866e-29
4.230519	1.39592e-29
4.230146	1.40322e-29
4.229773	1.41056e-29
4.229400	1.41794e-29
4.229027	1.42535e-29
4.228654	1.4328e-29
4.228280	1.4403e-29
4.227907	1.44783e-29
4.227534	1.4554e-29
4.227161	1.46301e-29
4.226788	1.47066e-29
4.226415	1.47835e-29
4.226042	1.48608e-29
4.225668	1.49385e-29
4.225295	1.50166e-29
4.224922	1.50951e-29
4.224549	1.51741e-29
4.224176	1.52534e-29
4.223803	1.53332e-29
4.223429	1.54134e-29
4.223056	1.5494e-29
4.222683	1.5575e-29
4.222310	1.56564e-29
4.221937	1.57383e-29
4.221564	1.58206e-29
4.221191	1.59033e-29
4.220817	1.59865e-29
4.220444	1.60701e-29
4.220071	1.61541e-29
4.219698	1.62386e-29
4.219325	1.63235e-29
4.218952	1.64088e-29
4.218579	1.64947e-29
4.218205	1.65809e-29
4.217832	1.66676e-29
4.217459	1.67548e-29
4.217086	1.68424e-29
4.216713	1.69304e-29
4.216340	1.7019e-29
4.215966	1.7108e-29
4.215593	1.71974e-29
4.215220	1.72874e-29
4.214847	1.73778e-29
4.214474	1.74686e-29
4.214101	1.756e-29
4.213728	1.76518e-29
4.213354	1.77441e-29
4.212981	1.78369e-29
4.212608	1.79302e-29
4.212235	1.80239e-29
4.211862	1.81182e-29
4.211489	1.82129e-29
4.211115	1.83082e-29
4.210742	1.84039e-29
4.210369	1.85001e-29
4.209996	1.85969e-29
4.209623	1.86941e-29
4.209250	1.87919e-29
4.208877	1.88901e-29
4.208503	1.89889e-29
4.208130	1.90882e-29
4.207757	1.9188e-29
4.207384	1.92884e-29
4.207011	1.93892e-29
4.206638	1.94906e-29
4.206265	1.95925e-29
4.205891	1.9695e-29
4.205518	1.9798e-29
4.205145	1.99015e-29
4.204772	2.00056e-29
4.204399	2.01102e-29
4.204026	2.02154e-29
4.203652	2.03211e-29
4.203279	2.04273e-29
4.202906	2.05342e-29
4.202533	2.06415e-29
4.202160	2.07495e-29
4.201787	2.0858e-29
4.201414	2.0967e-29
4.201040	2.10767e-29
4.200667	2.11869e-29
4.200294	2.12977e-29
4.199921	2.14091e-29
4.199548	2.1521e-29
4.199175	2.16336e-29
4.198801	2.17467e-29
4.198428	2.18604e-29
4.198055	2.19747e-29
4.197682	2.20896e-29
4.197309	2.22051e-29
4.196936	2.23213e-29
4.196563	2.2438e-29
4.196189	2.25553e-29
4.195816	2.26733e-29
4.195443	2.27918e-29
4.195070	2.2911e-29
4.194697	2.30308e-29
4.194324	2.31513e-29
4.193951	2.32723e-29
4.193577	2.3394e-29
4.193204	2.35164e-29
4.192831	2.36393e-29
4.192458	2.3763e-29
4.192085	2.38872e-29
4.191712	2.40121e-29
4.191338	2.41377e-29
4.190965	2.42639e-29
4.190592	2.43908e-29
4.190219	2.45184e-29
4.189846	2.46466e-29
4.189473	2.47755e-29
4.189100	2.4905e-29
4.188726	2.50353e-29
4.188353	2.51662e-29
4.187980	2.52978e-29
4.187607	2.54301e-29
4.187234	2.55631e-29
4.186861	2.56967e-29
4.186487	2.58311e-29
4.186114	2.59662e-29
4.185741	2.6102e-29
4.185368	2.62385e-29
4.184995	2.63757e-29
4.184622	2.65136e-29
4.184249	2.66523e-29
4.183875	2.67917e-29
4.183502	2.69318e-29
4.183129	2.70726e-29
4.182756	2.72142e-29
4.182383	2.73565e-29
4.182010	2.74996e-29
4.181636	2.76434e-29
4.181263	2.77879e-29
4.180890	2.79332e-29
4.180517	2.80793e-29
4.180144	2.82261e-29
4.179771	2.83738e-29
4.179398	2.85221e-29
4.179024	2.86713e-29
4.178651	2.88212e-29
4.178278	2.89719e-29
4.177905	2.91235e-29
4.177532	2.92758e-29
4.177159	2.94289e-29
4.176786	2.95827e-29
4.176412	2.97375e-29
4.176039	2.9893e-29
4.175666	3.00493e-29
4.175293	3.02064e-29
4.174920	3.03644e-29
4.174547	3.05232e-29
4.174173	3.06828e-29
4.173800	3.08433e-29
4.173427	3.10046e-29
4.173054	3.11667e-29
4.172681	3.13297e-29
4.172308	3.14935e-29
4.171935	3.16582e-29
4.171561	3.18238e-29
4.171188	3.19902e-29
4.170815	3.21575e-29
4.170442	3.23257e-29
4.170069	3.24947e-29
4.169696	3.26646e-29
4.169322	3.28355e-29
4.168949	3.30072e-29
4.168576	3.31798e-29
4.168203	3.33533e-29
4.167830	3.35277e-29
4.167457	3.37031e-29
4.167084	3.38793e-29
4.166710	3.40565e-29
4.166337	3.42346e-29
4.165964	3.44136e-29
4.165591	3.45936e-29
4.165218	3.47745e-29
4.164845	3.49564e-29
4.164472	3.51392e-29
4.164098	3.53229e-29
4.163725	3.55077e-29
4.163352	3.56934e-29
4.162979	3.588e-29
4.162606	3.60677e-29
4.162233	3.62563e-29
4.161859	3.64459e-29
4.161486	3.66365e-29
4.161113	3.68281e-29
4.160740	3.70207e-29
4.160367	3.72143e-29
4.159994	3.74089e-29
4.159621	3.76045e-29
4.159247	3.78012e-29
4.158874	3.79989e-29
4.158501	3.81976e-29
4.158128	3.83974e-29
4.157755	3.85982e-29
4.157382	3.88e-29
4.157008	3.90029e-29
4.156635	3.92069e-29
4.156262	3.94119e-29
4.155889	3.9618e-29
4.155516	3.98252e-29
4.155143	4.00335e-29
4.154770	4.02429e-29
4.154396	4.04533e-29
4.154023	4.06649e-29
4.153650	4.08776e-29
4.153277	4.10913e-29
4.152904	4.13062e-29
4.152531	4.15222e-29
4.152157	4.17394e-29
4.151784	4.19577e-29
4.151411	4.21771e-29
4.151038	4.23977e-29
4.150665	4.26194e-29
4.150292	4.28423e-29
4.149919	4.30664e-29
4.149545	4.32916e-29
4.149172	4.3518e-29
4.148799	4.37456e-29
4.148426	4.39743e-29
4.148053	4.42043e-29
4.147680	4.44355e-29
4.147307	4.46679e-29
4.146933	4.49015e-29
4.146560	4.51363e-29
4.146187	4.53724e-29
4.145814	4.56096e-29
4.145441	4.58482e-29
4.145068	4.6088e-29
4.144694	4.6329e-29
4.144321	4.65713e-29
4.143948	4.68148e-29
4.143575	4.70597e-29
4.143202	4.73058e-29
4.142829	4.75532e-29
4.142456	4.78019e-29
4.142082	4.80519e-29
4.141709	4.83032e-29
4.141336	4.85558e-29
4.140963	4.88097e-29
4.140590	4.9065e-29
4.140217	4.93216e-29
4.139843	4.95795e-29
4.139470	4.98388e-29
4.139097	5.00995e-29
4.138724	5.03615e-29
4.138351	5.06249e-29
4.137978	5.08896e-29
4.137605	5.11558e-29
4.137231	5.14233e-29
4.136858	5.16922e-29
4.136485	5.19626e-29
4.136112	5.22343e-29
4.135739	5.25075e-29
4.135366	5.27821e-29
4.134993	5.30582e-29
4.134619	5.33357e-29
4.134246	5.36146e-29
4.133873	5.3895e-29
4.133500	5.41769e-29
4.133127	5.44602e-29
4.132754	5.4745e-29
4.132380	5.50313e-29
4.132007	5.53191e-29
4.131634	5.56084e-29
4.131261	5.58993e-29
4.130888	5.61916e-29
4.130515	5.64855e-29
4.130142	5.67809e-29
4.129768	5.70779e-29
4.129395	5.73764e-29
4.129022	5.76765e-29
4.128649	5.79781e-29
4.128276	5.82813e-29
4.127903	5.85861e-29
4.127529	5.88925e-29
4.127156	5.92005e-29
4.126783	5.95101e-29
4.126410	5.98214e-29
4.126037	6.01342e-29
4.125664	6.04487e-29
4.125291	6.07649e-29
4.124917	6.10827e-29
4.124544	6.14021e-29
4.124171	6.17233e-29
4.123798	6.20461e-29
4.123425	6.23706e-29
4.123052	6.26968e-29
4.122678	6.30247e-29
4.122305	6.33543e-29
4.121932	6.36856e-29
4.121559	6.40187e-29
4.121186	6.43535e-29
4.120813	6.46901e-29
4.120440	6.50284e-29
4.120066	6.53685e-29
4.119693	6.57104e-29
4.119320	6.60541e-29
4.118947	6.63995e-29
4.118574	6.67468e-29
4.118201	6.70959e-29
4.117828	6.74468e-29
4.117454	6.77996e-29
4.117081	6.81542e-29
4.116708	6.85106e-29
4.116335	6.88689e-29
4.115962	6.92291e-29
4.115589	6.95912e-29
4.115215	6.99551e-29
4.114842	7.0321e-29
4.114469	7.06888e-29
4.114096	7.10585e-29
4.113723	7.14301e-29
4.113350	7.18037e-29
4.112977	7.21793e-29
4.112603	7.25568e-29
4.112230	7.29362e-29
4.111857	7.33177e-29
4.111484	7.37012e-29
4.111111	7.40866e-29
4.110738	7.44741e-29
4.110364	7.48636e-29
4.109991	7.52552e-29
4.109618	7.56487e-29
4.109245	7.60444e-29
4.108872	7.64421e-29
4.108499	7.68419e-29
4.108126	7.72438e-29
4.107752	7.76478e-29
4.107379	7.80539e-29
4.107006	7.84621e-29
4.106633	7.88725e-29
4.106260	7.9285e-29
4.105887	7.96997e-29
4.105514	8.01165e-29
4.105140	8.05356e-29
4.104767	8.09568e-29
4.104394	8.13802e-29
4.104021	8.18058e-29
4.103648	8.22337e-29
4.103275	8.26638e-29
4.102901	8.30961e-29
4.102528	8.35307e-29
4.102155	8.39676e-29
4.101782	8.44068e-29
4.101409	8.48482e-29
4.101036	8.5292e-29
4.100663	8.57381e-29
4.100289	8.61865e-29
4.099916	8.66373e-29
4.099543	8.70904e-29
4.099170	8.75459e-29
4.098797	8.80038e-29
4.098424	8.84641e-29
4.098050	8.89268e-29
4.097677	8.93919e-29
4.097304	8.98594e-29
4.096931	9.03294e-29
4.096558	9.08018e-29
4.096185	9.12768e-29
4.095812	9.17542e-29
4.095438	9.2234e-29
4.095065	9.27165e-29
4.094692	9.32014e-29
4.094319	9.36888e-29
4.093946	9.41789e-29
4.093573	9.46714e-29
4.093199	9.51666e-29
4.092826	9.56643e-29
4.092453	9.61647e-29
4.092080	9.66677e-29
4.091707	9.71733e-29
4.091334	9.76815e-29
4.090961	9.81924e-29
4.090587	9.8706e-29
4.090214	9.92222e-29
4.089841	9.97412e-29
4.089468	1.00263e-28
4.089095	1.00787e-28
4.088722	1.01314e-28
4.088349	1.01844e-28
4.087975	1.02377e-28
4.087602	1.02912e-28
4.087229	1.03451e-28
4.086856	1.03992e-28
4.086483	1.04536e-28
4.086110	1.05082e-28
4.085736	1.05632e-28
4.085363	1.06185e-28
4.084990	1.0674e-28
4.084617	1.07298e-28
4.084244	1.07859e-28
4.083871	1.08424e-28
4.083498	1.08991e-28
4.083124	1.09561e-28
4.082751	1.10134e-28
4.082378	1.1071e-28
4.082005	1.11289e-28
4.081632	1.11871e-28
4.081259	1.12456e-28
4.080885	1.13044e-28
4.080512	1.13636e-28
4.080139	1.1423e-28
4.079766	1.14827e-28
4.079393	1.15428e-28
4.079020	1.16032e-28
4.078647	1.16639e-28
4.078273	1.17249e-28
4.077900	1.17862e-28
4.077527	1.18478e-28
4.077154	1.19098e-28
4.076781	1.19721e-28
4.076408	1.20347e-28
4.076035	1.20977e-28
4.075661	1.21609e-28
4.075288	1.22245e-28
4.074915	1.22885e-28
4.074542	1.23528e-28
4.074169	1.24174e-28
4.073796	1.24823e-28
4.073422	1.25476e-28
4.073049	1.26132e-28
4.072676	1.26792e-28
4.072303	1.27455e-28
4.071930	1.28122e-28
4.071557	1.28792e-28
4.071184	1.29466e-28
4.070810	1.30143e-28
4.070437	1.30824e-28
4.070064	1.31508e-28
4.069691	1.32196e-28
4.069318	1.32887e-28
4.068945	1.33582e-28
4.068571	1.34281e-28
4.068198	1.34983e-28
4.067825	1.35689e-28
4.067452	1.36399e-28
4.067079	1.37112e-28
4.066706	1.3783e-28
4.066333	1.38551e-28
4.065959	1.39275e-28
4.065586	1.40004e-28
4.065213	1.40736e-28
4.064840	1.41472e-28
4.064467	1.42212e-28
4.064094	1.42956e-28
4.063721	1.43704e-28
4.063347	1.44455e-28
4.062974	1.45211e-28
4.062601	1.4597e-28
4.062228	1.46734e-28
4.061855	1.47501e-28
4.061482	1.48273e-28
4.061108	1.49049e-28
4.060735	1.49828e-28
4.060362	1.50612e-28
4.059989	1.514e-28
4.059616	1.52191e-28
4.059243	1.52988e-28
4.058870	1.53788e-28
4.058496	1.54592e-28
4.058123	1.55401e-28
4.057750	1.56214e-28
4.057377	1.57031e-28
4.057004	1.57852e-28
4.056631	1.58678e-28
4.056257	1.59508e-28
4.055884	1.60342e-28
4.055511	1.61181e-28
4.055138	1.62024e-28
4.054765	1.62871e-28
4.054392	1.63723e-28
4.054019	1.6458e-28
4.053645	1.6544e-28
4.053272	1.66306e-28
4.052899	1.67176e-28
4.052526	1.6805e-28
4.052153	1.68929e-28
4.051780	1.69813e-28
4.051406	1.70701e-28
4.051033	1.71594e-28
4.050660	1.72491e-28
4.050287	1.73394e-28
4.049914	1.74301e-28
4.049541	1.75212e-28
4.049168	1.76129e-28
4.048794	1.7705e-28
4.048421	1.77976e-28
4.048048	1.78907e-28
4.047675	1.79843e-28
4.047302	1.80784e-28
4.046929	1.81729e-28
4.046556	1.8268e-28
4.046182	1.83635e-28
4.045809	1.84596e-28
4.045436	1.85561e-28
4.045063	1.86532e-28
4.044690	1.87508e-28
4.044317	1.88489e-28
4.043943	1.89474e-28
4.043570	1.90466e-28
4.043197	1.91462e-28
4.042824	1.92463e-28
4.042451	1.9347e-28
4.042078	1.94482e-28
4.041705	1.95499e-28
4.041331	1.96522e-28
4.040958	1.9755e-28
4.040585	1.98583e-28
4.040212	1.99622e-28
4.039839	2.00666e-28
4.039466	2.01716e-28
4.039092	2.02771e-28
4.038719	2.03832e-28
4.038346	2.04898e-28
4.037973	2.0597e-28
4.037600	2.07047e-28
4.037227	2.0813e-28
4.036854	2.09219e-28
4.036480	2.10313e-28
4.036107	2.11413e-28
4.035734	2.12519e-28
4.035361	2.13631e-28
4.034988	2.14748e-28
4.034615	2.15871e-28
4.034242	2.17001e-28
4.033868	2.18136e-28
4.033495	2.19277e-28
4.033122	2.20424e-28
4.032749	2.21577e-28
4.032376	2.22736e-28
4.032003	2.23901e-28
4.031629	2.25072e-28
4.031256	2.26249e-28
4.030883	2.27433e-28
4.030510	2.28622e-28
4.030137	2.29818e-28
4.029764	2.3102e-28
4.029391	2.32229e-28
4.029017	2.33444e-28
4.028644	2.34665e-28
4.028271	2.35892e-28
4.027898	2.37126e-28
4.027525	2.38367e-28
4.027152	2.39613e-28
4.026778	2.40867e-28
4.026405	2.42127e-28
4.026032	2.43393e-28
4.025659	2.44666e-28
4.025286	2.45946e-28
4.024913	2.47233e-28
4.024540	2.48526e-28
4.024166	2.49826e-28
4.023793	2.51133e-28
4.023420	2.52447e-28
4.023047	2.53767e-28
4.022674	2.55095e-28
4.022301	2.56429e-28
4.021927	2.5777e-28
4.021554	2.59119e-28
4.021181	2.60474e-28
4.020808	2.61837e-28
4.020435	2.63206e-28
4.020062	2.64583e-28
4.019689	2.65967e-28
4.019315	2.67358e-28
4.018942	2.68757e-28
4.018569	2.70163e-28
4.018196	2.71576e-28
4.017823	2.72997e-28
4.017450	2.74425e-28
4.017077	2.7586e-28
4.016703	2.77303e-28
4.016330	2.78754e-28
4.015957	2.80212e-28
4.015584	2.81678e-28
4.015211	2.83151e-28
4.014838	2.84632e-28
4.014464	2.86121e-28
4.014091	2.87618e-28
4.013718	2.89122e-28
4.013345	2.90635e-28
4.012972	2.92155e-28
4.012599	2.93683e-28
4.012226	2.9522e-28
4.011852	2.96764e-28
4.011479	2.98316e-28
4.011106	2.99877e-28
4.010733	3.01446e-28
4.010360	3.03023e-28
4.009987	3.04608e-28
4.009613	3.06201e-28
4.009240	3.07803e-28
4.008867	3.09413e-28
4.008494	3.11032e-28
4.008121	3.12659e-28
4.007748	3.14294e-28
4.007375	3.15938e-28
4.007001	3.17591e-28
4.006628	3.19252e-28
4.006255	3.20922e-28
4.005882	3.22601e-28
4.005509	3.24289e-28
4.005136	3.25985e-28
4.004763	3.2769e-28
4.004389	3.29404e-28
4.004016	3.31128e-28
4.003643	3.3286e-28
4.003270	3.34601e-28
4.002897	3.36351e-28
4.002524	3.38111e-28
4.002150	3.39879e-28
4.001777	3.41657e-28
4.001404	3.43445e-28
4.001031	3.45241e-28
4.000658	3.47047e-28
4.000285	3.48863e-28
3.999912	3.50688e-28
3.999538	3.52522e-28
3.999165	3.54366e-28
3.998792	3.5622e-28
3.998419	3.58084e-28
3.998046	3.59957e-28
3.997673	3.6184e-28
3.997299	3.63733e-28
3.996926	3.65635e-28
3.996553	3.67548e-28
3.996180	3.69471e-28
3.995807	3.71404e-28
3.995434	3.73346e-28
3.995061	3.75299e-28
3.994687	3.77263e-28
3.994314	3.79236e-28
3.993941	3.8122e-28
3.993568	3.83214e-28
3.993195	3.85219e-28
3.992822	3.87234e-28
3.992448	3.8926e-28
3.992075	3.91296e-28
3.991702	3.93343e-28
3.991329	3.95401e-28
3.990956	3.97469e-28
3.990583	3.99549e-28
3.990210	4.01639e-28
3.989836	4.0374e-28
3.989463	4.05852e-28
3.989090	4.07975e-28
3.988717	4.10109e-28
3.988344	4.12255e-28
3.987971	4.14411e-28
3.987598	4.16579e-28
3.987224	4.18758e-28
3.986851	4.20949e-28
3.986478	4.23151e-28
3.986105	4.25365e-28
3.985732	4.2759e-28
3.985359	4.29827e-28
3.984985	4.32075e-28
3.984612	4.34336e-28
3.984239	4.36608e-28
3.983866	4.38892e-28
3.983493	4.41188e-28
3.983120	4.43496e-28
3.982747	4.45816e-28
3.982373	4.48148e-28
3.982000	4.50492e-28
3.981627	4.52849e-28
3.981254	4.55218e-28
3.980881	4.576e-28
3.980508	4.59993e-28
3.980134	4.624e-28
3.979761	4.64819e-28
3.979388	4.6725e-28
3.979015	4.69695e-28
3.978642	4.72152e-28
3.978269	4.74622e-28
3.977896	4.77105e-28
3.977522	4.79601e-28
3.977149	4.8211e-28
3.976776	4.84632e-28
3.976403	4.87167e-28
3.976030	4.89716e-28
3.975657	4.92278e-28
3.975284	4.94853e-28
3.974910	4.97442e-28
3.974537	5.00044e-28
3.974164	5.0266e-28
3.973791	5.05289e-28
3.973418	5.07933e-28
3.973045	5.1059e-28
3.972671	5.13261e-28
3.972298	5.15946e-28
3.971925	5.18645e-28
3.971552	5.21359e-28
3.971179	5.24086e-28
3.970806	5.26828e-28
3.970433	5.29584e-28
3.970059	5.32354e-28
3.969686	5.35139e-28
3.969313	5.37939e-28
3.968940	5.40753e-28
3.968567	5.43582e-28
3.968194	5.46426e-28
3.967820	5.49284e-28
3.967447	5.52158e-28
3.967074	5.55047e-28
3.966701	5.5795e-28
3.966328	5.60869e-28
3.965955	5.63803e-28
3.965582	5.66753e-28
3.965208	5.69718e-28
3.964835	5.72698e-28
3.964462	5.75694e-28
3.964089	5.78706e-28
3.963716	5.81734e-28
3.963343	5.84777e-28
3.962969	5.87836e-28
3.962596	5.90912e-28
3.962223	5.94003e-28
3.961850	5.97111e-28
3.961477	6.00234e-28
3.961104	6.03374e-28
3.960731	6.06531e-28
3.960357	6.09704e-28
3.959984	6.12894e-28
3.959611	6.161e-28
3.959238	6.19323e-28
3.958865	6.22563e-28
3.958492	6.2582e-28
3.958119	6.29094e-28
3.957745	6.32386e-28
3.957372	6.35694e-28
3.956999	6.3902e-28
3.956626	6.42363e-28
3.956253	6.45723e-28
3.955880	6.49101e-28
3.955506	6.52497e-28
3.955133	6.55911e-28
3.954760	6.59342e-28
3.954387	6.62792e-28
3.954014	6.66259e-28
3.953641	6.69745e-28
3.953268	6.73249e-28
3.952894	6.76771e-28
3.952521	6.80312e-28
3.952148	6.83871e-28
3.951775	6.87448e-28
3.951402	6.91045e-28
3.951029	6.9466e-28
3.950655	6.98294e-28
3.950282	7.01948e-28
3.949909	7.0562e-28
3.949536	7.09312e-28
3.949163	7.13022e-28
3.948790	7.16753e-28
3.948417	7.20503e-28
3.948043	7.24272e-28
3.947670	7.28061e-28
3.947297	7.3187e-28
3.946924	7.35699e-28
3.946551	7.39548e-28
3.946178	7.43417e-28
3.945805	7.47306e-28
3.945431	7.51216e-28
3.945058	7.55146e-28
3.944685	7.59097e-28
3.944312	7.63068e-28
3.943939	7.6706e-28
3.943566	7.71073e-28
3.943192	7.75107e-28
3.942819	7.79163e-28
3.942446	7.83239e-28
3.942073	7.87337e-28
3.941700	7.91456e-28
3.941327	7.95597e-28
3.940954	7.99759e-28
3.940580	8.03943e-28
3.940207	8.08149e-28
3.939834	8.12377e-28
3.939461	8.16627e-28
3.939088	8.209e-28
3.938715	8.25194e-28
3.938341	8.29512e-28
3.937968	8.33851e-28
3.937595	8.38214e-28
3.937222	8.42599e-28
3.936849	8.47008e-28
3.936476	8.51439e-28
3.936103	8.55894e-28
3.935729	8.60371e-28
3.935356	8.64873e-28
3.934983	8.69398e-28
3.934610	8.73946e-28
3.934237	8.78518e-28
3.933864	8.83115e-28
3.933491	8.87735e-28
3.933117	8.92379e-28
3.932744	8.97048e-28
3.932371	9.01741e-28
3.931998	9.06459e-28
3.931625	9.11202e-28
3.931252	9.15969e-28
3.930878	9.20761e-28
3.930505	9.25578e-28
3.930132	9.30421e-28
3.929759	9.35289e-28
3.929386	9.40182e-28
3.929013	9.45101e-28
3.928640	9.50045e-28
3.928266	9.55016e-28
3.927893	9.60012e-28
3.927520	9.65035e-28
3.927147	9.70084e-28
3.926774	9.75159e-28
3.926401	9.80261e-28
3.926027	9.8539e-28
3.925654	9.90545e-28
3.925281	9.95728e-28
3.924908	1.00094e-27
3.924535	1.00617e-27
3.924162	1.01144e-27
3.923789	1.01673e-27
3.923415	1.02205e-27
3.923042	1.0274e-27
3.922669	1.03277e-27
3.922296	1.03818e-27
3.921923	1.04361e-27
3.921550	1.04907e-27
3.921176	1.05456e-27
3.920803	1.06007e-27
3.920430	1.06562e-27
3.920057	1.0712e-27
3.919684	1.0768e-27
3.919311	1.08243e-27
3.918938	1.0881e-27
3.918564	1.09379e-27
3.918191	1.09951e-27
3.917818	1.10526e-27
3.917445	1.11105e-27
3.917072	1.11686e-27
3.916699	1.1227e-27
3.916326	1.12858e-27
3.915952	1.13448e-27
3.915579	1.14042e-27
3.915206	1.14638e-27
3.914833	1.15238e-27
3.914460	1.15841e-27
3.914087	1.16447e-27
3.913713	1.17057e-27
3.913340	1.17669e-27
3.912967	1.18285e-27
3.912594	1.18903e-27
3.912221	1.19526e-27
3.911848	1.20151e-27
3.911475	1.2078e-27
3.911101	1.21412e-27
3.910728	1.22047e-27
3.910355	1.22685e-27
3.909982	1.23327e-27
3.909609	1.23972e-27
3.909236	1.24621e-27
3.908862	1.25273e-27
3.908489	1.25929e-27
3.908116	1.26587e-27
3.907743	1.2725e-27
3.907370	1.27916e-27
3.906997	1.28585e-27
3.906624	1.29258e-27
3.906250	1.29934e-27
3.905877	1.30614e-27
3.905504	1.31297e-27
3.905131	1.31984e-27
3.904758	1.32675e-27
3.904385	1.33369e-27
3.904012	1.34067e-27
3.903638	1.34768e-27
3.903265	1.35473e-27
3.902892	1.36182e-27
3.902519	1.36894e-27
3.902146	1.37611e-27
3.901773	1.38331e-27
3.901399	1.39054e-27
3.901026	1.39782e-27
3.900653	1.40513e-27
3.900280	1.41249e-27
3.899907	1.41988e-27
3.899534	1.42731e-27
3.899161	1.43477e-27
3.898787	1.44228e-27
3.898414	1.44983e-27
3.898041	1.45741e-27
3.897668	1.46504e-27
3.897295	1.4727e-27
3.896922	1.48041e-27
3.896548	1.48815e-27
3.896175	1.49594e-27
3.895802	1.50377e-27
3.895429	1.51164e-27
3.895056	1.51954e-27
3.894683	1.5275e-27
3.894310	1.53549e-27
3.893936	1.54352e-27
3.893563	1.5516e-27
3.893190	1.55972e-27
3.892817	1.56788e-27
3.892444	1.57608e-27
3.892071	1.58433e-27
3.891697	1.59262e-27
3.891324	1.60095e-27
3.890951	1.60933e-27
3.890578	1.61775e-27
3.890205	1.62621e-27
3.889832	1.63472e-27
3.889459	1.64327e-27
3.889085	1.65187e-27
3.888712	1.66051e-27
3.888339	1.6692e-27
3.887966	1.67794e-27
3.887593	1.68672e-27
3.887220	1.69554e-27
3.886847	1.70441e-27
3.886473	1.71333e-27
3.886100	1.72229e-27
3.885727	1.73131e-27
3.885354	1.74037e-27
3.884981	1.74947e-27
3.884608	1.75863e-27
3.884234	1.76783e-27
3.883861	1.77708e-27
3.883488	1.78638e-27
3.883115	1.79572e-27
3.882742	1.80512e-27
3.882369	1.81456e-27
3.881996	1.82406e-27
3.881622	1.8336e-27
3.881249	1.8432e-27
3.880876	1.85284e-27
3.880503	1.86253e-27
3.880130	1.87228e-27
3.879757	1.88208e-27
3.879383	1.89192e-27
3.879010	1.90182e-27
3.878637	1.91177e-27
3.878264	1.92178e-27
3.877891	1.93183e-27
3.877518	1.94194e-27
3.877145	1.9521e-27
3.876771	1.96232e-27
3.876398	1.97258e-27
3.876025	1.98291e-27
3.875652	1.99328e-27
3.875279	2.00371e-27
3.874906	2.01419e-27
3.874533	2.02473e-27
3.874159	2.03533e-27
3.873786	2.04598e-27
3.873413	2.05668e-27
3.873040	2.06744e-27
3.872667	2.07826e-27
3.872294	2.08914e-27
3.871920	2.10007e-27
3.871547	2.11106e-27
3.871174	2.1221e-27
3.870801	2.13321e-27
3.870428	2.14437e-27
3.870055	2.15559e-27
3.869682	2.16687e-27
3.869308	2.17821e-27
3.868935	2.1896e-27
3.868562	2.20106e-27
3.868189	2.21258e-27
3.867816	2.22416e-27
3.867443	2.23579e-27
3.867069	2.24749e-27
3.866696	2.25925e-27
3.866323	2.27107e-27
3.865950	2.28296e-27
3.865577	2.2949e-27
3.865204	2.30691e-27
3.864831	2.31898e-27
3.864457	2.33112e-27
3.864084	2.34331e-27
3.863711	2.35557e-27
3.863338	2.3679e-27
3.862965	2.38029e-27
3.862592	2.39275e-27
3.862218	2.40527e-27
3.861845	2.41785e-27
3.861472	2.4305e-27
3.861099	2.44322e-27
3.860726	2.45601e-27
3.860353	2.46886e-27
3.859980	2.48177e-27
3.859606	2.49476e-27
3.859233	2.50782e-27
3.858860	2.52094e-27
3.858487	2.53413e-27
3.858114	2.54739e-27
3.857741	2.56072e-27
3.857368	2.57412e-27
3.856994	2.58759e-27
3.856621	2.60113e-27
3.856248	2.61474e-27
3.855875	2.62842e-27
3.855502	2.64217e-27
3.855129	2.656e-27
3.854755	2.6699e-27
3.854382	2.68387e-27
3.854009	2.69791e-27
3.853636	2.71203e-27
3.853263	2.72622e-27
3.852890	2.74048e-27
3.852517	2.75482e-27
3.852143	2.76924e-27
3.851770	2.78373e-27
3.851397	2.7983e-27
3.851024	2.81294e-27
3.850651	2.82766e-27
3.850278	2.84245e-27
3.849904	2.85733e-27
3.849531	2.87228e-27
3.849158	2.88731e-27
3.848785	2.90242e-27
3.848412	2.91761e-27
3.848039	2.93287e-27
3.847666	2.94822e-27
3.847292	2.96365e-27
3.846919	2.97915e-27
3.846546	2.99474e-27
3.846173	3.01041e-27
3.845800	3.02617e-27
3.845427	3.042e-27
3.845054	3.05792e-27
3.844680	3.07392e-27
3.844307	3.09001e-27
3.843934	3.10618e-27
3.843561	3.12243e-27
3.843188	3.13877e-27
3.842815	3.15519e-27
3.842441	3.1717e-27
3.842068	3.1883e-27
3.841695	3.20498e-27
3.841322	3.22175e-27
3.840949	3.23861e-27
3.840576	3.25556e-27
3.840203	3.2726e-27
3.839829	3.28972e-27
3.839456	3.30694e-27
3.839083	3.32424e-27
3.838710	3.34163e-27
3.838337	3.35912e-27
3.837964	3.3767e-27
3.837590	3.39437e-27
3.837217	3.41213e-27
3.836844	3.42999e-27
3.836471	3.44793e-27
3.836098	3.46598e-27
3.835725	3.48411e-27
3.835352	3.50235e-27
3.834978	3.52067e-27
3.834605	3.5391e-27
3.834232	3.55762e-27
3.833859	3.57623e-27
3.833486	3.59495e-27
3.833113	3.61376e-27
3.832739	3.63267e-27
3.832366	3.65168e-27
3.831993	3.67079e-27
3.831620	3.68999e-27
3.831247	3.7093e-27
3.830874	3.72871e-27
3.830501	3.74823e-27
3.830127	3.76784e-27
3.829754	3.78756e-27
3.829381	3.80738e-27
3.829008	3.8273e-27
3.828635	3.84733e-27
3.828262	3.86746e-27
3.827889	3.8877e-27
3.827515	3.90804e-27
3.827142	3.92849e-27
3.826769	3.94905e-27
3.826396	3.96972e-27
3.826023	3.99049e-27
3.825650	4.01137e-27
3.825276	4.03236e-27
3.824903	4.05346e-27
3.824530	4.07468e-27
3.824157	4.096e-27
3.823784	4.11743e-27
3.823411	4.13898e-27
3.823038	4.16064e-27
3.822664	4.18241e-27
3.822291	4.2043e-27
3.821918	4.2263e-27
3.821545	4.24842e-27
3.821172	4.27065e-27
3.820799	4.293e-27
3.820425	4.31546e-27
3.820052	4.33804e-27
3.819679	4.36074e-27
3.819306	4.38356e-27
3.818933	4.4065e-27
3.818560	4.42956e-27
3.818187	4.45274e-27
3.817813	4.47604e-27
3.817440	4.49947e-27
3.817067	4.52301e-27
3.816694	4.54668e-27
3.816321	4.57048e-27
3.815948	4.59439e-27
3.815575	4.61844e-27
3.815201	4.6426e-27
3.814828	4.6669e-27
3.814455	4.69132e-27
3.814082	4.71587e-27
3.813709	4.74055e-27
3.813336	4.76536e-27
3.812962	4.7903e-27
3.812589	4.81536e-27
3.812216	4.84056e-27
3.811843	4.86589e-27
3.811470	4.89136e-27
3.811097	4.91695e-27
3.810724	4.94269e-27
3.810350	4.96855e-27
3.809977	4.99455e-27
3.809604	5.02069e-27
3.809231	5.04696e-27
3.808858	5.07338e-27
3.808485	5.09992e-27
3.808111	5.12661e-27
3.807738	5.15344e-27
3.807365	5.18041e-27
3.806992	5.20752e-27
3.806619	5.23477e-27
3.806246	5.26217e-27
3.805873	5.2897e-27
3.805499	5.31739e-27
3.805126	5.34521e-27
3.804753	5.37319e-27
3.804380	5.4013e-27
3.804007	5.42957e-27
3.803634	5.45798e-27
3.803261	5.48655e-27
3.802887	5.51526e-27
3.802514	5.54412e-27
3.802141	5.57314e-27
3.801768	5.6023e-27
3.801395	5.63162e-27
3.801022	5.66109e-27
3.800648	5.69072e-27
3.800275	5.7205e-27
3.799902	5.75043e-27
3.799529	5.78053e-27
3.799156	5.81078e-27
3.798783	5.84119e-27
3.798410	5.87175e-27
3.798036	5.90248e-27
3.797663	5.93337e-27
3.797290	5.96442e-27
3.796917	5.99564e-27
3.796544	6.02701e-27
3.796171	6.05855e-27
3.795797	6.09026e-27
3.795424	6.12213e-27
3.795051	6.15417e-27
3.794678	6.18638e-27
3.794305	6.21875e-27
3.793932	6.2513e-27
3.793559	6.28401e-27
3.793185	6.3169e-27
3.792812	6.34996e-27
3.792439	6.38319e-27
3.792066	6.41659e-27
3.791693	6.45017e-27
3.791320	6.48393e-27
3.790946	6.51786e-27
3.790573	6.55197e-27
3.790200	6.58626e-27
3.789827	6.62073e-27
3.789454	6.65538e-27
3.789081	6.69021e-27
3.788708	6.72522e-27
3.788334	6.76041e-27
3.787961	6.79579e-27
3.787588	6.83136e-27
3.787215	6.86711e-27
3.786842	6.90305e-27
3.786469	6.93917e-27
3.786096	6.97549e-27
3.785722	7.012e-27
3.785349	7.04869e-27
3.784976	7.08558e-27
3.784603	7.12266e-27
3.784230	7.15994e-27
3.783857	7.19741e-27
3.783483	7.23508e-27
3.783110	7.27294e-27
3.782737	7.311e-27
3.782364	7.34926e-27
3.781991	7.38773e-27
3.781618	7.42639e-27
3.781245	7.46525e-27
3.780871	7.50432e-27
3.780498	7.5436e-27
3.780125	7.58308e-27
3.779752	7.62276e-27
3.779379	7.66266e-27
3.779006	7.70276e-27
3.778632	7.74307e-27
3.778259	7.78359e-27
3.777886	7.82433e-27
3.777513	7.86528e-27
3.777140	7.90644e-27
3.776767	7.94782e-27
3.776394	7.98941e-27
3.776020	8.03122e-27
3.775647	8.07326e-27
3.775274	8.11551e-27
3.774901	8.15798e-27
3.774528	8.20067e-27
3.774155	8.24359e-27
3.773782	8.28674e-27
3.773408	8.3301e-27
3.773035	8.3737e-27
3.772662	8.41752e-27
3.772289	8.46158e-27
3.771916	8.50586e-27
3.771543	8.55038e-27
3.771169	8.59513e-27
3.770796	8.64011e-27
3.770423	8.68533e-27
3.770050	8.73078e-27
3.769677	8.77648e-27
3.769304	8.82241e-27
3.768931	8.86858e-27
3.768557	8.915e-27
3.768184	8.96165e-27
3.767811	9.00855e-27
3.767438	9.0557e-27
3.767065	9.1031e-27
3.766692	9.15074e-27
3.766318	9.19863e-27
3.765945	9.24677e-27
3.765572	9.29516e-27
3.765199	9.34381e-27
3.764826	9.39271e-27
3.764453	9.44187e-27
3.764080	9.49129e-27
3.763706	9.54096e-27
3.763333	9.59089e-27
3.762960	9.64109e-27
3.762587	9.69155e-27
3.762214	9.74227e-27
3.761841	9.79326e-27
3.761467	9.84451e-27
3.761094	9.89603e-27
3.760721	9.94783e-27
3.760348	9.99989e-27
3.759975	1.00522e-26
3.759602	1.01048e-26
3.759229	1.01577e-26
3.758855	1.02109e-26
3.758482	1.02643e-26
3.758109	1.0318e-26
3.757736	1.0372e-26
3.757363	1.04263e-26
3.756990	1.04809e-26
3.756617	1.05358e-26
3.756243	1.05909e-26
3.755870	1.06463e-26
3.755497	1.0702e-26
3.755124	1.07581e-26
3.754751	1.08144e-26
3.754378	1.0871e-26
3.754004	1.09279e-26
3.753631	1.0985e-26
3.753258	1.10425e-26
3.752885	1.11003e-26
3.752512	1.11584e-26
3.752139	1.12168e-26
3.751766	1.12755e-26
3.751392	1.13346e-26
3.751019	1.13939e-26
3.750646	1.14535e-26
3.750273	1.15135e-26
3.749900	1.15737e-26
3.749527	1.16343e-26
3.749153	1.16952e-26
3.748780	1.17564e-26
3.748407	1.18179e-26
3.748034	1.18798e-26
3.747661	1.19419e-26
3.747288	1.20045e-26
3.746915	1.20673e-26
3.746541	1.21304e-26
3.746168	1.21939e-26
3.745795	1.22577e-26
3.745422	1.23219e-26
3.745049	1.23864e-26
3.744676	1.24512e-26
3.744303	1.25164e-26
3.743929	1.25819e-26
3.743556	1.26477e-26
3.743183	1.27139e-26
3.742810	1.27805e-26
3.742437	1.28474e-26
3.742064	1.29146e-26
3.741690	1.29822e-26
3.741317	1.30502e-26
3.740944	1.31185e-26
3.740571	1.31871e-26
3.740198	1.32561e-26
3.739825	1.33255e-26
3.739452	1.33953e-26
3.739078	1.34654e-26
3.738705	1.35359e-26
3.738332	1.36067e-26
3.737959	1.36779e-26
3.737586	1.37495e-26
3.737213	1.38215e-26
3.736839	1.38938e-26
3.736466	1.39665e-26
3.736093	1.40396e-26
3.735720	1.41131e-26
3.735347	1.4187e-26
3.734974	1.42612e-26
3.734601	1.43359e-26
3.734227	1.44109e-26
3.733854	1.44863e-26
3.733481	1.45622e-26
3.733108	1.46384e-26
3.732735	1.4715e-26
3.732362	1.4792e-26
3.731988	1.48694e-26
3.731615	1.49473e-26
3.731242	1.50255e-26
3.730869	1.51041e-26
3.730496	1.51832e-26
3.730123	1.52627e-26
3.729750	1.53425e-26
3.729376	1.54229e-26
3.729003	1.55036e-26
3.728630	1.55847e-26
3.728257	1.56663e-26
3.727884	1.57483e-26
3.727511	1.58307e-26
3.727138	1.59136e-26
3.726764	1.59969e-26
3.726391	1.60806e-26
3.726018	1.61648e-26
3.725645	1.62494e-26
3.725272	1.63344e-26
3.724899	1.64199e-26
3.724525	1.65059e-26
3.724152	1.65923e-26
3.723779	1.66791e-26
3.723406	1.67664e-26
3.723033	1.68542e-26
3.722660	1.69424e-26
3.722287	1.7031e-26
3.721913	1.71202e-26
3.721540	1.72098e-26
3.721167	1.72999e-26
3.720794	1.73904e-26
3.720421	1.74814e-26
3.720048	1.75729e-26
3.719674	1.76649e-26
3.719301	1.77574e-26
3.718928	1.78503e-26
3.718555	1.79438e-26
3.718182	1.80377e-26
3.717809	1.81321e-26
3.717436	1.8227e-26
3.717062	1.83224e-26
3.716689	1.84183e-26
3.716316	1.85147e-26
3.715943	1.86116e-26
3.715570	1.8709e-26
3.715197	1.8807e-26
3.714824	1.89054e-26
3.714450	1.90044e-26
3.714077	1.91038e-26
3.713704	1.92038e-26
3.713331	1.93043e-26
3.712958	1.94054e-26
3.712585	1.9507e-26
3.712211	1.96091e-26
3.711838	1.97117e-26
3.711465	1.98149e-26
3.711092	1.99186e-26
3.710719	2.00228e-26
3.710346	2.01277e-26
3.709973	2.0233e-26
3.709599	2.03389e-26
3.709226	2.04454e-26
3.708853	2.05524e-26
3.708480	2.066e-26
3.708107	2.07681e-26
3.707734	2.08768e-26
3.707360	2.09861e-26
3.706987	2.10959e-26
3.706614	2.12063e-26
3.706241	2.13173e-26
3.705868	2.14289e-26
3.705495	2.15411e-26
3.705122	2.16538e-26
3.704748	2.17672e-26
3.704375	2.18811e-26
3.704002	2.19957e-26
3.703629	2.21108e-26
3.703256	2.22265e-26
3.702883	2.23429e-26
3.702509	2.24598e-26
3.702136	2.25774e-26
3.701763	2.26956e-26
3.701390	2.28144e-26
3.701017	2.29338e-26
3.700644	2.30538e-26
3.700271	2.31745e-26
3.699897	2.32958e-26
3.699524	2.34177e-26
3.699151	2.35403e-26
3.698778	2.36635e-26
3.698405	2.37874e-26
3.698032	2.39119e-26
3.697659	2.40371e-26
3.697285	2.41629e-26
3.696912	2.42894e-26
3.696539	2.44165e-26
3.696166	2.45443e-26
3.695793	2.46728e-26
3.695420	2.48019e-26
3.695046	2.49317e-26
3.694673	2.50623e-26
3.694300	2.51934e-26
3.693927	2.53253e-26
3.693554	2.54579e-26
3.693181	2.55911e-26
3.692808	2.57251e-26
3.692434	2.58597e-26
3.692061	2.59951e-26
3.691688	2.61312e-26
3.691315	2.6268e-26
3.690942	2.64055e-26
3.690569	2.65437e-26
3.690195	2.66826e-26
3.689822	2.68223e-26
3.689449	2.69627e-26
3.689076	2.71038e-26
3.688703	2.72457e-26
3.688330	2.73883e-26
3.687957	2.75317e-26
3.687583	2.76758e-26
3.687210	2.78207e-26
3.686837	2.79663e-26
3.686464	2.81127e-26
3.686091	2.82598e-26
3.685718	2.84078e-26
3.685345	2.85565e-26
3.684971	2.87059e-26
3.684598	2.88562e-26
3.684225	2.90073e-26
3.683852	2.91591e-26
3.683479	2.93117e-26
3.683106	2.94652e-26
3.682732	2.96194e-26
3.682359	2.97744e-26
3.681986	2.99303e-26
3.681613	3.0087e-26
3.681240	3.02445e-26
3.680867	3.04028e-26
3.680494	3.05619e-26
3.680120	3.07219e-26
3.679747	3.08827e-26
3.679374	3.10444e-26
3.679001	3.12069e-26
3.678628	3.13702e-26
3.678255	3.15345e-26
3.677881	3.16995e-26
3.677508	3.18655e-26
3.677135	3.20323e-26
3.676762	3.21999e-26
3.676389	3.23685e-26
3.676016	3.25379e-26
3.675643	3.27083e-26
3.675269	3.28795e-26
3.674896	3.30516e-26
3.674523	3.32246e-26
3.674150	3.33985e-26
3.673777	3.35733e-26
3.673404	3.37491e-26
3.673031	3.39258e-26
3.672657	3.41033e-26
3.672284	3.42819e-26
3.671911	3.44613e-26
3.671538	3.46417e-26
3.671165	3.48231e-26
3.670792	3.50053e-26
3.670418	3.51886e-26
3.670045	3.53728e-26
3.669672	3.55579e-26
3.669299	3.57441e-26
3.668926	3.59312e-26
3.668553	3.61193e-26
3.668180	3.63084e-26
3.667806	3.64984e-26
3.667433	3.66895e-26
3.667060	3.68815e-26
3.666687	3.70746e-26
3.666314	3.72687e-26
3.665941	3.74638e-26
3.665567	3.76599e-26
3.665194	3.7857e-26
3.664821	3.80552e-26
3.664448	3.82544e-26
3.664075	3.84547e-26
3.663702	3.8656e-26
3.663329	3.88583e-26
3.662955	3.90617e-26
3.662582	3.92662e-26
3.662209	3.94718e-26
3.661836	3.96784e-26
3.661463	3.98861e-26
3.661090	4.00949e-26
3.660716	4.03048e-26
3.660343	4.05158e-26
3.659970	4.07279e-26
3.659597	4.09411e-26
3.659224	4.11554e-26
3.658851	4.13708e-26
3.658478	4.15874e-26
3.658104	4.18051e-26
3.657731	4.20239e-26
3.657358	4.22439e-26
3.656985	4.24651e-26
3.656612	4.26874e-26
3.656239	4.29108e-26
3.655866	4.31355e-26
3.655492	4.33613e-26
3.655119	4.35883e-26
3.654746	4.38165e-26
3.654373	4.40458e-26
3.654000	4.42764e-26
3.653627	4.45082e-26
3.653253	4.47412e-26
3.652880	4.49754e-26
3.652507	4.52108e-26
3.652134	4.54475e-26
3.651761	4.56854e-26
3.651388	4.59246e-26
3.651015	4.6165e-26
3.650641	4.64067e-26
3.650268	4.66496e-26
3.649895	4.68938e-26
3.649522	4.71393e-26
3.649149	4.73861e-26
3.648776	4.76341e-26
3.648402	4.78835e-26
3.648029	4.81342e-26
3.647656	4.83861e-26
3.647283	4.86394e-26
3.646910	4.88941e-26
3.646537	4.915e-26
3.646164	4.94073e-26
3.645790	4.9666e-26
3.645417	4.9926e-26
3.645044	5.01873e-26
3.644671	5.04501e-26
3.644298	5.07142e-26
3.643925	5.09797e-26
3.643552	5.12465e-26
3.643178	5.15148e-26
3.642805	5.17845e-26
3.642432	5.20556e-26
3.642059	5.23281e-26
3.641686	5.26021e-26
3.641313	5.28774e-26
3.640939	5.31542e-26
3.640566	5.34325e-26
3.640193	5.37122e-26
3.639820	5.39934e-26
3.639447	5.42761e-26
3.639074	5.45602e-26
3.638701	5.48458e-26
3.638327	5.5133e-26
3.637954	5.54216e-26
3.637581	5.57117e-26
3.637208	5.60034e-26
3.636835	5.62966e-26
3.636462	5.65913e-26
3.636088	5.68875e-26
3.635715	5.71854e-26
3.635342	5.74847e-26
3.634969	5.77857e-26
3.634596	5.80882e-26
3.634223	5.83923e-26
3.633850	5.8698e-26
3.633476	5.90053e-26
3.633103	5.93142e-26
3.632730	5.96247e-26
3.632357	5.99368e-26
3.631984	6.02506e-26
3.631611	6.0566e-26
3.631237	6.08831e-26
3.630864	6.12018e-26
3.630491	6.15222e-26
3.630118	6.18443e-26
3.629745	6.21681e-26
3.629372	6.24935e-26
3.628999	6.28207e-26
3.628625	6.31496e-26
3.628252	6.34802e-26
3.627879	6.38125e-26
3.627506	6.41466e-26
3.627133	6.44824e-26
3.626760	6.482e-26
3.626387	6.51593e-26
3.626013	6.55005e-26
3.625640	6.58434e-26
3.625267	6.61881e-26
3.624894	6.65346e-26
3.624521	6.68829e-26
3.624148	6.72331e-26
3.623774	6.7585e-26
3.623401	6.79389e-26
3.623028	6.82945e-26
3.622655	6.86521e-26
3.622282	6.90115e-26
3.621909	6.93728e-26
3.621536	6.9736e-26
3.621162	7.01011e-26
3.620789	7.04681e-26
3.620416	7.0837e-26
3.620043	7.12078e-26
3.619670	7.15806e-26
3.619297	7.19554e-26
3.618923	7.23321e-26
3.618550	7.27108e-26
3.618177	7.30914e-26
3.617804	7.34741e-26
3.617431	7.38587e-26
3.617058	7.42454e-26
3.616685	7.46341e-26
3.616311	7.50249e-26
3.615938	7.54176e-26
3.615565	7.58125e-26
3.615192	7.62094e-26
3.614819	7.66084e-26
3.614446	7.70094e-26
3.614073	7.74126e-26
3.613699	7.78179e-26
3.613326	7.82253e-26
3.612953	7.86348e-26
3.612580	7.90465e-26
3.612207	7.94604e-26
3.611834	7.98764e-26
3.611460	8.02946e-26
3.611087	8.07149e-26
3.610714	8.11375e-26
3.610341	8.15623e-26
3.609968	8.19893e-26
3.609595	8.24186e-26
3.609222	8.285e-26
3.608848	8.32838e-26
3.608475	8.37198e-26
3.608102	8.41581e-26
3.607729	8.45987e-26
3.607356	8.50417e-26
3.606983	8.54869e-26
3.606609	8.59345e-26
3.606236	8.63844e-26
3.605863	8.68366e-26
3.605490	8.72913e-26
3.605117	8.77483e-26
3.604744	8.82077e-26
3.604371	8.86695e-26
3.603997	8.91337e-26
3.603624	8.96004e-26
3.603251	9.00695e-26
3.602878	9.0541e-26
3.602505	9.10151e-26
3.602132	9.14916e-26
3.601758	9.19706e-26
3.601385	9.24521e-26
3.601012	9.29361e-26
3.600639	9.34227e-26
3.600266	9.39118e-26
3.599893	9.44035e-26
3.599520	9.48977e-26
3.599146	9.53946e-26
3.598773	9.5894e-26
3.598400	9.63961e-26
3.598027	9.69008e-26
3.597654	9.74081e-26
3.597281	9.79181e-26
3.596908	9.84308e-26
3.596534	9.89461e-26
3.596161	9.94641e-26
3.595788	9.99849e-26
3.595415	1.00508e-25
3.595042	1.01035e-25
3.594669	1.01564e-25
3.594295	1.02095e-25
3.593922	1.0263e-25
3.593549	1.03167e-25
3.593176	1.03707e-25
3.592803	1.0425e-25
3.592430	1.04796e-25
3.592057	1.05345e-25
3.591683	1.05896e-25
3.591310	1.06451e-25
3.590937	1.07008e-25
3.590564	1.07568e-25
3.590191	1.08132e-25
3.589818	1.08698e-25
3.589444	1.09267e-25
3.589071	1.09839e-25
3.588698	1.10414e-25
3.588325	1.10992e-25
3.587952	1.11573e-25
3.587579	1.12157e-25
3.587206	1.12745e-25
3.586832	1.13335e-25
3.586459	1.13928e-25
3.586086	1.14525e-25
3.585713	1.15124e-25
3.585340	1.15727e-25
3.584967	1.16333e-25
3.584594	1.16942e-25
3.584220	1.17554e-25
3.583847	1.1817e-25
3.583474	1.18789e-25
3.583101	1.19411e-25
3.582728	1.20036e-25
3.582355	1.20664e-25
3.581981	1.21296e-25
3.581608	1.21931e-25
3.581235	1.22569e-25
3.580862	1.23211e-25
3.580489	1.23856e-25
3.580116	1.24505e-25
3.579743	1.25157e-25
3.579369	1.25812e-25
3.578996	1.26471e-25
3.578623	1.27133e-25
3.578250	1.27799e-25
3.577877	1.28468e-25
3.577504	1.2914e-25
3.577130	1.29816e-25
3.576757	1.30496e-25
3.576384	1.31179e-25
3.576011	1.31866e-25
3.575638	1.32557e-25
3.575265	1.33251e-25
3.574892	1.33948e-25
3.574518	1.3465e-25
3.574145	1.35355e-25
3.573772	1.36063e-25
3.573399	1.36776e-25
3.573026	1.37492e-25
3.572653	1.38212e-25
3.572279	1.38936e-25
3.571906	1.39663e-25
3.571533	1.40394e-25
3.571160	1.41129e-25
3.570787	1.41868e-25
3.570414	1.42611e-25
3.570041	1.43358e-25
3.569667	1.44108e-25
3.569294	1.44863e-25
3.568921	1.45621e-25
3.568548	1.46384e-25
3.568175	1.4715e-25
3.567802	1.47921e-25
3.567429	1.48695e-25
3.567055	1.49474e-25
3.566682	1.50257e-25
3.566309	1.51043e-25
3.565936	1.51834e-25
3.565563	1.52629e-25
3.565190	1.53428e-25
3.564816	1.54232e-25
3.564443	1.55039e-25
3.564070	1.55851e-25
3.563697	1.56667e-25
3.563324	1.57487e-25
3.562951	1.58312e-25
3.562578	1.59141e-25
3.562204	1.59974e-25
3.561831	1.60812e-25
3.561458	1.61654e-25
3.561085	1.625e-25
3.560712	1.63351e-25
3.560339	1.64206e-25
3.559965	1.65066e-25
3.559592	1.6593e-25
3.559219	1.66799e-25
3.558846	1.67673e-25
3.558473	1.68551e-25
3.558100	1.69433e-25
3.557727	1.7032e-25
3.557353	1.71212e-25
3.556980	1.72109e-25
3.556607	1.7301e-25
3.556234	1.73916e-25
3.555861	1.74826e-25
3.555488	1.75742e-25
3.555115	1.76662e-25
3.554741	1.77587e-25
3.554368	1.78517e-25
3.553995	1.79451e-25
3.553622	1.80391e-25
3.553249	1.81336e-25
3.552876	1.82285e-25
3.552502	1.8324e-25
3.552129	1.84199e-25
3.551756	1.85164e-25
3.551383	1.86133e-25
3.551010	1.87108e-25
3.550637	1.88087e-25
3.550264	1.89072e-25
3.549890	1.90062e-25
3.549517	1.91057e-25
3.549144	1.92058e-25
3.548771	1.93064e-25
3.548398	1.94074e-25
3.548025	1.95091e-25
3.547651	1.96112e-25
3.547278	1.97139e-25
3.546905	1.98171e-25
3.546532	1.99209e-25
3.546159	2.00252e-25
3.545786	2.01301e-25
3.545413	2.02355e-25
3.545039	2.03414e-25
3.544666	2.04479e-25
3.544293	2.0555e-25
3.543920	2.06626e-25
3.543547	2.07708e-25
3.543174	2.08796e-25
3.542801	2.09889e-25
3.542427	2.10988e-25
3.542054	2.12093e-25
3.541681	2.13204e-25
3.541308	2.1432e-25
3.540935	2.15442e-25
3.540562	2.1657e-25
3.540188	2.17704e-25
3.539815	2.18844e-25
3.539442	2.1999e-25
3.539069	2.21142e-25
3.538696	2.223e-25
3.538323	2.23464e-25
3.537950	2.24634e-25
3.537576	2.25811e-25
3.537203	2.26993e-25
3.536830	2.28182e-25
3.536457	2.29377e-25
3.536084	2.30578e-25
3.535711	2.31785e-25
3.535337	2.32999e-25
3.534964	2.34219e-25
3.534591	2.35445e-25
3.534218	2.36678e-25
3.533845	2.37917e-25
3.533472	2.39163e-25
3.533099	2.40416e-25
3.532725	2.41675e-25
3.532352	2.4294e-25
3.531979	2.44212e-25
3.531606	2.45491e-25
3.531233	2.46776e-25
3.530860	2.48069e-25
3.530486	2.49368e-25
3.530113	2.50673e-25
3.529740	2.51986e-25
3.529367	2.53306e-25
3.528994	2.54632e-25
3.528621	2.55965e-25
3.528248	2.57306e-25
3.527874	2.58653e-25
3.527501	2.60007e-25
3.527128	2.61369e-25
3.526755	2.62738e-25
3.526382	2.64113e-25
3.526009	2.65496e-25
3.525636	2.66887e-25
3.525262	2.68284e-25
3.524889	2.69689e-25
3.524516	2.71101e-25
3.524143	2.72521e-25
3.523770	2.73948e-25
3.523397	2.75383e-25
3.523023	2.76825e-25
3.522650	2.78274e-25
3.522277	2.79731e-25
3.521904	2.81196e-25
3.521531	2.82669e-25
3.521158	2.84149e-25
3.520785	2.85637e-25
3.520411	2.87133e-25
3.520038	2.88636e-25
3.519665	2.90148e-25
3.519292	2.91667e-25
3.518919	2.93194e-25
3.518546	2.9473e-25
3.518172	2.96273e-25
3.517799	2.97824e-25
3.517426	2.99384e-25
3.517053	3.00952e-25
3.516680	3.02528e-25
3.516307	3.04112e-25
3.515934	3.05705e-25
3.515560	3.07305e-25
3.515187	3.08915e-25
3.514814	3.10532e-25
3.514441	3.12158e-25
3.514068	3.13793e-25
3.513695	3.15436e-25
3.513322	3.17088e-25
3.512948	3.18749e-25
3.512575	3.20418e-25
3.512202	3.22096e-25
3.511829	3.23782e-25
3.511456	3.25478e-25
3.511083	3.27182e-25
3.510709	3.28896e-25
3.510336	3.30618e-25
3.509963	3.32349e-25
3.509590	3.3409e-25
3.509217	3.35839e-25
3.508844	3.37598e-25
3.508471	3.39366e-25
3.508097	3.41143e-25
3.507724	3.42929e-25
3.507351	3.44725e-25
3.506978	3.4653e-25
3.506605	3.48345e-25
3.506232	3.50169e-25
3.505858	3.52003e-25
3.505485	3.53846e-25
3.505112	3.55699e-25
3.504739	3.57562e-25
3.504366	3.59435e-25
3.503993	3.61317e-25
3.503620	3.63209e-25
3.503246	3.65111e-25
3.502873	3.67023e-25
3.502500	3.68945e-25
3.502127	3.70877e-25
3.501754	3.72819e-25
3.501381	3.74772e-25
3.501007	3.76734e-25
3.500634	3.78707e-25
3.500261	3.8069e-25
3.499888	3.82684e-25
3.499515	3.84688e-25
3.499142	3.86703e-25
3.498769	3.88728e-25
3.498395	3.90763e-25
3.498022	3.9281e-25
3.497649	3.94867e-25
3.497276	3.96935e-25
3.496903	3.99013e-25
3.496530	4.01103e-25
3.496157	4.03203e-25
3.495783	4.05315e-25
3.495410	4.07437e-25
3.495037	4.09571e-25
3.494664	4.11716e-25
3.494291	4.13872e-25
3.493918	4.16039e-25
3.493544	4.18218e-25
3.493171	4.20408e-25
3.492798	4.2261e-25
3.492425	4.24823e-25
3.492052	4.27048e-25
3.491679	4.29284e-25
3.491306	4.31532e-25
3.490932	4.33792e-25
3.490559	4.36064e-25
3.490186	4.38348e-25
3.489813	4.40643e-25
3.489440	4.42951e-25
3.489067	4.45271e-25
3.488693	4.47603e-25
3.488320	4.49947e-25
3.487947	4.52303e-25
3.487574	4.54672e-25
3.487201	4.57053e-25
3.486828	4.59446e-25
3.486455	4.61852e-25
3.486081	4.64271e-25
3.485708	4.66703e-25
3.485335	4.69147e-25
3.484962	4.71604e-25
3.484589	4.74073e-25
3.484216	4.76556e-25
3.483843	4.79052e-25
3.483469	4.81561e-25
3.483096	4.84083e-25
3.482723	4.86618e-25
3.482350	4.89166e-25
3.481977	4.91728e-25
3.481604	4.94303e-25
3.481230	4.96892e-25
3.480857	4.99494e-25
3.480484	5.0211e-25
3.480111	5.04739e-25
3.479738	5.07383e-25
3.479365	5.1004e-25
3.478992	5.12711e-25
3.478618	5.15396e-25
3.478245	5.18095e-25
3.477872	5.20809e-25
3.477499	5.23536e-25
3.477126	5.26278e-25
3.476753	5.29034e-25
3.476379	5.31805e-25
3.476006	5.3459e-25
3.475633	5.3739e-25
3.475260	5.40204e-25
3.474887	5.43033e-25
3.474514	5.45877e-25
3.474141	5.48736e-25
3.473767	5.5161e-25
3.473394	5.54499e-25
3.473021	5.57403e-25
3.472648	5.60322e-25
3.472275	5.63256e-25
3.471902	5.66206e-25
3.471528	5.69171e-25
3.471155	5.72152e-25
3.470782	5.75149e-25
3.470409	5.78161e-25
3.470036	5.81189e-25
3.469663	5.84233e-25
3.469290	5.87292e-25
3.468916	5.90368e-25
3.468543	5.9346e-25
3.468170	5.96568e-25
3.467797	5.99692e-25
3.467424	6.02833e-25
3.467051	6.0599e-25
3.466678	6.09164e-25
3.466304	6.12354e-25
3.465931	6.15561e-25
3.465558	6.18785e-25
3.465185	6.22026e-25
3.464812	6.25284e-25
3.464439	6.28559e-25
3.464065	6.3185e-25
3.463692	6.3516e-25
3.463319	6.38486e-25
3.462946	6.4183e-25
3.462573	6.45192e-25
3.462200	6.48571e-25
3.461827	6.51967e-25
3.461453	6.55382e-25
3.461080	6.58814e-25
3.460707	6.62265e-25
3.460334	6.65733e-25
3.459961	6.6922e-25
3.459588	6.72725e-25
3.459214	6.76248e-25
3.458841	6.7979e-25
3.458468	6.8335e-25
3.458095	6.86929e-25
3.457722	6.90527e-25
3.457349	6.94143e-25
3.456976	6.97779e-25
3.456602	7.01433e-25
3.456229	7.05107e-25
3.455856	7.088e-25
3.455483	7.12512e-25
3.455110	7.16244e-25
3.454737	7.19995e-25
3.454364	7.23766e-25
3.453990	7.27557e-25
3.453617	7.31367e-25
3.453244	7.35198e-25
3.452871	7.39048e-25
3.452498	7.42919e-25
3.452125	7.4681e-25
3.451751	7.50721e-25
3.451378	7.54653e-25
3.451005	7.58605e-25
3.450632	7.62579e-25
3.450259	7.66573e-25
3.449886	7.70587e-25
3.449513	7.74623e-25
3.449139	7.7868e-25
3.448766	7.82759e-25
3.448393	7.86858e-25
3.448020	7.9098e-25
3.447647	7.95122e-25
3.447274	7.99287e-25
3.446900	8.03473e-25
3.446527	8.07681e-25
3.446154	8.11911e-25
3.445781	8.16164e-25
3.445408	8.20439e-25
3.445035	8.24736e-25
3.444662	8.29055e-25
3.444288	8.33397e-25
3.443915	8.37762e-25
3.443542	8.4215e-25
3.443169	8.46561e-25
3.442796	8.50995e-25
3.442423	8.55452e-25
3.442049	8.59932e-25
3.441676	8.64436e-25
3.441303	8.68964e-25
3.440930	8.73515e-25
3.440557	8.7809e-25
3.440184	8.82689e-25
3.439811	8.87313e-25
3.439437	8.9196e-25
3.439064	8.96632e-25
3.438691	9.01328e-25
3.438318	9.06049e-25
3.437945	9.10794e-25
3.437572	9.15565e-25
3.437199	9.2036e-25
3.436825	9.2518e-25
3.436452	9.30026e-25
3.436079	9.34897e-25
3.435706	9.39794e-25
3.435333	9.44716e-25
3.434960	9.49664e-25
3.434586	9.54638e-25
3.434213	9.59639e-25
3.433840	9.64665e-25
3.433467	9.69717e-25
3.433094	9.74796e-25
3.432721	9.79902e-25
3.432348	9.85035e-25
3.431974	9.90194e-25
3.431601	9.9538e-25
3.431228	1.00059e-24
3.430855	1.00583e-24
3.430482	1.0111e-24
3.430109	1.0164e-24
3.429735	1.02172e-24
3.429362	1.02707e-24
3.428989	1.03245e-24
3.428616	1.03786e-24
3.428243	1.0433e-24
3.427870	1.04876e-24
3.427497	1.05425e-24
3.427123	1.05978e-24
3.426750	1.06533e-24
3.426377	1.07091e-24
3.426004	1.07652e-24
3.425631	1.08216e-24
3.425258	1.08782e-24
3.424885	1.09352e-24
3.424511	1.09925e-24
3.424138	1.10501e-24
3.423765	1.11079e-24
3.423392	1.11661e-24
3.423019	1.12246e-24
3.422646	1.12834e-24
3.422272	1.13425e-24
3.421899	1.14019e-24
3.421526	1.14616e-24
3.421153	1.15217e-24
3.420780	1.1582e-24
3.420407	1.16427e-24
3.420034	1.17037e-24
3.419660	1.1765e-24
3.419287	1.18266e-24
3.418914	1.18885e-24
3.418541	1.19508e-24
3.418168	1.20134e-24
3.417795	1.20763e-24
3.417421	1.21396e-24
3.417048	1.22032e-24
3.416675	1.22671e-24
3.416302	1.23313e-24
3.415929	1.23959e-24
3.415556	1.24609e-24
3.415183	1.25261e-24
3.414809	1.25917e-24
3.414436	1.26577e-24
3.414063	1.2724e-24
3.413690	1.27906e-24
3.413317	1.28576e-24
3.412944	1.2925e-24
3.412571	1.29927e-24
3.412197	1.30607e-24
3.411824	1.31292e-24
3.411451	1.31979e-24
3.411078	1.32671e-24
3.410705	1.33365e-24
3.410332	1.34064e-24
3.409958	1.34766e-24
3.409585	1.35472e-24
3.409212	1.36182e-24
3.408839	1.36895e-24
3.408466	1.37612e-24
3.408093	1.38333e-24
3.407720	1.39058e-24
3.407346	1.39786e-24
3.406973	1.40518e-24
3.406600	1.41254e-24
3.406227	1.41994e-24
3.405854	1.42738e-24
3.405481	1.43486e-24
3.405107	1.44237e-24
3.404734	1.44993e-24
3.404361	1.45752e-24
3.403988	1.46516e-24
3.403615	1.47283e-24
3.403242	1.48055e-24
3.402869	1.4883e-24
3.402495	1.4961e-24
3.402122	1.50393e-24
3.401749	1.51181e-24
3.401376	1.51973e-24
3.401003	1.52769e-24
3.400630	1.53569e-24
3.400256	1.54374e-24
3.399883	1.55182e-24
3.399510	1.55995e-24
3.399137	1.56812e-24
3.398764	1.57634e-24
3.398391	1.58459e-24
3.398018	1.59289e-24
3.397644	1.60124e-24
3.397271	1.60963e-24
3.396898	1.61806e-24
3.396525	1.62653e-24
3.396152	1.63505e-24
3.395779	1.64362e-24
3.395406	1.65223e-24
3.395032	1.66088e-24
3.394659	1.66958e-24
3.394286	1.67833e-24
3.393913	1.68712e-24
3.393540	1.69596e-24
3.393167	1.70484e-24
3.392793	1.71377e-24
3.392420	1.72275e-24
3.392047	1.73177e-24
3.391674	1.74084e-24
3.391301	1.74996e-24
3.390928	1.75913e-24
3.390555	1.76834e-24
3.390181	1.77761e-24
3.389808	1.78692e-24
3.389435	1.79628e-24
3.389062	1.80569e-24
3.388689	1.81515e-24
3.388316	1.82466e-24
3.387942	1.83421e-24
3.387569	1.84382e-24
3.387196	1.85348e-24
3.386823	1.86319e-24
3.386450	1.87295e-24
3.386077	1.88276e-24
3.385704	1.89262e-24
3.385330	1.90254e-24
3.384957	1.9125e-24
3.384584	1.92252e-24
3.384211	1.93259e-24
3.383838	1.94272e-24
3.383465	1.95289e-24
3.383092	1.96312e-24
3.382718	1.97341e-24
3.382345	1.98374e-24
3.381972	1.99414e-24
3.381599	2.00458e-24
3.381226	2.01508e-24
3.380853	2.02564e-24
3.380479	2.03625e-24
3.380106	2.04692e-24
3.379733	2.05764e-24
3.379360	2.06842e-24
3.378987	2.07925e-24
3.378614	2.09014e-24
3.378241	2.10109e-24
3.377867	2.1121e-24
3.377494	2.12316e-24
3.377121	2.13429e-24
3.376748	2.14547e-24
3.376375	2.15671e-24
3.376002	2.168e-24
3.375628	2.17936e-24
3.375255	2.19078e-24
3.374882	2.20225e-24
3.374509	2.21379e-24
3.374136	2.22539e-24
3.373763	2.23704e-24
3.373390	2.24876e-24
3.373016	2.26054e-24
3.372643	2.27238e-24
3.372270	2.28429e-24
3.371897	2.29625e-24
3.371524	2.30828e-24
3.371151	2.32038e-24
3.370777	2.33253e-24
3.370404	2.34475e-24
3.370031	2.35703e-24
3.369658	2.36938e-24
3.369285	2.38179e-24
3.368912	2.39427e-24
3.368539	2.40681e-24
3.368165	2.41942e-24
3.367792	2.4321e-24
3.367419	2.44484e-24
3.367046	2.45764e-24
3.366673	2.47052e-24
3.366300	2.48346e-24
3.365927	2.49647e-24
3.365553	2.50955e-24
3.365180	2.52269e-24
3.364807	2.53591e-24
3.364434	2.54919e-24
3.364061	2.56255e-24
3.363688	2.57597e-24
3.363314	2.58947e-24
3.362941	2.60303e-24
3.362568	2.61667e-24
3.362195	2.63038e-24
3.361822	2.64416e-24
3.361449	2.65801e-24
3.361076	2.67193e-24
3.360702	2.68593e-24
3.360329	2.7e-24
3.359956	2.71415e-24
3.359583	2.72836e-24
3.359210	2.74266e-24
3.358837	2.75703e-24
3.358463	2.77147e-24
3.358090	2.78599e-24
3.357717	2.80058e-24
3.357344	2.81525e-24
3.356971	2.83e-24
3.356598	2.84483e-24
3.356225	2.85973e-24
3.355851	2.87471e-24
3.355478	2.88977e-24
3.355105	2.90491e-24
3.354732	2.92013e-24
3.354359	2.93543e-24
3.353986	2.95081e-24
3.353613	2.96626e-24
3.353239	2.9818e-24
3.352866	2.99742e-24
3.352493	3.01313e-24
3.352120	3.02891e-24
3.351747	3.04478e-24
3.351374	3.06073e-24
3.351000	3.07677e-24
3.350627	3.09288e-24
3.350254	3.10909e-24
3.349881	3.12538e-24
3.349508	3.14175e-24
3.349135	3.15821e-24
3.348762	3.17475e-24
3.348388	3.19139e-24
3.348015	3.2081e-24
3.347642	3.22491e-24
3.347269	3.24181e-24
3.346896	3.25879e-24
3.346523	3.27586e-24
3.346149	3.29302e-24
3.345776	3.31028e-24
3.345403	3.32762e-24
3.345030	3.34505e-24
3.344657	3.36258e-24
3.344284	3.38019e-24
3.343911	3.3979e-24
3.343537	3.4157e-24
3.343164	3.4336e-24
3.342791	3.45158e-24
3.342418	3.46967e-24
3.342045	3.48784e-24
3.341672	3.50612e-24
3.341298	3.52449e-24
3.340925	3.54295e-24
3.340552	3.56151e-24
3.340179	3.58017e-24
3.339806	3.59893e-24
3.339433	3.61778e-24
3.339060	3.63673e-24
3.338686	3.65579e-24
3.338313	3.67494e-24
3.337940	3.69419e-24
3.337567	3.71355e-24
3.337194	3.733e-24
3.336821	3.75256e-24
3.336448	3.77222e-24
3.336074	3.79198e-24
3.335701	3.81185e-24
3.335328	3.83182e-24
3.334955	3.85189e-24
3.334582	3.87207e-24
3.334209	3.89236e-24
3.333835	3.91275e-24
3.333462	3.93325e-24
3.333089	3.95386e-24
3.332716	3.97457e-24
3.332343	3.9954e-24
3.331970	4.01633e-24
3.331597	4.03737e-24
3.331223	4.05852e-24
3.330850	4.07979e-24
3.330477	4.10116e-24
3.330104	4.12265e-24
3.329731	4.14424e-24
3.329358	4.16596e-24
3.328984	4.18778e-24
3.328611	4.20972e-24
3.328238	4.23178e-24
3.327865	4.25395e-24
3.327492	4.27624e-24
3.327119	4.29864e-24
3.326746	4.32116e-24
3.326372	4.3438e-24
3.325999	4.36656e-24
3.325626	4.38944e-24
3.325253	4.41243e-24
3.324880	4.43555e-24
3.324507	4.45879e-24
3.324134	4.48215e-24
3.323760	4.50563e-24
3.323387	4.52924e-24
3.323014	4.55297e-24
3.322641	4.57682e-24
3.322268	4.6008e-24
3.321895	4.62491e-24
3.321521	4.64914e-24
3.321148	4.67349e-24
3.320775	4.69798e-24
3.320402	4.72259e-24
3.320029	4.74734e-24
3.319656	4.77221e-24
3.319283	4.79721e-24
3.318909	4.82235e-24
3.318536	4.84761e-24
3.318163	4.87301e-24
3.317790	4.89854e-24
3.317417	4.92421e-24
3.317044	4.95001e-24
3.316670	4.97594e-24
3.316297	5.00201e-24
3.315924	5.02822e-24
3.315551	5.05456e-24
3.315178	5.08104e-24
3.314805	5.10767e-24
3.314432	5.13443e-24
3.314058	5.16133e-24
3.313685	5.18837e-24
3.313312	5.21555e-24
3.312939	5.24288e-24
3.312566	5.27035e-24
3.312193	5.29796e-24
3.311820	5.32572e-24
3.311446	5.35362e-24
3.311073	5.38167e-24
3.310700	5.40987e-24
3.310327	5.43821e-24
3.309954	5.46671e-24
3.309581	5.49535e-24
3.309207	5.52414e-24
3.308834	5.55308e-24
3.308461	5.58218e-24
3.308088	5.61143e-24
3.307715	5.64083e-24
3.307342	5.67038e-24
3.306969	5.70009e-24
3.306595	5.72996e-24
3.306222	5.75998e-24
3.305849	5.79016e-24
3.305476	5.8205e-24
3.305103	5.85099e-24
3.304730	5.88165e-24
3.304356	5.91247e-24
3.303983	5.94344e-24
3.303610	5.97458e-24
3.303237	6.00589e-24
3.302864	6.03736e-24
3.302491	6.06899e-24
3.302118	6.10079e-24
3.301744	6.13275e-24
3.301371	6.16488e-24
3.300998	6.19719e-24
3.300625	6.22966e-24
3.300252	6.2623e-24
3.299879	6.29511e-24
3.299505	6.32809e-24
3.299132	6.36125e-24
3.298759	6.39458e-24
3.298386	6.42808e-24
3.298013	6.46176e-24
3.297640	6.49562e-24
3.297267	6.52966e-24
3.296893	6.56387e-24
3.296520	6.59826e-24
3.296147	6.63283e-24
3.295774	6.66759e-24
3.295401	6.70252e-24
3.295028	6.73764e-24
3.294655	6.77294e-24
3.294281	6.80843e-24
3.293908	6.8441e-24
3.293535	6.87996e-24
3.293162	6.91601e-24
3.292789	6.95225e-24
3.292416	6.98868e-24
3.292042	7.0253e-24
3.291669	7.06211e-24
3.291296	7.09911e-24
3.290923	7.13631e-24
3.290550	7.1737e-24
3.290177	7.21129e-24
3.289804	7.24907e-24
3.289430	7.28705e-24
3.289057	7.32524e-24
3.288684	7.36362e-24
3.288311	7.4022e-24
3.287938	7.44099e-24
3.287565	7.47998e-24
3.287191	7.51917e-24
3.286818	7.55857e-24
3.286445	7.59817e-24
3.286072	7.63798e-24
3.285699	7.67801e-24
3.285326	7.71824e-24
3.284953	7.75868e-24
3.284579	7.79933e-24
3.284206	7.8402e-24
3.283833	7.88128e-24
3.283460	7.92258e-24
3.283087	7.96409e-24
3.282714	8.00582e-24
3.282341	8.04777e-24
3.281967	8.08994e-24
3.281594	8.13233e-24
3.281221	8.17494e-24
3.280848	8.21777e-24
3.280475	8.26083e-24
3.280102	8.30412e-24
3.279728	8.34763e-24
3.279355	8.39137e-24
3.278982	8.43534e-24
3.278609	8.47954e-24
3.278236	8.52397e-24
3.277863	8.56864e-24
3.277490	8.61354e-24
3.277116	8.65867e-24
3.276743	8.70404e-24
3.276370	8.74965e-24
3.275997	8.7955e-24
3.275624	8.84158e-24
3.275251	8.88791e-24
3.274877	8.93448e-24
3.274504	8.9813e-24
3.274131	9.02836e-24
3.273758	9.07567e-24
3.273385	9.12322e-24
3.273012	9.17103e-24
3.272639	9.21909e-24
3.272265	9.26739e-24
3.271892	9.31595e-24
3.271519	9.36477e-24
3.271146	9.41384e-24
3.270773	9.46317e-24
3.270400	9.51276e-24
3.270026	9.5626e-24
3.269653	9.61271e-24
3.269280	9.66308e-24
3.268907	9.71372e-24
3.268534	9.76462e-24
3.268161	9.81578e-24
3.267788	9.86722e-24
3.267414	9.91892e-24
3.267041	9.9709e-24
3.266668	1.00231e-23
3.266295	1.00757e-23
3.265922	1.01285e-23
3.265549	1.01815e-23
3.265176	1.02349e-23
3.264802	1.02885e-23
3.264429	1.03424e-23
3.264056	1.03966e-23
3.263683	1.04511e-23
3.263310	1.05059e-23
3.262937	1.05609e-23
3.262563	1.06163e-23
3.262190	1.06719e-23
3.261817	1.07278e-23
3.261444	1.0784e-23
3.261071	1.08405e-23
3.260698	1.08973e-23
3.260325	1.09544e-23
3.259951	1.10119e-23
3.259578	1.10696e-23
3.259205	1.11276e-23
3.258832	1.11859e-23
3.258459	1.12445e-23
3.258086	1.13034e-23
3.257712	1.13626e-23
3.257339	1.14222e-23
3.256966	1.1482e-23
3.256593	1.15422e-23
3.256220	1.16027e-23
3.255847	1.16635e-23
3.255474	1.17246e-23
3.255100	1.1786e-23
3.254727	1.18478e-23
3.254354	1.19099e-23
3.253981	1.19723e-23
3.253608	1.2035e-23
3.253235	1.20981e-23
3.252862	1.21615e-23
3.252488	1.22252e-23
3.252115	1.22893e-23
3.251742	1.23537e-23
3.251369	1.24184e-23
3.250996	1.24835e-23
3.250623	1.25489e-23
3.250249	1.26147e-23
3.249876	1.26808e-23
3.249503	1.27472e-23
3.249130	1.2814e-23
3.248757	1.28812e-23
3.248384	1.29487e-23
3.248011	1.30165e-23
3.247637	1.30848e-23
3.247264	1.31533e-23
3.246891	1.32223e-23
3.246518	1.32915e-23
3.246145	1.33612e-23
3.245772	1.34312e-23
3.245398	1.35016e-23
3.245025	1.35724e-23
3.244652	1.36435e-23
3.244279	1.3715e-23
3.243906	1.37868e-23
3.243533	1.38591e-23
3.243160	1.39317e-23
3.242786	1.40047e-23
3.242413	1.40781e-23
3.242040	1.41519e-23
3.241667	1.42261e-23
3.241294	1.43006e-23
3.240921	1.43755e-23
3.240547	1.44509e-23
3.240174	1.45266e-23
3.239801	1.46027e-23
3.239428	1.46793e-23
3.239055	1.47562e-23
3.238682	1.48335e-23
3.238309	1.49113e-23
3.237935	1.49894e-23
3.237562	1.50679e-23
3.237189	1.51469e-23
3.236816	1.52263e-23
3.236443	1.53061e-23
3.236070	1.53863e-23
3.235697	1.54669e-23
3.235323	1.5548e-23
3.234950	1.56295e-23
3.234577	1.57114e-23
3.234204	1.57937e-23
3.233831	1.58765e-23
3.233458	1.59597e-23
3.233084	1.60433e-23
3.232711	1.61274e-23
3.232338	1.62119e-23
3.231965	1.62969e-23
3.231592	1.63823e-23
3.231219	1.64681e-23
3.230846	1.65544e-23
3.230472	1.66412e-23
3.230099	1.67284e-23
3.229726	1.6816e-23
3.229353	1.69042e-23
3.228980	1.69928e-23
3.228607	1.70818e-23
3.228233	1.71713e-23
3.227860	1.72613e-23
3.227487	1.73518e-23
3.227114	1.74427e-23
3.226741	1.75341e-23
3.226368	1.7626e-23
3.225995	1.77184e-23
3.225621	1.78112e-23
3.225248	1.79046e-23
3.224875	1.79984e-23
3.224502	1.80927e-23
3.224129	1.81876e-23
3.223756	1.82829e-23
3.223383	1.83787e-23
3.223009	1.8475e-23
3.222636	1.85718e-23
3.222263	1.86692e-23
3.221890	1.8767e-23
3.221517	1.88653e-23
3.221144	1.89642e-23
3.220770	1.90636e-23
3.220397	1.91635e-23
3.220024	1.92639e-23
3.219651	1.93649e-23
3.219278	1.94664e-23
3.218905	1.95684e-23
3.218532	1.9671e-23
3.218158	1.9774e-23
3.217785	1.98777e-23
3.217412	1.99819e-23
3.217039	2.00866e-23
3.216666	2.01918e-23
3.216293	2.02977e-23
3.215919	2.0404e-23
3.215546	2.0511e-23
3.215173	2.06185e-23
3.214800	2.07265e-23
3.214427	2.08352e-23
3.214054	2.09443e-23
3.213681	2.10541e-23
3.213307	2.11645e-23
3.212934	2.12754e-23
3.212561	2.13869e-23
3.212188	2.1499e-23
3.211815	2.16116e-23
3.211442	2.17249e-23
3.211068	2.18388e-23
3.210695	2.19532e-23
3.210322	2.20683e-23
3.209949	2.21839e-23
3.209576	2.23002e-23
3.209203	2.24171e-23
3.208830	2.25345e-23
3.208456	2.26526e-23
3.208083	2.27714e-23
3.207710	2.28907e-23
3.207337	2.30107e-23
3.206964	2.31313e-23
3.206591	2.32525e-23
3.206218	2.33744e-23
3.205844	2.34969e-23
3.205471	2.362e-23
3.205098	2.37438e-23
3.204725	2.38682e-23
3.204352	2.39933e-23
3.203979	2.41191e-23
3.203605	2.42455e-23
3.203232	2.43726e-23
3.202859	2.45003e-23
3.202486	2.46287e-23
3.202113	2.47578e-23
3.201740	2.48875e-23
3.201367	2.5018e-23
3.200993	2.51491e-23
3.200620	2.52809e-23
3.200247	2.54134e-23
3.199874	2.55466e-23
3.199501	2.56805e-23
3.199128	2.58151e-23
3.198754	2.59504e-23
3.198381	2.60864e-23
3.198008	2.62231e-23
3.197635	2.63606e-23
3.197262	2.64987e-23
3.196889	2.66376e-23
3.196516	2.67772e-23
3.196142	2.69175e-23
3.195769	2.70586e-23
3.195396	2.72004e-23
3.195023	2.7343e-23
3.194650	2.74863e-23
3.194277	2.76304e-23
3.193904	2.77752e-23
3.193530	2.79208e-23
3.193157	2.80671e-23
3.192784	2.82142e-23
3.192411	2.83621e-23
3.192038	2.85107e-23
3.191665	2.86602e-23
3.191291	2.88104e-23
3.190918	2.89614e-23
3.190545	2.91132e-23
3.190172	2.92657e-23
3.189799	2.94191e-23
3.189426	2.95733e-23
3.189053	2.97283e-23
3.188679	2.98841e-23
3.188306	3.00408e-23
3.187933	3.01982e-23
3.187560	3.03565e-23
3.187187	3.05156e-23
3.186814	3.06755e-23
3.186440	3.08363e-23
3.186067	3.09979e-23
3.185694	3.11604e-23
3.185321	3.13237e-23
3.184948	3.14879e-23
3.184575	3.16529e-23
3.184202	3.18189e-23
3.183828	3.19856e-23
3.183455	3.21533e-23
3.183082	3.23218e-23
3.182709	3.24912e-23
3.182336	3.26615e-23
3.181963	3.28327e-23
3.181590	3.30048e-23
3.181216	3.31778e-23
3.180843	3.33517e-23
3.180470	3.35265e-23
3.180097	3.37022e-23
3.179724	3.38788e-23
3.179351	3.40564e-23
3.178977	3.42349e-23
3.178604	3.44144e-23
3.178231	3.45947e-23
3.177858	3.47761e-23
3.177485	3.49583e-23
3.177112	3.51416e-23
3.176739	3.53258e-23
3.176365	3.55109e-23
3.175992	3.5697e-23
3.175619	3.58841e-23
3.175246	3.60722e-23
3.174873	3.62613e-23
3.174500	3.64514e-23
3.174126	3.66424e-23
3.173753	3.68345e-23
3.173380	3.70275e-23
3.173007	3.72216e-23
3.172634	3.74167e-23
3.172261	3.76128e-23
3.171888	3.781e-23
3.171514	3.80082e-23
3.171141	3.82074e-23
3.170768	3.84076e-23
3.170395	3.8609e-23
3.170022	3.88113e-23
3.169649	3.90148e-23
3.169275	3.92193e-23
3.168902	3.94248e-23
3.168529	3.96315e-23
3.168156	3.98392e-23
3.167783	4.0048e-23
3.167410	4.02579e-23
3.167037	4.0469e-23
3.166663	4.06811e-23
3.166290	4.08943e-23
3.165917	4.11087e-23
3.165544	4.13241e-23
3.165171	4.15407e-23
3.164798	4.17585e-23
3.164425	4.19774e-23
3.164051	4.21974e-23
3.163678	4.24186e-23
3.163305	4.26409e-23
3.162932	4.28644e-23
3.162559	4.30891e-23
3.162186	4.3315e-23
3.161812	4.3542e-23
3.161439	4.37702e-23
3.161066	4.39997e-23
3.160693	4.42303e-23
3.160320	4.44621e-23
3.159947	4.46952e-23
3.159574	4.49295e-23
3.159200	4.5165e-23
3.158827	4.54017e-23
3.158454	4.56397e-23
3.158081	4.58789e-23
3.157708	4.61194e-23
3.157335	4.63612e-23
3.156961	4.66042e-23
3.156588	4.68485e-23
3.156215	4.7094e-23
3.155842	4.73409e-23
3.155469	4.7589e-23
3.155096	4.78385e-23
3.154723	4.80892e-23
3.154349	4.83413e-23
3.153976	4.85947e-23
3.153603	4.88494e-23
3.153230	4.91055e-23
3.152857	4.93629e-23
3.152484	4.96216e-23
3.152111	4.98817e-23
3.151737	5.01432e-23
3.151364	5.04061e-23
3.150991	5.06703e-23
3.150618	5.09359e-23
3.150245	5.12029e-23
3.149872	5.14713e-23
3.149498	5.17411e-23
3.149125	5.20123e-23
3.148752	5.22849e-23
3.148379	5.2559e-23
3.148006	5.28345e-23
3.147633	5.31115e-23
3.147260	5.33899e-23
3.146886	5.36697e-23
3.146513	5.39511e-23
3.146140	5.42339e-23
3.145767	5.45182e-23
3.145394	5.48039e-23
3.145021	5.50912e-23
3.144647	5.538e-23
3.144274	5.56703e-23
3.143901	5.59621e-23
3.143528	5.62555e-23
3.143155	5.65504e-23
3.142782	5.68468e-23
3.142409	5.71448e-23
3.142035	5.74443e-23
3.141662	5.77455e-23
3.141289	5.80482e-23
3.140916	5.83524e-23
3.140543	5.86583e-23
3.140170	5.89658e-23
3.139796	5.92749e-23
3.139423	5.95856e-23
3.139050	5.9898e-23
3.138677	6.0212e-23
3.138304	6.05276e-23
3.137931	6.08449e-23
3.137558	6.11638e-23
3.137184	6.14845e-23
3.136811	6.18068e-23
3.136438	6.21308e-23
3.136065	6.24565e-23
3.135692	6.27839e-23
3.135319	6.3113e-23
3.134946	6.34438e-23
3.134572	6.37764e-23
3.134199	6.41107e-23
3.133826	6.44468e-23
3.133453	6.47846e-23
3.133080	6.51242e-23
3.132707	6.54656e-23
3.132333	6.58088e-23
3.131960	6.61538e-23
3.131587	6.65006e-23
3.131214	6.68492e-23
3.130841	6.71996e-23
3.130468	6.75519e-23
3.130095	6.7906e-23
3.129721	6.8262e-23
3.129348	6.86198e-23
3.128975	6.89795e-23
3.128602	6.93411e-23
3.128229	6.97046e-23
3.127856	7.007e-23
3.127482	7.04374e-23
3.127109	7.08066e-23
3.126736	7.11778e-23
3.126363	7.15509e-23
3.125990	7.1926e-23
3.125617	7.23031e-23
3.125244	7.26821e-23
3.124870	7.30631e-23
3.124497	7.34461e-23
3.124124	7.38311e-23
3.123751	7.42182e-23
3.123378	7.46073e-23
3.123005	7.49984e-23
3.122632	7.53915e-23
3.122258	7.57867e-23
3.121885	7.6184e-23
3.121512	7.65834e-23
3.121139	7.69849e-23
3.120766	7.73885e-23
3.120393	7.77942e-23
3.120019	7.8202e-23
3.119646	7.8612e-23
3.119273	7.90241e-23
3.118900	7.94383e-23
3.118527	7.98548e-23
3.118154	8.02734e-23
3.117781	8.06942e-23
3.117407	8.11173e-23
3.117034	8.15425e-23
3.116661	8.197e-23
3.116288	8.23997e-23
3.115915	8.28317e-23
3.115542	8.32659e-23
3.115168	8.37024e-23
3.114795	8.41412e-23
3.114422	8.45823e-23
3.114049	8.50257e-23
3.113676	8.54715e-23
3.113303	8.59196e-23
3.112930	8.637e-23
3.112556	8.68228e-23
3.112183	8.72779e-23
3.111810	8.77355e-23
3.111437	8.81954e-23
3.111064	8.86578e-23
3.110691	8.91226e-23
3.110317	8.95898e-23
3.109944	9.00595e-23
3.109571	9.05316e-23
3.109198	9.10062e-23
3.108825	9.14833e-23
3.108452	9.19629e-23
3.108079	9.24451e-23
3.107705	9.29297e-23
3.107332	9.34169e-23
3.106959	9.39066e-23
3.106586	9.43989e-23
3.106213	9.48938e-23
3.105840	9.53913e-23
3.105467	9.58914e-23
3.105093	9.63941e-23
3.104720	9.68995e-23
3.104347	9.74075e-23
3.103974	9.79182e-23
3.103601	9.84315e-23
3.103228	9.89475e-23
3.102854	9.94663e-23
3.102481	9.99877e-23
3.102108	1.00512e-22
3.101735	1.01039e-22
3.101362	1.01569e-22
3.100989	1.02101e-22
3.100616	1.02636e-22
3.100242	1.03174e-22
3.099869	1.03715e-22
3.099496	1.04259e-22
3.099123	1.04806e-22
3.098750	1.05355e-22
3.098377	1.05908e-22
3.098003	1.06463e-22
3.097630	1.07021e-22
3.097257	1.07582e-22
3.096884	1.08146e-22
3.096511	1.08713e-22
3.096138	1.09283e-22
3.095765	1.09856e-22
3.095391	1.10432e-22
3.095018	1.11011e-22
3.094645	1.11593e-22
3.094272	1.12178e-22
3.093899	1.12766e-22
3.093526	1.13357e-22
3.093153	1.13951e-22
3.092779	1.14549e-22
3.092406	1.15149e-22
3.092033	1.15753e-22
3.091660	1.1636e-22
3.091287	1.1697e-22
3.090914	1.17583e-22
3.090540	1.182e-22
3.090167	1.18819e-22
3.089794	1.19442e-22
3.089421	1.20069e-22
3.089048	1.20698e-22
3.088675	1.21331e-22
3.088302	1.21967e-22
3.087928	1.22607e-22
3.087555	1.23249e-22
3.087182	1.23896e-22
3.086809	1.24545e-22
3.086436	1.25198e-22
3.086063	1.25854e-22
3.085689	1.26514e-22
3.085316	1.27178e-22
3.084943	1.27844e-22
3.084570	1.28515e-22
3.084197	1.29188e-22
3.083824	1.29866e-22
3.083451	1.30547e-22
3.083077	1.31231e-22
3.082704	1.31919e-22
3.082331	1.32611e-22
3.081958	1.33306e-22
3.081585	1.34005e-22
3.081212	1.34708e-22
3.080838	1.35414e-22
3.080465	1.36124e-22
3.080092	1.36837e-22
3.079719	1.37555e-22
3.079346	1.38276e-22
3.078973	1.39001e-22
3.078600	1.3973e-22
3.078226	1.40462e-22
3.077853	1.41199e-22
3.077480	1.41939e-22
3.077107	1.42683e-22
3.076734	1.43432e-22
3.076361	1.44184e-22
3.075988	1.4494e-22
3.075614	1.45699e-22
3.075241	1.46463e-22
3.074868	1.47231e-22
3.074495	1.48003e-22
3.074122	1.48779e-22
3.073749	1.49559e-22
3.073375	1.50343e-22
3.073002	1.51132e-22
3.072629	1.51924e-22
3.072256	1.52721e-22
3.071883	1.53521e-22
3.071510	1.54326e-22
3.071137	1.55135e-22
3.070763	1.55949e-22
3.070390	1.56767e-22
3.070017	1.57588e-22
3.069644	1.58415e-22
3.069271	1.59245e-22
3.068898	1.6008e-22
3.068524	1.6092e-22
3.068151	1.61763e-22
3.067778	1.62611e-22
3.067405	1.63464e-22
3.067032	1.64321e-22
3.066659	1.65183e-22
3.066286	1.66049e-22
3.065912	1.66919e-22
3.065539	1.67795e-22
3.065166	1.68674e-22
3.064793	1.69559e-22
3.064420	1.70448e-22
3.064047	1.71342e-22
3.063674	1.7224e-22
3.063300	1.73143e-22
3.062927	1.74051e-22
3.062554	1.74964e-22
3.062181	1.75881e-22
3.061808	1.76803e-22
3.061435	1.7773e-22
3.061061	1.78662e-22
3.060688	1.79599e-22
3.060315	1.8054e-22
3.059942	1.81487e-22
3.059569	1.82439e-22
3.059196	1.83395e-22
3.058823	1.84357e-22
3.058449	1.85324e-22
3.058076	1.86295e-22
3.057703	1.87272e-22
3.057330	1.88254e-22
3.056957	1.89241e-22
3.056584	1.90233e-22
3.056210	1.91231e-22
3.055837	1.92234e-22
3.055464	1.93242e-22
3.055091	1.94255e-22
3.054718	1.95273e-22
3.054345	1.96297e-22
3.053972	1.97326e-22
3.053598	1.98361e-22
3.053225	1.99401e-22
3.052852	2.00447e-22
3.052479	2.01498e-22
3.052106	2.02554e-22
3.051733	2.03616e-22
3.051360	2.04684e-22
3.050986	2.05757e-22
3.050613	2.06836e-22
3.050240	2.07921e-22
3.049867	2.09011e-22
3.049494	2.10107e-22
3.049121	2.11209e-22
3.048747	2.12316e-22
3.048374	2.13429e-22
3.048001	2.14549e-22
3.047628	2.15674e-22
3.047255	2.16804e-22
3.046882	2.17941e-22
3.046509	2.19084e-22
3.046135	2.20233e-22
3.045762	2.21388e-22
3.045389	2.22549e-22
3.045016	2.23715e-22
3.044643	2.24889e-22
3.044270	2.26068e-22
3.043896	2.27253e-22
3.043523	2.28445e-22
3.043150	2.29643e-22
3.042777	2.30847e-22
3.042404	2.32057e-22
3.042031	2.33274e-22
3.041658	2.34497e-22
3.041284	2.35727e-22
3.040911	2.36963e-22
3.040538	2.38206e-22
3.040165	2.39455e-22
3.039792	2.4071e-22
3.039419	2.41972e-22
3.039045	2.43241e-22
3.038672	2.44517e-22
3.038299	2.45799e-22
3.037926	2.47088e-22
3.037553	2.48383e-22
3.037180	2.49686e-22
3.036807	2.50995e-22
3.036433	2.52311e-22
3.036060	2.53634e-22
3.035687	2.54964e-22
3.035314	2.56301e-22
3.034941	2.57645e-22
3.034568	2.58996e-22
3.034195	2.60355e-22
3.033821	2.6172e-22
3.033448	2.63092e-22
3.033075	2.64472e-22
3.032702	2.65859e-22
3.032329	2.67253e-22
3.031956	2.68654e-22
3.031582	2.70063e-22
3.031209	2.71479e-22
3.030836	2.72903e-22
3.030463	2.74334e-22
3.030090	2.75772e-22
3.029717	2.77218e-22
3.029344	2.78672e-22
3.028970	2.80133e-22
3.028597	2.81602e-22
3.028224	2.83079e-22
3.027851	2.84563e-22
3.027478	2.86056e-22
3.027105	2.87556e-22
3.026731	2.89064e-22
3.026358	2.90579e-22
3.025985	2.92103e-22
3.025612	2.93635e-22
3.025239	2.95175e-22
3.024866	2.96723e-22
3.024493	2.98279e-22
3.024119	2.99843e-22
3.023746	3.01415e-22
3.023373	3.02996e-22
3.023000	3.04585e-22
3.022627	3.06182e-22
3.022254	3.07788e-22
3.021881	3.09402e-22
3.021507	3.11024e-22
3.021134	3.12655e-22
3.020761	3.14295e-22
3.020388	3.15943e-22
3.020015	3.176e-22
3.019642	3.19265e-22
3.019268	3.20939e-22
3.018895	3.22622e-22
3.018522	3.24314e-22
3.018149	3.26015e-22
3.017776	3.27725e-22
3.017403	3.29443e-22
3.017030	3.31171e-22
3.016656	3.32907e-22
3.016283	3.34653e-22
3.015910	3.36408e-22
3.015537	3.38172e-22
3.015164	3.39946e-22
3.014791	3.41729e-22
3.014417	3.43521e-22
3.014044	3.45322e-22
3.013671	3.47133e-22
3.013298	3.48953e-22
3.012925	3.50783e-22
3.012552	3.52623e-22
3.012179	3.54472e-22
3.011805	3.56331e-22
3.011432	3.582e-22
3.011059	3.60078e-22
3.010686	3.61966e-22
3.010313	3.63865e-22
3.009940	3.65773e-22
3.009566	3.67691e-22
3.009193	3.69619e-22
3.008820	3.71558e-22
3.008447	3.73506e-22
3.008074	3.75465e-22
3.007701	3.77434e-22
3.007328	3.79413e-22
3.006954	3.81403e-22
3.006581	3.83403e-22
3.006208	3.85414e-22
3.005835	3.87435e-22
3.005462	3.89467e-22
3.005089	3.91509e-22
3.004716	3.93563e-22
3.004342	3.95626e-22
3.003969	3.97701e-22
3.003596	3.99787e-22
3.003223	4.01884e-22
3.002850	4.03991e-22
3.002477	4.0611e-22
3.002103	4.0824e-22
3.001730	4.1038e-22
3.001357	4.12533e-22
3.000984	4.14696e-22
3.000611	4.16871e-22
3.000238	4.19057e-22
2.999865	4.21255e-22
2.999491	4.23464e-22
2.999118	4.25685e-22
2.998745	4.27917e-22
2.998372	4.30162e-22
2.997999	4.32417e-22
2.997626	4.34685e-22
2.997252	4.36965e-22
2.996879	4.39257e-22
2.996506	4.4156e-22
2.996133	4.43876e-22
2.995760	4.46204e-22
2.995387	4.48544e-22
2.995014	4.50896e-22
2.994640	4.53261e-22
2.994267	4.55638e-22
2.993894	4.58028e-22
2.993521	4.6043e-22
2.993148	4.62844e-22
2.992775	4.65272e-22
2.992402	4.67712e-22
2.992028	4.70165e-22
2.991655	4.72631e-22
2.991282	4.75109e-22
2.990909	4.77601e-22
2.990536	4.80106e-22
2.990163	4.82624e-22
2.989789	4.85155e-22
2.989416	4.87699e-22
2.989043	4.90257e-22
2.988670	4.92828e-22
2.988297	4.95413e-22
2.987924	4.98011e-22
2.987551	5.00623e-22
2.987177	5.03249e-22
2.986804	5.05888e-22
2.986431	5.08541e-22
2.986058	5.11208e-22
2.985685	5.13889e-22
2.985312	5.16585e-22
2.984938	5.19294e-22
2.984565	5.22017e-22
2.984192	5.24755e-22
2.983819	5.27507e-22
2.983446	5.30274e-22
2.983073	5.33055e-22
2.982700	5.35851e-22
2.982326	5.38661e-22
2.981953	5.41486e-22
2.981580	5.44326e-22
2.981207	5.47181e-22
2.980834	5.50051e-22
2.980461	5.52936e-22
2.980087	5.55836e-22
2.979714	5.58751e-22
2.979341	5.61681e-22
2.978968	5.64627e-22
2.978595	5.67589e-22
2.978222	5.70565e-22
2.977849	5.73558e-22
2.977475	5.76566e-22
2.977102	5.7959e-22
2.976729	5.8263e-22
2.976356	5.85686e-22
2.975983	5.88757e-22
2.975610	5.91845e-22
2.975237	5.94949e-22
2.974863	5.9807e-22
2.974490	6.01207e-22
2.974117	6.0436e-22
2.973744	6.0753e-22
2.973371	6.10716e-22
2.972998	6.13919e-22
2.972624	6.17139e-22
2.972251	6.20376e-22
2.971878	6.2363e-22
2.971505	6.26901e-22
2.971132	6.30189e-22
2.970759	6.33494e-22
2.970386	6.36816e-22
2.970012	6.40156e-22
2.969639	6.43514e-22
2.969266	6.46889e-22
2.968893	6.50282e-22
2.968520	6.53693e-22
2.968147	6.57121e-22
2.967773	6.60568e-22
2.967400	6.64033e-22
2.967027	6.67515e-22
2.966654	6.71016e-22
2.966281	6.74536e-22
2.965908	6.78074e-22
2.965535	6.8163e-22
2.965161	6.85205e-22
2.964788	6.88799e-22
2.964415	6.92412e-22
2.964042	6.96044e-22
2.963669	6.99695e-22
2.963296	7.03365e-22
2.962923	7.07054e-22
2.962549	7.10762e-22
2.962176	7.1449e-22
2.961803	7.18238e-22
2.961430	7.22005e-22
2.961057	7.25792e-22
2.960684	7.29599e-22
2.960310	7.33426e-22
2.959937	7.37272e-22
2.959564	7.41139e-22
2.959191	7.45027e-22
2.958818	7.48935e-22
2.958445	7.52863e-22
2.958072	7.56812e-22
2.957698	7.60781e-22
2.957325	7.64772e-22
2.956952	7.68783e-22
2.956579	7.72815e-22
2.956206	7.76869e-22
2.955833	7.80944e-22
2.955459	7.8504e-22
2.955086	7.89158e-22
2.954713	7.93297e-22
2.954340	7.97458e-22
2.953967	8.01641e-22
2.953594	8.05845e-22
2.953221	8.10072e-22
2.952847	8.14321e-22
2.952474	8.18592e-22
2.952101	8.22886e-22
2.951728	8.27202e-22
2.951355	8.31541e-22
2.950982	8.35903e-22
2.950608	8.40287e-22
2.950235	8.44695e-22
2.949862	8.49126e-22
2.949489	8.5358e-22
2.949116	8.58057e-22
2.948743	8.62558e-22
2.948370	8.67082e-22
2.947996	8.7163e-22
2.947623	8.76202e-22
2.947250	8.80798e-22
2.946877	8.85418e-22
2.946504	8.90062e-22
2.946131	8.94731e-22
2.945758	8.99424e-22
2.945384	9.04142e-22
2.945011	9.08885e-22
2.944638	9.13652e-22
2.944265	9.18444e-22
2.943892	9.23262e-22
2.943519	9.28105e-22
2.943145	9.32973e-22
2.942772	9.37867e-22
2.942399	9.42786e-22
2.942026	9.47732e-22
2.941653	9.52703e-22
2.941280	9.577e-22
2.940907	9.62724e-22
2.940533	9.67774e-22
2.940160	9.7285e-22
2.939787	9.77953e-22
2.939414	9.83083e-22
2.939041	9.8824e-22
2.938668	9.93424e-22
2.938294	9.98635e-22
2.937921	1.00387e-21
2.937548	1.00914e-21
2.937175	1.01443e-21
2.936802	1.01975e-21
2.936429	1.0251e-21
2.936056	1.03048e-21
2.935682	1.03589e-21
2.935309	1.04132e-21
2.934936	1.04678e-21
2.934563	1.05227e-21
2.934190	1.05779e-21
2.933817	1.06334e-21
2.933444	1.06892e-21
2.933070	1.07453e-21
2.932697	1.08016e-21
2.932324	1.08583e-21
2.931951	1.09152e-21
2.931578	1.09725e-21
2.931205	1.10301e-21
2.930831	1.10879e-21
2.930458	1.11461e-21
2.930085	1.12045e-21
2.929712	1.12633e-21
2.929339	1.13224e-21
2.928966	1.13818e-21
2.928593	1.14415e-21
2.928219	1.15015e-21
2.927846	1.15619e-21
2.927473	1.16225e-21
2.927100	1.16835e-21
2.926727	1.17448e-21
2.926354	1.18064e-21
2.925980	1.18683e-21
2.925607	1.19306e-21
2.925234	1.19931e-21
2.924861	1.20561e-21
2.924488	1.21193e-21
2.924115	1.21829e-21
2.923742	1.22468e-21
2.923368	1.2311e-21
2.922995	1.23756e-21
2.922622	1.24405e-21
2.922249	1.25058e-21
2.921876	1.25714e-21
2.921503	1.26373e-21
2.921130	1.27036e-21
2.920756	1.27703e-21
2.920383	1.28373e-21
2.920010	1.29046e-21
2.919637	1.29723e-21
2.919264	1.30403e-21
2.918891	1.31088e-21
2.918517	1.31775e-21
2.918144	1.32467e-21
2.917771	1.33161e-21
2.917398	1.3386e-21
2.917025	1.34562e-21
2.916652	1.35268e-21
2.916279	1.35978e-21
2.915905	1.36691e-21
2.915532	1.37408e-21
2.915159	1.38129e-21
2.914786	1.38853e-21
2.914413	1.39582e-21
2.914040	1.40314e-21
2.913666	1.4105e-21
2.913293	1.4179e-21
2.912920	1.42534e-21
2.912547	1.43282e-21
2.912174	1.44033e-21
2.911801	1.44789e-21
2.911428	1.45549e-21
2.911054	1.46312e-21
2.910681	1.4708e-21
2.910308	1.47851e-21
2.909935	1.48627e-21
2.909562	1.49407e-21
2.909189	1.5019e-21
2.908815	1.50978e-21
2.908442	1.5177e-21
2.908069	1.52566e-21
2.907696	1.53367e-21
2.907323	1.54171e-21
2.906950	1.5498e-21
2.906577	1.55793e-21
2.906203	1.56611e-21
2.905830	1.57432e-21
2.905457	1.58258e-21
2.905084	1.59088e-21
2.904711	1.59923e-21
2.904338	1.60762e-21
2.903965	1.61605e-21
2.903591	1.62453e-21
2.903218	1.63305e-21
2.902845	1.64162e-21
2.902472	1.65023e-21
2.902099	1.65889e-21
2.901726	1.66759e-21
2.901352	1.67634e-21
2.900979	1.68514e-21
2.900606	1.69398e-21
2.900233	1.70286e-21
2.899860	1.7118e-21
2.899487	1.72078e-21
2.899114	1.7298e-21
2.898740	1.73888e-21
2.898367	1.748e-21
2.897994	1.75717e-21
2.897621	1.76639e-21
2.897248	1.77566e-21
2.896875	1.78497e-21
2.896501	1.79434e-21
2.896128	1.80375e-21
2.895755	1.81321e-21
2.895382	1.82273e-21
2.895009	1.83229e-21
2.894636	1.8419e-21
2.894263	1.85157e-21
2.893889	1.86128e-21
2.893516	1.87104e-21
2.893143	1.88086e-21
2.892770	1.89073e-21
2.892397	1.90065e-21
2.892024	1.91062e-21
2.891651	1.92064e-21
2.891277	1.93072e-21
2.890904	1.94085e-21
2.890531	1.95103e-21
2.890158	1.96127e-21
2.889785	1.97156e-21
2.889412	1.9819e-21
2.889038	1.9923e-21
2.888665	2.00275e-21
2.888292	2.01326e-21
2.887919	2.02382e-21
2.887546	2.03444e-21
2.887173	2.04511e-21
2.886800	2.05584e-21
2.886426	2.06663e-21
2.886053	2.07747e-21
2.885680	2.08837e-21
2.885307	2.09933e-21
2.884934	2.11034e-21
2.884561	2.12141e-21
2.884187	2.13254e-21
2.883814	2.14373e-21
2.883441	2.15498e-21
2.883068	2.16628e-21
2.882695	2.17765e-21
2.882322	2.18907e-21
2.881949	2.20056e-21
2.881575	2.2121e-21
2.881202	2.22371e-21
2.880829	2.23538e-21
2.880456	2.2471e-21
2.880083	2.25889e-21
2.879710	2.27075e-21
2.879336	2.28266e-21
2.878963	2.29464e-21
2.878590	2.30667e-21
2.878217	2.31878e-21
2.877844	2.33094e-21
2.877471	2.34317e-21
2.877098	2.35547e-21
2.876724	2.36782e-21
2.876351	2.38025e-21
2.875978	2.39274e-21
2.875605	2.40529e-21
2.875232	2.41791e-21
2.874859	2.4306e-21
2.874486	2.44335e-21
2.874112	2.45617e-21
2.873739	2.46905e-21
2.873366	2.48201e-21
2.872993	2.49503e-21
2.872620	2.50812e-21
2.872247	2.52128e-21
2.871873	2.53451e-21
2.871500	2.54781e-21
2.871127	2.56118e-21
2.870754	2.57461e-21
2.870381	2.58812e-21
2.870008	2.6017e-21
2.869635	2.61535e-21
2.869261	2.62907e-21
2.868888	2.64287e-21
2.868515	2.65673e-21
2.868142	2.67067e-21
2.867769	2.68469e-21
2.867396	2.69877e-21
2.867022	2.71293e-21
2.866649	2.72717e-21
2.866276	2.74148e-21
2.865903	2.75586e-21
2.865530	2.77032e-21
2.865157	2.78486e-21
2.864784	2.79947e-21
2.864410	2.81416e-21
2.864037	2.82892e-21
2.863664	2.84376e-21
2.863291	2.85868e-21
2.862918	2.87368e-21
2.862545	2.88876e-21
2.862172	2.90392e-21
2.861798	2.91916e-21
2.861425	2.93447e-21
2.861052	2.94987e-21
2.860679	2.96535e-21
2.860306	2.98091e-21
2.859933	2.99655e-21
2.859559	3.01227e-21
2.859186	3.02808e-21
2.858813	3.04396e-21
2.858440	3.05994e-21
2.858067	3.07599e-21
2.857694	3.09213e-21
2.857321	3.10836e-21
2.856947	3.12466e-21
2.856574	3.14106e-21
2.856201	3.15754e-21
2.855828	3.17411e-21
2.855455	3.19076e-21
2.855082	3.20751e-21
2.854708	3.22434e-21
2.854335	3.24125e-21
2.853962	3.25826e-21
2.853589	3.27536e-21
2.853216	3.29254e-21
2.852843	3.30982e-21
2.852470	3.32719e-21
2.852096	3.34465e-21
2.851723	3.3622e-21
2.851350	3.37984e-21
2.850977	3.39757e-21
2.850604	3.4154e-21
2.850231	3.43332e-21
2.849857	3.45134e-21
2.849484	3.46945e-21
2.849111	3.48765e-21
2.848738	3.50595e-21
2.848365	3.52435e-21
2.847992	3.54284e-21
2.847619	3.56143e-21
2.847245	3.58012e-21
2.846872	3.5989e-21
2.846499	3.61779e-21
2.846126	3.63677e-21
2.845753	3.65585e-21
2.845380	3.67504e-21
2.845007	3.69432e-21
2.844633	3.71371e-21
2.844260	3.73319e-21
2.843887	3.75278e-21
2.843514	3.77247e-21
2.843141	3.79227e-21
2.842768	3.81217e-21
2.842394	3.83217e-21
2.842021	3.85228e-21
2.841648	3.8725e-21
2.841275	3.89282e-21
2.840902	3.91324e-21
2.840529	3.93378e-21
2.840156	3.95442e-21
2.839782	3.97517e-21
2.839409	3.99603e-21
2.839036	4.017e-21
2.838663	4.03808e-21
2.838290	4.05926e-21
2.837917	4.08057e-21
2.837543	4.10198e-21
2.837170	4.1235e-21
2.836797	4.14514e-21
2.836424	4.16689e-21
2.836051	4.18876e-21
2.835678	4.21074e-21
2.835305	4.23283e-21
2.834931	4.25505e-21
2.834558	4.27737e-21
2.834185	4.29982e-21
2.833812	4.32238e-21
2.833439	4.34506e-21
2.833066	4.36786e-21
2.832693	4.39078e-21
2.832319	4.41383e-21
2.831946	4.43699e-21
2.831573	4.46027e-21
2.831200	4.48368e-21
2.830827	4.5072e-21
2.830454	4.53086e-21
2.830080	4.55463e-21
2.829707	4.57853e-21
2.829334	4.60256e-21
2.828961	4.62671e-21
2.828588	4.65099e-21
2.828215	4.6754e-21
2.827842	4.69993e-21
2.827468	4.72459e-21
2.827095	4.74939e-21
2.826722	4.77431e-21
2.826349	4.79936e-21
2.825976	4.82455e-21
2.825603	4.84987e-21
2.825229	4.87532e-21
2.824856	4.9009e-21
2.824483	4.92662e-21
2.824110	4.95247e-21
2.823737	4.97846e-21
2.823364	5.00459e-21
2.822991	5.03085e-21
2.822617	5.05725e-21
2.822244	5.08379e-21
2.821871	5.11047e-21
2.821498	5.13729e-21
2.821125	5.16425e-21
2.820752	5.19135e-21
2.820378	5.21859e-21
2.820005	5.24598e-21
2.819632	5.27351e-21
2.819259	5.30118e-21
2.818886	5.329e-21
2.818513	5.35696e-21
2.818140	5.38508e-21
2.817766	5.41334e-21
2.817393	5.44174e-21
2.817020	5.4703e-21
2.816647	5.49901e-21
2.816274	5.52787e-21
2.815901	5.55688e-21
2.815528	5.58604e-21
2.815154	5.61535e-21
2.814781	5.64482e-21
2.814408	5.67444e-21
2.814035	5.70422e-21
2.813662	5.73416e-21
2.813289	5.76425e-21
2.812915	5.7945e-21
2.812542	5.82491e-21
2.812169	5.85548e-21
2.811796	5.88621e-21
2.811423	5.9171e-21
2.811050	5.94815e-21
2.810677	5.97937e-21
2.810303	6.01075e-21
2.809930	6.04229e-21
2.809557	6.074e-21
2.809184	6.10588e-21
2.808811	6.13792e-21
2.808438	6.17013e-21
2.808064	6.20251e-21
2.807691	6.23506e-21
2.807318	6.26779e-21
2.806945	6.30068e-21
2.806572	6.33374e-21
2.806199	6.36698e-21
2.805826	6.4004e-21
2.805452	6.43399e-21
2.805079	6.46775e-21
2.804706	6.5017e-21
2.804333	6.53582e-21
2.803960	6.57012e-21
2.803587	6.6046e-21
2.803214	6.63926e-21
2.802840	6.67411e-21
2.802467	6.70913e-21
2.802094	6.74434e-21
2.801721	6.77974e-21
2.801348	6.81532e-21
2.800975	6.85109e-21
2.800601	6.88704e-21
2.800228	6.92319e-21
2.799855	6.95952e-21
2.799482	6.99605e-21
2.799109	7.03276e-21
2.798736	7.06967e-21
2.798363	7.10677e-21
2.797989	7.14407e-21
2.797616	7.18157e-21
2.797243	7.21926e-21
2.796870	7.25714e-21
2.796497	7.29523e-21
2.796124	7.33352e-21
2.795750	7.37201e-21
2.795377	7.4107e-21
2.795004	7.44959e-21
2.794631	7.48869e-21
2.794258	7.52799e-21
2.793885	7.5675e-21
2.793512	7.60722e-21
2.793138	7.64714e-21
2.792765	7.68728e-21
2.792392	7.72762e-21
2.792019	7.76818e-21
2.791646	7.80895e-21
2.791273	7.84993e-21
2.790900	7.89113e-21
2.790526	7.93255e-21
2.790153	7.97418e-21
2.789780	8.01603e-21
2.789407	8.0581e-21
2.789034	8.10039e-21
2.788661	8.14291e-21
2.788287	8.18565e-21
2.787914	8.22861e-21
2.787541	8.2718e-21
2.787168	8.31521e-21
2.786795	8.35885e-21
2.786422	8.40272e-21
2.786049	8.44682e-21
2.785675	8.49116e-21
2.785302	8.53572e-21
2.784929	8.58052e-21
2.784556	8.62556e-21
2.784183	8.67083e-21
2.783810	8.71634e-21
2.783436	8.76208e-21
2.783063	8.80807e-21
2.782690	8.8543e-21
2.782317	8.90077e-21
2.781944	8.94749e-21
2.781571	8.99445e-21
2.781198	9.04166e-21
2.780824	9.08911e-21
2.780451	9.13682e-21
2.780078	9.18477e-21
2.779705	9.23298e-21
2.779332	9.28144e-21
2.778959	9.33016e-21
2.778585	9.37913e-21
2.778212	9.42835e-21
2.777839	9.47784e-21
2.777466	9.52759e-21
2.777093	9.57759e-21
2.776720	9.62786e-21
2.776347	9.67839e-21
2.775973	9.72919e-21
2.775600	9.78026e-21
2.775227	9.83159e-21
2.774854	9.8832e-21
2.774481	9.93507e-21
2.774108	9.98722e-21
2.773735	1.00396e-20
2.773361	1.00923e-20
2.772988	1.01453e-20
2.772615	1.01986e-20
2.772242	1.02521e-20
2.771869	1.03059e-20
2.771496	1.036e-20
2.771122	1.04144e-20
2.770749	1.0469e-20
2.770376	1.0524e-20
2.770003	1.05792e-20
2.769630	1.06347e-20
2.769257	1.06906e-20
2.768884	1.07467e-20
2.768510	1.08031e-20
2.768137	1.08598e-20
2.767764	1.09168e-20
2.767391	1.09741e-20
2.767018	1.10317e-20
2.766645	1.10896e-20
2.766271	1.11478e-20
2.765898	1.12063e-20
2.765525	1.12651e-20
2.765152	1.13243e-20
2.764779	1.13837e-20
2.764406	1.14435e-20
2.764033	1.15035e-20
2.763659	1.15639e-20
2.763286	1.16246e-20
2.762913	1.16856e-20
2.762540	1.1747e-20
2.762167	1.18086e-20
2.761794	1.18706e-20
2.761421	1.19329e-20
2.761047	1.19955e-20
2.760674	1.20585e-20
2.760301	1.21218e-20
2.759928	1.21854e-20
2.759555	1.22494e-20
2.759182	1.23137e-20
2.758808	1.23783e-20
2.758435	1.24433e-20
2.758062	1.25086e-20
2.757689	1.25743e-20
2.757316	1.26403e-20
2.756943	1.27066e-20
2.756570	1.27733e-20
2.756196	1.28404e-20
2.755823	1.29078e-20
2.755450	1.29755e-20
2.755077	1.30436e-20
2.754704	1.31121e-20
2.754331	1.31809e-20
2.753957	1.32501e-20
2.753584	1.33197e-20
2.753211	1.33896e-20
2.752838	1.34599e-20
2.752465	1.35305e-20
2.752092	1.36015e-20
2.751719	1.36729e-20
2.751345	1.37447e-20
2.750972	1.38169e-20
2.750599	1.38894e-20
2.750226	1.39623e-20
2.749853	1.40356e-20
2.749480	1.41093e-20
2.749106	1.41833e-20
2.748733	1.42578e-20
2.748360	1.43326e-20
2.747987	1.44079e-20
2.747614	1.44835e-20
2.747241	1.45595e-20
2.746868	1.46359e-20
2.746494	1.47128e-20
2.746121	1.479e-20
2.745748	1.48676e-20
2.745375	1.49457e-20
2.745002	1.50241e-20
2.744629	1.5103e-20
2.744256	1.51823e-20
2.743882	1.5262e-20
2.743509	1.53421e-20
2.743136	1.54226e-20
2.742763	1.55036e-20
2.742390	1.5585e-20
2.742017	1.56668e-20
2.741643	1.5749e-20
2.741270	1.58317e-20
2.740897	1.59148e-20
2.740524	1.59983e-20
2.740151	1.60823e-20
2.739778	1.61668e-20
2.739405	1.62516e-20
2.739031	1.63369e-20
2.738658	1.64227e-20
2.738285	1.65089e-20
2.737912	1.65956e-20
2.737539	1.66827e-20
2.737166	1.67703e-20
2.736792	1.68583e-20
2.736419	1.69468e-20
2.736046	1.70358e-20
2.735673	1.71252e-20
2.735300	1.72151e-20
2.734927	1.73055e-20
2.734554	1.73963e-20
2.734180	1.74876e-20
2.733807	1.75794e-20
2.733434	1.76717e-20
2.733061	1.77645e-20
2.732688	1.78577e-20
2.732315	1.79515e-20
2.731942	1.80457e-20
2.731568	1.81404e-20
2.731195	1.82357e-20
2.730822	1.83314e-20
2.730449	1.84276e-20
2.730076	1.85244e-20
2.729703	1.86216e-20
2.729329	1.87194e-20
2.728956	1.88177e-20
2.728583	1.89164e-20
2.728210	1.90157e-20
2.727837	1.91156e-20
2.727464	1.92159e-20
2.727091	1.93168e-20
2.726717	1.94182e-20
2.726344	1.95201e-20
2.725971	1.96226e-20
2.725598	1.97256e-20
2.725225	1.98292e-20
2.724852	1.99333e-20
2.724478	2.00379e-20
2.724105	2.01431e-20
2.723732	2.02489e-20
2.723359	2.03552e-20
2.722986	2.0462e-20
2.722613	2.05695e-20
2.722240	2.06774e-20
2.721866	2.0786e-20
2.721493	2.08951e-20
2.721120	2.10048e-20
2.720747	2.11151e-20
2.720374	2.12259e-20
2.720001	2.13374e-20
2.719627	2.14494e-20
2.719254	2.1562e-20
2.718881	2.16752e-20
2.718508	2.1789e-20
2.718135	2.19034e-20
2.717762	2.20184e-20
2.717389	2.2134e-20
2.717015	2.22502e-20
2.716642	2.2367e-20
2.716269	2.24844e-20
2.715896	2.26024e-20
2.715523	2.27211e-20
2.715150	2.28404e-20
2.714777	2.29603e-20
2.714403	2.30808e-20
2.714030	2.3202e-20
2.713657	2.33238e-20
2.713284	2.34463e-20
2.712911	2.35694e-20
2.712538	2.36931e-20
2.712164	2.38175e-20
2.711791	2.39425e-20
2.711418	2.40682e-20
2.711045	2.41946e-20
2.710672	2.43216e-20
2.710299	2.44493e-20
2.709926	2.45777e-20
2.709552	2.47067e-20
2.709179	2.48364e-20
2.708806	2.49668e-20
2.708433	2.50979e-20
2.708060	2.52297e-20
2.707687	2.53621e-20
2.707313	2.54953e-20
2.706940	2.56291e-20
2.706567	2.57637e-20
2.706194	2.58989e-20
2.705821	2.60349e-20
2.705448	2.61716e-20
2.705075	2.6309e-20
2.704701	2.64471e-20
2.704328	2.6586e-20
2.703955	2.67256e-20
2.703582	2.68659e-20
2.703209	2.70069e-20
2.702836	2.71487e-20
2.702463	2.72913e-20
2.702089	2.74345e-20
2.701716	2.75786e-20
2.701343	2.77234e-20
2.700970	2.78689e-20
2.700597	2.80153e-20
2.700224	2.81623e-20
2.699850	2.83102e-20
2.699477	2.84588e-20
2.699104	2.86083e-20
2.698731	2.87585e-20
2.698358	2.89094e-20
2.697985	2.90612e-20
2.697612	2.92138e-20
2.697238	2.93672e-20
2.696865	2.95214e-20
2.696492	2.96764e-20
2.696119	2.98322e-20
2.695746	2.99888e-20
2.695373	3.01463e-20
2.694999	3.03046e-20
2.694626	3.04637e-20
2.694253	3.06236e-20
2.693880	3.07844e-20
2.693507	3.0946e-20
2.693134	3.11085e-20
2.692761	3.12718e-20
2.692387	3.1436e-20
2.692014	3.16011e-20
2.691641	3.1767e-20
2.691268	3.19338e-20
2.690895	3.21015e-20
2.690522	3.227e-20
2.690148	3.24395e-20
2.689775	3.26098e-20
2.689402	3.2781e-20
2.689029	3.29531e-20
2.688656	3.31261e-20
2.688283	3.33001e-20
2.687910	3.34749e-20
2.687536	3.36507e-20
2.687163	3.38274e-20
2.686790	3.4005e-20
2.686417	3.41835e-20
2.686044	3.4363e-20
2.685671	3.45434e-20
2.685298	3.47248e-20
2.684924	3.49071e-20
2.684551	3.50904e-20
2.684178	3.52747e-20
2.683805	3.54599e-20
2.683432	3.56461e-20
2.683059	3.58332e-20
2.682685	3.60214e-20
2.682312	3.62105e-20
2.681939	3.64006e-20
2.681566	3.65918e-20
2.681193	3.67839e-20
2.680820	3.6977e-20
2.680447	3.71712e-20
2.680073	3.73664e-20
2.679700	3.75626e-20
2.679327	3.77598e-20
2.678954	3.79581e-20
2.678581	3.81574e-20
2.678208	3.83577e-20
2.677834	3.85592e-20
2.677461	3.87616e-20
2.677088	3.89651e-20
2.676715	3.91697e-20
2.676342	3.93754e-20
2.675969	3.95822e-20
2.675596	3.979e-20
2.675222	3.99989e-20
2.674849	4.0209e-20
2.674476	4.04201e-20
2.674103	4.06323e-20
2.673730	4.08457e-20
2.673357	4.10602e-20
2.672984	4.12758e-20
2.672610	4.14925e-20
2.672237	4.17104e-20
2.671864	4.19294e-20
2.671491	4.21496e-20
2.671118	4.23709e-20
2.670745	4.25934e-20
2.670371	4.2817e-20
2.669998	4.30419e-20
2.669625	4.32679e-20
2.669252	4.34951e-20
2.668879	4.37235e-20
2.668506	4.39531e-20
2.668133	4.41839e-20
2.667759	4.44159e-20
2.667386	4.46491e-20
2.667013	4.48835e-20
2.666640	4.51192e-20
2.666267	4.53562e-20
2.665894	4.55943e-20
2.665520	4.58337e-20
2.665147	4.60744e-20
2.664774	4.63164e-20
2.664401	4.65596e-20
2.664028	4.68041e-20
2.663655	4.70498e-20
2.663282	4.72969e-20
2.662908	4.75452e-20
2.662535	4.77949e-20
2.662162	4.80459e-20
2.661789	4.82982e-20
2.661416	4.85518e-20
2.661043	4.88068e-20
2.660670	4.90631e-20
2.660296	4.93207e-20
2.659923	4.95797e-20
2.659550	4.984e-20
2.659177	5.01018e-20
2.658804	5.03649e-20
2.658431	5.06293e-20
2.658057	5.08952e-20
2.657684	5.11625e-20
2.657311	5.14311e-20
2.656938	5.17012e-20
2.656565	5.19727e-20
2.656192	5.22456e-20
2.655819	5.252e-20
2.655445	5.27958e-20
2.655072	5.3073e-20
2.654699	5.33517e-20
2.654326	5.36319e-20
2.653953	5.39135e-20
2.653580	5.41966e-20
2.653206	5.44812e-20
2.652833	5.47673e-20
2.652460	5.50549e-20
2.652087	5.53441e-20
2.651714	5.56347e-20
2.651341	5.59269e-20
2.650968	5.62205e-20
2.650594	5.65158e-20
2.650221	5.68126e-20
2.649848	5.71109e-20
2.649475	5.74108e-20
2.649102	5.77123e-20
2.648729	5.80154e-20
2.648355	5.83201e-20
2.647982	5.86263e-20
2.647609	5.89342e-20
2.647236	5.92437e-20
2.646863	5.95548e-20
2.646490	5.98676e-20
2.646117	6.01819e-20
2.645743	6.0498e-20
2.645370	6.08157e-20
2.644997	6.11351e-20
2.644624	6.14561e-20
2.644251	6.17789e-20
2.643878	6.21033e-20
2.643505	6.24294e-20
2.643131	6.27573e-20
2.642758	6.30869e-20
2.642385	6.34182e-20
2.642012	6.37512e-20
2.641639	6.4086e-20
2.641266	6.44226e-20
2.640892	6.47609e-20
2.640519	6.5101e-20
2.640146	6.54429e-20
2.639773	6.57866e-20
2.639400	6.6132e-20
2.639027	6.64793e-20
2.638654	6.68285e-20
2.638280	6.71794e-20
2.637907	6.75322e-20
2.637534	6.78869e-20
2.637161	6.82434e-20
2.636788	6.86018e-20
2.636415	6.89621e-20
2.636041	6.93243e-20
2.635668	6.96883e-20
2.635295	7.00543e-20
2.634922	7.04222e-20
2.634549	7.07921e-20
2.634176	7.11639e-20
2.633803	7.15376e-20
2.633429	7.19133e-20
2.633056	7.2291e-20
2.632683	7.26706e-20
2.632310	7.30523e-20
2.631937	7.34359e-20
2.631564	7.38216e-20
2.631191	7.42093e-20
2.630817	7.4599e-20
2.630444	7.49908e-20
2.630071	7.53847e-20
2.629698	7.57806e-20
2.629325	7.61786e-20
2.628952	7.65786e-20
2.628578	7.69808e-20
2.628205	7.73851e-20
2.627832	7.77915e-20
2.627459	7.82001e-20
2.627086	7.86108e-20
2.626713	7.90237e-20
2.626340	7.94387e-20
2.625966	7.98559e-20
2.625593	8.02753e-20
2.625220	8.06969e-20
2.624847	8.11207e-20
2.624474	8.15468e-20
2.624101	8.19751e-20
2.623727	8.24056e-20
2.623354	8.28384e-20
2.622981	8.32735e-20
2.622608	8.37108e-20
2.622235	8.41505e-20
2.621862	8.45924e-20
2.621489	8.50367e-20
2.621115	8.54833e-20
2.620742	8.59323e-20
2.620369	8.63836e-20
2.619996	8.68373e-20
2.619623	8.72934e-20
2.619250	8.77519e-20
2.618876	8.82128e-20
2.618503	8.86761e-20
2.618130	8.91418e-20
2.617757	8.961e-20
2.617384	9.00806e-20
2.617011	9.05537e-20
2.616638	9.10294e-20
2.616264	9.15075e-20
2.615891	9.19881e-20
2.615518	9.24712e-20
2.615145	9.29569e-20
2.614772	9.34451e-20
2.614399	9.39359e-20
2.614026	9.44293e-20
2.613652	9.49253e-20
2.613279	9.54238e-20
2.612906	9.5925e-20
2.612533	9.64288e-20
2.612160	9.69353e-20
2.611787	9.74444e-20
2.611413	9.79563e-20
2.611040	9.84707e-20
2.610667	9.89879e-20
2.610294	9.95079e-20
2.609921	1.00031e-19
2.609548	1.00556e-19
2.609175	1.01084e-19
2.608801	1.01615e-19
2.608428	1.02149e-19
2.608055	1.02685e-19
2.607682	1.03225e-19
2.607309	1.03767e-19
2.606936	1.04312e-19
2.606562	1.0486e-19
2.606189	1.0541e-19
2.605816	1.05964e-19
2.605443	1.06521e-19
2.605070	1.0708e-19
2.604697	1.07643e-19
2.604324	1.08208e-19
2.603950	1.08776e-19
2.603577	1.09348e-19
2.603204	1.09922e-19
2.602831	1.10499e-19
2.602458	1.1108e-19
2.602085	1.11663e-19
2.601712	1.1225e-19
2.601338	1.12839e-19
2.600965	1.13432e-19
2.600592	1.14028e-19
2.600219	1.14627e-19
2.599846	1.15229e-19
2.599473	1.15834e-19
2.599099	1.16443e-19
2.598726	1.17054e-19
2.598353	1.17669e-19
2.597980	1.18287e-19
2.597607	1.18908e-19
2.597234	1.19533e-19
2.596861	1.20161e-19
2.596487	1.20792e-19
2.596114	1.21427e-19
2.595741	1.22064e-19
2.595368	1.22705e-19
2.594995	1.2335e-19
2.594622	1.23998e-19
2.594248	1.24649e-19
2.593875	1.25304e-19
2.593502	1.25962e-19
2.593129	1.26624e-19
2.592756	1.27289e-19
2.592383	1.27958e-19
2.592010	1.2863e-19
2.591636	1.29305e-19
2.591263	1.29985e-19
2.590890	1.30667e-19
2.590517	1.31354e-19
2.590144	1.32044e-19
2.589771	1.32737e-19
2.589397	1.33435e-19
2.589024	1.34135e-19
2.588651	1.3484e-19
2.588278	1.35548e-19
2.587905	1.3626e-19
2.587532	1.36976e-19
2.587159	1.37696e-19
2.586785	1.38419e-19
2.586412	1.39146e-19
2.586039	1.39877e-19
2.585666	1.40612e-19
2.585293	1.4135e-19
2.584920	1.42093e-19
2.584547	1.42839e-19
2.584173	1.4359e-19
2.583800	1.44344e-19
2.583427	1.45102e-19
2.583054	1.45864e-19
2.582681	1.46631e-19
2.582308	1.47401e-19
2.581934	1.48175e-19
2.581561	1.48953e-19
2.581188	1.49736e-19
2.580815	1.50522e-19
2.580442	1.51313e-19
2.580069	1.52108e-19
2.579696	1.52907e-19
2.579322	1.5371e-19
2.578949	1.54518e-19
2.578576	1.55329e-19
2.578203	1.56145e-19
2.577830	1.56966e-19
2.577457	1.5779e-19
2.577083	1.58619e-19
2.576710	1.59452e-19
2.576337	1.6029e-19
2.575964	1.61132e-19
2.575591	1.61978e-19
2.575218	1.62829e-19
2.574845	1.63685e-19
2.574471	1.64545e-19
2.574098	1.65409e-19
2.573725	1.66278e-19
2.573352	1.67151e-19
2.572979	1.68029e-19
2.572606	1.68912e-19
2.572233	1.698e-19
2.571859	1.70692e-19
2.571486	1.71588e-19
2.571113	1.7249e-19
2.570740	1.73396e-19
2.570367	1.74307e-19
2.569994	1.75222e-19
2.569620	1.76143e-19
2.569247	1.77068e-19
2.568874	1.77998e-19
2.568501	1.78933e-19
2.568128	1.79873e-19
2.567755	1.80818e-19
2.567382	1.81768e-19
2.567008	1.82723e-19
2.566635	1.83683e-19
2.566262	1.84648e-19
2.565889	1.85618e-19
2.565516	1.86593e-19
2.565143	1.87573e-19
2.564769	1.88559e-19
2.564396	1.89549e-19
2.564023	1.90545e-19
2.563650	1.91546e-19
2.563277	1.92552e-19
2.562904	1.93564e-19
2.562531	1.94581e-19
2.562157	1.95603e-19
2.561784	1.96631e-19
2.561411	1.97664e-19
2.561038	1.98702e-19
2.560665	1.99746e-19
2.560292	2.00795e-19
2.559918	2.0185e-19
2.559545	2.02911e-19
2.559172	2.03977e-19
2.558799	2.05048e-19
2.558426	2.06126e-19
2.558053	2.07209e-19
2.557680	2.08297e-19
2.557306	2.09391e-19
2.556933	2.10491e-19
2.556560	2.11597e-19
2.556187	2.12709e-19
2.555814	2.13826e-19
2.555441	2.1495e-19
2.555068	2.16079e-19
2.554694	2.17214e-19
2.554321	2.18355e-19
2.553948	2.19503e-19
2.553575	2.20656e-19
2.553202	2.21815e-19
2.552829	2.2298e-19
2.552455	2.24152e-19
2.552082	2.2533e-19
2.551709	2.26513e-19
2.551336	2.27703e-19
2.550963	2.289e-19
2.550590	2.30102e-19
2.550217	2.31311e-19
2.549843	2.32527e-19
2.549470	2.33748e-19
2.549097	2.34976e-19
2.548724	2.36211e-19
2.548351	2.37452e-19
2.547978	2.38699e-19
2.547604	2.39953e-19
2.547231	2.41214e-19
2.546858	2.42481e-19
2.546485	2.43755e-19
2.546112	2.45036e-19
2.545739	2.46323e-19
2.545366	2.47618e-19
2.544992	2.48918e-19
2.544619	2.50226e-19
2.544246	2.51541e-19
2.543873	2.52863e-19
2.543500	2.54191e-19
2.543127	2.55527e-19
2.542754	2.56869e-19
2.542380	2.58219e-19
2.542007	2.59575e-19
2.541634	2.60939e-19
2.541261	2.6231e-19
2.540888	2.63688e-19
2.540515	2.65074e-19
2.540141	2.66466e-19
2.539768	2.67866e-19
2.539395	2.69274e-19
2.539022	2.70689e-19
2.538649	2.72111e-19
2.538276	2.73541e-19
2.537903	2.74978e-19
2.537529	2.76422e-19
2.537156	2.77875e-19
2.536783	2.79335e-19
2.536410	2.80802e-19
2.536037	2.82278e-19
2.535664	2.83761e-19
2.535290	2.85252e-19
2.534917	2.86751e-19
2.534544	2.88257e-19
2.534171	2.89772e-19
2.533798	2.91294e-19
2.533425	2.92825e-19
2.533052	2.94363e-19
2.532678	2.9591e-19
2.532305	2.97465e-19
2.531932	2.99028e-19
2.531559	3.00599e-19
2.531186	3.02178e-19
2.530813	3.03766e-19
2.530440	3.05362e-19
2.530066	3.06967e-19
2.529693	3.0858e-19
2.529320	3.10201e-19
2.528947	3.11831e-19
2.528574	3.13469e-19
2.528201	3.15116e-19
2.527827	3.16772e-19
2.527454	3.18436e-19
2.527081	3.2011e-19
2.526708	3.21792e-19
2.526335	3.23482e-19
2.525962	3.25182e-19
2.525589	3.26891e-19
2.525215	3.28608e-19
2.524842	3.30335e-19
2.524469	3.32071e-19
2.524096	3.33816e-19
2.523723	3.3557e-19
2.523350	3.37333e-19
2.522976	3.39105e-19
2.522603	3.40887e-19
2.522230	3.42678e-19
2.521857	3.44479e-19
2.521484	3.46289e-19
2.521111	3.48109e-19
2.520738	3.49938e-19
2.520364	3.51776e-19
2.519991	3.53625e-19
2.519618	3.55483e-19
2.519245	3.57351e-19
2.518872	3.59229e-19
2.518499	3.61116e-19
2.518125	3.63014e-19
2.517752	3.64921e-19
2.517379	3.66839e-19
2.517006	3.68766e-19
2.516633	3.70704e-19
2.516260	3.72652e-19
2.515887	3.7461e-19
2.515513	3.76579e-19
2.515140	3.78557e-19
2.514767	3.80547e-19
2.514394	3.82546e-19
2.514021	3.84556e-19
2.513648	3.86577e-19
2.513275	3.88608e-19
2.512901	3.90651e-19
2.512528	3.92703e-19
2.512155	3.94767e-19
2.511782	3.96841e-19
2.511409	3.98927e-19
2.511036	4.01023e-19
2.510662	4.0313e-19
2.510289	4.05248e-19
2.509916	4.07378e-19
2.509543	4.09519e-19
2.509170	4.11671e-19
2.508797	4.13834e-19
2.508424	4.16008e-19
2.508050	4.18194e-19
2.507677	4.20392e-19
2.507304	4.22601e-19
2.506931	4.24822e-19
2.506558	4.27054e-19
2.506185	4.29298e-19
2.505811	4.31554e-19
2.505438	4.33822e-19
2.505065	4.36102e-19
2.504692	4.38393e-19
2.504319	4.40697e-19
2.503946	4.43013e-19
2.503573	4.45341e-19
2.503199	4.47681e-19
2.502826	4.50034e-19
2.502453	4.52399e-19
2.502080	4.54776e-19
2.501707	4.57166e-19
2.501334	4.59568e-19
2.500961	4.61983e-19
2.500587	4.64411e-19
2.500214	4.66852e-19
2.499841	4.69305e-19
2.499468	4.71771e-19
2.499095	4.7425e-19
2.498722	4.76743e-19
2.498348	4.79248e-19
2.497975	4.81766e-19
2.497602	4.84298e-19
2.497229	4.86843e-19
2.496856	4.89402e-19
2.496483	4.91973e-19
2.496110	4.94559e-19
2.495736	4.97158e-19
2.495363	4.9977e-19
2.494990	5.02397e-19
2.494617	5.05037e-19
2.494244	5.07691e-19
2.493871	5.10359e-19
2.493497	5.13041e-19
2.493124	5.15737e-19
2.492751	5.18448e-19
2.492378	5.21172e-19
2.492005	5.23911e-19
2.491632	5.26664e-19
2.491259	5.29432e-19
2.490885	5.32214e-19
2.490512	5.35011e-19
2.490139	5.37823e-19
2.489766	5.40649e-19
2.489393	5.43491e-19
2.489020	5.46347e-19
2.488646	5.49218e-19
2.488273	5.52105e-19
2.487900	5.55006e-19
2.487527	5.57923e-19
2.487154	5.60855e-19
2.486781	5.63802e-19
2.486408	5.66765e-19
2.486034	5.69744e-19
2.485661	5.72738e-19
2.485288	5.75748e-19
2.484915	5.78774e-19
2.484542	5.81816e-19
2.484169	5.84873e-19
2.483796	5.87947e-19
2.483422	5.91037e-19
2.483049	5.94143e-19
2.482676	5.97266e-19
2.482303	6.00405e-19
2.481930	6.0356e-19
2.481557	6.06732e-19
2.481183	6.09921e-19
2.480810	6.13126e-19
2.480437	6.16349e-19
2.480064	6.19588e-19
2.479691	6.22844e-19
2.479318	6.26118e-19
2.478945	6.29408e-19
2.478571	6.32716e-19
2.478198	6.36042e-19
2.477825	6.39384e-19
2.477452	6.42745e-19
2.477079	6.46123e-19
2.476706	6.49518e-19
2.476332	6.52932e-19
2.475959	6.56364e-19
2.475586	6.59813e-19
2.475213	6.63281e-19
2.474840	6.66767e-19
2.474467	6.70271e-19
2.474094	6.73794e-19
2.473720	6.77336e-19
2.473347	6.80895e-19
2.472974	6.84474e-19
2.472601	6.88071e-19
2.472228	6.91688e-19
2.471855	6.95323e-19
2.471482	6.98978e-19
2.471108	7.02651e-19
2.470735	7.06344e-19
2.470362	7.10057e-19
2.469989	7.13789e-19
2.469616	7.1754e-19
2.469243	7.21311e-19
2.468869	7.25103e-19
2.468496	7.28914e-19
2.468123	7.32745e-19
2.467750	7.36596e-19
2.467377	7.40467e-19
2.467004	7.44359e-19
2.466631	7.48272e-19
2.466257	7.52204e-19
2.465884	7.56158e-19
2.465511	7.60132e-19
2.465138	7.64127e-19
2.464765	7.68144e-19
2.464392	7.72181e-19
2.464018	7.7624e-19
2.463645	7.8032e-19
2.463272	7.84421e-19
2.462899	7.88544e-19
2.462526	7.92688e-19
2.462153	7.96855e-19
2.461780	8.01043e-19
2.461406	8.05253e-19
2.461033	8.09486e-19
2.460660	8.13741e-19
2.460287	8.18018e-19
2.459914	8.22317e-19
2.459541	8.26639e-19
2.459167	8.30984e-19
2.458794	8.35352e-19
2.458421	8.39743e-19
2.458048	8.44157e-19
2.457675	8.48594e-19
2.457302	8.53054e-19
2.456929	8.57538e-19
2.456555	8.62045e-19
2.456182	8.66576e-19
2.455809	8.71131e-19
2.455436	8.7571e-19
2.455063	8.80313e-19
2.454690	8.8494e-19
2.454317	8.89592e-19
2.453943	8.94267e-19
2.453570	8.98968e-19
2.453197	9.03693e-19
2.452824	9.08443e-19
2.452451	9.13218e-19
2.452078	9.18018e-19
2.451704	9.22844e-19
2.451331	9.27695e-19
2.450958	9.32571e-19
2.450585	9.37473e-19
2.450212	9.424e-19
2.449839	9.47354e-19
2.449466	9.52334e-19
2.449092	9.57339e-19
2.448719	9.62372e-19
2.448346	9.6743e-19
2.447973	9.72515e-19
2.447600	9.77627e-19
2.447227	9.82766e-19
2.446853	9.87932e-19
2.446480	9.93125e-19
2.446107	9.98345e-19
2.445734	1.00359e-18
2.445361	1.00887e-18
2.444988	1.01417e-18
2.444615	1.0195e-18
2.444241	1.02486e-18
2.443868	1.03025e-18
2.443495	1.03566e-18
2.443122	1.04111e-18
2.442749	1.04658e-18
2.442376	1.05208e-18
2.442003	1.05761e-18
2.441629	1.06317e-18
2.441256	1.06876e-18
2.440883	1.07438e-18
2.440510	1.08003e-18
2.440137	1.0857e-18
2.439764	1.09141e-18
2.439390	1.09715e-18
2.439017	1.10292e-18
2.438644	1.10871e-18
2.438271	1.11454e-18
2.437898	1.1204e-18
2.437525	1.12629e-18
2.437152	1.13221e-18
2.436778	1.13816e-18
2.436405	1.14415e-18
2.436032	1.15016e-18
2.435659	1.15621e-18
2.435286	1.16228e-18
2.434913	1.16839e-18
2.434539	1.17454e-18
2.434166	1.18071e-18
2.433793	1.18692e-18
2.433420	1.19316e-18
2.433047	1.19943e-18
2.432674	1.20573e-18
2.432301	1.21207e-18
2.431927	1.21844e-18
2.431554	1.22485e-18
2.431181	1.23129e-18
2.430808	1.23776e-18
2.430435	1.24427e-18
2.430062	1.25081e-18
2.429689	1.25738e-18
2.429315	1.26399e-18
2.428942	1.27064e-18
2.428569	1.27732e-18
2.428196	1.28403e-18
2.427823	1.29078e-18
2.427450	1.29757e-18
2.427076	1.30439e-18
2.426703	1.31125e-18
2.426330	1.31814e-18
2.425957	1.32507e-18
2.425584	1.33203e-18
2.425211	1.33904e-18
2.424838	1.34608e-18
2.424464	1.35315e-18
2.424091	1.36027e-18
2.423718	1.36742e-18
2.423345	1.37461e-18
2.422972	1.38183e-18
2.422599	1.3891e-18
2.422225	1.3964e-18
2.421852	1.40374e-18
2.421479	1.41112e-18
2.421106	1.41854e-18
2.420733	1.426e-18
2.420360	1.43349e-18
2.419987	1.44103e-18
2.419613	1.44861e-18
2.419240	1.45622e-18
2.418867	1.46388e-18
2.418494	1.47157e-18
2.418121	1.47931e-18
2.417748	1.48709e-18
2.417374	1.4949e-18
2.417001	1.50276e-18
2.416628	1.51066e-18
2.416255	1.51861e-18
2.415882	1.52659e-18
2.415509	1.53461e-18
2.415136	1.54268e-18
2.414762	1.55079e-18
2.414389	1.55895e-18
2.414016	1.56714e-18
2.413643	1.57538e-18
2.413270	1.58366e-18
2.412897	1.59199e-18
2.412524	1.60036e-18
2.412150	1.60877e-18
2.411777	1.61723e-18
2.411404	1.62573e-18
2.411031	1.63428e-18
2.410658	1.64287e-18
2.410285	1.65151e-18
2.409911	1.66019e-18
2.409538	1.66892e-18
2.409165	1.67769e-18
2.408792	1.68652e-18
2.408419	1.69538e-18
2.408046	1.7043e-18
2.407673	1.71326e-18
2.407299	1.72226e-18
2.406926	1.73132e-18
2.406553	1.74042e-18
2.406180	1.74957e-18
2.405807	1.75877e-18
2.405434	1.76802e-18
2.405060	1.77731e-18
2.404687	1.78666e-18
2.404314	1.79605e-18
2.403941	1.80549e-18
2.403568	1.81499e-18
2.403195	1.82453e-18
2.402822	1.83412e-18
2.402448	1.84376e-18
2.402075	1.85346e-18
2.401702	1.8632e-18
2.401329	1.873e-18
2.400956	1.88285e-18
2.400583	1.89275e-18
2.400210	1.9027e-18
2.399836	1.9127e-18
2.399463	1.92276e-18
2.399090	1.93287e-18
2.398717	1.94303e-18
2.398344	1.95325e-18
2.397971	1.96352e-18
2.397597	1.97384e-18
2.397224	1.98422e-18
2.396851	1.99465e-18
2.396478	2.00514e-18
2.396105	2.01568e-18
2.395732	2.02628e-18
2.395359	2.03693e-18
2.394985	2.04764e-18
2.394612	2.05841e-18
2.394239	2.06923e-18
2.393866	2.08011e-18
2.393493	2.09105e-18
2.393120	2.10204e-18
2.392746	2.1131e-18
2.392373	2.12421e-18
2.392000	2.13537e-18
2.391627	2.1466e-18
2.391254	2.15789e-18
2.390881	2.16924e-18
2.390508	2.18064e-18
2.390134	2.19211e-18
2.389761	2.20363e-18
2.389388	2.21522e-18
2.389015	2.22687e-18
2.388642	2.23858e-18
2.388269	2.25035e-18
2.387895	2.26218e-18
2.387522	2.27407e-18
2.387149	2.28603e-18
2.386776	2.29805e-18
2.386403	2.31014e-18
2.386030	2.32228e-18
2.385657	2.33449e-18
2.385283	2.34677e-18
2.384910	2.35911e-18
2.384537	2.37151e-18
2.384164	2.38398e-18
2.383791	2.39652e-18
2.383418	2.40912e-18
2.383045	2.42179e-18
2.382671	2.43452e-18
2.382298	2.44732e-18
2.381925	2.46019e-18
2.381552	2.47313e-18
2.381179	2.48613e-18
2.380806	2.4992e-18
2.380432	2.51235e-18
2.380059	2.52556e-18
2.379686	2.53884e-18
2.379313	2.55219e-18
2.378940	2.56561e-18
2.378567	2.5791e-18
2.378194	2.59266e-18
2.377820	2.60629e-18
2.377447	2.62e-18
2.377074	2.63377e-18
2.376701	2.64762e-18
2.376328	2.66155e-18
2.375955	2.67554e-18
2.375581	2.68961e-18
2.375208	2.70375e-18
2.374835	2.71797e-18
2.374462	2.73226e-18
2.374089	2.74663e-18
2.373716	2.76107e-18
2.373343	2.77559e-18
2.372969	2.79019e-18
2.372596	2.80486e-18
2.372223	2.81961e-18
2.371850	2.83444e-18
2.371477	2.84934e-18
2.371104	2.86433e-18
2.370731	2.87939e-18
2.370357	2.89453e-18
2.369984	2.90975e-18
2.369611	2.92505e-18
2.369238	2.94043e-18
2.368865	2.9559e-18
2.368492	2.97144e-18
2.368118	2.98707e-18
2.367745	3.00277e-18
2.367372	3.01856e-18
2.366999	3.03444e-18
2.366626	3.05039e-18
2.366253	3.06644e-18
2.365880	3.08256e-18
2.365506	3.09877e-18
2.365133	3.11507e-18
2.364760	3.13145e-18
2.364387	3.14792e-18
2.364014	3.16447e-18
2.363641	3.18111e-18
2.363267	3.19784e-18
2.362894	3.21466e-18
2.362521	3.23156e-18
2.362148	3.24856e-18
2.361775	3.26564e-18
2.361402	3.28281e-18
2.361029	3.30008e-18
2.360655	3.31743e-18
2.360282	3.33488e-18
2.359909	3.35241e-18
2.359536	3.37004e-18
2.359163	3.38777e-18
2.358790	3.40558e-18
2.358416	3.42349e-18
2.358043	3.4415e-18
2.357670	3.4596e-18
2.357297	3.47779e-18
2.356924	3.49608e-18
2.356551	3.51446e-18
2.356178	3.53295e-18
2.355804	3.55153e-18
2.355431	3.5702e-18
2.355058	3.58898e-18
2.354685	3.60785e-18
2.354312	3.62683e-18
2.353939	3.6459e-18
2.353566	3.66508e-18
2.353192	3.68435e-18
2.352819	3.70373e-18
2.352446	3.72321e-18
2.352073	3.74279e-18
2.351700	3.76247e-18
2.351327	3.78226e-18
2.350953	3.80215e-18
2.350580	3.82214e-18
2.350207	3.84225e-18
2.349834	3.86245e-18
2.349461	3.88277e-18
2.349088	3.90319e-18
2.348715	3.92371e-18
2.348341	3.94435e-18
2.347968	3.96509e-18
2.347595	3.98595e-18
2.347222	4.00691e-18
2.346849	4.02798e-18
2.346476	4.04917e-18
2.346102	4.07046e-18
2.345729	4.09187e-18
2.345356	4.11339e-18
2.344983	4.13503e-18
2.344610	4.15677e-18
2.344237	4.17863e-18
2.343864	4.20061e-18
2.343490	4.2227e-18
2.343117	4.24491e-18
2.342744	4.26724e-18
2.342371	4.28968e-18
2.341998	4.31224e-18
2.341625	4.33492e-18
2.341252	4.35772e-18
2.340878	4.38064e-18
2.340505	4.40368e-18
2.340132	4.42684e-18
2.339759	4.45012e-18
2.339386	4.47353e-18
2.339013	4.49706e-18
2.338639	4.52071e-18
2.338266	4.54449e-18
2.337893	4.56839e-18
2.337520	4.59242e-18
2.337147	4.61657e-18
2.336774	4.64085e-18
2.336401	4.66526e-18
2.336027	4.6898e-18
2.335654	4.71446e-18
2.335281	4.73926e-18
2.334908	4.76419e-18
2.334535	4.78924e-18
2.334162	4.81443e-18
2.333788	4.83976e-18
2.333415	4.86521e-18
2.333042	4.8908e-18
2.332669	4.91652e-18
2.332296	4.94238e-18
2.331923	4.96838e-18
2.331550	4.99451e-18
2.331176	5.02078e-18
2.330803	5.04719e-18
2.330430	5.07374e-18
2.330057	5.10042e-18
2.329684	5.12725e-18
2.329311	5.15422e-18
2.328937	5.18133e-18
2.328564	5.20858e-18
2.328191	5.23598e-18
2.327818	5.26352e-18
2.327445	5.2912e-18
2.327072	5.31903e-18
2.326699	5.34701e-18
2.326325	5.37513e-18
2.325952	5.40341e-18
2.325579	5.43183e-18
2.325206	5.4604e-18
2.324833	5.48912e-18
2.324460	5.51799e-18
2.324087	5.54702e-18
2.323713	5.57619e-18
2.323340	5.60552e-18
2.322967	5.63501e-18
2.322594	5.66465e-18
2.322221	5.69444e-18
2.321848	5.7244e-18
2.321474	5.75451e-18
2.321101	5.78478e-18
2.320728	5.8152e-18
2.320355	5.84579e-18
2.319982	5.87654e-18
2.319609	5.90745e-18
2.319236	5.93853e-18
2.318862	5.96976e-18
2.318489	6.00117e-18
2.318116	6.03273e-18
2.317743	6.06446e-18
2.317370	6.09636e-18
2.316997	6.12843e-18
2.316623	6.16067e-18
2.316250	6.19307e-18
2.315877	6.22565e-18
2.315504	6.2584e-18
2.315131	6.29132e-18
2.314758	6.32441e-18
2.314385	6.35768e-18
2.314011	6.39112e-18
2.313638	6.42474e-18
2.313265	6.45854e-18
2.312892	6.49251e-18
2.312519	6.52666e-18
2.312146	6.561e-18
2.311773	6.59551e-18
2.311399	6.6302e-18
2.311026	6.66508e-18
2.310653	6.70014e-18
2.310280	6.73539e-18
2.309907	6.77082e-18
2.309534	6.80643e-18
2.309160	6.84224e-18
2.308787	6.87823e-18
2.308414	6.91441e-18
2.308041	6.95079e-18
2.307668	6.98735e-18
2.307295	7.02411e-18
2.306922	7.06106e-18
2.306548	7.0982e-18
2.306175	7.13554e-18
2.305802	7.17308e-18
2.305429	7.21081e-18
2.305056	7.24874e-18
2.304683	7.28688e-18
2.304309	7.32521e-18
2.303936	7.36374e-18
2.303563	7.40248e-18
2.303190	7.44142e-18
2.302817	7.48057e-18
2.302444	7.51992e-18
2.302071	7.55948e-18
2.301697	7.59925e-18
2.301324	7.63922e-18
2.300951	7.67941e-18
2.300578	7.71981e-18
2.300205	7.76042e-18
2.299832	7.80124e-18
2.299459	7.84228e-18
2.299085	7.88354e-18
2.298712	7.92501e-18
2.298339	7.9667e-18
2.297966	8.00861e-18
2.297593	8.05075e-18
2.297220	8.0931e-18
2.296846	8.13567e-18
2.296473	8.17847e-18
2.296100	8.2215e-18
2.295727	8.26475e-18
2.295354	8.30823e-18
2.294981	8.35194e-18
2.294608	8.39588e-18
2.294234	8.44004e-18
2.293861	8.48445e-18
2.293488	8.52908e-18
2.293115	8.57395e-18
2.292742	8.61906e-18
2.292369	8.6644e-18
2.291995	8.70999e-18
2.291622	8.75581e-18
2.291249	8.80187e-18
2.290876	8.84818e-18
2.290503	8.89473e-18
2.290130	8.94152e-18
2.289757	8.98856e-18
2.289383	9.03585e-18
2.289010	9.08339e-18
2.288637	9.13118e-18
2.288264	9.17922e-18
2.287891	9.22751e-18
2.287518	9.27605e-18
2.287144	9.32486e-18
2.286771	9.37391e-18
2.286398	9.42323e-18
2.286025	9.47281e-18
2.285652	9.52265e-18
2.285279	9.57274e-18
2.284906	9.62311e-18
2.284532	9.67374e-18
2.284159	9.72463e-18
2.283786	9.77579e-18
2.283413	9.82723e-18
2.283040	9.87893e-18
2.282667	9.9309e-18
2.282294	9.98315e-18
2.281920	1.00357e-17
2.281547	1.00885e-17
2.281174	1.01416e-17
2.280801	1.01949e-17
2.280428	1.02485e-17
2.280055	1.03025e-17
2.279681	1.03567e-17
2.279308	1.04112e-17
2.278935	1.04659e-17
2.278562	1.0521e-17
2.278189	1.05764e-17
2.277816	1.0632e-17
2.277443	1.06879e-17
2.277069	1.07442e-17
2.276696	1.08007e-17
2.276323	1.08575e-17
2.275950	1.09147e-17
2.275577	1.09721e-17
2.275204	1.10298e-17
2.274830	1.10878e-17
2.274457	1.11462e-17
2.274084	1.12048e-17
2.273711	1.12638e-17
2.273338	1.1323e-17
2.272965	1.13826e-17
2.272592	1.14425e-17
2.272218	1.15027e-17
2.271845	1.15632e-17
2.271472	1.16241e-17
2.271099	1.16852e-17
2.270726	1.17467e-17
2.270353	1.18085e-17
2.269980	1.18707e-17
2.269606	1.19331e-17
2.269233	1.19959e-17
2.268860	1.2059e-17
2.268487	1.21225e-17
2.268114	1.21863e-17
2.267741	1.22504e-17
2.267367	1.23148e-17
2.266994	1.23796e-17
2.266621	1.24448e-17
2.266248	1.25103e-17
2.265875	1.25761e-17
2.265502	1.26422e-17
2.265129	1.27088e-17
2.264755	1.27756e-17
2.264382	1.28429e-17
2.264009	1.29104e-17
2.263636	1.29784e-17
2.263263	1.30467e-17
2.262890	1.31153e-17
2.262516	1.31843e-17
2.262143	1.32537e-17
2.261770	1.33234e-17
2.261397	1.33935e-17
2.261024	1.3464e-17
2.260651	1.35349e-17
2.260278	1.36061e-17
2.259904	1.36777e-17
2.259531	1.37496e-17
2.259158	1.3822e-17
2.258785	1.38947e-17
2.258412	1.39678e-17
2.258039	1.40413e-17
2.257665	1.41152e-17
2.257292	1.41895e-17
2.256919	1.42642e-17
2.256546	1.43392e-17
2.256173	1.44147e-17
2.255800	1.44905e-17
2.255427	1.45668e-17
2.255053	1.46434e-17
2.254680	1.47205e-17
2.254307	1.47979e-17
2.253934	1.48758e-17
2.253561	1.49541e-17
2.253188	1.50328e-17
2.252815	1.51119e-17
2.252441	1.51914e-17
2.252068	1.52713e-17
2.251695	1.53517e-17
2.251322	1.54325e-17
2.250949	1.55137e-17
2.250576	1.55953e-17
2.250202	1.56774e-17
2.249829	1.57599e-17
2.249456	1.58428e-17
2.249083	1.59262e-17
2.248710	1.601e-17
2.248337	1.60942e-17
2.247964	1.61789e-17
2.247590	1.62641e-17
2.247217	1.63497e-17
2.246844	1.64357e-17
2.246471	1.65222e-17
2.246098	1.66091e-17
2.245725	1.66965e-17
2.245351	1.67844e-17
2.244978	1.68727e-17
2.244605	1.69615e-17
2.244232	1.70508e-17
2.243859	1.71405e-17
2.243486	1.72307e-17
2.243113	1.73214e-17
2.242739	1.74125e-17
2.242366	1.75042e-17
2.241993	1.75963e-17
2.241620	1.76889e-17
2.241247	1.7782e-17
2.240874	1.78755e-17
2.240501	1.79696e-17
2.240127	1.80642e-17
2.239754	1.81592e-17
2.239381	1.82548e-17
2.239008	1.83509e-17
2.238635	1.84474e-17
2.238262	1.85445e-17
2.237888	1.86421e-17
2.237515	1.87402e-17
2.237142	1.88389e-17
2.236769	1.8938e-17
2.236396	1.90377e-17
2.236023	1.91378e-17
2.235650	1.92386e-17
2.235276	1.93398e-17
2.234903	1.94416e-17
2.234530	1.95439e-17
2.234157	1.96468e-17
2.233784	1.97502e-17
2.233411	1.98541e-17
2.233037	1.99586e-17
2.232664	2.00636e-17
2.232291	2.01692e-17
2.231918	2.02754e-17
2.231545	2.03821e-17
2.231172	2.04893e-17
2.230799	2.05972e-17
2.230425	2.07056e-17
2.230052	2.08145e-17
2.229679	2.09241e-17
2.229306	2.10342e-17
2.228933	2.11449e-17
2.228560	2.12562e-17
2.228186	2.1368e-17
2.227813	2.14805e-17
2.227440	2.15936e-17
2.227067	2.17072e-17
2.226694	2.18214e-17
2.226321	2.19363e-17
2.225948	2.20517e-17
2.225574	2.21678e-17
2.225201	2.22845e-17
2.224828	2.24018e-17
2.224455	2.25197e-17
2.224082	2.26382e-17
2.223709	2.27573e-17
2.223336	2.28771e-17
2.222962	2.29975e-17
2.222589	2.31185e-17
2.222216	2.32402e-17
2.221843	2.33625e-17
2.221470	2.34855e-17
2.221097	2.36091e-17
2.220723	2.37334e-17
2.220350	2.38583e-17
2.219977	2.39838e-17
2.219604	2.41101e-17
2.219231	2.4237e-17
2.218858	2.43645e-17
2.218485	2.44928e-17
2.218111	2.46217e-17
2.217738	2.47513e-17
2.217365	2.48815e-17
2.216992	2.50125e-17
2.216619	2.51442e-17
2.216246	2.52765e-17
2.215872	2.54095e-17
2.215499	2.55433e-17
2.215126	2.56777e-17
2.214753	2.58129e-17
2.214380	2.59487e-17
2.214007	2.60853e-17
2.213634	2.62226e-17
2.213260	2.63606e-17
2.212887	2.64994e-17
2.212514	2.66389e-17
2.212141	2.67791e-17
2.211768	2.692e-17
2.211395	2.70617e-17
2.211022	2.72041e-17
2.210648	2.73473e-17
2.210275	2.74913e-17
2.209902	2.7636e-17
2.209529	2.77814e-17
2.209156	2.79277e-17
2.208783	2.80747e-17
2.208409	2.82224e-17
2.208036	2.8371e-17
2.207663	2.85203e-17
2.207290	2.86704e-17
2.206917	2.88214e-17
2.206544	2.89731e-17
2.206171	2.91256e-17
2.205797	2.92789e-17
2.205424	2.9433e-17
2.205051	2.95879e-17
2.204678	2.97437e-17
2.204305	2.99002e-17
2.203932	3.00576e-17
2.203558	3.02158e-17
2.203185	3.03749e-17
2.202812	3.05348e-17
2.202439	3.06955e-17
2.202066	3.08571e-17
2.201693	3.10195e-17
2.201320	3.11828e-17
2.200946	3.13469e-17
2.200573	3.15119e-17
2.200200	3.16778e-17
2.199827	3.18445e-17
2.199454	3.20122e-17
2.199081	3.21807e-17
2.198707	3.23501e-17
2.198334	3.25203e-17
2.197961	3.26915e-17
2.197588	3.28636e-17
2.197215	3.30366e-17
2.196842	3.32105e-17
2.196469	3.33853e-17
2.196095	3.35611e-17
2.195722	3.37377e-17
2.195349	3.39153e-17
2.194976	3.40939e-17
2.194603	3.42733e-17
2.194230	3.44538e-17
2.193857	3.46351e-17
2.193483	3.48174e-17
2.193110	3.50007e-17
2.192737	3.5185e-17
2.192364	3.53702e-17
2.191991	3.55564e-17
2.191618	3.57436e-17
2.191244	3.59317e-17
2.190871	3.61209e-17
2.190498	3.6311e-17
2.190125	3.65022e-17
2.189752	3.66943e-17
2.189379	3.68875e-17
2.189006	3.70817e-17
2.188632	3.72769e-17
2.188259	3.74731e-17
2.187886	3.76704e-17
2.187513	3.78687e-17
2.187140	3.8068e-17
2.186767	3.82684e-17
2.186393	3.84699e-17
2.186020	3.86724e-17
2.185647	3.8876e-17
2.185274	3.90806e-17
2.184901	3.92864e-17
2.184528	3.94932e-17
2.184155	3.97011e-17
2.183781	3.99101e-17
2.183408	4.01202e-17
2.183035	4.03314e-17
2.182662	4.05437e-17
2.182289	4.07572e-17
2.181916	4.09717e-17
2.181543	4.11874e-17
2.181169	4.14043e-17
2.180796	4.16222e-17
2.180423	4.18414e-17
2.180050	4.20616e-17
2.179677	4.22831e-17
2.179304	4.25057e-17
2.178930	4.27295e-17
2.178557	4.29544e-17
2.178184	4.31805e-17
2.177811	4.34079e-17
2.177438	4.36364e-17
2.177065	4.38661e-17
2.176692	4.40971e-17
2.176318	4.43292e-17
2.175945	4.45626e-17
2.175572	4.47972e-17
2.175199	4.50331e-17
2.174826	4.52701e-17
2.174453	4.55085e-17
2.174079	4.57481e-17
2.173706	4.59889e-17
2.173333	4.6231e-17
2.172960	4.64744e-17
2.172587	4.67191e-17
2.172214	4.69651e-17
2.171841	4.72123e-17
2.171467	4.74609e-17
2.171094	4.77108e-17
2.170721	4.7962e-17
2.170348	4.82145e-17
2.169975	4.84683e-17
2.169602	4.87235e-17
2.169229	4.898e-17
2.168855	4.92379e-17
2.168482	4.94971e-17
2.168109	4.97577e-17
2.167736	5.00197e-17
2.167363	5.02831e-17
2.166990	5.05478e-17
2.166616	5.08139e-17
2.166243	5.10815e-17
2.165870	5.13504e-17
2.165497	5.16208e-17
2.165124	5.18926e-17
2.164751	5.21658e-17
2.164378	5.24404e-17
2.164004	5.27165e-17
2.163631	5.29941e-17
2.163258	5.32731e-17
2.162885	5.35536e-17
2.162512	5.38356e-17
2.162139	5.4119e-17
2.161765	5.4404e-17
2.161392	5.46904e-17
2.161019	5.49784e-17
2.160646	5.52678e-17
2.160273	5.55588e-17
2.159900	5.58514e-17
2.159527	5.61454e-17
2.159153	5.6441e-17
2.158780	5.67382e-17
2.158407	5.7037e-17
2.158034	5.73373e-17
2.157661	5.76392e-17
2.157288	5.79427e-17
2.156914	5.82478e-17
2.156541	5.85545e-17
2.156168	5.88628e-17
2.155795	5.91727e-17
2.155422	5.94843e-17
2.155049	5.97975e-17
2.154676	6.01123e-17
2.154302	6.04288e-17
2.153929	6.0747e-17
2.153556	6.10669e-17
2.153183	6.13884e-17
2.152810	6.17117e-17
2.152437	6.20366e-17
2.152064	6.23633e-17
2.151690	6.26916e-17
2.151317	6.30217e-17
2.150944	6.33536e-17
2.150571	6.36872e-17
2.150198	6.40225e-17
2.149825	6.43596e-17
2.149451	6.46985e-17
2.149078	6.50392e-17
2.148705	6.53817e-17
2.148332	6.5726e-17
2.147959	6.6072e-17
2.147586	6.642e-17
2.147213	6.67697e-17
2.146839	6.71213e-17
2.146466	6.74747e-17
2.146093	6.783e-17
2.145720	6.81872e-17
2.145347	6.85463e-17
2.144974	6.89072e-17
2.144600	6.92701e-17
2.144227	6.96348e-17
2.143854	7.00015e-17
2.143481	7.03701e-17
2.143108	7.07407e-17
2.142735	7.11132e-17
2.142362	7.14876e-17
2.141988	7.18641e-17
2.141615	7.22425e-17
2.141242	7.26229e-17
2.140869	7.30054e-17
2.140496	7.33898e-17
2.140123	7.37763e-17
2.139750	7.41648e-17
2.139376	7.45553e-17
2.139003	7.49479e-17
2.138630	7.53426e-17
2.138257	7.57393e-17
2.137884	7.61382e-17
2.137511	7.65391e-17
2.137137	7.69422e-17
2.136764	7.73474e-17
2.136391	7.77547e-17
2.136018	7.81641e-17
2.135645	7.85758e-17
2.135272	7.89895e-17
2.134899	7.94055e-17
2.134525	7.98237e-17
2.134152	8.0244e-17
2.133779	8.06666e-17
2.133406	8.10914e-17
2.133033	8.15185e-17
2.132660	8.19477e-17
2.132286	8.23793e-17
2.131913	8.28131e-17
2.131540	8.32492e-17
2.131167	8.36876e-17
2.130794	8.41284e-17
2.130421	8.45714e-17
2.130048	8.50168e-17
2.129674	8.54645e-17
2.129301	8.59146e-17
2.128928	8.6367e-17
2.128555	8.68219e-17
2.128182	8.72791e-17
2.127809	8.77388e-17
2.127435	8.82008e-17
2.127062	8.86653e-17
2.126689	8.91323e-17
2.126316	8.96017e-17
2.125943	9.00736e-17
2.125570	9.05479e-17
2.125197	9.10248e-17
2.124823	9.15042e-17
2.124450	9.19861e-17
2.124077	9.24705e-17
2.123704	9.29575e-17
2.123331	9.34471e-17
2.122958	9.39392e-17
2.122585	9.44339e-17
2.122211	9.49313e-17
2.121838	9.54312e-17
2.121465	9.59338e-17
2.121092	9.64391e-17
2.120719	9.6947e-17
2.120346	9.74576e-17
2.119972	9.79709e-17
2.119599	9.84868e-17
2.119226	9.90055e-17
2.118853	9.9527e-17
2.118480	1.00051e-16
2.118107	1.00578e-16
2.117734	1.01108e-16
2.117360	1.0164e-16
2.116987	1.02176e-16
2.116614	1.02714e-16
2.116241	1.03255e-16
2.115868	1.03799e-16
2.115495	1.04345e-16
2.115121	1.04895e-16
2.114748	1.05447e-16
2.114375	1.06003e-16
2.114002	1.06561e-16
2.113629	1.07122e-16
2.113256	1.07686e-16
2.112883	1.08254e-16
2.112509	1.08824e-16
2.112136	1.09397e-16
2.111763	1.09973e-16
2.111390	1.10552e-16
2.111017	1.11135e-16
2.110644	1.1172e-16
2.110271	1.12308e-16
2.109897	1.129e-16
2.109524	1.13494e-16
2.109151	1.14092e-16
2.108778	1.14693e-16
2.108405	1.15297e-16
2.108032	1.15905e-16
2.107658	1.16515e-16
2.107285	1.17129e-16
2.106912	1.17746e-16
2.106539	1.18366e-16
2.106166	1.18989e-16
2.105793	1.19616e-16
2.105420	1.20246e-16
2.105046	1.20879e-16
2.104673	1.21516e-16
2.104300	1.22156e-16
2.103927	1.228e-16
2.103554	1.23446e-16
2.103181	1.24097e-16
2.102807	1.2475e-16
2.102434	1.25407e-16
2.102061	1.26068e-16
2.101688	1.26732e-16
2.101315	1.274e-16
2.100942	1.28071e-16
2.100569	1.28745e-16
2.100195	1.29423e-16
2.099822	1.30105e-16
2.099449	1.3079e-16
2.099076	1.31479e-16
2.098703	1.32172e-16
2.098330	1.32868e-16
2.097956	1.33568e-16
2.097583	1.34271e-16
2.097210	1.34979e-16
2.096837	1.3569e-16
2.096464	1.36404e-16
2.096091	1.37123e-16
2.095718	1.37845e-16
2.095344	1.38571e-16
2.094971	1.39301e-16
2.094598	1.40035e-16
2.094225	1.40773e-16
2.093852	1.41514e-16
2.093479	1.4226e-16
2.093106	1.43009e-16
2.092732	1.43762e-16
2.092359	1.4452e-16
2.091986	1.45281e-16
2.091613	1.46046e-16
2.091240	1.46816e-16
2.090867	1.47589e-16
2.090493	1.48366e-16
2.090120	1.49148e-16
2.089747	1.49934e-16
2.089374	1.50724e-16
2.089001	1.51517e-16
2.088628	1.52316e-16
2.088255	1.53118e-16
2.087881	1.53925e-16
2.087508	1.54735e-16
2.087135	1.55551e-16
2.086762	1.5637e-16
2.086389	1.57194e-16
2.086016	1.58022e-16
2.085642	1.58854e-16
2.085269	1.59691e-16
2.084896	1.60532e-16
2.084523	1.61378e-16
2.084150	1.62228e-16
2.083777	1.63083e-16
2.083404	1.63942e-16
2.083030	1.64806e-16
2.082657	1.65674e-16
2.082284	1.66546e-16
2.081911	1.67424e-16
2.081538	1.68306e-16
2.081165	1.69192e-16
2.080792	1.70084e-16
2.080418	1.7098e-16
2.080045	1.71881e-16
2.079672	1.72786e-16
2.079299	1.73696e-16
2.078926	1.74611e-16
2.078553	1.75531e-16
2.078179	1.76456e-16
2.077806	1.77386e-16
2.077433	1.7832e-16
2.077060	1.7926e-16
2.076687	1.80204e-16
2.076314	1.81153e-16
2.075941	1.82108e-16
2.075567	1.83067e-16
2.075194	1.84031e-16
2.074821	1.85001e-16
2.074448	1.85976e-16
2.074075	1.86955e-16
2.073702	1.8794e-16
2.073328	1.88931e-16
2.072955	1.89926e-16
2.072582	1.90926e-16
2.072209	1.91932e-16
2.071836	1.92944e-16
2.071463	1.9396e-16
2.071090	1.94982e-16
2.070716	1.96009e-16
2.070343	1.97042e-16
2.069970	1.9808e-16
2.069597	1.99124e-16
2.069224	2.00173e-16
2.068851	2.01227e-16
2.068477	2.02287e-16
2.068104	2.03353e-16
2.067731	2.04425e-16
2.067358	2.05502e-16
2.066985	2.06584e-16
2.066612	2.07673e-16
2.066239	2.08767e-16
2.065865	2.09867e-16
2.065492	2.10972e-16
2.065119	2.12084e-16
2.064746	2.13201e-16
2.064373	2.14325e-16
2.064000	2.15454e-16
2.063627	2.16589e-16
2.063253	2.1773e-16
2.062880	2.18877e-16
2.062507	2.20031e-16
2.062134	2.2119e-16
2.061761	2.22355e-16
2.061388	2.23527e-16
2.061014	2.24705e-16
2.060641	2.25889e-16
2.060268	2.27079e-16
2.059895	2.28275e-16
2.059522	2.29478e-16
2.059149	2.30687e-16
2.058776	2.31903e-16
2.058402	2.33124e-16
2.058029	2.34353e-16
2.057656	2.35588e-16
2.057283	2.36829e-16
2.056910	2.38077e-16
2.056537	2.39331e-16
2.056163	2.40592e-16
2.055790	2.4186e-16
2.055417	2.43134e-16
2.055044	2.44415e-16
2.054671	2.45703e-16
2.054298	2.46998e-16
2.053925	2.48299e-16
2.053551	2.49608e-16
2.053178	2.50923e-16
2.052805	2.52245e-16
2.052432	2.53574e-16
2.052059	2.5491e-16
2.051686	2.56253e-16
2.051313	2.57604e-16
2.050939	2.58961e-16
2.050566	2.60325e-16
2.050193	2.61697e-16
2.049820	2.63076e-16
2.049447	2.64462e-16
2.049074	2.65856e-16
2.048700	2.67257e-16
2.048327	2.68665e-16
2.047954	2.70081e-16
2.047581	2.71504e-16
2.047208	2.72935e-16
2.046835	2.74373e-16
2.046462	2.75818e-16
2.046088	2.77272e-16
2.045715	2.78733e-16
2.045342	2.80202e-16
2.044969	2.81678e-16
2.044596	2.83163e-16
2.044223	2.84655e-16
2.043849	2.86155e-16
2.043476	2.87663e-16
2.043103	2.89178e-16
2.042730	2.90702e-16
2.042357	2.92234e-16
2.041984	2.93774e-16
2.041611	2.95322e-16
2.041237	2.96878e-16
2.040864	2.98443e-16
2.040491	3.00015e-16
2.040118	3.01596e-16
2.039745	3.03186e-16
2.039372	3.04783e-16
2.038999	3.06389e-16
2.038625	3.08004e-16
2.038252	3.09627e-16
2.037879	3.11259e-16
2.037506	3.12899e-16
2.037133	3.14548e-16
2.036760	3.16206e-16
2.036386	3.17872e-16
2.036013	3.19547e-16
2.035640	3.21231e-16
2.035267	3.22924e-16
2.034894	3.24626e-16
2.034521	3.26336e-16
2.034148	3.28056e-16
2.033774	3.29785e-16
2.033401	3.31523e-16
2.033028	3.3327e-16
2.032655	3.35026e-16
2.032282	3.36792e-16
2.031909	3.38567e-16
2.031535	3.40351e-16
2.031162	3.42145e-16
2.030789	3.43948e-16
2.030416	3.4576e-16
2.030043	3.47582e-16
2.029670	3.49414e-16
2.029297	3.51256e-16
2.028923	3.53107e-16
2.028550	3.54968e-16
2.028177	3.56838e-16
2.027804	3.58719e-16
2.027431	3.6061e-16
2.027058	3.6251e-16
2.026684	3.6442e-16
2.026311	3.66341e-16
2.025938	3.68272e-16
2.025565	3.70213e-16
2.025192	3.72164e-16
2.024819	3.74125e-16
2.024446	3.76097e-16
2.024072	3.78079e-16
2.023699	3.80072e-16
2.023326	3.82075e-16
2.022953	3.84088e-16
2.022580	3.86113e-16
2.022207	3.88148e-16
2.021834	3.90193e-16
2.021460	3.9225e-16
2.021087	3.94317e-16
2.020714	3.96395e-16
2.020341	3.98484e-16
2.019968	4.00585e-16
2.019595	4.02696e-16
2.019221	4.04818e-16
2.018848	4.06952e-16
2.018475	4.09097e-16
2.018102	4.11253e-16
2.017729	4.1342e-16
2.017356	4.15599e-16
2.016983	4.1779e-16
2.016609	4.19992e-16
2.016236	4.22205e-16
2.015863	4.24431e-16
2.015490	4.26668e-16
2.015117	4.28916e-16
2.014744	4.31177e-16
2.014370	4.3345e-16
2.013997	4.35734e-16
2.013624	4.38031e-16
2.013251	4.4034e-16
2.012878	4.4266e-16
2.012505	4.44994e-16
2.012132	4.47339e-16
2.011758	4.49697e-16
2.011385	4.52067e-16
2.011012	4.5445e-16
2.010639	4.56845e-16
2.010266	4.59253e-16
2.009893	4.61674e-16
2.009520	4.64107e-16
2.009146	4.66553e-16
2.008773	4.69013e-16
2.008400	4.71485e-16
2.008027	4.7397e-16
2.007654	4.76468e-16
2.007281	4.7898e-16
2.006907	4.81504e-16
2.006534	4.84042e-16
2.006161	4.86594e-16
2.005788	4.89158e-16
2.005415	4.91737e-16
2.005042	4.94329e-16
2.004669	4.96934e-16
2.004295	4.99554e-16
2.003922	5.02187e-16
2.003549	5.04834e-16
2.003176	5.07495e-16
2.002803	5.1017e-16
2.002430	5.12859e-16
2.002056	5.15563e-16
2.001683	5.1828e-16
2.001310	5.21012e-16
2.000937	5.23759e-16
2.000564	5.2652e-16
2.000191	5.29295e-16
1.999818	5.32085e-16
1.999444	5.3489e-16
1.999071	5.37709e-16
1.998698	5.40544e-16
1.998325	5.43393e-16
1.997952	5.46258e-16
1.997579	5.49137e-16
1.997205	5.52032e-16
1.996832	5.54942e-16
1.996459	5.57867e-16
1.996086	5.60808e-16
1.995713	5.63764e-16
1.995340	5.66736e-16
1.994967	5.69723e-16
1.994593	5.72727e-16
1.994220	5.75746e-16
1.993847	5.78781e-16
1.993474	5.81832e-16
1.993101	5.84899e-16
1.992728	5.87982e-16
1.992355	5.91082e-16
1.991981	5.94198e-16
1.991608	5.9733e-16
1.991235	6.00479e-16
1.990862	6.03645e-16
1.990489	6.06827e-16
1.990116	6.10026e-16
1.989742	6.13242e-16
1.989369	6.16474e-16
1.988996	6.19724e-16
1.988623	6.22991e-16
1.988250	6.26275e-16
1.987877	6.29577e-16
1.987504	6.32896e-16
1.987130	6.36233e-16
1.986757	6.39587e-16
1.986384	6.42958e-16
1.986011	6.46348e-16
1.985638	6.49755e-16
1.985265	6.53181e-16
1.984891	6.56624e-16
1.984518	6.60086e-16
1.984145	6.63566e-16
1.983772	6.67064e-16
1.983399	6.70581e-16
1.983026	6.74116e-16
1.982653	6.7767e-16
1.982279	6.81243e-16
1.981906	6.84834e-16
1.981533	6.88445e-16
1.981160	6.92074e-16
1.980787	6.95723e-16
1.980414	6.99391e-16
1.980041	7.03078e-16
1.979667	7.06784e-16
1.979294	7.10511e-16
1.978921	7.14257e-16
1.978548	7.18022e-16
1.978175	7.21808e-16
1.977802	7.25613e-16
1.977428	7.29439e-16
1.977055	7.33285e-16
1.976682	7.37151e-16
1.976309	7.41037e-16
1.975936	7.44944e-16
1.975563	7.48871e-16
1.975190	7.5282e-16
1.974816	7.56789e-16
1.974443	7.60779e-16
1.974070	7.6479e-16
1.973697	7.68822e-16
1.973324	7.72876e-16
1.972951	7.7695e-16
1.972577	7.81047e-16
1.972204	7.85165e-16
1.971831	7.89305e-16
1.971458	7.93466e-16
1.971085	7.9765e-16
1.970712	8.01855e-16
1.970339	8.06083e-16
1.969965	8.10333e-16
1.969592	8.14605e-16
1.969219	8.18901e-16
1.968846	8.23218e-16
1.968473	8.27559e-16
1.968100	8.31922e-16
1.967726	8.36308e-16
1.967353	8.40718e-16
1.966980	8.45151e-16
1.966607	8.49607e-16
1.966234	8.54087e-16
1.965861	8.5859e-16
1.965488	8.63117e-16
1.965114	8.67668e-16
1.964741	8.72243e-16
1.964368	8.76842e-16
1.963995	8.81465e-16
1.963622	8.86113e-16
1.963249	8.90785e-16
1.962876	8.95482e-16
1.962502	9.00204e-16
1.962129	9.04951e-16
1.961756	9.09722e-16
1.961383	9.14519e-16
1.961010	9.19341e-16
1.960637	9.24189e-16
1.960263	9.29062e-16
1.959890	9.33961e-16
1.959517	9.38885e-16
1.959144	9.43836e-16
1.958771	9.48813e-16
1.958398	9.53816e-16
1.958025	9.58845e-16
1.957651	9.63901e-16
1.957278	9.68984e-16
1.956905	9.74094e-16
1.956532	9.7923e-16
1.956159	9.84394e-16
1.955786	9.89584e-16
1.955412	9.94803e-16
1.955039	1.00005e-15
1.954666	1.00532e-15
1.954293	1.01062e-15
1.953920	1.01595e-15
1.953547	1.02131e-15
1.953174	1.0267e-15
1.952800	1.03211e-15
1.952427	1.03755e-15
1.952054	1.04302e-15
1.951681	1.04852e-15
1.951308	1.05405e-15
1.950935	1.05961e-15
1.950562	1.0652e-15
1.950188	1.07082e-15
1.949815	1.07646e-15
1.949442	1.08214e-15
1.949069	1.08785e-15
1.948696	1.09358e-15
1.948323	1.09935e-15
1.947949	1.10515e-15
1.947576	1.11097e-15
1.947203	1.11683e-15
1.946830	1.12272e-15
1.946457	1.12864e-15
1.946084	1.13459e-15
1.945711	1.14058e-15
1.945337	1.14659e-15
1.944964	1.15264e-15
1.944591	1.15872e-15
1.944218	1.16483e-15
1.943845	1.17097e-15
1.943472	1.17715e-15
1.943098	1.18335e-15
1.942725	1.1896e-15
1.942352	1.19587e-15
1.941979	1.20218e-15
1.941606	1.20852e-15
1.941233	1.21489e-15
1.940860	1.2213e-15
1.940486	1.22774e-15
1.940113	1.23421e-15
1.939740	1.24072e-15
1.939367	1.24726e-15
1.938994	1.25384e-15
1.938621	1.26045e-15
1.938247	1.2671e-15
1.937874	1.27378e-15
1.937501	1.2805e-15
1.937128	1.28725e-15
1.936755	1.29404e-15
1.936382	1.30087e-15
1.936009	1.30773e-15
1.935635	1.31463e-15
1.935262	1.32156e-15
1.934889	1.32853e-15
1.934516	1.33554e-15
1.934143	1.34258e-15
1.933770	1.34966e-15
1.933397	1.35678e-15
1.933023	1.36393e-15
1.932650	1.37113e-15
1.932277	1.37836e-15
1.931904	1.38563e-15
1.931531	1.39294e-15
1.931158	1.40028e-15
1.930784	1.40767e-15
1.930411	1.41509e-15
1.930038	1.42256e-15
1.929665	1.43006e-15
1.929292	1.4376e-15
1.928919	1.44518e-15
1.928546	1.45281e-15
1.928172	1.46047e-15
1.927799	1.46817e-15
1.927426	1.47592e-15
1.927053	1.4837e-15
1.926680	1.49153e-15
1.926307	1.49939e-15
1.925933	1.5073e-15
1.925560	1.51525e-15
1.925187	1.52324e-15
1.924814	1.53128e-15
1.924441	1.53935e-15
1.924068	1.54747e-15
1.923695	1.55564e-15
1.923321	1.56384e-15
1.922948	1.57209e-15
1.922575	1.58038e-15
1.922202	1.58872e-15
1.921829	1.5971e-15
1.921456	1.60552e-15
1.921083	1.61399e-15
1.920709	1.6225e-15
1.920336	1.63106e-15
1.919963	1.63966e-15
1.919590	1.64831e-15
1.919217	1.65701e-15
1.918844	1.66575e-15
1.918470	1.67453e-15
1.918097	1.68337e-15
1.917724	1.69225e-15
1.917351	1.70117e-15
1.916978	1.71014e-15
1.916605	1.71917e-15
1.916232	1.72823e-15
1.915858	1.73735e-15
1.915485	1.74651e-15
1.915112	1.75573e-15
1.914739	1.76499e-15
1.914366	1.7743e-15
1.913993	1.78366e-15
1.913619	1.79307e-15
1.913246	1.80252e-15
1.912873	1.81203e-15
1.912500	1.82159e-15
1.912127	1.8312e-15
1.911754	1.84086e-15
1.911381	1.85057e-15
1.911007	1.86033e-15
1.910634	1.87015e-15
1.910261	1.88001e-15
1.909888	1.88993e-15
1.909515	1.8999e-15
1.909142	1.90992e-15
1.908769	1.91999e-15
1.908395	1.93012e-15
1.908022	1.9403e-15
1.907649	1.95054e-15
1.907276	1.96083e-15
1.906903	1.97117e-15
1.906530	1.98157e-15
1.906156	1.99203e-15
1.905783	2.00253e-15
1.905410	2.0131e-15
1.905037	2.02372e-15
1.904664	2.03439e-15
1.904291	2.04513e-15
1.903918	2.05591e-15
1.903544	2.06676e-15
1.903171	2.07766e-15
1.902798	2.08862e-15
1.902425	2.09964e-15
1.902052	2.11072e-15
1.901679	2.12185e-15
1.901305	2.13305e-15
1.900932	2.1443e-15
1.900559	2.15561e-15
1.900186	2.16698e-15
1.899813	2.17842e-15
1.899440	2.18991e-15
1.899067	2.20146e-15
1.898693	2.21308e-15
1.898320	2.22475e-15
1.897947	2.23649e-15
1.897574	2.24829e-15
1.897201	2.26015e-15
1.896828	2.27207e-15
1.896454	2.28406e-15
1.896081	2.29611e-15
1.895708	2.30822e-15
1.895335	2.3204e-15
1.894962	2.33264e-15
1.894589	2.34495e-15
1.894216	2.35732e-15
1.893842	2.36976e-15
1.893469	2.38226e-15
1.893096	2.39483e-15
1.892723	2.40746e-15
1.892350	2.42016e-15
1.891977	2.43293e-15
1.891604	2.44577e-15
1.891230	2.45867e-15
1.890857	2.47164e-15
1.890484	2.48468e-15
1.890111	2.49779e-15
1.889738	2.51097e-15
1.889365	2.52422e-15
1.888991	2.53754e-15
1.888618	2.55093e-15
1.888245	2.56439e-15
1.887872	2.57792e-15
1.887499	2.59152e-15
1.887126	2.60519e-15
1.886753	2.61894e-15
1.886379	2.63275e-15
1.886006	2.64664e-15
1.885633	2.66061e-15
1.885260	2.67465e-15
1.884887	2.68876e-15
1.884514	2.70294e-15
1.884140	2.71721e-15
1.883767	2.73154e-15
1.883394	2.74596e-15
1.883021	2.76044e-15
1.882648	2.77501e-15
1.882275	2.78965e-15
1.881902	2.80437e-15
1.881528	2.81917e-15
1.881155	2.83404e-15
1.880782	2.849e-15
1.880409	2.86403e-15
1.880036	2.87914e-15
1.879663	2.89433e-15
1.879290	2.9096e-15
1.878916	2.92496e-15
1.878543	2.94039e-15
1.878170	2.95591e-15
1.877797	2.9715e-15
1.877424	2.98718e-15
1.877051	3.00294e-15
1.876677	3.01879e-15
1.876304	3.03472e-15
1.875931	3.05073e-15
1.875558	3.06683e-15
1.875185	3.08301e-15
1.874812	3.09928e-15
1.874439	3.11563e-15
1.874065	3.13207e-15
1.873692	3.1486e-15
1.873319	3.16522e-15
1.872946	3.18192e-15
1.872573	3.19871e-15
1.872200	3.21559e-15
1.871826	3.23256e-15
1.871453	3.24961e-15
1.871080	3.26676e-15
1.870707	3.284e-15
1.870334	3.30133e-15
1.869961	3.31875e-15
1.869588	3.33626e-15
1.869214	3.35387e-15
1.868841	3.37157e-15
1.868468	3.38936e-15
1.868095	3.40724e-15
1.867722	3.42522e-15
1.867349	3.4433e-15
1.866975	3.46147e-15
1.866602	3.47974e-15
1.866229	3.4981e-15
1.865856	3.51656e-15
1.865483	3.53512e-15
1.865110	3.55377e-15
1.864737	3.57253e-15
1.864363	3.59138e-15
1.863990	3.61033e-15
1.863617	3.62938e-15
1.863244	3.64854e-15
1.862871	3.66779e-15
1.862498	3.68715e-15
1.862125	3.70661e-15
1.861751	3.72617e-15
1.861378	3.74583e-15
1.861005	3.7656e-15
1.860632	3.78547e-15
1.860259	3.80545e-15
1.859886	3.82553e-15
1.859512	3.84572e-15
1.859139	3.86602e-15
1.858766	3.88642e-15
1.858393	3.90693e-15
1.858020	3.92755e-15
1.857647	3.94828e-15
1.857274	3.96911e-15
1.856900	3.99006e-15
1.856527	4.01112e-15
1.856154	4.03229e-15
1.855781	4.05357e-15
1.855408	4.07496e-15
1.855035	4.09647e-15
1.854661	4.11809e-15
1.854288	4.13982e-15
1.853915	4.16167e-15
1.853542	4.18363e-15
1.853169	4.20571e-15
1.852796	4.22791e-15
1.852423	4.25022e-15
1.852049	4.27266e-15
1.851676	4.29521e-15
1.851303	4.31787e-15
1.850930	4.34066e-15
1.850557	4.36357e-15
1.850184	4.3866e-15
1.849811	4.40976e-15
1.849437	4.43303e-15
1.849064	4.45643e-15
1.848691	4.47995e-15
1.848318	4.50359e-15
1.847945	4.52736e-15
1.847572	4.55126e-15
1.847198	4.57528e-15
1.846825	4.59943e-15
1.846452	4.6237e-15
1.846079	4.64811e-15
1.845706	4.67264e-15
1.845333	4.6973e-15
1.844960	4.7221e-15
1.844586	4.74702e-15
1.844213	4.77208e-15
1.843840	4.79726e-15
1.843467	4.82258e-15
1.843094	4.84804e-15
1.842721	4.87363e-15
1.842347	4.89935e-15
1.841974	4.92521e-15
1.841601	4.95121e-15
1.841228	4.97734e-15
1.840855	5.00362e-15
1.840482	5.03003e-15
1.840109	5.05658e-15
1.839735	5.08327e-15
1.839362	5.1101e-15
1.838989	5.13707e-15
1.838616	5.16419e-15
1.838243	5.19145e-15
1.837870	5.21885e-15
1.837496	5.2464e-15
1.837123	5.27409e-15
1.836750	5.30193e-15
1.836377	5.32992e-15
1.836004	5.35805e-15
1.835631	5.38633e-15
1.835258	5.41476e-15
1.834884	5.44335e-15
1.834511	5.47208e-15
1.834138	5.50097e-15
1.833765	5.53e-15
1.833392	5.55919e-15
1.833019	5.58854e-15
1.832646	5.61804e-15
1.832272	5.6477e-15
1.831899	5.67751e-15
1.831526	5.70748e-15
1.831153	5.73761e-15
1.830780	5.7679e-15
1.830407	5.79834e-15
1.830033	5.82895e-15
1.829660	5.85972e-15
1.829287	5.89065e-15
1.828914	5.92175e-15
1.828541	5.95301e-15
1.828168	5.98444e-15
1.827795	6.01603e-15
1.827421	6.04779e-15
1.827048	6.07971e-15
1.826675	6.11181e-15
1.826302	6.14407e-15
1.825929	6.17651e-15
1.825556	6.20911e-15
1.825182	6.24189e-15
1.824809	6.27484e-15
1.824436	6.30797e-15
1.824063	6.34127e-15
1.823690	6.37475e-15
1.823317	6.4084e-15
1.822944	6.44223e-15
1.822570	6.47624e-15
1.822197	6.51043e-15
1.821824	6.5448e-15
1.821451	6.57935e-15
1.821078	6.61409e-15
1.820705	6.649e-15
1.820332	6.68411e-15
1.819958	6.71939e-15
1.819585	6.75487e-15
1.819212	6.79053e-15
1.818839	6.82638e-15
1.818466	6.86242e-15
1.818093	6.89865e-15
1.817719	6.93507e-15
1.817346	6.97168e-15
1.816973	7.00849e-15
1.816600	7.04549e-15
1.816227	7.08269e-15
1.815854	7.12008e-15
1.815481	7.15767e-15
1.815107	7.19546e-15
1.814734	7.23345e-15
1.814361	7.27164e-15
1.813988	7.31003e-15
1.813615	7.34863e-15
1.813242	7.38743e-15
1.812868	7.42643e-15
1.812495	7.46564e-15
1.812122	7.50506e-15
1.811749	7.54468e-15
1.811376	7.58451e-15
1.811003	7.62456e-15
1.810630	7.66482e-15
1.810256	7.70528e-15
1.809883	7.74597e-15
1.809510	7.78686e-15
1.809137	7.82798e-15
1.808764	7.86931e-15
1.808391	7.91086e-15
1.808017	7.95263e-15
1.807644	7.99462e-15
1.807271	8.03683e-15
1.806898	8.07926e-15
1.806525	8.12192e-15
1.806152	8.1648e-15
1.805779	8.20792e-15
1.805405	8.25125e-15
1.805032	8.29482e-15
1.804659	8.33862e-15
1.804286	8.38265e-15
1.803913	8.42691e-15
1.803540	8.4714e-15
1.803167	8.51614e-15
1.802793	8.5611e-15
1.802420	8.60631e-15
1.802047	8.65175e-15
1.801674	8.69743e-15
1.801301	8.74336e-15
1.800928	8.78953e-15
1.800554	8.83594e-15
1.800181	8.88259e-15
1.799808	8.9295e-15
1.799435	8.97665e-15
1.799062	9.02405e-15
1.798689	9.0717e-15
1.798316	9.1196e-15
1.797942	9.16776e-15
1.797569	9.21617e-15
1.797196	9.26483e-15
1.796823	9.31376e-15
1.796450	9.36294e-15
1.796077	9.41238e-15
1.795703	9.46208e-15
1.795330	9.51205e-15
1.794957	9.56228e-15
1.794584	9.61277e-15
1.794211	9.66353e-15
1.793838	9.71456e-15
1.793465	9.76586e-15
1.793091	9.81743e-15
1.792718	9.86928e-15
1.792345	9.92139e-15
1.791972	9.97378e-15
1.791599	1.00265e-14
1.791226	1.00794e-14
1.790853	1.01326e-14
1.790479	1.01861e-14
1.790106	1.02399e-14
1.789733	1.0294e-14
1.789360	1.03484e-14
1.788987	1.0403e-14
1.788614	1.0458e-14
1.788240	1.05132e-14
1.787867	1.05687e-14
1.787494	1.06245e-14
1.787121	1.06806e-14
1.786748	1.0737e-14
1.786375	1.07937e-14
1.786002	1.08507e-14
1.785628	1.0908e-14
1.785255	1.09656e-14
1.784882	1.10236e-14
1.784509	1.10818e-14
1.784136	1.11403e-14
1.783763	1.11991e-14
1.783389	1.12583e-14
1.783016	1.13177e-14
1.782643	1.13775e-14
1.782270	1.14376e-14
1.781897	1.1498e-14
1.781524	1.15587e-14
1.781151	1.16198e-14
1.780777	1.16811e-14
1.780404	1.17428e-14
1.780031	1.18048e-14
1.779658	1.18672e-14
1.779285	1.19299e-14
1.778912	1.19929e-14
1.778539	1.20562e-14
1.778165	1.21199e-14
1.777792	1.21839e-14
1.777419	1.22482e-14
1.777046	1.23129e-14
1.776673	1.2378e-14
1.776300	1.24433e-14
1.775926	1.25091e-14
1.775553	1.25751e-14
1.775180	1.26415e-14
1.774807	1.27083e-14
1.774434	1.27754e-14
1.774061	1.28429e-14
1.773688	1.29107e-14
1.773314	1.29789e-14
1.772941	1.30475e-14
1.772568	1.31164e-14
1.772195	1.31857e-14
1.771822	1.32553e-14
1.771449	1.33253e-14
1.771075	1.33957e-14
1.770702	1.34665e-14
1.770329	1.35376e-14
1.769956	1.36091e-14
1.769583	1.3681e-14
1.769210	1.37532e-14
1.768837	1.38259e-14
1.768463	1.38989e-14
1.768090	1.39723e-14
1.767717	1.40461e-14
1.767344	1.41203e-14
1.766971	1.41949e-14
1.766598	1.42699e-14
1.766224	1.43453e-14
1.765851	1.4421e-14
1.765478	1.44972e-14
1.765105	1.45738e-14
1.764732	1.46508e-14
1.764359	1.47282e-14
1.763986	1.4806e-14
1.763612	1.48842e-14
1.763239	1.49628e-14
1.762866	1.50418e-14
1.762493	1.51213e-14
1.762120	1.52011e-14
1.761747	1.52814e-14
1.761374	1.53622e-14
1.761000	1.54433e-14
1.760627	1.55249e-14
1.760254	1.56069e-14
1.759881	1.56893e-14
1.759508	1.57722e-14
1.759135	1.58555e-14
1.758761	1.59393e-14
1.758388	1.60235e-14
1.758015	1.61081e-14
1.757642	1.61932e-14
1.757269	1.62788e-14
1.756896	1.63648e-14
1.756523	1.64512e-14
1.756149	1.65381e-14
1.755776	1.66255e-14
1.755403	1.67133e-14
1.755030	1.68016e-14
1.754657	1.68904e-14
1.754284	1.69796e-14
1.753910	1.70693e-14
1.753537	1.71595e-14
1.753164	1.72501e-14
1.752791	1.73412e-14
1.752418	1.74329e-14
1.752045	1.75249e-14
1.751672	1.76175e-14
1.751298	1.77106e-14
1.750925	1.78042e-14
1.750552	1.78982e-14
1.750179	1.79928e-14
1.749806	1.80878e-14
1.749433	1.81834e-14
1.749060	1.82795e-14
1.748686	1.8376e-14
1.748313	1.84731e-14
1.747940	1.85707e-14
1.747567	1.86688e-14
1.747194	1.87674e-14
1.746821	1.88666e-14
1.746447	1.89663e-14
1.746074	1.90665e-14
1.745701	1.91672e-14
1.745328	1.92685e-14
1.744955	1.93703e-14
1.744582	1.94726e-14
1.744209	1.95755e-14
1.743835	1.96789e-14
1.743462	1.97829e-14
1.743089	1.98874e-14
1.742716	1.99925e-14
1.742343	2.00981e-14
1.741970	2.02043e-14
1.741596	2.0311e-14
1.741223	2.04183e-14
1.740850	2.05262e-14
1.740477	2.06347e-14
1.740104	2.07437e-14
1.739731	2.08533e-14
1.739358	2.09635e-14
1.738984	2.10742e-14
1.738611	2.11856e-14
1.738238	2.12975e-14
1.737865	2.141e-14
1.737492	2.15232e-14
1.737119	2.16369e-14
1.736745	2.17512e-14
1.736372	2.18661e-14
1.735999	2.19817e-14
1.735626	2.20978e-14
1.735253	2.22146e-14
1.734880	2.23319e-14
1.734507	2.24499e-14
1.734133	2.25686e-14
1.733760	2.26878e-14
1.733387	2.28077e-14
1.733014	2.29282e-14
1.732641	2.30494e-14
1.732268	2.31712e-14
1.731895	2.32936e-14
1.731521	2.34167e-14
1.731148	2.35404e-14
1.730775	2.36648e-14
1.730402	2.37898e-14
1.730029	2.39155e-14
1.729656	2.40419e-14
1.729282	2.4169e-14
1.728909	2.42967e-14
1.728536	2.4425e-14
1.728163	2.45541e-14
1.727790	2.46839e-14
1.727417	2.48143e-14
1.727044	2.49454e-14
1.726670	2.50772e-14
1.726297	2.52098e-14
1.725924	2.5343e-14
1.725551	2.54769e-14
1.725178	2.56115e-14
1.724805	2.57469e-14
1.724431	2.58829e-14
1.724058	2.60197e-14
1.723685	2.61572e-14
1.723312	2.62954e-14
1.722939	2.64344e-14
1.722566	2.65741e-14
1.722193	2.67145e-14
1.721819	2.68557e-14
1.721446	2.69976e-14
1.721073	2.71402e-14
1.720700	2.72837e-14
1.720327	2.74279e-14
1.719954	2.75728e-14
1.719581	2.77185e-14
1.719207	2.7865e-14
1.718834	2.80123e-14
1.718461	2.81603e-14
1.718088	2.83091e-14
1.717715	2.84587e-14
1.717342	2.86091e-14
1.716968	2.87603e-14
1.716595	2.89123e-14
1.716222	2.90651e-14
1.715849	2.92187e-14
1.715476	2.93731e-14
1.715103	2.95283e-14
1.714730	2.96844e-14
1.714356	2.98413e-14
1.713983	2.9999e-14
1.713610	3.01575e-14
1.713237	3.03169e-14
1.712864	3.04771e-14
1.712491	3.06382e-14
1.712117	3.08001e-14
1.711744	3.09629e-14
1.711371	3.11266e-14
1.710998	3.12911e-14
1.710625	3.14564e-14
1.710252	3.16227e-14
1.709879	3.17898e-14
1.709505	3.19578e-14
1.709132	3.21267e-14
1.708759	3.22965e-14
1.708386	3.24672e-14
1.708013	3.26388e-14
1.707640	3.28113e-14
1.707266	3.29848e-14
1.706893	3.31591e-14
1.706520	3.33343e-14
1.706147	3.35105e-14
1.705774	3.36877e-14
1.705401	3.38657e-14
1.705028	3.40447e-14
1.704654	3.42246e-14
1.704281	3.44055e-14
1.703908	3.45874e-14
1.703535	3.47702e-14
1.703162	3.4954e-14
1.702789	3.51387e-14
1.702416	3.53245e-14
1.702042	3.55112e-14
1.701669	3.56989e-14
1.701296	3.58876e-14
1.700923	3.60773e-14
1.700550	3.62679e-14
1.700177	3.64596e-14
1.699803	3.66524e-14
1.699430	3.68461e-14
1.699057	3.70409e-14
1.698684	3.72366e-14
1.698311	3.74335e-14
1.697938	3.76313e-14
1.697565	3.78303e-14
1.697191	3.80302e-14
1.696818	3.82312e-14
1.696445	3.84333e-14
1.696072	3.86365e-14
1.695699	3.88407e-14
1.695326	3.9046e-14
1.694952	3.92524e-14
1.694579	3.94599e-14
1.694206	3.96685e-14
1.693833	3.98782e-14
1.693460	4.0089e-14
1.693087	4.03009e-14
1.692714	4.0514e-14
1.692340	4.07281e-14
1.691967	4.09434e-14
1.691594	4.11599e-14
1.691221	4.13774e-14
1.690848	4.15962e-14
1.690475	4.18161e-14
1.690102	4.20371e-14
1.689728	4.22593e-14
1.689355	4.24827e-14
1.688982	4.27073e-14
1.688609	4.29331e-14
1.688236	4.316e-14
1.687863	4.33882e-14
1.687489	4.36176e-14
1.687116	4.38481e-14
1.686743	4.40799e-14
1.686370	4.4313e-14
1.685997	4.45472e-14
1.685624	4.47827e-14
1.685251	4.50195e-14
1.684877	4.52575e-14
1.684504	4.54967e-14
1.684131	4.57373e-14
1.683758	4.59791e-14
1.683385	4.62221e-14
1.683012	4.64665e-14
1.682638	4.67122e-14
1.682265	4.69591e-14
1.681892	4.72074e-14
1.681519	4.7457e-14
1.681146	4.77079e-14
1.680773	4.79601e-14
1.680400	4.82136e-14
1.680026	4.84685e-14
1.679653	4.87248e-14
1.679280	4.89824e-14
1.678907	4.92414e-14
1.678534	4.95017e-14
1.678161	4.97634e-14
1.677787	5.00265e-14
1.677414	5.0291e-14
1.677041	5.05569e-14
1.676668	5.08242e-14
1.676295	5.10929e-14
1.675922	5.1363e-14
1.675549	5.16346e-14
1.675175	5.19076e-14
1.674802	5.21821e-14
1.674429	5.2458e-14
1.674056	5.27353e-14
1.673683	5.30141e-14
1.673310	5.32944e-14
1.672937	5.35762e-14
1.672563	5.38595e-14
1.672190	5.41443e-14
1.671817	5.44305e-14
1.671444	5.47183e-14
1.671071	5.50077e-14
1.670698	5.52985e-14
1.670324	5.55909e-14
1.669951	5.58848e-14
1.669578	5.61803e-14
1.669205	5.64774e-14
1.668832	5.6776e-14
1.668459	5.70762e-14
1.668086	5.7378e-14
1.667712	5.76814e-14
1.667339	5.79864e-14
1.666966	5.8293e-14
1.666593	5.86012e-14
1.666220	5.89111e-14
1.665847	5.92226e-14
1.665473	5.95358e-14
1.665100	5.98506e-14
1.664727	6.01671e-14
1.664354	6.04852e-14
1.663981	6.0805e-14
1.663608	6.11266e-14
1.663235	6.14498e-14
1.662861	6.17747e-14
1.662488	6.21014e-14
1.662115	6.24298e-14
1.661742	6.27599e-14
1.661369	6.30918e-14
1.660996	6.34254e-14
1.660623	6.37608e-14
1.660249	6.4098e-14
1.659876	6.44369e-14
1.659503	6.47777e-14
1.659130	6.51203e-14
1.658757	6.54646e-14
1.658384	6.58108e-14
1.658010	6.61588e-14
1.657637	6.65087e-14
1.657264	6.68604e-14
1.656891	6.7214e-14
1.656518	6.75694e-14
1.656145	6.79267e-14
1.655772	6.8286e-14
1.655398	6.86471e-14
1.655025	6.90101e-14
1.654652	6.93751e-14
1.654279	6.9742e-14
1.653906	7.01108e-14
1.653533	7.04816e-14
1.653159	7.08543e-14
1.652786	7.1229e-14
1.652413	7.16057e-14
1.652040	7.19844e-14
1.651667	7.23651e-14
1.651294	7.27478e-14
1.650921	7.31325e-14
1.650547	7.35193e-14
1.650174	7.39081e-14
1.649801	7.4299e-14
1.649428	7.4692e-14
1.649055	7.5087e-14
1.648682	7.54841e-14
1.648309	7.58833e-14
1.647935	7.62847e-14
1.647562	7.66881e-14
1.647189	7.70937e-14
1.646816	7.75014e-14
1.646443	7.79113e-14
1.646070	7.83234e-14
1.645696	7.87376e-14
1.645323	7.91541e-14
1.644950	7.95727e-14
1.644577	7.99936e-14
1.644204	8.04167e-14
1.643831	8.0842e-14
1.643458	8.12696e-14
1.643084	8.16994e-14
1.642711	8.21316e-14
1.642338	8.2566e-14
1.641965	8.30027e-14
1.641592	8.34417e-14
1.641219	8.3883e-14
1.640845	8.43267e-14
1.640472	8.47727e-14
1.640099	8.52211e-14
1.639726	8.56719e-14
1.639353	8.6125e-14
1.638980	8.65806e-14
1.638607	8.70385e-14
1.638233	8.74989e-14
1.637860	8.79617e-14
1.637487	8.8427e-14
1.637114	8.88947e-14
1.636741	8.93649e-14
1.636368	8.98376e-14
1.635994	9.03128e-14
1.635621	9.07905e-14
1.635248	9.12708e-14
1.634875	9.17536e-14
1.634502	9.22389e-14
1.634129	9.27268e-14
1.633756	9.32173e-14
1.633382	9.37104e-14
1.633009	9.42061e-14
1.632636	9.47044e-14
1.632263	9.52054e-14
1.631890	9.5709e-14
1.631517	9.62153e-14
1.631144	9.67243e-14
1.630770	9.72359e-14
1.630397	9.77503e-14
1.630024	9.82674e-14
1.629651	9.87872e-14
1.629278	9.93098e-14
1.628905	9.98351e-14
1.628531	1.00363e-13
1.628158	1.00894e-13
1.627785	1.01428e-13
1.627412	1.01964e-13
1.627039	1.02504e-13
1.626666	1.03046e-13
1.626293	1.03591e-13
1.625919	1.04139e-13
1.625546	1.0469e-13
1.625173	1.05244e-13
1.624800	1.05801e-13
1.624427	1.06361e-13
1.624054	1.06923e-13
1.623680	1.07489e-13
1.623307	1.08058e-13
1.622934	1.08629e-13
1.622561	1.09204e-13
1.622188	1.09782e-13
1.621815	1.10362e-13
1.621442	1.10946e-13
1.621068	1.11533e-13
1.620695	1.12123e-13
1.620322	1.12716e-13
1.619949	1.13313e-13
1.619576	1.13912e-13
1.619203	1.14515e-13
1.618830	1.15121e-13
1.618456	1.1573e-13
1.618083	1.16342e-13
1.617710	1.16958e-13
1.617337	1.17576e-13
1.616964	1.18199e-13
1.616591	1.18824e-13
1.616217	1.19453e-13
1.615844	1.20085e-13
1.615471	1.2072e-13
1.615098	1.21359e-13
1.614725	1.22001e-13
1.614352	1.22646e-13
1.613979	1.23295e-13
1.613605	1.23947e-13
1.613232	1.24603e-13
1.612859	1.25263e-13
1.612486	1.25925e-13
1.612113	1.26592e-13
1.611740	1.27261e-13
1.611366	1.27935e-13
1.610993	1.28612e-13
1.610620	1.29292e-13
1.610247	1.29976e-13
1.609874	1.30664e-13
1.609501	1.31355e-13
1.609128	1.3205e-13
1.608754	1.32749e-13
1.608381	1.33452e-13
1.608008	1.34158e-13
1.607635	1.34868e-13
1.607262	1.35581e-13
1.606889	1.36299e-13
1.606515	1.3702e-13
1.606142	1.37745e-13
1.605769	1.38474e-13
1.605396	1.39206e-13
1.605023	1.39943e-13
1.604650	1.40684e-13
1.604277	1.41428e-13
1.603903	1.42176e-13
1.603530	1.42929e-13
1.603157	1.43685e-13
1.602784	1.44445e-13
1.602411	1.4521e-13
1.602038	1.45978e-13
1.601665	1.46751e-13
1.601291	1.47527e-13
1.600918	1.48308e-13
1.600545	1.49093e-13
1.600172	1.49882e-13
1.599799	1.50675e-13
1.599426	1.51472e-13
1.599052	1.52274e-13
1.598679	1.53079e-13
1.598306	1.5389e-13
1.597933	1.54704e-13
1.597560	1.55523e-13
1.597187	1.56346e-13
1.596814	1.57173e-13
1.596440	1.58005e-13
1.596067	1.58841e-13
1.595694	1.59682e-13
1.595321	1.60527e-13
1.594948	1.61376e-13
1.594575	1.6223e-13
1.594201	1.63089e-13
1.593828	1.63952e-13
1.593455	1.6482e-13
1.593082	1.65692e-13
1.592709	1.66569e-13
1.592336	1.6745e-13
1.591963	1.68336e-13
1.591589	1.69227e-13
1.591216	1.70123e-13
1.590843	1.71023e-13
1.590470	1.71928e-13
1.590097	1.72838e-13
1.589724	1.73753e-13
1.589351	1.74673e-13
1.588977	1.75597e-13
1.588604	1.76526e-13
1.588231	1.77461e-13
1.587858	1.784e-13
1.587485	1.79344e-13
1.587112	1.80293e-13
1.586738	1.81248e-13
1.586365	1.82207e-13
1.585992	1.83171e-13
1.585619	1.84141e-13
1.585246	1.85115e-13
1.584873	1.86095e-13
1.584500	1.8708e-13
1.584126	1.8807e-13
1.583753	1.89066e-13
1.583380	1.90067e-13
1.583007	1.91073e-13
1.582634	1.92084e-13
1.582261	1.93101e-13
1.581887	1.94123e-13
1.581514	1.9515e-13
1.581141	1.96183e-13
1.580768	1.97221e-13
1.580395	1.98265e-13
1.580022	1.99315e-13
1.579649	2.0037e-13
1.579275	2.0143e-13
1.578902	2.02497e-13
1.578529	2.03569e-13
1.578156	2.04646e-13
1.577783	2.05729e-13
1.577410	2.06818e-13
1.577036	2.07913e-13
1.576663	2.09014e-13
1.576290	2.1012e-13
1.575917	2.11232e-13
1.575544	2.1235e-13
1.575171	2.13474e-13
1.574798	2.14604e-13
1.574424	2.1574e-13
1.574051	2.16883e-13
1.573678	2.18031e-13
1.573305	2.19185e-13
1.572932	2.20345e-13
1.572559	2.21511e-13
1.572186	2.22684e-13
1.571812	2.23863e-13
1.571439	2.25048e-13
1.571066	2.26239e-13
1.570693	2.27437e-13
1.570320	2.28641e-13
1.569947	2.29851e-13
1.569573	2.31068e-13
1.569200	2.32291e-13
1.568827	2.33521e-13
1.568454	2.34757e-13
1.568081	2.36e-13
1.567708	2.3725e-13
1.567335	2.38506e-13
1.566961	2.39768e-13
1.566588	2.41037e-13
1.566215	2.42314e-13
1.565842	2.43596e-13
1.565469	2.44886e-13
1.565096	2.46182e-13
1.564722	2.47486e-13
1.564349	2.48796e-13
1.563976	2.50113e-13
1.563603	2.51437e-13
1.563230	2.52769e-13
1.562857	2.54107e-13
1.562484	2.55452e-13
1.562110	2.56805e-13
1.561737	2.58164e-13
1.561364	2.59531e-13
1.560991	2.60905e-13
1.560618	2.62286e-13
1.560245	2.63675e-13
1.559872	2.65071e-13
1.559498	2.66475e-13
1.559125	2.67885e-13
1.558752	2.69304e-13
1.558379	2.7073e-13
1.558006	2.72163e-13
1.557633	2.73604e-13
1.557259	2.75053e-13
1.556886	2.76509e-13
1.556513	2.77973e-13
1.556140	2.79445e-13
1.555767	2.80924e-13
1.555394	2.82412e-13
1.555021	2.83907e-13
1.554647	2.8541e-13
1.554274	2.86922e-13
1.553901	2.88441e-13
1.553528	2.89968e-13
1.553155	2.91503e-13
1.552782	2.93047e-13
1.552408	2.94599e-13
1.552035	2.96159e-13
1.551662	2.97727e-13
1.551289	2.99303e-13
1.550916	3.00888e-13
1.550543	3.02481e-13
1.550170	3.04083e-13
1.549796	3.05693e-13
1.549423	3.07312e-13
1.549050	3.08939e-13
1.548677	3.10575e-13
1.548304	3.1222e-13
1.547931	3.13873e-13
1.547558	3.15535e-13
1.547184	3.17206e-13
1.546811	3.18886e-13
1.546438	3.20574e-13
1.546065	3.22272e-13
1.545692	3.23978e-13
1.545319	3.25694e-13
1.544945	3.27419e-13
1.544572	3.29153e-13
1.544199	3.30896e-13
1.543826	3.32648e-13
1.543453	3.3441e-13
1.543080	3.36181e-13
1.542707	3.37961e-13
1.542333	3.39751e-13
1.541960	3.4155e-13
1.541587	3.43359e-13
1.541214	3.45177e-13
1.540841	3.47005e-13
1.540468	3.48843e-13
1.540094	3.5069e-13
1.539721	3.52547e-13
1.539348	3.54414e-13
1.538975	3.56291e-13
1.538602	3.58178e-13
1.538229	3.60075e-13
1.537856	3.61982e-13
1.537482	3.63899e-13
1.537109	3.65826e-13
1.536736	3.67764e-13
1.536363	3.69711e-13
1.535990	3.7167e-13
1.535617	3.73638e-13
1.535243	3.75617e-13
1.534870	3.77606e-13
1.534497	3.79606e-13
1.534124	3.81617e-13
1.533751	3.83638e-13
1.533378	3.8567e-13
1.533005	3.87712e-13
1.532631	3.89766e-13
1.532258	3.9183e-13
1.531885	3.93905e-13
1.531512	3.95992e-13
1.531139	3.98089e-13
1.530766	4.00198e-13
1.530393	4.02317e-13
1.530019	4.04448e-13
1.529646	4.0659e-13
1.529273	4.08744e-13
1.528900	4.10909e-13
1.528527	4.13085e-13
1.528154	4.15273e-13
1.527780	4.17473e-13
1.527407	4.19684e-13
1.527034	4.21907e-13
1.526661	4.24142e-13
1.526288	4.26389e-13
1.525915	4.28647e-13
1.525542	4.30918e-13
1.525168	4.332e-13
1.524795	4.35495e-13
1.524422	4.37802e-13
1.524049	4.40121e-13
1.523676	4.42452e-13
1.523303	4.44796e-13
1.522929	4.47152e-13
1.522556	4.4952e-13
1.522183	4.51902e-13
1.521810	4.54295e-13
1.521437	4.56702e-13
1.521064	4.59121e-13
1.520691	4.61553e-13
1.520317	4.63998e-13
1.519944	4.66456e-13
1.519571	4.68927e-13
1.519198	4.71411e-13
1.518825	4.73908e-13
1.518452	4.76419e-13
1.518079	4.78943e-13
1.517705	4.8148e-13
1.517332	4.8403e-13
1.516959	4.86595e-13
1.516586	4.89172e-13
1.516213	4.91764e-13
1.515840	4.94369e-13
1.515466	4.96988e-13
1.515093	4.99621e-13
1.514720	5.02268e-13
1.514347	5.04928e-13
1.513974	5.07603e-13
1.513601	5.10293e-13
1.513228	5.12996e-13
1.512854	5.15714e-13
1.512481	5.18446e-13
1.512108	5.21193e-13
1.511735	5.23954e-13
1.511362	5.2673e-13
1.510989	5.2952e-13
1.510615	5.32326e-13
1.510242	5.35146e-13
1.509869	5.37981e-13
1.509496	5.40831e-13
1.509123	5.43697e-13
1.508750	5.46577e-13
1.508377	5.49473e-13
1.508003	5.52384e-13
1.507630	5.55311e-13
1.507257	5.58253e-13
1.506884	5.61211e-13
1.506511	5.64184e-13
1.506138	5.67174e-13
1.505764	5.70179e-13
1.505391	5.732e-13
1.505018	5.76237e-13
1.504645	5.7929e-13
1.504272	5.82359e-13
1.503899	5.85445e-13
1.503526	5.88547e-13
1.503152	5.91665e-13
1.502779	5.948e-13
1.502406	5.97952e-13
1.502033	6.0112e-13
1.501660	6.04305e-13
1.501287	6.07507e-13
1.500914	6.10726e-13
1.500540	6.13962e-13
1.500167	6.17216e-13
1.499794	6.20486e-13
1.499421	6.23774e-13
1.499048	6.27079e-13
1.498675	6.30402e-13
1.498301	6.33742e-13
1.497928	6.37101e-13
1.497555	6.40477e-13
1.497182	6.4387e-13
1.496809	6.47282e-13
1.496436	6.50712e-13
1.496063	6.5416e-13
1.495689	6.57627e-13
1.495316	6.61112e-13
1.494943	6.64615e-13
1.494570	6.68137e-13
1.494197	6.71678e-13
1.493824	6.75237e-13
1.493450	6.78815e-13
1.493077	6.82412e-13
1.492704	6.86029e-13
1.492331	6.89664e-13
1.491958	6.93319e-13
1.491585	6.96993e-13
1.491212	7.00687e-13
1.490838	7.044e-13
1.490465	7.08133e-13
1.490092	7.11886e-13
1.489719	7.15658e-13
1.489346	7.19451e-13
1.488973	7.23264e-13
1.488600	7.27097e-13
1.488226	7.3095e-13
1.487853	7.34824e-13
1.487480	7.38718e-13
1.487107	7.42633e-13
1.486734	7.46569e-13
1.486361	7.50526e-13
1.485987	7.54503e-13
1.485614	7.58502e-13
1.485241	7.62522e-13
1.484868	7.66563e-13
1.484495	7.70626e-13
1.484122	7.7471e-13
1.483749	7.78816e-13
1.483375	7.82944e-13
1.483002	7.87094e-13
1.482629	7.91265e-13
1.482256	7.95459e-13
1.481883	7.99675e-13
1.481510	8.03914e-13
1.481136	8.08175e-13
1.480763	8.12458e-13
1.480390	8.16764e-13
1.480017	8.21093e-13
1.479644	8.25445e-13
1.479271	8.2982e-13
1.478898	8.34219e-13
1.478524	8.3864e-13
1.478151	8.43086e-13
1.477778	8.47554e-13
1.477405	8.52047e-13
1.477032	8.56563e-13
1.476659	8.61103e-13
1.476285	8.65668e-13
1.475912	8.70256e-13
1.475539	8.74869e-13
1.475166	8.79506e-13
1.474793	8.84168e-13
1.474420	8.88855e-13
1.474047	8.93567e-13
1.473673	8.98303e-13
1.473300	9.03065e-13
1.472927	9.07852e-13
1.472554	9.12664e-13
1.472181	9.17502e-13
1.471808	9.22366e-13
1.471435	9.27255e-13
1.471061	9.32171e-13
1.470688	9.37112e-13
1.470315	9.4208e-13
1.469942	9.47074e-13
1.469569	9.52094e-13
1.469196	9.57141e-13
1.468822	9.62215e-13
1.468449	9.67316e-13
1.468076	9.72444e-13
1.467703	9.77599e-13
1.467330	9.82782e-13
1.466957	9.87992e-13
1.466584	9.93229e-13
1.466210	9.98495e-13
1.465837	1.00379e-12
1.465464	1.00911e-12
1.465091	1.01446e-12
1.464718	1.01984e-12
1.464345	1.02524e-12
1.463971	1.03068e-12
1.463598	1.03614e-12
1.463225	1.04164e-12
1.462852	1.04716e-12
1.462479	1.05271e-12
1.462106	1.05829e-12
1.461733	1.0639e-12
1.461359	1.06954e-12
1.460986	1.07521e-12
1.460613	1.08091e-12
1.460240	1.08664e-12
1.459867	1.09241e-12
1.459494	1.0982e-12
1.459121	1.10402e-12
1.458747	1.10987e-12
1.458374	1.11576e-12
1.458001	1.12167e-12
1.457628	1.12762e-12
1.457255	1.1336e-12
1.456882	1.13961e-12
1.456508	1.14565e-12
1.456135	1.15173e-12
1.455762	1.15783e-12
1.455389	1.16397e-12
1.455016	1.17014e-12
1.454643	1.17635e-12
1.454270	1.18259e-12
1.453896	1.18886e-12
1.453523	1.19516e-12
1.453150	1.2015e-12
1.452777	1.20787e-12
1.452404	1.21427e-12
1.452031	1.22071e-12
1.451657	1.22718e-12
1.451284	1.23369e-12
1.450911	1.24023e-12
1.450538	1.24681e-12
1.450165	1.25342e-12
1.449792	1.26007e-12
1.449419	1.26675e-12
1.449045	1.27347e-12
1.448672	1.28022e-12
1.448299	1.28701e-12
1.447926	1.29383e-12
1.447553	1.30069e-12
1.447180	1.30759e-12
1.446806	1.31452e-12
1.446433	1.3215e-12
1.446060	1.3285e-12
1.445687	1.33555e-12
1.445314	1.34263e-12
1.444941	1.34975e-12
1.444568	1.35691e-12
1.444194	1.3641e-12
1.443821	1.37134e-12
1.443448	1.37861e-12
1.443075	1.38592e-12
1.442702	1.39327e-12
1.442329	1.40066e-12
1.441956	1.40809e-12
1.441582	1.41556e-12
1.441209	1.42306e-12
1.440836	1.43061e-12
1.440463	1.4382e-12
1.440090	1.44582e-12
1.439717	1.45349e-12
1.439343	1.4612e-12
1.438970	1.46895e-12
1.438597	1.47674e-12
1.438224	1.48457e-12
1.437851	1.49245e-12
1.437478	1.50036e-12
1.437105	1.50832e-12
1.436731	1.51632e-12
1.436358	1.52436e-12
1.435985	1.53245e-12
1.435612	1.54057e-12
1.435239	1.54874e-12
1.434866	1.55696e-12
1.434492	1.56522e-12
1.434119	1.57352e-12
1.433746	1.58186e-12
1.433373	1.59025e-12
1.433000	1.59869e-12
1.432627	1.60717e-12
1.432254	1.61569e-12
1.431880	1.62426e-12
1.431507	1.63288e-12
1.431134	1.64154e-12
1.430761	1.65025e-12
1.430388	1.659e-12
1.430015	1.6678e-12
1.429642	1.67664e-12
1.429268	1.68554e-12
1.428895	1.69448e-12
1.428522	1.70347e-12
1.428149	1.7125e-12
1.427776	1.72159e-12
1.427403	1.73072e-12
1.427029	1.7399e-12
1.426656	1.74913e-12
1.426283	1.75841e-12
1.425910	1.76773e-12
1.425537	1.77711e-12
1.425164	1.78654e-12
1.424791	1.79602e-12
1.424417	1.80554e-12
1.424044	1.81512e-12
1.423671	1.82475e-12
1.423298	1.83443e-12
1.422925	1.84416e-12
1.422552	1.85394e-12
1.422178	1.86378e-12
1.421805	1.87367e-12
1.421432	1.88361e-12
1.421059	1.8936e-12
1.420686	1.90364e-12
1.420313	1.91374e-12
1.419940	1.92389e-12
1.419566	1.9341e-12
1.419193	1.94436e-12
1.418820	1.95468e-12
1.418447	1.96505e-12
1.418074	1.97547e-12
1.417701	1.98595e-12
1.417328	1.99649e-12
1.416954	2.00708e-12
1.416581	2.01773e-12
1.416208	2.02843e-12
1.415835	2.03919e-12
1.415462	2.05001e-12
1.415089	2.06089e-12
1.414715	2.07182e-12
1.414342	2.08282e-12
1.413969	2.09387e-12
1.413596	2.10498e-12
1.413223	2.11614e-12
1.412850	2.12737e-12
1.412477	2.13866e-12
1.412103	2.15001e-12
1.411730	2.16141e-12
1.411357	2.17288e-12
1.410984	2.18441e-12
1.410611	2.196e-12
1.410238	2.20765e-12
1.409864	2.21937e-12
1.409491	2.23114e-12
1.409118	2.24298e-12
1.408745	2.25488e-12
1.408372	2.26685e-12
1.407999	2.27887e-12
1.407626	2.29097e-12
1.407252	2.30312e-12
1.406879	2.31534e-12
1.406506	2.32763e-12
1.406133	2.33998e-12
1.405760	2.3524e-12
1.405387	2.36488e-12
1.405013	2.37743e-12
1.404640	2.39004e-12
1.404267	2.40272e-12
1.403894	2.41547e-12
1.403521	2.42829e-12
1.403148	2.44118e-12
1.402775	2.45413e-12
1.402401	2.46715e-12
1.402028	2.48025e-12
1.401655	2.49341e-12
1.401282	2.50664e-12
1.400909	2.51994e-12
1.400536	2.53331e-12
1.400163	2.54676e-12
1.399789	2.56027e-12
1.399416	2.57386e-12
1.399043	2.58752e-12
1.398670	2.60125e-12
1.398297	2.61506e-12
1.397924	2.62893e-12
1.397550	2.64288e-12
1.397177	2.65691e-12
1.396804	2.67101e-12
1.396431	2.68519e-12
1.396058	2.69944e-12
1.395685	2.71376e-12
1.395312	2.72817e-12
1.394938	2.74264e-12
1.394565	2.7572e-12
1.394192	2.77183e-12
1.393819	2.78654e-12
1.393446	2.80133e-12
1.393073	2.8162e-12
1.392699	2.83115e-12
1.392326	2.84617e-12
1.391953	2.86128e-12
1.391580	2.87647e-12
1.391207	2.89173e-12
1.390834	2.90708e-12
1.390461	2.92251e-12
1.390087	2.93802e-12
1.389714	2.95362e-12
1.389341	2.96929e-12
1.388968	2.98505e-12
1.388595	3.0009e-12
1.388222	3.01682e-12
1.387849	3.03284e-12
1.387475	3.04893e-12
1.387102	3.06512e-12
1.386729	3.08139e-12
1.386356	3.09774e-12
1.385983	3.11419e-12
1.385610	3.13072e-12
1.385236	3.14733e-12
1.384863	3.16404e-12
1.384490	3.18084e-12
1.384117	3.19772e-12
1.383744	3.21469e-12
1.383371	3.23176e-12
1.382998	3.24891e-12
1.382624	3.26616e-12
1.382251	3.2835e-12
1.381878	3.30093e-12
1.381505	3.31845e-12
1.381132	3.33606e-12
1.380759	3.35377e-12
1.380385	3.37158e-12
1.380012	3.38948e-12
1.379639	3.40747e-12
1.379266	3.42556e-12
1.378893	3.44374e-12
1.378520	3.46202e-12
1.378147	3.4804e-12
1.377773	3.49888e-12
1.377400	3.51745e-12
1.377027	3.53613e-12
1.376654	3.5549e-12
1.376281	3.57377e-12
1.375908	3.59274e-12
1.375534	3.61182e-12
1.375161	3.63099e-12
1.374788	3.65027e-12
1.374415	3.66965e-12
1.374042	3.68913e-12
1.373669	3.70872e-12
1.373296	3.72841e-12
1.372922	3.7482e-12
1.372549	3.7681e-12
1.372176	3.78811e-12
1.371803	3.80822e-12
1.371430	3.82844e-12
1.371057	3.84876e-12
1.370684	3.8692e-12
1.370310	3.88974e-12
1.369937	3.91039e-12
1.369564	3.93115e-12
1.369191	3.95203e-12
1.368818	3.97301e-12
1.368445	3.9941e-12
1.368071	4.01531e-12
1.367698	4.03663e-12
1.367325	4.05806e-12
1.366952	4.07961e-12
1.366579	4.10127e-12
1.366206	4.12305e-12
1.365833	4.14494e-12
1.365459	4.16695e-12
1.365086	4.18908e-12
1.364713	4.21132e-12
1.364340	4.23368e-12
1.363967	4.25616e-12
1.363594	4.27876e-12
1.363220	4.30148e-12
1.362847	4.32432e-12
1.362474	4.34729e-12
1.362101	4.37037e-12
1.361728	4.39358e-12
1.361355	4.41691e-12
1.360982	4.44036e-12
1.360608	4.46394e-12
1.360235	4.48765e-12
1.359862	4.51148e-12
1.359489	4.53543e-12
1.359116	4.55952e-12
1.358743	4.58373e-12
1.358370	4.60807e-12
1.357996	4.63255e-12
1.357623	4.65715e-12
1.357250	4.68188e-12
1.356877	4.70674e-12
1.356504	4.73174e-12
1.356131	4.75687e-12
1.355757	4.78213e-12
1.355384	4.80752e-12
1.355011	4.83306e-12
1.354638	4.85872e-12
1.354265	4.88453e-12
1.353892	4.91047e-12
1.353519	4.93655e-12
1.353145	4.96276e-12
1.352772	4.98912e-12
1.352399	5.01562e-12
1.352026	5.04226e-12
1.351653	5.06904e-12
1.351280	5.09596e-12
1.350906	5.12302e-12
1.350533	5.15023e-12
1.350160	5.17759e-12
1.349787	5.20509e-12
1.349414	5.23273e-12
1.349041	5.26052e-12
1.348668	5.28847e-12
1.348294	5.31655e-12
1.347921	5.34479e-12
1.347548	5.37318e-12
1.347175	5.40172e-12
1.346802	5.43041e-12
1.346429	5.45926e-12
1.346055	5.48825e-12
1.345682	5.5174e-12
1.345309	5.54671e-12
1.344936	5.57617e-12
1.344563	5.60579e-12
1.344190	5.63557e-12
1.343817	5.6655e-12
1.343443	5.6956e-12
1.343070	5.72585e-12
1.342697	5.75627e-12
1.342324	5.78684e-12
1.341951	5.81758e-12
1.341578	5.84849e-12
1.341205	5.87955e-12
1.340831	5.91079e-12
1.340458	5.94219e-12
1.340085	5.97375e-12
1.339712	6.00548e-12
1.339339	6.03739e-12
1.338966	6.06946e-12
1.338592	6.1017e-12
1.338219	6.13412e-12
1.337846	6.1667e-12
1.337473	6.19946e-12
1.337100	6.2324e-12
1.336727	6.26551e-12
1.336354	6.29879e-12
1.335980	6.33225e-12
1.335607	6.36589e-12
1.335234	6.39971e-12
1.334861	6.43371e-12
1.334488	6.46789e-12
1.334115	6.50226e-12
1.333741	6.5368e-12
1.333368	6.57153e-12
1.332995	6.60644e-12
1.332622	6.64154e-12
1.332249	6.67683e-12
1.331876	6.7123e-12
1.331503	6.74796e-12
1.331129	6.78381e-12
1.330756	6.81986e-12
1.330383	6.85609e-12
1.330010	6.89252e-12
1.329637	6.92914e-12
1.329264	6.96595e-12
1.328891	7.00297e-12
1.328517	7.04017e-12
1.328144	7.07758e-12
1.327771	7.11519e-12
1.327398	7.15299e-12
1.327025	7.191e-12
1.326652	7.22921e-12
1.326278	7.26762e-12
1.325905	7.30623e-12
1.325532	7.34506e-12
1.325159	7.38409e-12
1.324786	7.42332e-12
1.324413	7.46277e-12
1.324040	7.50242e-12
1.323666	7.54229e-12
1.323293	7.58236e-12
1.322920	7.62266e-12
1.322547	7.66316e-12
1.322174	7.70388e-12
1.321801	7.74482e-12
1.321427	7.78597e-12
1.321054	7.82735e-12
1.320681	7.86894e-12
1.320308	7.91076e-12
1.319935	7.9528e-12
1.319562	7.99506e-12
1.319189	8.03755e-12
1.318815	8.08026e-12
1.318442	8.1232e-12
1.318069	8.16637e-12
1.317696	8.20977e-12
1.317323	8.2534e-12
1.316950	8.29726e-12
1.316576	8.34135e-12
1.316203	8.38568e-12
1.315830	8.43025e-12
1.315457	8.47505e-12
1.315084	8.52009e-12
1.314711	8.56537e-12
1.314338	8.61089e-12
1.313964	8.65666e-12
1.313591	8.70266e-12
1.313218	8.74892e-12
1.312845	8.79541e-12
1.312472	8.84216e-12
1.312099	8.88915e-12
1.311726	8.9364e-12
1.311352	8.9839e-12
1.310979	9.03164e-12
1.310606	9.07965e-12
1.310233	9.12791e-12
1.309860	9.17642e-12
1.309487	9.22519e-12
1.309113	9.27423e-12
1.308740	9.32352e-12
1.308367	9.37308e-12
1.307994	9.4229e-12
1.307621	9.47298e-12
1.307248	9.52334e-12
1.306875	9.57396e-12
1.306501	9.62484e-12
1.306128	9.676e-12
1.305755	9.72744e-12
1.305382	9.77914e-12
1.305009	9.83112e-12
1.304636	9.88338e-12
1.304262	9.93592e-12
1.303889	9.98873e-12
1.303516	1.00418e-11
1.303143	1.00952e-11
1.302770	1.01489e-11
1.302397	1.02028e-11
1.302024	1.02571e-11
1.301650	1.03116e-11
1.301277	1.03664e-11
1.300904	1.04215e-11
1.300531	1.04769e-11
1.300158	1.05326e-11
1.299785	1.05886e-11
1.299412	1.06449e-11
1.299038	1.07015e-11
1.298665	1.07584e-11
1.298292	1.08156e-11
1.297919	1.08731e-11
1.297546	1.09309e-11
1.297173	1.0989e-11
1.296799	1.10474e-11
1.296426	1.11061e-11
1.296053	1.11652e-11
1.295680	1.12245e-11
1.295307	1.12842e-11
1.294934	1.13442e-11
1.294561	1.14045e-11
1.294187	1.14651e-11
1.293814	1.15261e-11
1.293441	1.15874e-11
1.293068	1.1649e-11
1.292695	1.17109e-11
1.292322	1.17732e-11
1.291948	1.18358e-11
1.291575	1.18987e-11
1.291202	1.1962e-11
1.290829	1.20256e-11
1.290456	1.20895e-11
1.290083	1.21538e-11
1.289710	1.22184e-11
1.289336	1.22834e-11
1.288963	1.23487e-11
1.288590	1.24144e-11
1.288217	1.24804e-11
1.287844	1.25467e-11
1.287471	1.26135e-11
1.287098	1.26805e-11
1.286724	1.2748e-11
1.286351	1.28157e-11
1.285978	1.28839e-11
1.285605	1.29524e-11
1.285232	1.30213e-11
1.284859	1.30905e-11
1.284485	1.31601e-11
1.284112	1.32301e-11
1.283739	1.33005e-11
1.283366	1.33712e-11
1.282993	1.34423e-11
1.282620	1.35138e-11
1.282247	1.35856e-11
1.281873	1.36579e-11
1.281500	1.37305e-11
1.281127	1.38035e-11
1.280754	1.38769e-11
1.280381	1.39507e-11
1.280008	1.40249e-11
1.279634	1.40995e-11
1.279261	1.41745e-11
1.278888	1.42499e-11
1.278515	1.43257e-11
1.278142	1.44019e-11
1.277769	1.44784e-11
1.277396	1.45554e-11
1.277022	1.46329e-11
1.276649	1.47107e-11
1.276276	1.47889e-11
1.275903	1.48676e-11
1.275530	1.49466e-11
1.275157	1.50261e-11
1.274783	1.51061e-11
1.274410	1.51864e-11
1.274037	1.52672e-11
1.273664	1.53484e-11
1.273291	1.543e-11
1.272918	1.55121e-11
1.272545	1.55946e-11
1.272171	1.56775e-11
1.271798	1.57609e-11
1.271425	1.58448e-11
1.271052	1.5929e-11
1.270679	1.60138e-11
1.270306	1.60989e-11
1.269933	1.61846e-11
1.269559	1.62707e-11
1.269186	1.63572e-11
1.268813	1.64442e-11
1.268440	1.65317e-11
1.268067	1.66196e-11
1.267694	1.6708e-11
1.267320	1.67969e-11
1.266947	1.68863e-11
1.266574	1.69761e-11
1.266201	1.70664e-11
1.265828	1.71572e-11
1.265455	1.72484e-11
1.265082	1.73402e-11
1.264708	1.74324e-11
1.264335	1.75252e-11
1.263962	1.76184e-11
1.263589	1.77121e-11
1.263216	1.78064e-11
1.262843	1.79011e-11
1.262469	1.79963e-11
1.262096	1.80921e-11
1.261723	1.81883e-11
1.261350	1.82851e-11
1.260977	1.83824e-11
1.260604	1.84802e-11
1.260231	1.85785e-11
1.259857	1.86773e-11
1.259484	1.87767e-11
1.259111	1.88766e-11
1.258738	1.8977e-11
1.258365	1.9078e-11
1.257992	1.91795e-11
1.257619	1.92815e-11
1.257245	1.93841e-11
1.256872	1.94872e-11
1.256499	1.95909e-11
1.256126	1.96952e-11
1.255753	1.97999e-11
1.255380	1.99053e-11
1.255006	2.00112e-11
1.254633	2.01177e-11
1.254260	2.02247e-11
1.253887	2.03323e-11
1.253514	2.04405e-11
1.253141	2.05493e-11
1.252768	2.06586e-11
1.252394	2.07686e-11
1.252021	2.08791e-11
1.251648	2.09902e-11
1.251275	2.11019e-11
1.250902	2.12141e-11
1.250529	2.1327e-11
1.250155	2.14405e-11
1.249782	2.15546e-11
1.249409	2.16693e-11
1.249036	2.17846e-11
1.248663	2.19005e-11
1.248290	2.20171e-11
1.247917	2.21342e-11
1.247543	2.2252e-11
1.247170	2.23704e-11
1.246797	2.24895e-11
1.246424	2.26092e-11
1.246051	2.27295e-11
1.245678	2.28505e-11
1.245304	2.29721e-11
1.244931	2.30943e-11
1.244558	2.32172e-11
1.244185	2.33408e-11
1.243812	2.3465e-11
1.243439	2.35899e-11
1.243066	2.37154e-11
1.242692	2.38416e-11
1.242319	2.39685e-11
1.241946	2.40961e-11
1.241573	2.42243e-11
1.241200	2.43533e-11
1.240827	2.44829e-11
1.240454	2.46132e-11
1.240080	2.47442e-11
1.239707	2.48759e-11
1.239334	2.50083e-11
1.238961	2.51414e-11
1.238588	2.52752e-11
1.238215	2.54097e-11
1.237841	2.5545e-11
1.237468	2.56809e-11
1.237095	2.58176e-11
1.236722	2.59551e-11
1.236349	2.60932e-11
1.235976	2.62321e-11
1.235603	2.63717e-11
1.235229	2.65121e-11
1.234856	2.66532e-11
1.234483	2.67951e-11
1.234110	2.69377e-11
1.233737	2.70811e-11
1.233364	2.72253e-11
1.232990	2.73702e-11
1.232617	2.75159e-11
1.232244	2.76624e-11
1.231871	2.78096e-11
1.231498	2.79577e-11
1.231125	2.81065e-11
1.230752	2.82561e-11
1.230378	2.84065e-11
1.230005	2.85578e-11
1.229632	2.87098e-11
1.229259	2.88626e-11
1.228886	2.90163e-11
1.228513	2.91708e-11
1.228140	2.93261e-11
1.227766	2.94822e-11
1.227393	2.96391e-11
1.227020	2.97969e-11
1.226647	2.99556e-11
1.226274	3.0115e-11
1.225901	3.02754e-11
1.225527	3.04366e-11
1.225154	3.05986e-11
1.224781	3.07615e-11
1.224408	3.09253e-11
1.224035	3.10899e-11
1.223662	3.12555e-11
1.223289	3.14219e-11
1.222915	3.15892e-11
1.222542	3.17574e-11
1.222169	3.19265e-11
1.221796	3.20965e-11
1.221423	3.22674e-11
1.221050	3.24392e-11
1.220676	3.26119e-11
1.220303	3.27855e-11
1.219930	3.29601e-11
1.219557	3.31356e-11
1.219184	3.3312e-11
1.218811	3.34894e-11
1.218438	3.36677e-11
1.218064	3.3847e-11
1.217691	3.40273e-11
1.217318	3.42084e-11
1.216945	3.43906e-11
1.216572	3.45737e-11
1.216199	3.47578e-11
1.215825	3.49429e-11
1.215452	3.5129e-11
1.215079	3.53161e-11
1.214706	3.55041e-11
1.214333	3.56932e-11
1.213960	3.58833e-11
1.213587	3.60744e-11
1.213213	3.62665e-11
1.212840	3.64596e-11
1.212467	3.66538e-11
1.212094	3.6849e-11
1.211721	3.70452e-11
1.211348	3.72425e-11
1.210975	3.74409e-11
1.210601	3.76403e-11
1.210228	3.78407e-11
1.209855	3.80423e-11
1.209482	3.82449e-11
1.209109	3.84486e-11
1.208736	3.86533e-11
1.208362	3.88592e-11
1.207989	3.90662e-11
1.207616	3.92742e-11
1.207243	3.94834e-11
1.206870	3.96937e-11
1.206497	3.99051e-11
1.206124	4.01177e-11
1.205750	4.03314e-11
1.205377	4.05462e-11
1.205004	4.07621e-11
1.204631	4.09793e-11
1.204258	4.11975e-11
1.203885	4.1417e-11
1.203511	4.16376e-11
1.203138	4.18594e-11
1.202765	4.20823e-11
1.202392	4.23065e-11
1.202019	4.25318e-11
1.201646	4.27584e-11
1.201273	4.29862e-11
1.200899	4.32152e-11
1.200526	4.34454e-11
1.200153	4.36768e-11
1.199780	4.39095e-11
1.199407	4.41434e-11
1.199034	4.43785e-11
1.198661	4.46149e-11
1.198287	4.48526e-11
1.197914	4.50915e-11
1.197541	4.53318e-11
1.197168	4.55732e-11
1.196795	4.5816e-11
1.196422	4.60601e-11
1.196048	4.63055e-11
1.195675	4.65522e-11
1.195302	4.68002e-11
1.194929	4.70495e-11
1.194556	4.73002e-11
1.194183	4.75522e-11
1.193810	4.78055e-11
1.193436	4.80602e-11
1.193063	4.83163e-11
1.192690	4.85737e-11
1.192317	4.88325e-11
1.191944	4.90927e-11
1.191571	4.93542e-11
1.191197	4.96172e-11
1.190824	4.98816e-11
1.190451	5.01473e-11
1.190078	5.04145e-11
1.189705	5.06832e-11
1.189332	5.09532e-11
1.188959	5.12247e-11
1.188585	5.14976e-11
1.188212	5.1772e-11
1.187839	5.20479e-11
1.187466	5.23252e-11
1.187093	5.26041e-11
1.186720	5.28844e-11
1.186346	5.31662e-11
1.185973	5.34495e-11
1.185600	5.37343e-11
1.185227	5.40206e-11
1.184854	5.43085e-11
1.184481	5.45979e-11
1.184108	5.48888e-11
1.183734	5.51813e-11
1.183361	5.54754e-11
1.182988	5.5771e-11
1.182615	5.60682e-11
1.182242	5.6367e-11
1.181869	5.66674e-11
1.181496	5.69694e-11
1.181122	5.7273e-11
1.180749	5.75782e-11
1.180376	5.78851e-11
1.180003	5.81936e-11
1.179630	5.85037e-11
1.179257	5.88155e-11
1.178883	5.9129e-11
1.178510	5.94441e-11
1.178137	5.97609e-11
1.177764	6.00794e-11
1.177391	6.03996e-11
1.177018	6.07216e-11
1.176645	6.10452e-11
1.176271	6.13706e-11
1.175898	6.16977e-11
1.175525	6.20265e-11
1.175152	6.23571e-11
1.174779	6.26895e-11
1.174406	6.30236e-11
1.174032	6.33595e-11
1.173659	6.36972e-11
1.173286	6.40368e-11
1.172913	6.43781e-11
1.172540	6.47213e-11
1.172167	6.50662e-11
1.171794	6.54131e-11
1.171420	6.57618e-11
1.171047	6.61123e-11
1.170674	6.64647e-11
1.170301	6.6819e-11
1.169928	6.71752e-11
1.169555	6.75333e-11
1.169182	6.78933e-11
1.168808	6.82552e-11
1.168435	6.86191e-11
1.168062	6.89849e-11
1.167689	6.93526e-11
1.167316	6.97223e-11
1.166943	7.0094e-11
1.166569	7.04677e-11
1.166196	7.08434e-11
1.165823	7.12211e-11
1.165450	7.16008e-11
1.165077	7.19825e-11
1.164704	7.23662e-11
1.164331	7.27521e-11
1.163957	7.31399e-11
1.163584	7.35299e-11
1.163211	7.39219e-11
1.162838	7.4316e-11
1.162465	7.47122e-11
1.162092	7.51106e-11
1.161718	7.5511e-11
1.161345	7.59136e-11
1.160972	7.63184e-11
1.160599	7.67253e-11
1.160226	7.71344e-11
1.159853	7.75457e-11
1.159480	7.79591e-11
1.159106	7.83748e-11
1.158733	7.87927e-11
1.158360	7.92129e-11
1.157987	7.96352e-11
1.157614	8.00599e-11
1.157241	8.04868e-11
1.156868	8.09159e-11
1.156494	8.13474e-11
1.156121	8.17812e-11
1.155748	8.22173e-11
1.155375	8.26557e-11
1.155002	8.30965e-11
1.154629	8.35396e-11
1.154255	8.39851e-11
1.153882	8.4433e-11
1.153509	8.48832e-11
1.153136	8.53359e-11
1.152763	8.5791e-11
1.152390	8.62485e-11
1.152017	8.67084e-11
1.151643	8.71709e-11
1.151270	8.76357e-11
1.150897	8.81031e-11
1.150524	8.8573e-11
1.150151	8.90453e-11
1.149778	8.95202e-11
1.149404	8.99977e-11
1.149031	9.04777e-11
1.148658	9.09602e-11
1.148285	9.14453e-11
1.147912	9.19331e-11
1.147539	9.24234e-11
1.147166	9.29163e-11
1.146792	9.34119e-11
1.146419	9.39102e-11
1.146046	9.4411e-11
1.145673	9.49146e-11
1.145300	9.54209e-11
1.144927	9.59298e-11
1.144553	9.64415e-11
1.144180	9.69559e-11
1.143807	9.74731e-11
1.143434	9.7993e-11
1.143061	9.85157e-11
1.142688	9.90412e-11
1.142315	9.95695e-11
1.141941	1.00101e-10
1.141568	1.00635e-10
1.141195	1.01171e-10
1.140822	1.01711e-10
1.140449	1.02254e-10
1.140076	1.02799e-10
1.139703	1.03348e-10
1.139329	1.03899e-10
1.138956	1.04453e-10
1.138583	1.0501e-10
1.138210	1.05571e-10
1.137837	1.06134e-10
1.137464	1.067e-10
1.137090	1.07269e-10
1.136717	1.07842e-10
1.136344	1.08417e-10
1.135971	1.08995e-10
1.135598	1.09577e-10
1.135225	1.10161e-10
1.134852	1.10749e-10
1.134478	1.1134e-10
1.134105	1.11934e-10
1.133732	1.12531e-10
1.133359	1.13132e-10
1.132986	1.13735e-10
1.132613	1.14342e-10
1.132239	1.14952e-10
1.131866	1.15565e-10
1.131493	1.16182e-10
1.131120	1.16802e-10
1.130747	1.17425e-10
1.130374	1.18052e-10
1.130001	1.18682e-10
1.129627	1.19315e-10
1.129254	1.19952e-10
1.128881	1.20592e-10
1.128508	1.21235e-10
1.128135	1.21882e-10
1.127762	1.22532e-10
1.127389	1.23186e-10
1.127015	1.23844e-10
1.126642	1.24505e-10
1.126269	1.25169e-10
1.125896	1.25837e-10
1.125523	1.26508e-10
1.125150	1.27184e-10
1.124776	1.27862e-10
1.124403	1.28545e-10
1.124030	1.29231e-10
1.123657	1.2992e-10
1.123284	1.30614e-10
1.122911	1.31311e-10
1.122538	1.32011e-10
1.122164	1.32716e-10
1.121791	1.33424e-10
1.121418	1.34136e-10
1.121045	1.34852e-10
1.120672	1.35572e-10
1.120299	1.36296e-10
1.119925	1.37023e-10
1.119552	1.37754e-10
1.119179	1.3849e-10
1.118806	1.39229e-10
1.118433	1.39972e-10
1.118060	1.40719e-10
1.117687	1.4147e-10
1.117313	1.42225e-10
1.116940	1.42984e-10
1.116567	1.43748e-10
1.116194	1.44515e-10
1.115821	1.45286e-10
1.115448	1.46062e-10
1.115074	1.46841e-10
1.114701	1.47625e-10
1.114328	1.48413e-10
1.113955	1.49206e-10
1.113582	1.50002e-10
1.113209	1.50803e-10
1.112836	1.51608e-10
1.112462	1.52417e-10
1.112089	1.53231e-10
1.111716	1.54049e-10
1.111343	1.54871e-10
1.110970	1.55698e-10
1.110597	1.56529e-10
1.110224	1.57365e-10
1.109850	1.58205e-10
1.109477	1.59049e-10
1.109104	1.59899e-10
1.108731	1.60752e-10
1.108358	1.6161e-10
1.107985	1.62473e-10
1.107611	1.63341e-10
1.107238	1.64213e-10
1.106865	1.6509e-10
1.106492	1.65971e-10
1.106119	1.66857e-10
1.105746	1.67748e-10
1.105373	1.68644e-10
1.104999	1.69544e-10
1.104626	1.70449e-10
1.104253	1.71359e-10
1.103880	1.72274e-10
1.103507	1.73194e-10
1.103134	1.74119e-10
1.102760	1.75049e-10
1.102387	1.75984e-10
1.102014	1.76923e-10
1.101641	1.77868e-10
1.101268	1.78818e-10
1.100895	1.79773e-10
1.100522	1.80733e-10
1.100148	1.81698e-10
1.099775	1.82668e-10
1.099402	1.83644e-10
1.099029	1.84624e-10
1.098656	1.8561e-10
1.098283	1.86601e-10
1.097910	1.87598e-10
1.097536	1.886e-10
1.097163	1.89607e-10
1.096790	1.9062e-10
1.096417	1.91638e-10
1.096044	1.92661e-10
1.095671	1.9369e-10
1.095297	1.94724e-10
1.094924	1.95764e-10
1.094551	1.9681e-10
1.094178	1.97861e-10
1.093805	1.98918e-10
1.093432	1.9998e-10
1.093059	2.01048e-10
1.092685	2.02122e-10
1.092312	2.03202e-10
1.091939	2.04287e-10
1.091566	2.05378e-10
1.091193	2.06475e-10
1.090820	2.07578e-10
1.090446	2.08687e-10
1.090073	2.09801e-10
1.089700	2.10922e-10
1.089327	2.12049e-10
1.088954	2.13181e-10
1.088581	2.1432e-10
1.088208	2.15465e-10
1.087834	2.16616e-10
1.087461	2.17773e-10
1.087088	2.18936e-10
1.086715	2.20106e-10
1.086342	2.21282e-10
1.085969	2.22464e-10
1.085595	2.23652e-10
1.085222	2.24847e-10
1.084849	2.26048e-10
1.084476	2.27256e-10
1.084103	2.2847e-10
1.083730	2.29691e-10
1.083357	2.30918e-10
1.082983	2.32151e-10
1.082610	2.33392e-10
1.082237	2.34639e-10
1.081864	2.35892e-10
1.081491	2.37153e-10
1.081118	2.3842e-10
1.080745	2.39693e-10
1.080371	2.40974e-10
1.079998	2.42262e-10
1.079625	2.43556e-10
1.079252	2.44857e-10
1.078879	2.46166e-10
1.078506	2.47481e-10
1.078132	2.48803e-10
1.077759	2.50133e-10
1.077386	2.51469e-10
1.077013	2.52813e-10
1.076640	2.54164e-10
1.076267	2.55522e-10
1.075894	2.56887e-10
1.075520	2.5826e-10
1.075147	2.5964e-10
1.074774	2.61028e-10
1.074401	2.62423e-10
1.074028	2.63825e-10
1.073655	2.65235e-10
1.073281	2.66652e-10
1.072908	2.68077e-10
1.072535	2.6951e-10
1.072162	2.7095e-10
1.071789	2.72398e-10
1.071416	2.73854e-10
1.071043	2.75317e-10
1.070669	2.76789e-10
1.070296	2.78268e-10
1.069923	2.79755e-10
1.069550	2.8125e-10
1.069177	2.82754e-10
1.068804	2.84265e-10
1.068431	2.85784e-10
1.068057	2.87312e-10
1.067684	2.88847e-10
1.067311	2.90391e-10
1.066938	2.91943e-10
1.066565	2.93504e-10
1.066192	2.95072e-10
1.065818	2.9665e-10
1.065445	2.98235e-10
1.065072	2.99829e-10
1.064699	3.01432e-10
1.064326	3.03043e-10
1.063953	3.04663e-10
1.063580	3.06292e-10
1.063206	3.07929e-10
1.062833	3.09575e-10
1.062460	3.1123e-10
1.062087	3.12894e-10
1.061714	3.14566e-10
1.061341	3.16248e-10
1.060967	3.17939e-10
1.060594	3.19638e-10
1.060221	3.21347e-10
1.059848	3.23065e-10
1.059475	3.24792e-10
1.059102	3.26529e-10
1.058729	3.28274e-10
1.058355	3.30029e-10
1.057982	3.31794e-10
1.057609	3.33568e-10
1.057236	3.35351e-10
1.056863	3.37144e-10
1.056490	3.38946e-10
1.056116	3.40759e-10
1.055743	3.42581e-10
1.055370	3.44412e-10
1.054997	3.46254e-10
1.054624	3.48105e-10
1.054251	3.49966e-10
1.053878	3.51838e-10
1.053504	3.53719e-10
1.053131	3.5561e-10
1.052758	3.57512e-10
1.052385	3.59424e-10
1.052012	3.61345e-10
1.051639	3.63278e-10
1.051266	3.6522e-10
1.050892	3.67173e-10
1.050519	3.69137e-10
1.050146	3.71111e-10
1.049773	3.73095e-10
1.049400	3.7509e-10
1.049027	3.77096e-10
1.048653	3.79113e-10
1.048280	3.8114e-10
1.047907	3.83179e-10
1.047534	3.85228e-10
1.047161	3.87288e-10
1.046788	3.89359e-10
1.046415	3.91442e-10
1.046041	3.93535e-10
1.045668	3.9564e-10
1.045295	3.97756e-10
1.044922	3.99883e-10
1.044549	4.02022e-10
1.044176	4.04172e-10
1.043802	4.06334e-10
1.043429	4.08507e-10
1.043056	4.10692e-10
1.042683	4.12889e-10
1.042310	4.15098e-10
1.041937	4.17318e-10
1.041564	4.1955e-10
1.041190	4.21794e-10
1.040817	4.2405e-10
1.040444	4.26319e-10
1.040071	4.28599e-10
1.039698	4.30892e-10
1.039325	4.33197e-10
1.038952	4.35514e-10
1.038578	4.37844e-10
1.038205	4.40186e-10
1.037832	4.42541e-10
1.037459	4.44908e-10
1.037086	4.47288e-10
1.036713	4.49681e-10
1.036339	4.52087e-10
1.035966	4.54505e-10
1.035593	4.56937e-10
1.035220	4.59382e-10
1.034847	4.61839e-10
1.034474	4.6431e-10
1.034101	4.66794e-10
1.033727	4.69292e-10
1.033354	4.71803e-10
1.032981	4.74327e-10
1.032608	4.76865e-10
1.032235	4.79416e-10
1.031862	4.81981e-10
1.031488	4.8456e-10
1.031115	4.87153e-10
1.030742	4.89759e-10
1.030369	4.9238e-10
1.029996	4.95015e-10
1.029623	4.97663e-10
1.029250	5.00326e-10
1.028876	5.03004e-10
1.028503	5.05695e-10
1.028130	5.08401e-10
1.027757	5.11122e-10
1.027384	5.13857e-10
1.027011	5.16607e-10
1.026638	5.19371e-10
1.026264	5.22151e-10
1.025891	5.24945e-10
1.025518	5.27754e-10
1.025145	5.30579e-10
1.024772	5.33418e-10
1.024399	5.36273e-10
1.024025	5.39143e-10
1.023652	5.42028e-10
1.023279	5.44929e-10
1.022906	5.47846e-10
1.022533	5.50778e-10
1.022160	5.53726e-10
1.021787	5.56689e-10
1.021413	5.59669e-10
1.021040	5.62664e-10
1.020667	5.65676e-10
1.020294	5.68704e-10
1.019921	5.71748e-10
1.019548	5.74808e-10
1.019174	5.77885e-10
1.018801	5.80978e-10
1.018428	5.84088e-10
1.018055	5.87214e-10
1.017682	5.90357e-10
1.017309	5.93518e-10
1.016936	5.96695e-10
1.016562	5.99889e-10
1.016189	6.031e-10
1.015816	6.06329e-10
1.015443	6.09574e-10
1.015070	6.12838e-10
1.014697	6.16118e-10
1.014323	6.19417e-10
1.013950	6.22733e-10
1.013577	6.26067e-10
1.013204	6.29418e-10
1.012831	6.32788e-10
1.012458	6.36176e-10
1.012085	6.39582e-10
1.011711	6.43006e-10
1.011338	6.46449e-10
1.010965	6.4991e-10
1.010592	6.53389e-10
1.010219	6.56888e-10
1.009846	6.60405e-10
1.009473	6.63941e-10
1.009099	6.67496e-10
1.008726	6.7107e-10
1.008353	6.74663e-10
1.007980	6.78276e-10
1.007607	6.81908e-10
1.007234	6.85559e-10
1.006860	6.8923e-10
1.006487	6.92921e-10
1.006114	6.96631e-10
1.005741	7.00362e-10
1.005368	7.04112e-10
1.004995	7.07883e-10
1.004622	7.11673e-10
1.004248	7.15484e-10
1.003875	7.19316e-10
1.003502	7.23168e-10
1.003129	7.27041e-10
1.002756	7.30935e-10
1.002383	7.34849e-10
1.002009	7.38785e-10
1.001636	7.42741e-10
1.001263	7.46719e-10
1.000890	7.50719e-10
1.000517	7.54739e-10
1.000144	7.58782e-10
0.999771	7.62846e-10
0.999397	7.66931e-10
0.999024	7.71039e-10
0.998651	7.75169e-10
0.998278	7.79321e-10
0.997905	7.83495e-10
0.997532	7.87692e-10
0.997159	7.91911e-10
0.996785	7.96153e-10
0.996412	8.00418e-10
0.996039	8.04705e-10
0.995666	8.09016e-10
0.995293	8.13349e-10
0.994920	8.17706e-10
0.994546	8.22087e-10
0.994173	8.26491e-10
0.993800	8.30918e-10
0.993427	8.3537e-10
0.993054	8.39845e-10
0.992681	8.44344e-10
0.992308	8.48867e-10
0.991934	8.53415e-10
0.991561	8.57987e-10
0.991188	8.62584e-10
0.990815	8.67205e-10
0.990442	8.71851e-10
0.990069	8.76522e-10
0.989695	8.81219e-10
0.989322	8.8594e-10
0.988949	8.90687e-10
0.988576	8.95459e-10
0.988203	9.00257e-10
0.987830	9.05081e-10
0.987457	9.0993e-10
0.987083	9.14806e-10
0.986710	9.19708e-10
0.986337	9.24636e-10
0.985964	9.2959e-10
0.985591	9.34572e-10
0.985218	9.3958e-10
0.984844	9.44614e-10
0.984471	9.49676e-10
0.984098	9.54765e-10
0.983725	9.59882e-10
0.983352	9.65026e-10
0.982979	9.70197e-10
0.982606	9.75397e-10
0.982232	9.80624e-10
0.981859	9.85879e-10
0.981486	9.91163e-10
0.981113	9.96475e-10
0.980740	1.00182e-09
0.980367	1.00718e-09
0.979994	1.01258e-09
0.979620	1.01801e-09
0.979247	1.02347e-09
0.978874	1.02895e-09
0.978501	1.03447e-09
0.978128	1.04001e-09
0.977755	1.04559e-09
0.977381	1.05119e-09
0.977008	1.05682e-09
0.976635	1.06249e-09
0.976262	1.06818e-09
0.975889	1.07391e-09
0.975516	1.07967e-09
0.975143	1.08545e-09
0.974769	1.09127e-09
0.974396	1.09712e-09
0.974023	1.103e-09
0.973650	1.10892e-09
0.973277	1.11486e-09
0.972904	1.12084e-09
0.972530	1.12685e-09
0.972157	1.13289e-09
0.971784	1.13896e-09
0.971411	1.14507e-09
0.971038	1.15121e-09
0.970665	1.15738e-09
0.970292	1.16358e-09
0.969918	1.16982e-09
0.969545	1.17609e-09
0.969172	1.1824e-09
0.968799	1.18874e-09
0.968426	1.19511e-09
0.968053	1.20152e-09
0.967680	1.20796e-09
0.967306	1.21444e-09
0.966933	1.22095e-09
0.966560	1.2275e-09
0.966187	1.23408e-09
0.965814	1.2407e-09
0.965441	1.24735e-09
0.965067	1.25404e-09
0.964694	1.26076e-09
0.964321	1.26752e-09
0.963948	1.27432e-09
0.963575	1.28116e-09
0.963202	1.28803e-09
0.962829	1.29493e-09
0.962455	1.30188e-09
0.962082	1.30886e-09
0.961709	1.31588e-09
0.961336	1.32294e-09
0.960963	1.33003e-09
0.960590	1.33716e-09
0.960216	1.34434e-09
0.959843	1.35155e-09
0.959470	1.35879e-09
0.959097	1.36608e-09
0.958724	1.37341e-09
0.958351	1.38078e-09
0.957978	1.38818e-09
0.957604	1.39563e-09
0.957231	1.40311e-09
0.956858	1.41064e-09
0.956485	1.41821e-09
0.956112	1.42581e-09
0.955739	1.43346e-09
0.955365	1.44115e-09
0.954992	1.44888e-09
0.954619	1.45665e-09
0.954246	1.46447e-09
0.953873	1.47232e-09
0.953500	1.48022e-09
0.953127	1.48816e-09
0.952753	1.49615e-09
0.952380	1.50417e-09
0.952007	1.51224e-09
0.951634	1.52036e-09
0.951261	1.52851e-09
0.950888	1.53671e-09
0.950515	1.54496e-09
0.950141	1.55325e-09
0.949768	1.56158e-09
0.949395	1.56996e-09
0.949022	1.57838e-09
0.948649	1.58685e-09
0.948276	1.59537e-09
0.947902	1.60393e-09
0.947529	1.61253e-09
0.947156	1.62118e-09
0.946783	1.62988e-09
0.946410	1.63863e-09
0.946037	1.64742e-09
0.945664	1.65626e-09
0.945290	1.66515e-09
0.944917	1.67409e-09
0.944544	1.68307e-09
0.944171	1.6921e-09
0.943798	1.70118e-09
0.943425	1.71031e-09
0.943051	1.71949e-09
0.942678	1.72872e-09
0.942305	1.738e-09
0.941932	1.74732e-09
0.941559	1.7567e-09
0.941186	1.76613e-09
0.940813	1.77561e-09
0.940439	1.78514e-09
0.940066	1.79472e-09
0.939693	1.80435e-09
0.939320	1.81404e-09
0.938947	1.82377e-09
0.938574	1.83356e-09
0.938201	1.8434e-09
0.937827	1.8533e-09
0.937454	1.86325e-09
0.937081	1.87325e-09
0.936708	1.8833e-09
0.936335	1.89341e-09
0.935962	1.90358e-09
0.935588	1.9138e-09
0.935215	1.92407e-09
0.934842	1.9344e-09
0.934469	1.94478e-09
0.934096	1.95522e-09
0.933723	1.96572e-09
0.933350	1.97627e-09
0.932976	1.98688e-09
0.932603	1.99755e-09
0.932230	2.00828e-09
0.931857	2.01906e-09
0.931484	2.0299e-09
0.931111	2.0408e-09
0.930737	2.05175e-09
0.930364	2.06277e-09
0.929991	2.07385e-09
0.929618	2.08498e-09
0.929245	2.09618e-09
0.928872	2.10743e-09
0.928499	2.11875e-09
0.928125	2.13012e-09
0.927752	2.14156e-09
0.927379	2.15306e-09
0.927006	2.16462e-09
0.926633	2.17625e-09
0.926260	2.18793e-09
0.925886	2.19968e-09
0.925513	2.2115e-09
0.925140	2.22337e-09
0.924767	2.23531e-09
0.924394	2.24732e-09
0.924021	2.25939e-09
0.923648	2.27152e-09
0.923274	2.28372e-09
0.922901	2.29599e-09
0.922528	2.30832e-09
0.922155	2.32071e-09
0.921782	2.33318e-09
0.921409	2.34571e-09
0.921036	2.35831e-09
0.920662	2.37098e-09
0.920289	2.38371e-09
0.919916	2.39652e-09
0.919543	2.40939e-09
0.919170	2.42233e-09
0.918797	2.43534e-09
0.918423	2.44842e-09
0.918050	2.46158e-09
0.917677	2.4748e-09
0.917304	2.48809e-09
0.916931	2.50146e-09
0.916558	2.5149e-09
0.916185	2.52841e-09
0.915811	2.54199e-09
0.915438	2.55565e-09
0.915065	2.56938e-09
0.914692	2.58318e-09
0.914319	2.59706e-09
0.913946	2.61101e-09
0.913572	2.62504e-09
0.913199	2.63915e-09
0.912826	2.65333e-09
0.912453	2.66758e-09
0.912080	2.68192e-09
0.911707	2.69633e-09
0.911334	2.71081e-09
0.910960	2.72538e-09
0.910587	2.74002e-09
0.910214	2.75475e-09
0.909841	2.76955e-09
0.909468	2.78443e-09
0.909095	2.79939e-09
0.908722	2.81444e-09
0.908348	2.82956e-09
0.907975	2.84477e-09
0.907602	2.86006e-09
0.907229	2.87543e-09
0.906856	2.89088e-09
0.906483	2.90642e-09
0.906109	2.92204e-09
0.905736	2.93774e-09
0.905363	2.95353e-09
0.904990	2.9694e-09
0.904617	2.98536e-09
0.904244	3.00141e-09
0.903871	3.01754e-09
0.903497	3.03376e-09
0.903124	3.05007e-09
0.902751	3.06646e-09
0.902378	3.08294e-09
0.902005	3.09951e-09
0.901632	3.11617e-09
0.901258	3.13293e-09
0.900885	3.14977e-09
0.900512	3.1667e-09
0.900139	3.18372e-09
0.899766	3.20084e-09
0.899393	3.21804e-09
0.899020	3.23534e-09
0.898646	3.25274e-09
0.898273	3.27022e-09
0.897900	3.2878e-09
0.897527	3.30548e-09
0.897154	3.32325e-09
0.896781	3.34112e-09
0.896408	3.35908e-09
0.896034	3.37714e-09
0.895661	3.3953e-09
0.895288	3.41356e-09
0.894915	3.43191e-09
0.894542	3.45036e-09
0.894169	3.46891e-09
0.893795	3.48757e-09
0.893422	3.50632e-09
0.893049	3.52517e-09
0.892676	3.54413e-09
0.892303	3.56319e-09
0.891930	3.58235e-09
0.891557	3.60161e-09
0.891183	3.62098e-09
0.890810	3.64045e-09
0.890437	3.66003e-09
0.890064	3.67972e-09
0.889691	3.69951e-09
0.889318	3.7194e-09
0.888944	3.73941e-09
0.888571	3.75952e-09
0.888198	3.77974e-09
0.887825	3.80007e-09
0.887452	3.8205e-09
0.887079	3.84105e-09
0.886706	3.86171e-09
0.886332	3.88248e-09
0.885959	3.90337e-09
0.885586	3.92436e-09
0.885213	3.94547e-09
0.884840	3.9667e-09
0.884467	3.98803e-09
0.884093	4.00949e-09
0.883720	4.03105e-09
0.883347	4.05274e-09
0.882974	4.07454e-09
0.882601	4.09646e-09
0.882228	4.1185e-09
0.881855	4.14065e-09
0.881481	4.16293e-09
0.881108	4.18533e-09
0.880735	4.20784e-09
0.880362	4.23048e-09
0.879989	4.25324e-09
0.879616	4.27613e-09
0.879243	4.29913e-09
0.878869	4.32227e-09
0.878496	4.34552e-09
0.878123	4.3689e-09
0.877750	4.39241e-09
0.877377	4.41605e-09
0.877004	4.43981e-09
0.876630	4.4637e-09
0.876257	4.48772e-09
0.875884	4.51187e-09
0.875511	4.53615e-09
0.875138	4.56056e-09
0.874765	4.5851e-09
0.874392	4.60978e-09
0.874018	4.63458e-09
0.873645	4.65953e-09
0.873272	4.6846e-09
0.872899	4.70981e-09
0.872526	4.73516e-09
0.872153	4.76065e-09
0.871779	4.78627e-09
0.871406	4.81203e-09
0.871033	4.83793e-09
0.870660	4.86397e-09
0.870287	4.89015e-09
0.869914	4.91647e-09
0.869541	4.94294e-09
0.869167	4.96954e-09
0.868794	4.99629e-09
0.868421	5.02319e-09
0.868048	5.05023e-09
0.867675	5.07741e-09
0.867302	5.10475e-09
0.866929	5.13223e-09
0.866555	5.15986e-09
0.866182	5.18763e-09
0.865809	5.21556e-09
0.865436	5.24364e-09
0.865063	5.27187e-09
0.864690	5.30025e-09
0.864316	5.32879e-09
0.863943	5.35748e-09
0.863570	5.38633e-09
0.863197	5.41533e-09
0.862824	5.44449e-09
0.862451	5.4738e-09
0.862078	5.50327e-09
0.861704	5.53291e-09
0.861331	5.5627e-09
0.860958	5.59265e-09
0.860585	5.62277e-09
0.860212	5.65305e-09
0.859839	5.68349e-09
0.859465	5.7141e-09
0.859092	5.74487e-09
0.858719	5.7758e-09
0.858346	5.80691e-09
0.857973	5.83818e-09
0.857600	5.86962e-09
0.857227	5.90124e-09
0.856853	5.93302e-09
0.856480	5.96497e-09
0.856107	5.9971e-09
0.855734	6.0294e-09
0.855361	6.06188e-09
0.854988	6.09453e-09
0.854614	6.12735e-09
0.854241	6.16036e-09
0.853868	6.19354e-09
0.853495	6.2269e-09
0.853122	6.26045e-09
0.852749	6.29417e-09
0.852376	6.32807e-09
0.852002	6.36216e-09
0.851629	6.39644e-09
0.851256	6.4309e-09
0.850883	6.46554e-09
0.850510	6.50037e-09
0.850137	6.53539e-09
0.849764	6.5706e-09
0.849390	6.606e-09
0.849017	6.64159e-09
0.848644	6.67738e-09
0.848271	6.71335e-09
0.847898	6.74953e-09
0.847525	6.78589e-09
0.847151	6.82246e-09
0.846778	6.85922e-09
0.846405	6.89618e-09
0.846032	6.93334e-09
0.845659	6.9707e-09
0.845286	7.00826e-09
0.844913	7.04603e-09
0.844539	7.084e-09
0.844166	7.12217e-09
0.843793	7.16055e-09
0.843420	7.19914e-09
0.843047	7.23794e-09
0.842674	7.27695e-09
0.842300	7.31617e-09
0.841927	7.3556e-09
0.841554	7.39524e-09
0.841181	7.4351e-09
0.840808	7.47517e-09
0.840435	7.51546e-09
0.840062	7.55597e-09
0.839688	7.5967e-09
0.839315	7.63765e-09
0.838942	7.67882e-09
0.838569	7.72021e-09
0.838196	7.76182e-09
0.837823	7.80366e-09
0.837450	7.84573e-09
0.837076	7.88802e-09
0.836703	7.93055e-09
0.836330	7.9733e-09
0.835957	8.01629e-09
0.835584	8.0595e-09
0.835211	8.10295e-09
0.834837	8.14664e-09
0.834464	8.19056e-09
0.834091	8.23472e-09
0.833718	8.27912e-09
0.833345	8.32376e-09
0.832972	8.36864e-09
0.832599	8.41376e-09
0.832225	8.45913e-09
0.831852	8.50474e-09
0.831479	8.5506e-09
0.831106	8.59671e-09
0.830733	8.64307e-09
0.830360	8.68967e-09
0.829986	8.73653e-09
0.829613	8.78365e-09
0.829240	8.83102e-09
0.828867	8.87864e-09
0.828494	8.92652e-09
0.828121	8.97467e-09
0.827748	9.02307e-09
0.827374	9.07173e-09
0.827001	9.12066e-09
0.826628	9.16985e-09
0.826255	9.21931e-09
0.825882	9.26904e-09
0.825509	9.31903e-09
0.825135	9.3693e-09
0.824762	9.41984e-09
0.824389	9.47065e-09
0.824016	9.52174e-09
0.823643	9.5731e-09
0.823270	9.62474e-09
0.822897	9.67666e-09
0.822523	9.72886e-09
0.822150	9.78135e-09
0.821777	9.83412e-09
0.821404	9.88717e-09
0.821031	9.94051e-09
0.820658	9.99414e-09
0.820285	1.00481e-08
0.819911	1.01023e-08
0.819538	1.01568e-08
0.819165	1.02116e-08
0.818792	1.02667e-08
0.818419	1.03221e-08
0.818046	1.03778e-08
0.817672	1.04338e-08
0.817299	1.04901e-08
0.816926	1.05467e-08
0.816553	1.06036e-08
0.816180	1.06608e-08
0.815807	1.07183e-08
0.815434	1.07762e-08
0.815060	1.08343e-08
0.814687	1.08928e-08
0.814314	1.09516e-08
0.813941	1.10107e-08
0.813568	1.10701e-08
0.813195	1.11299e-08
0.812821	1.11899e-08
0.812448	1.12503e-08
0.812075	1.13111e-08
0.811702	1.13721e-08
0.811329	1.14335e-08
0.810956	1.14952e-08
0.810583	1.15573e-08
0.810209	1.16197e-08
0.809836	1.16824e-08
0.809463	1.17454e-08
0.809090	1.18088e-08
0.808717	1.18726e-08
0.808344	1.19367e-08
0.807971	1.20011e-08
0.807597	1.20659e-08
0.807224	1.21311e-08
0.806851	1.21966e-08
0.806478	1.22624e-08
0.806105	1.23286e-08
0.805732	1.23952e-08
0.805358	1.24621e-08
0.804985	1.25294e-08
0.804612	1.2597e-08
0.804239	1.26651e-08
0.803866	1.27335e-08
0.803493	1.28022e-08
0.803120	1.28713e-08
0.802746	1.29409e-08
0.802373	1.30107e-08
0.802000	1.3081e-08
0.801627	1.31516e-08
0.801254	1.32227e-08
0.800881	1.32941e-08
0.800507	1.33659e-08
0.800134	1.34381e-08
0.799761	1.35106e-08
0.799388	1.35836e-08
0.799015	1.3657e-08
0.798642	1.37307e-08
0.798269	1.38049e-08
0.797895	1.38795e-08
0.797522	1.39545e-08
0.797149	1.40298e-08
0.796776	1.41056e-08
0.796403	1.41818e-08
0.796030	1.42584e-08
0.795656	1.43355e-08
0.795283	1.44129e-08
0.794910	1.44908e-08
0.794537	1.4569e-08
0.794164	1.46478e-08
0.793791	1.47269e-08
0.793418	1.48065e-08
0.793044	1.48865e-08
0.792671	1.49669e-08
0.792298	1.50478e-08
0.791925	1.51291e-08
0.791552	1.52108e-08
0.791179	1.5293e-08
0.790806	1.53756e-08
0.790432	1.54587e-08
0.790059	1.55423e-08
0.789686	1.56262e-08
0.789313	1.57107e-08
0.788940	1.57956e-08
0.788567	1.5881e-08
0.788193	1.59668e-08
0.787820	1.60531e-08
0.787447	1.61398e-08
0.787074	1.62271e-08
0.786701	1.63148e-08
0.786328	1.64029e-08
0.785955	1.64916e-08
0.785581	1.65807e-08
0.785208	1.66704e-08
0.784835	1.67605e-08
0.784462	1.68511e-08
0.784089	1.69422e-08
0.783716	1.70337e-08
0.783342	1.71258e-08
0.782969	1.72184e-08
0.782596	1.73115e-08
0.782223	1.74051e-08
0.781850	1.74992e-08
0.781477	1.75938e-08
0.781104	1.76889e-08
0.780730	1.77845e-08
0.780357	1.78807e-08
0.779984	1.79774e-08
0.779611	1.80746e-08
0.779238	1.81723e-08
0.778865	1.82706e-08
0.778492	1.83694e-08
0.778118	1.84687e-08
0.777745	1.85686e-08
0.777372	1.8669e-08
0.776999	1.87699e-08
0.776626	1.88714e-08
0.776253	1.89735e-08
0.775879	1.90761e-08
0.775506	1.91793e-08
0.775133	1.9283e-08
0.774760	1.93873e-08
0.774387	1.94921e-08
0.774014	1.95976e-08
0.773641	1.97036e-08
0.773267	1.98101e-08
0.772894	1.99173e-08
0.772521	2.0025e-08
0.772148	2.01333e-08
0.771775	2.02422e-08
0.771402	2.03517e-08
0.771028	2.04618e-08
0.770655	2.05725e-08
0.770282	2.06838e-08
0.769909	2.07957e-08
0.769536	2.09082e-08
0.769163	2.10213e-08
0.768790	2.11351e-08
0.768416	2.12494e-08
0.768043	2.13644e-08
0.767670	2.148e-08
0.767297	2.15962e-08
0.766924	2.17131e-08
0.766551	2.18306e-08
0.766178	2.19487e-08
0.765804	2.20674e-08
0.765431	2.21869e-08
0.765058	2.23069e-08
0.764685	2.24276e-08
0.764312	2.2549e-08
0.763939	2.2671e-08
0.763565	2.27937e-08
0.763192	2.29171e-08
0.762819	2.30411e-08
0.762446	2.31658e-08
0.762073	2.32912e-08
0.761700	2.34173e-08
0.761327	2.3544e-08
0.760953	2.36715e-08
0.760580	2.37996e-08
0.760207	2.39284e-08
0.759834	2.40579e-08
0.759461	2.41882e-08
0.759088	2.43191e-08
0.758714	2.44508e-08
0.758341	2.45831e-08
0.757968	2.47162e-08
0.757595	2.485e-08
0.757222	2.49846e-08
0.756849	2.51198e-08
0.756476	2.52558e-08
0.756102	2.53926e-08
0.755729	2.55301e-08
0.755356	2.56683e-08
0.754983	2.58073e-08
0.754610	2.5947e-08
0.754237	2.60875e-08
0.753863	2.62288e-08
0.753490	2.63708e-08
0.753117	2.65136e-08
0.752744	2.66572e-08
0.752371	2.68016e-08
0.751998	2.69467e-08
0.751625	2.70927e-08
0.751251	2.72394e-08
0.750878	2.73869e-08
0.750505	2.75353e-08
0.750132	2.76844e-08
0.749759	2.78343e-08
0.749386	2.79851e-08
0.749013	2.81367e-08
0.748639	2.82891e-08
0.748266	2.84423e-08
0.747893	2.85964e-08
0.747520	2.87513e-08
0.747147	2.89071e-08
0.746774	2.90637e-08
0.746400	2.92211e-08
0.746027	2.93794e-08
0.745654	2.95386e-08
0.745281	2.96986e-08
0.744908	2.98596e-08
0.744535	3.00213e-08
0.744162	3.0184e-08
0.743788	3.03476e-08
0.743415	3.0512e-08
0.743042	3.06773e-08
0.742669	3.08436e-08
0.742296	3.10107e-08
0.741923	3.11787e-08
0.741549	3.13477e-08
0.741176	3.15176e-08
0.740803	3.16884e-08
0.740430	3.18601e-08
0.740057	3.20328e-08
0.739684	3.22064e-08
0.739311	3.2381e-08
0.738937	3.25565e-08
0.738564	3.27329e-08
0.738191	3.29104e-08
0.737818	3.30887e-08
0.737445	3.32681e-08
0.737072	3.34484e-08
0.736699	3.36298e-08
0.736325	3.38121e-08
0.735952	3.39954e-08
0.735579	3.41797e-08
0.735206	3.4365e-08
0.734833	3.45513e-08
0.734460	3.47386e-08
0.734086	3.49269e-08
0.733713	3.51163e-08
0.733340	3.53067e-08
0.732967	3.54981e-08
0.732594	3.56906e-08
0.732221	3.58841e-08
0.731848	3.60787e-08
0.731474	3.62744e-08
0.731101	3.64711e-08
0.730728	3.66689e-08
0.730355	3.68677e-08
0.729982	3.70676e-08
0.729609	3.72687e-08
0.729235	3.74708e-08
0.728862	3.7674e-08
0.728489	3.78784e-08
0.728116	3.80838e-08
0.727743	3.82904e-08
0.727370	3.84981e-08
0.726997	3.87069e-08
0.726623	3.89168e-08
0.726250	3.91279e-08
0.725877	3.93402e-08
0.725504	3.95536e-08
0.725131	3.97682e-08
0.724758	3.99839e-08
0.724384	4.02008e-08
0.724011	4.04189e-08
0.723638	4.06382e-08
0.723265	4.08587e-08
0.722892	4.10804e-08
0.722519	4.13033e-08
0.722146	4.15274e-08
0.721772	4.17527e-08
0.721399	4.19793e-08
0.721026	4.22071e-08
0.720653	4.24361e-08
0.720280	4.26664e-08
0.719907	4.2898e-08
0.719534	4.31308e-08
0.719160	4.33648e-08
0.718787	4.36002e-08
0.718414	4.38368e-08
0.718041	4.40747e-08
0.717668	4.4314e-08
0.717295	4.45545e-08
0.716921	4.47963e-08
0.716548	4.50395e-08
0.716175	4.52839e-08
0.715802	4.55298e-08
0.715429	4.57769e-08
0.715056	4.60254e-08
0.714683	4.62753e-08
0.714309	4.65265e-08
0.713936	4.67791e-08
0.713563	4.7033e-08
0.713190	4.72884e-08
0.712817	4.75451e-08
0.712444	4.78033e-08
0.712070	4.80628e-08
0.711697	4.83238e-08
0.711324	4.85862e-08
0.710951	4.885e-08
0.710578	4.91153e-08
0.710205	4.9382e-08
0.709832	4.96502e-08
0.709458	4.99198e-08
0.709085	5.01909e-08
0.708712	5.04635e-08
0.708339	5.07376e-08
0.707966	5.10131e-08
0.707593	5.12902e-08
0.707220	5.15688e-08
0.706846	5.18489e-08
0.706473	5.21305e-08
0.706100	5.24137e-08
0.705727	5.26984e-08
0.705354	5.29847e-08
0.704981	5.32725e-08
0.704607	5.35619e-08
0.704234	5.38529e-08
0.703861	5.41454e-08
0.703488	5.44396e-08
0.703115	5.47354e-08
0.702742	5.50328e-08
0.702369	5.53318e-08
0.701995	5.56324e-08
0.701622	5.59347e-08
0.701249	5.62386e-08
0.700876	5.65442e-08
0.700503	5.68515e-08
0.700130	5.71604e-08
0.699756	5.74711e-08
0.699383	5.77834e-08
0.699010	5.80974e-08
0.698637	5.84132e-08
0.698264	5.87306e-08
0.697891	5.90499e-08
0.697518	5.93708e-08
0.697144	5.96935e-08
0.696771	6.0018e-08
0.696398	6.03442e-08
0.696025	6.06722e-08
0.695652	6.1002e-08
0.695279	6.13336e-08
0.694905	6.16671e-08
0.694532	6.20023e-08
0.694159	6.23394e-08
0.693786	6.26783e-08
0.693413	6.30191e-08
0.693040	6.33617e-08
0.692667	6.37062e-08
0.692293	6.40526e-08
0.691920	6.44009e-08
0.691547	6.47511e-08
0.691174	6.51032e-08
0.690801	6.54572e-08
0.690428	6.58131e-08
0.690055	6.6171e-08
0.689681	6.65309e-08
0.689308	6.68927e-08
0.688935	6.72565e-08
0.688562	6.76223e-08
0.688189	6.79901e-08
0.687816	6.83599e-08
0.687442	6.87317e-08
0.687069	6.91056e-08
0.686696	6.94815e-08
0.686323	6.98594e-08
0.685950	7.02395e-08
0.685577	7.06216e-08
0.685204	7.10057e-08
0.684830	7.1392e-08
0.684457	7.17804e-08
0.684084	7.2171e-08
0.683711	7.25636e-08
0.683338	7.29584e-08
0.682965	7.33554e-08
0.682591	7.37545e-08
0.682218	7.41559e-08
0.681845	7.45594e-08
0.681472	7.49651e-08
0.681099	7.5373e-08
0.680726	7.57832e-08
0.680353	7.61956e-08
0.679979	7.66103e-08
0.679606	7.70273e-08
0.679233	7.74465e-08
0.678860	7.7868e-08
0.678487	7.82918e-08
0.678114	7.8718e-08
0.677741	7.91464e-08
0.677367	7.95773e-08
0.676994	8.00104e-08
0.676621	8.0446e-08
0.676248	8.08839e-08
0.675875	8.13243e-08
0.675502	8.1767e-08
0.675128	8.22122e-08
0.674755	8.26597e-08
0.674382	8.31098e-08
0.674009	8.35623e-08
0.673636	8.40173e-08
0.673263	8.44748e-08
0.672890	8.49348e-08
0.672516	8.53973e-08
0.672143	8.58623e-08
0.671770	8.63299e-08
0.671397	8.68e-08
0.671024	8.72727e-08
0.670651	8.7748e-08
0.670277	8.82259e-08
0.669904	8.87065e-08
0.669531	8.91896e-08
0.669158	8.96754e-08
0.668785	9.01639e-08
0.668412	9.0655e-08
0.668039	9.11488e-08
0.667665	9.16453e-08
0.667292	9.21446e-08
0.666919	9.26466e-08
0.666546	9.31513e-08
0.666173	9.36588e-08
0.665800	9.41691e-08
0.665426	9.46822e-08
0.665053	9.5198e-08
0.664680	9.57167e-08
0.664307	9.62383e-08
0.663934	9.67627e-08
0.663561	9.729e-08
0.663188	9.78202e-08
0.662814	9.83532e-08
0.662441	9.88892e-08
0.662068	9.94282e-08
0.661695	9.99701e-08
0.661322	1.00515e-07
0.660949	1.01063e-07
0.660576	1.01614e-07
0.660202	1.02167e-07
0.659829	1.02724e-07
0.659456	1.03284e-07
0.659083	1.03847e-07
0.658710	1.04413e-07
0.658337	1.04983e-07
0.657963	1.05555e-07
0.657590	1.0613e-07
0.657217	1.06709e-07
0.656844	1.07291e-07
0.656471	1.07876e-07
0.656098	1.08464e-07
0.655725	1.09056e-07
0.655351	1.0965e-07
0.654978	1.10248e-07
0.654605	1.10849e-07
0.654232	1.11454e-07
0.653859	1.12062e-07
0.653486	1.12673e-07
0.653112	1.13287e-07
0.652739	1.13905e-07
0.652366	1.14526e-07
0.651993	1.15151e-07
0.651620	1.15779e-07
0.651247	1.16411e-07
0.650874	1.17046e-07
0.650500	1.17684e-07
0.650127	1.18326e-07
0.649754	1.18972e-07
0.649381	1.19621e-07
0.649008	1.20273e-07
0.648635	1.2093e-07
0.648262	1.21589e-07
0.647888	1.22253e-07
0.647515	1.2292e-07
0.647142	1.23591e-07
0.646769	1.24265e-07
0.646396	1.24943e-07
0.646023	1.25625e-07
0.645649	1.26311e-07
0.645276	1.27e-07
0.644903	1.27693e-07
0.644530	1.2839e-07
0.644157	1.29091e-07
0.643784	1.29795e-07
0.643411	1.30504e-07
0.643037	1.31216e-07
0.642664	1.31932e-07
0.642291	1.32653e-07
0.641918	1.33377e-07
0.641545	1.34105e-07
0.641172	1.34837e-07
0.640798	1.35573e-07
0.640425	1.36313e-07
0.640052	1.37058e-07
0.639679	1.37806e-07
0.639306	1.38559e-07
0.638933	1.39315e-07
0.638560	1.40076e-07
0.638186	1.40841e-07
0.637813	1.4161e-07
0.637440	1.42383e-07
0.637067	1.43161e-07
0.636694	1.43943e-07
0.636321	1.44729e-07
0.635948	1.45519e-07
0.635574	1.46314e-07
0.635201	1.47113e-07
0.634828	1.47917e-07
0.634455	1.48725e-07
0.634082	1.49538e-07
0.633709	1.50354e-07
0.633335	1.51176e-07
0.632962	1.52002e-07
0.632589	1.52832e-07
0.632216	1.53667e-07
0.631843	1.54507e-07
0.631470	1.55351e-07
0.631097	1.562e-07
0.630723	1.57054e-07
0.630350	1.57912e-07
0.629977	1.58775e-07
0.629604	1.59643e-07
0.629231	1.60515e-07
0.628858	1.61392e-07
0.628484	1.62274e-07
0.628111	1.63161e-07
0.627738	1.64053e-07
0.627365	1.6495e-07
0.626992	1.65852e-07
0.626619	1.66758e-07
0.626246	1.6767e-07
0.625872	1.68586e-07
0.625499	1.69508e-07
0.625126	1.70435e-07
0.624753	1.71367e-07
0.624380	1.72304e-07
0.624007	1.73246e-07
0.623633	1.74193e-07
0.623260	1.75146e-07
0.622887	1.76103e-07
0.622514	1.77066e-07
0.622141	1.78035e-07
0.621768	1.79008e-07
0.621395	1.79987e-07
0.621021	1.80972e-07
0.620648	1.81962e-07
0.620275	1.82957e-07
0.619902	1.83958e-07
0.619529	1.84964e-07
0.619156	1.85976e-07
0.618783	1.86993e-07
0.618409	1.88016e-07
0.618036	1.89045e-07
0.617663	1.90079e-07
0.617290	1.91119e-07
0.616917	1.92165e-07
0.616544	1.93216e-07
0.616170	1.94273e-07
0.615797	1.95336e-07
0.615424	1.96405e-07
0.615051	1.9748e-07
0.614678	1.98561e-07
0.614305	1.99647e-07
0.613932	2.0074e-07
0.613558	2.01839e-07
0.613185	2.02943e-07
0.612812	2.04054e-07
0.612439	2.05171e-07
0.612066	2.06294e-07
0.611693	2.07424e-07
0.611319	2.08559e-07
0.610946	2.09701e-07
0.610573	2.10849e-07
0.610200	2.12003e-07
0.609827	2.13164e-07
0.609454	2.14331e-07
0.609081	2.15505e-07
0.608707	2.16685e-07
0.608334	2.17871e-07
0.607961	2.19064e-07
0.607588	2.20264e-07
0.607215	2.2147e-07
0.606842	2.22683e-07
0.606469	2.23903e-07
0.606095	2.25129e-07
0.605722	2.26362e-07
0.605349	2.27602e-07
0.604976	2.28849e-07
0.604603	2.30103e-07
0.604230	2.31363e-07
0.603856	2.32631e-07
0.603483	2.33905e-07
0.603110	2.35187e-07
0.602737	2.36475e-07
0.602364	2.37771e-07
0.601991	2.39074e-07
0.601618	2.40384e-07
0.601244	2.41701e-07
0.600871	2.43026e-07
0.600498	2.44357e-07
0.600125	2.45697e-07
0.599752	2.47043e-07
0.599379	2.48397e-07
0.599005	2.49759e-07
0.598632	2.51128e-07
0.598259	2.52504e-07
0.597886	2.53888e-07
0.597513	2.5528e-07
0.597140	2.56679e-07
0.596767	2.58087e-07
0.596393	2.59502e-07
0.596020	2.60924e-07
0.595647	2.62355e-07
0.595274	2.63793e-07
0.594901	2.6524e-07
0.594528	2.66694e-07
0.594154	2.68157e-07
0.593781	2.69627e-07
0.593408	2.71106e-07
0.593035	2.72593e-07
0.592662	2.74088e-07
0.592289	2.75591e-07
0.591916	2.77103e-07
0.591542	2.78623e-07
0.591169	2.80151e-07
0.590796	2.81688e-07
0.590423	2.83233e-07
0.590050	2.84787e-07
0.589677	2.8635e-07
0.589304	2.87921e-07
0.588930	2.895e-07
0.588557	2.91089e-07
0.588184	2.92686e-07
0.587811	2.94292e-07
0.587438	2.95907e-07
0.587065	2.97531e-07
0.586691	2.99164e-07
0.586318	3.00806e-07
0.585945	3.02457e-07
0.585572	3.04117e-07
0.585199	3.05786e-07
0.584826	3.07464e-07
0.584453	3.09152e-07
0.584079	3.10849e-07
0.583706	3.12556e-07
0.583333	3.14272e-07
0.582960	3.15997e-07
0.582587	3.17732e-07
0.582214	3.19476e-07
0.581840	3.21231e-07
0.581467	3.22995e-07
0.581094	3.24768e-07
0.580721	3.26552e-07
0.580348	3.28345e-07
0.579975	3.30148e-07
0.579602	3.31962e-07
0.579228	3.33785e-07
0.578855	3.35618e-07
0.578482	3.37462e-07
0.578109	3.39315e-07
0.577736	3.41179e-07
0.577363	3.43054e-07
0.576990	3.44938e-07
0.576616	3.46833e-07
0.576243	3.48739e-07
0.575870	3.50655e-07
0.575497	3.52582e-07
0.575124	3.54519e-07
0.574751	3.56467e-07
0.574377	3.58426e-07
0.574004	3.60396e-07
0.573631	3.62376e-07
0.573258	3.64368e-07
0.572885	3.66371e-07
0.572512	3.68384e-07
0.572139	3.70409e-07
0.571765	3.72446e-07
0.571392	3.74493e-07
0.571019	3.76552e-07
0.570646	3.78622e-07
0.570273	3.80703e-07
0.569900	3.82797e-07
0.569526	3.84901e-07
0.569153	3.87018e-07
0.568780	3.89146e-07
0.568407	3.91286e-07
0.568034	3.93437e-07
0.567661	3.95601e-07
0.567288	3.97777e-07
0.566914	3.99965e-07
0.566541	4.02164e-07
0.566168	4.04377e-07
0.565795	4.06601e-07
0.565422	4.08838e-07
0.565049	4.11087e-07
0.564675	4.13348e-07
0.564302	4.15622e-07
0.563929	4.17909e-07
0.563556	4.20208e-07
0.563183	4.2252e-07
0.562810	4.24845e-07
0.562437	4.27183e-07
0.562063	4.29534e-07
0.561690	4.31898e-07
0.561317	4.34275e-07
0.560944	4.36665e-07
0.560571	4.39068e-07
0.560198	4.41485e-07
0.559825	4.43915e-07
0.559451	4.46359e-07
0.559078	4.48816e-07
0.558705	4.51287e-07
0.558332	4.53771e-07
0.557959	4.5627e-07
0.557586	4.58782e-07
0.557212	4.61308e-07
0.556839	4.63848e-07
0.556466	4.66403e-07
0.556093	4.68971e-07
0.555720	4.71554e-07
0.555347	4.74151e-07
0.554974	4.76762e-07
0.554600	4.79388e-07
0.554227	4.82029e-07
0.553854	4.84684e-07
0.553481	4.87354e-07
0.553108	4.90039e-07
0.552735	4.92738e-07
0.552361	4.95453e-07
0.551988	4.98183e-07
0.551615	5.00928e-07
0.551242	5.03688e-07
0.550869	5.06464e-07
0.550496	5.09254e-07
0.550123	5.12061e-07
0.549749	5.14883e-07
0.549376	5.17721e-07
0.549003	5.20574e-07
0.548630	5.23444e-07
0.548257	5.26329e-07
0.547884	5.2923e-07
0.547511	5.32148e-07
0.547137	5.35081e-07
0.546764	5.38031e-07
0.546391	5.40998e-07
0.546018	5.43981e-07
0.545645	5.4698e-07
0.545272	5.49996e-07
0.544898	5.53029e-07
0.544525	5.56079e-07
0.544152	5.59146e-07
0.543779	5.6223e-07
0.543406	5.65331e-07
0.543033	5.68449e-07
0.542660	5.71585e-07
0.542286	5.74738e-07
0.541913	5.77908e-07
0.541540	5.81096e-07
0.541167	5.84302e-07
0.540794	5.87526e-07
0.540421	5.90768e-07
0.540047	5.94028e-07
0.539674	5.97306e-07
0.539301	6.00602e-07
0.538928	6.03916e-07
0.538555	6.07249e-07
0.538182	6.10601e-07
0.537809	6.13971e-07
0.537435	6.1736e-07
0.537062	6.20768e-07
0.536689	6.24195e-07
0.536316	6.27641e-07
0.535943	6.31106e-07
0.535570	6.3459e-07
0.535197	6.38094e-07
0.534823	6.41617e-07
0.534450	6.4516e-07
0.534077	6.48723e-07
0.533704	6.52305e-07
0.533331	6.55908e-07
0.532958	6.5953e-07
0.532584	6.63173e-07
0.532211	6.66836e-07
0.531838	6.7052e-07
0.531465	6.74224e-07
0.531092	6.77948e-07
0.530719	6.81694e-07
0.530346	6.8546e-07
0.529972	6.89247e-07
0.529599	6.93056e-07
0.529226	6.96885e-07
0.528853	7.00736e-07
0.528480	7.04609e-07
0.528107	7.08503e-07
0.527733	7.12419e-07
0.527360	7.16356e-07
0.526987	7.20316e-07
0.526614	7.24297e-07
0.526241	7.28301e-07
0.525868	7.32327e-07
0.525495	7.36376e-07
0.525121	7.40447e-07
0.524748	7.44541e-07
0.524375	7.48658e-07
0.524002	7.52798e-07
0.523629	7.56961e-07
0.523256	7.61147e-07
0.522882	7.65357e-07
0.522509	7.6959e-07
0.522136	7.73846e-07
0.521763	7.78127e-07
0.521390	7.82431e-07
0.521017	7.86759e-07
0.520644	7.91112e-07
0.520270	7.95489e-07
0.519897	7.9989e-07
0.519524	8.04316e-07
0.519151	8.08766e-07
0.518778	8.13242e-07
0.518405	8.17742e-07
0.518032	8.22268e-07
0.517658	8.26819e-07
0.517285	8.31395e-07
0.516912	8.35997e-07
0.516539	8.40624e-07
0.516166	8.45278e-07
0.515793	8.49957e-07
0.515419	8.54663e-07
0.515046	8.59395e-07
0.514673	8.64153e-07
0.514300	8.68938e-07
0.513927	8.7375e-07
0.513554	8.78588e-07
0.513181	8.83454e-07
0.512807	8.88347e-07
0.512434	8.93267e-07
0.512061	8.98215e-07
0.511688	9.03191e-07
0.511315	9.08194e-07
0.510942	9.13225e-07
0.510568	9.18285e-07
0.510195	9.23372e-07
0.509822	9.28488e-07
0.509449	9.33633e-07
0.509076	9.38807e-07
0.508703	9.44009e-07
0.508330	9.49241e-07
0.507956	9.54502e-07
0.507583	9.59793e-07
0.507210	9.65113e-07
0.506837	9.70462e-07
0.506464	9.75842e-07
0.506091	9.81252e-07
0.505718	9.86692e-07
0.505344	9.92163e-07
0.504971	9.97664e-07
0.504598	1.0032e-06
0.504225	1.00876e-06
0.503852	1.01435e-06
0.503479	1.01998e-06
0.503105	1.02564e-06
0.502732	1.03133e-06
0.502359	1.03705e-06
0.501986	1.0428e-06
0.501613	1.04858e-06
0.501240	1.0544e-06
0.500867	1.06025e-06
0.500493	1.06613e-06
0.500120	1.07205e-06
0.499747	1.078e-06
0.499374	1.08398e-06
0.499001	1.09e-06
0.498628	1.09605e-06
0.498254	1.10213e-06
0.497881	1.10825e-06
0.497508	1.1144e-06
0.497135	1.12059e-06
0.496762	1.12681e-06
0.496389	1.13306e-06
0.496016	1.13935e-06
0.495642	1.14568e-06
0.495269	1.15204e-06
0.494896	1.15844e-06
0.494523	1.16487e-06
0.494150	1.17134e-06
0.493777	1.17785e-06
0.493403	1.18439e-06
0.493030	1.19097e-06
0.492657	1.19759e-06
0.492284	1.20424e-06
0.491911	1.21093e-06
0.491538	1.21766e-06
0.491165	1.22443e-06
0.490791	1.23123e-06
0.490418	1.23807e-06
0.490045	1.24495e-06
0.489672	1.25187e-06
0.489299	1.25883e-06
0.488926	1.26583e-06
0.488553	1.27286e-06
0.488179	1.27994e-06
0.487806	1.28706e-06
0.487433	1.29421e-06
0.487060	1.30141e-06
0.486687	1.30865e-06
0.486314	1.31592e-06
0.485940	1.32324e-06
0.485567	1.3306e-06
0.485194	1.338e-06
0.484821	1.34544e-06
0.484448	1.35293e-06
0.484075	1.36045e-06
0.483702	1.36802e-06
0.483328	1.37563e-06
0.482955	1.38329e-06
0.482582	1.39099e-06
0.482209	1.39873e-06
0.481836	1.40651e-06
0.481463	1.41434e-06
0.481089	1.42221e-06
0.480716	1.43013e-06
0.480343	1.43809e-06
0.479970	1.44609e-06
0.479597	1.45414e-06
0.479224	1.46224e-06
0.478851	1.47038e-06
0.478477	1.47857e-06
0.478104	1.4868e-06
0.477731	1.49508e-06
0.477358	1.50341e-06
0.476985	1.51178e-06
0.476612	1.5202e-06
0.476239	1.52867e-06
0.475865	1.53719e-06
0.475492	1.54575e-06
0.475119	1.55436e-06
0.474746	1.56302e-06
0.474373	1.57173e-06
0.474000	1.58049e-06
0.473626	1.5893e-06
0.473253	1.59816e-06
0.472880	1.60706e-06
0.472507	1.61602e-06
0.472134	1.62503e-06
0.471761	1.63409e-06
0.471388	1.6432e-06
0.471014	1.65236e-06
0.470641	1.66157e-06
0.470268	1.67084e-06
0.469895	1.68016e-06
0.469522	1.68953e-06
0.469149	1.69895e-06
0.468775	1.70843e-06
0.468402	1.71796e-06
0.468029	1.72754e-06
0.467656	1.73718e-06
0.467283	1.74687e-06
0.466910	1.75662e-06
0.466537	1.76642e-06
0.466163	1.77628e-06
0.465790	1.78619e-06
0.465417	1.79616e-06
0.465044	1.80618e-06
0.464671	1.81626e-06
0.464298	1.8264e-06
0.463924	1.8366e-06
0.463551	1.84685e-06
0.463178	1.85716e-06
0.462805	1.86753e-06
0.462432	1.87796e-06
0.462059	1.88845e-06
0.461686	1.899e-06
0.461312	1.9096e-06
0.460939	1.92027e-06
0.460566	1.931e-06
0.460193	1.94178e-06
0.459820	1.95263e-06
0.459447	1.96354e-06
0.459074	1.97451e-06
0.458700	1.98555e-06
0.458327	1.99664e-06
0.457954	2.0078e-06
0.457581	2.01902e-06
0.457208	2.03031e-06
0.456835	2.04166e-06
0.456461	2.05307e-06
0.456088	2.06455e-06
0.455715	2.07609e-06
0.455342	2.0877e-06
0.454969	2.09938e-06
0.454596	2.11112e-06
0.454223	2.12292e-06
0.453849	2.1348e-06
0.453476	2.14674e-06
0.453103	2.15875e-06
0.452730	2.17082e-06
0.452357	2.18297e-06
0.451984	2.19518e-06
0.451610	2.20747e-06
0.451237	2.21982e-06
0.450864	2.23224e-06
0.450491	2.24474e-06
0.450118	2.2573e-06
0.449745	2.26994e-06
0.449372	2.28264e-06
0.448998	2.29542e-06
0.448625	2.30827e-06
0.448252	2.3212e-06
0.447879	2.3342e-06
0.447506	2.34727e-06
0.447133	2.36042e-06
0.446760	2.37364e-06
0.446386	2.38693e-06
0.446013	2.4003e-06
0.445640	2.41375e-06
0.445267	2.42727e-06
0.444894	2.44087e-06
0.444521	2.45455e-06
0.444147	2.46831e-06
0.443774	2.48214e-06
0.443401	2.49605e-06
0.443028	2.51004e-06
0.442655	2.52411e-06
0.442282	2.53826e-06
0.441909	2.55249e-06
0.441535	2.5668e-06
0.441162	2.5812e-06
0.440789	2.59567e-06
0.440416	2.61023e-06
0.440043	2.62487e-06
0.439670	2.63959e-06
0.439296	2.6544e-06
0.438923	2.66929e-06
0.438550	2.68427e-06
0.438177	2.69933e-06
0.437804	2.71447e-06
0.437431	2.72971e-06
0.437058	2.74503e-06
0.436684	2.76043e-06
0.436311	2.77593e-06
0.435938	2.79151e-06
0.435565	2.80718e-06
0.435192	2.82294e-06
0.434819	2.83879e-06
0.434445	2.85473e-06
0.434072	2.87077e-06
0.433699	2.88689e-06
0.433326	2.9031e-06
0.432953	2.91941e-06
0.432580	2.93581e-06
0.432207	2.9523e-06
0.431833	2.96889e-06
0.431460	2.98557e-06
0.431087	3.00235e-06
0.430714	3.01922e-06
0.430341	3.03619e-06
0.429968	3.05326e-06
0.429595	3.07042e-06
0.429221	3.08768e-06
0.428848	3.10504e-06
0.428475	3.1225e-06
0.428102	3.14006e-06
0.427729	3.15771e-06
0.427356	3.17547e-06
0.426982	3.19333e-06
0.426609	3.2113e-06
0.426236	3.22936e-06
0.425863	3.24753e-06
0.425490	3.2658e-06
0.425117	3.28418e-06
0.424744	3.30266e-06
0.424370	3.32125e-06
0.423997	3.33994e-06
0.423624	3.35874e-06
0.423251	3.37765e-06
0.422878	3.39666e-06
0.422505	3.41578e-06
0.422131	3.43502e-06
0.421758	3.45436e-06
0.421385	3.47381e-06
0.421012	3.49338e-06
0.420639	3.51306e-06
0.420266	3.53285e-06
0.419893	3.55275e-06
0.419519	3.57277e-06
0.419146	3.5929e-06
0.418773	3.61314e-06
0.418400	3.6335e-06
0.418027	3.65398e-06
0.417654	3.67458e-06
0.417281	3.69529e-06
0.416907	3.71613e-06
0.416534	3.73708e-06
0.416161	3.75815e-06
0.415788	3.77934e-06
0.415415	3.80066e-06
0.415042	3.82209e-06
0.414668	3.84365e-06
0.414295	3.86533e-06
0.413922	3.88714e-06
0.413549	3.90907e-06
0.413176	3.93113e-06
0.412803	3.95331e-06
0.412430	3.97562e-06
0.412056	3.99806e-06
0.411683	4.02063e-06
0.411310	4.04333e-06
0.410937	4.06616e-06
0.410564	4.08911e-06
0.410191	4.1122e-06
0.409817	4.13543e-06
0.409444	4.15878e-06
0.409071	4.18227e-06
0.408698	4.2059e-06
0.408325	4.22966e-06
0.407952	4.25356e-06
0.407579	4.27759e-06
0.407205	4.30176e-06
0.406832	4.32607e-06
0.406459	4.35052e-06
0.406086	4.37512e-06
0.405713	4.39985e-06
0.405340	4.42472e-06
0.404967	4.44974e-06
0.404593	4.4749e-06
0.404220	4.50021e-06
0.403847	4.52566e-06
0.403474	4.55126e-06
0.403101	4.57701e-06
0.402728	4.6029e-06
0.402354	4.62895e-06
0.401981	4.65514e-06
0.401608	4.68148e-06
0.401235	4.70798e-06
0.400862	4.73463e-06
0.400489	4.76143e-06
0.400116	4.78838e-06
0.399742	4.81549e-06
0.399369	4.84276e-06
0.398996	4.87019e-06
0.398623	4.89777e-06
0.398250	4.92551e-06
0.397877	4.95341e-06
0.397503	4.98147e-06
0.397130	5.0097e-06
0.396757	5.03808e-06
0.396384	5.06663e-06
0.396011	5.09535e-06
0.395638	5.12423e-06
0.395265	5.15328e-06
0.394891	5.18249e-06
0.394518	5.21187e-06
0.394145	5.24143e-06
0.393772	5.27115e-06
0.393399	5.30105e-06
0.393026	5.33111e-06
0.392652	5.36136e-06
0.392279	5.39177e-06
0.391906	5.42236e-06
0.391533	5.45313e-06
0.391160	5.48408e-06
0.390787	5.51521e-06
0.390414	5.54651e-06
0.390040	5.578e-06
0.389667	5.60967e-06
0.389294	5.64152e-06
0.388921	5.67355e-06
0.388548	5.70577e-06
0.388175	5.73818e-06
0.387802	5.77078e-06
0.387428	5.80356e-06
0.387055	5.83653e-06
0.386682	5.8697e-06
0.386309	5.90305e-06
0.385936	5.9366e-06
0.385563	5.97035e-06
0.385189	6.00429e-06
0.384816	6.03842e-06
0.384443	6.07276e-06
0.384070	6.10729e-06
0.383697	6.14202e-06
0.383324	6.17696e-06
0.382951	6.21209e-06
0.382577	6.24743e-06
0.382204	6.28298e-06
0.381831	6.31873e-06
0.381458	6.35469e-06
0.381085	6.39086e-06
0.380712	6.42724e-06
0.380338	6.46382e-06
0.379965	6.50062e-06
0.379592	6.53764e-06
0.379219	6.57487e-06
0.378846	6.61232e-06
0.378473	6.64998e-06
0.378100	6.68786e-06
0.377726	6.72596e-06
0.377353	6.76429e-06
0.376980	6.80283e-06
0.376607	6.8416e-06
0.376234	6.8806e-06
0.375861	6.91982e-06
0.375488	6.95927e-06
0.375114	6.99896e-06
0.374741	7.03887e-06
0.374368	7.07901e-06
0.373995	7.11939e-06
0.373622	7.16e-06
0.373249	7.20085e-06
0.372875	7.24194e-06
0.372502	7.28326e-06
0.372129	7.32483e-06
0.371756	7.36664e-06
0.371383	7.40869e-06
0.371010	7.45099e-06
0.370637	7.49353e-06
0.370263	7.53632e-06
0.369890	7.57936e-06
0.369517	7.62266e-06
0.369144	7.6662e-06
0.368771	7.71e-06
0.368398	7.75406e-06
0.368024	7.79837e-06
0.367651	7.84294e-06
0.367278	7.88777e-06
0.366905	7.93286e-06
0.366532	7.97822e-06
0.366159	8.02384e-06
0.365786	8.06972e-06
0.365412	8.11588e-06
0.365039	8.1623e-06
0.364666	8.209e-06
0.364293	8.25597e-06
0.363920	8.30321e-06
0.363547	8.35074e-06
0.363173	8.39853e-06
0.362800	8.44661e-06
0.362427	8.49497e-06
0.362054	8.54361e-06
0.361681	8.59254e-06
0.361308	8.64175e-06
0.360935	8.69126e-06
0.360561	8.74105e-06
0.360188	8.79113e-06
0.359815	8.84151e-06
0.359442	8.89218e-06
0.359069	8.94315e-06
0.358696	8.99441e-06
0.358323	9.04598e-06
0.357949	9.09785e-06
0.357576	9.15003e-06
0.357203	9.20251e-06
0.356830	9.2553e-06
0.356457	9.3084e-06
0.356084	9.36181e-06
0.355710	9.41553e-06
0.355337	9.46957e-06
0.354964	9.52393e-06
0.354591	9.5786e-06
0.354218	9.6336e-06
0.353845	9.68892e-06
0.353472	9.74457e-06
0.353098	9.80054e-06
0.352725	9.85684e-06
0.352352	9.91348e-06
0.351979	9.97044e-06
0.351606	1.00277e-05
0.351233	1.00854e-05
0.350859	1.01434e-05
0.350486	1.02017e-05
0.350113	1.02603e-05
0.349740	1.03194e-05
0.349367	1.03787e-05
0.348994	1.04384e-05
0.348621	1.04985e-05
0.348247	1.05589e-05
0.347874	1.06196e-05
0.347501	1.06808e-05
0.347128	1.07423e-05
0.346755	1.08041e-05
0.346382	1.08663e-05
0.346009	1.09289e-05
0.345635	1.09919e-05
0.345262	1.10552e-05
0.344889	1.11189e-05
0.344516	1.11829e-05
0.344143	1.12474e-05
0.343770	1.13122e-05
0.343396	1.13774e-05
0.343023	1.1443e-05
0.342650	1.1509e-05
0.342277	1.15754e-05
0.341904	1.16422e-05
0.341531	1.17094e-05
0.341158	1.17769e-05
0.340784	1.18449e-05
0.340411	1.19132e-05
0.340038	1.1982e-05
0.339665	1.20512e-05
0.339292	1.21208e-05
0.338919	1.21908e-05
0.338545	1.22612e-05
0.338172	1.2332e-05
0.337799	1.24033e-05
0.337426	1.2475e-05
0.337053	1.25471e-05
0.336680	1.26196e-05
0.336307	1.26925e-05
0.335933	1.27659e-05
0.335560	1.28398e-05
0.335187	1.2914e-05
0.334814	1.29887e-05
0.334441	1.30639e-05
0.334068	1.31395e-05
0.333694	1.32155e-05
0.333321	1.3292e-05
0.332948	1.3369e-05
0.332575	1.34464e-05
0.332202	1.35243e-05
0.331829	1.36026e-05
0.331456	1.36814e-05
0.331082	1.37607e-05
0.330709	1.38404e-05
0.330336	1.39207e-05
0.329963	1.40014e-05
0.329590	1.40825e-05
0.329217	1.41642e-05
0.328844	1.42463e-05
0.328470	1.4329e-05
0.328097	1.44121e-05
0.327724	1.44957e-05
0.327351	1.45799e-05
0.326978	1.46645e-05
0.326605	1.47496e-05
0.326231	1.48353e-05
0.325858	1.49214e-05
0.325485	1.50081e-05
0.325112	1.50953e-05
0.324739	1.5183e-05
0.324366	1.52712e-05
0.323993	1.536e-05
0.323619	1.54493e-05
0.323246	1.55391e-05
0.322873	1.56295e-05
0.322500	1.57204e-05
0.322127	1.58118e-05
0.321754	1.59038e-05
0.321380	1.59964e-05
0.321007	1.60895e-05
0.320634	1.61832e-05
0.320261	1.62774e-05
0.319888	1.63722e-05
0.319515	1.64675e-05
0.319142	1.65635e-05
0.318768	1.666e-05
0.318395	1.67571e-05
0.318022	1.68547e-05
0.317649	1.6953e-05
0.317276	1.70518e-05
0.316903	1.71513e-05
0.316530	1.72513e-05
0.316156	1.7352e-05
0.315783	1.74532e-05
0.315410	1.75551e-05
0.315037	1.76575e-05
0.314664	1.77606e-05
0.314291	1.78643e-05
0.313917	1.79687e-05
0.313544	1.80736e-05
0.313171	1.81792e-05
0.312798	1.82855e-05
0.312425	1.83923e-05
0.312052	1.84998e-05
0.311679	1.8608e-05
0.311305	1.87168e-05
0.310932	1.88263e-05
0.310559	1.89364e-05
0.310186	1.90472e-05
0.309813	1.91587e-05
0.309440	1.92709e-05
0.309066	1.93837e-05
0.308693	1.94972e-05
0.308320	1.96114e-05
0.307947	1.97263e-05
0.307574	1.98419e-05
0.307201	1.99582e-05
0.306828	2.00751e-05
0.306454	2.01928e-05
0.306081	2.03112e-05
0.305708	2.04304e-05
0.305335	2.05502e-05
0.304962	2.06708e-05
0.304589	2.07921e-05
0.304215	2.09142e-05
0.303842	2.10369e-05
0.303469	2.11605e-05
0.303096	2.12848e-05
0.302723	2.14098e-05
0.302350	2.15356e-05
0.301977	2.16622e-05
0.301603	2.17895e-05
0.301230	2.19176e-05
0.300857	2.20465e-05
0.300484	2.21762e-05
0.300111	2.23066e-05
0.299738	2.24379e-05
0.299365	2.257e-05
0.298991	2.27028e-05
0.298618	2.28365e-05
0.298245	2.2971e-05
0.297872	2.31063e-05
0.297499	2.32425e-05
0.297126	2.33794e-05
0.296752	2.35173e-05
0.296379	2.36559e-05
0.296006	2.37954e-05
0.295633	2.39358e-05
0.295260	2.4077e-05
0.294887	2.42191e-05
0.294514	2.4362e-05
0.294140	2.45058e-05
0.293767	2.46505e-05
0.293394	2.47961e-05
0.293021	2.49426e-05
0.292648	2.509e-05
0.292275	2.52383e-05
0.291901	2.53875e-05
0.291528	2.55376e-05
0.291155	2.56886e-05
0.290782	2.58406e-05
0.290409	2.59935e-05
0.290036	2.61473e-05
0.289663	2.63021e-05
0.289289	2.64579e-05
0.288916	2.66146e-05
0.288543	2.67722e-05
0.288170	2.69309e-05
0.287797	2.70905e-05
0.287424	2.72511e-05
0.287051	2.74127e-05
0.286677	2.75753e-05
0.286304	2.77388e-05
0.285931	2.79034e-05
0.285558	2.80691e-05
0.285185	2.82357e-05
0.284812	2.84034e-05
0.284438	2.85721e-05
0.284065	2.87418e-05
0.283692	2.89126e-05
0.283319	2.90845e-05
0.282946	2.92574e-05
0.282573	2.94314e-05
0.282200	2.96065e-05
0.281826	2.97826e-05
0.281453	2.99599e-05
0.281080	3.01383e-05
0.280707	3.03177e-05
0.280334	3.04983e-05
0.279961	3.068e-05
0.279587	3.08628e-05
0.279214	3.10468e-05
0.278841	3.12319e-05
0.278468	3.14182e-05
0.278095	3.16056e-05
0.277722	3.17942e-05
0.277349	3.19839e-05
0.276975	3.21749e-05
0.276602	3.2367e-05
0.276229	3.25604e-05
0.275856	3.27549e-05
0.275483	3.29507e-05
0.275110	3.31476e-05
0.274737	3.33459e-05
0.274363	3.35453e-05
0.273990	3.3746e-05
0.273617	3.3948e-05
0.273244	3.41512e-05
0.272871	3.43557e-05
0.272498	3.45615e-05
0.272124	3.47686e-05
0.271751	3.49769e-05
0.271378	3.51866e-05
0.271005	3.53976e-05
0.270632	3.56099e-05
0.270259	3.58236e-05
0.269886	3.60386e-05
0.269512	3.62549e-05
0.269139	3.64726e-05
0.268766	3.66917e-05
0.268393	3.69122e-05
0.268020	3.7134e-05
0.267647	3.73573e-05
0.267273	3.7582e-05
0.266900	3.7808e-05
0.266527	3.80356e-05
0.266154	3.82645e-05
0.265781	3.84949e-05
0.265408	3.87267e-05
0.265035	3.89601e-05
0.264661	3.91949e-05
0.264288	3.94311e-05
0.263915	3.96689e-05
0.263542	3.99082e-05
0.263169	4.0149e-05
0.262796	4.03913e-05
0.262422	4.06352e-05
0.262049	4.08806e-05
0.261676	4.11276e-05
0.261303	4.13762e-05
0.260930	4.16263e-05
0.260557	4.1878e-05
0.260184	4.21314e-05
0.259810	4.23863e-05
0.259437	4.26429e-05
0.259064	4.29011e-05
0.258691	4.3161e-05
0.258318	4.34225e-05
0.257945	4.36857e-05
0.257572	4.39505e-05
0.257198	4.42171e-05
0.256825	4.44854e-05
0.256452	4.47554e-05
0.256079	4.50271e-05
0.255706	4.53006e-05
0.255333	4.55758e-05
0.254959	4.58528e-05
0.254586	4.61315e-05
0.254213	4.64121e-05
0.253840	4.66945e-05
0.253467	4.69786e-05
0.253094	4.72646e-05
0.252721	4.75525e-05
0.252347	4.78422e-05
0.251974	4.81338e-05
0.251601	4.84272e-05
0.251228	4.87226e-05
0.250855	4.90198e-05
0.250482	4.9319e-05
0.250108	4.96202e-05
0.249735	4.99232e-05
0.249362	5.02283e-05
0.248989	5.05353e-05
0.248616	5.08443e-05
0.248243	5.11553e-05
0.247870	5.14683e-05
0.247496	5.17834e-05
0.247123	5.21005e-05
0.246750	5.24196e-05
0.246377	5.27409e-05
0.246004	5.30642e-05
0.245631	5.33897e-05
0.245258	5.37173e-05
0.244884	5.4047e-05
0.244511	5.43788e-05
0.244138	5.47129e-05
0.243765	5.50491e-05
0.243392	5.53875e-05
0.243019	5.57281e-05
0.242645	5.6071e-05
0.242272	5.64161e-05
0.241899	5.67635e-05
0.241526	5.71132e-05
0.241153	5.74652e-05
0.240780	5.78194e-05
0.240407	5.8176e-05
0.240033	5.8535e-05
0.239660	5.88963e-05
0.239287	5.926e-05
0.238914	5.96262e-05
0.238541	5.99947e-05
0.238168	6.03657e-05
0.237794	6.07391e-05
0.237421	6.1115e-05
0.237048	6.14934e-05
0.236675	6.18743e-05
0.236302	6.22577e-05
0.235929	6.26437e-05
0.235556	6.30322e-05
0.235182	6.34233e-05
0.234809	6.3817e-05
0.234436	6.42134e-05
0.234063	6.46124e-05
0.233690	6.5014e-05
0.233317	6.54184e-05
0.232943	6.58254e-05
0.232570	6.62351e-05
0.232197	6.66476e-05
0.231824	6.70629e-05
0.231451	6.7481e-05
0.231078	6.79018e-05
0.230705	6.83255e-05
0.230331	6.8752e-05
0.229958	6.91814e-05
0.229585	6.96137e-05
0.229212	7.00489e-05
0.228839	7.04871e-05
0.228466	7.09282e-05
0.228093	7.13723e-05
0.227719	7.18193e-05
0.227346	7.22694e-05
0.226973	7.27226e-05
0.226600	7.31788e-05
0.226227	7.36382e-05
0.225854	7.41006e-05
0.225480	7.45662e-05
0.225107	7.5035e-05
0.224734	7.5507e-05
0.224361	7.59821e-05
0.223988	7.64606e-05
0.223615	7.69422e-05
0.223242	7.74272e-05
0.222868	7.79155e-05
0.222495	7.84072e-05
0.222122	7.89022e-05
0.221749	7.94006e-05
0.221376	7.99025e-05
0.221003	8.04078e-05
0.220629	8.09166e-05
0.220256	8.14289e-05
0.219883	8.19447e-05
0.219510	8.24641e-05
0.219137	8.29871e-05
0.218764	8.35137e-05
0.218391	8.40439e-05
0.218017	8.45779e-05
0.217644	8.51155e-05
0.217271	8.56569e-05
0.216898	8.6202e-05
0.216525	8.6751e-05
0.216152	8.73037e-05
0.215779	8.78604e-05
0.215405	8.84209e-05
0.215032	8.89854e-05
0.214659	8.95538e-05
0.214286	9.01262e-05
0.213913	9.07026e-05
0.213540	9.1283e-05
0.213166	9.18676e-05
0.212793	9.24563e-05
0.212420	9.30491e-05
0.212047	9.36461e-05
0.211674	9.42473e-05
0.211301	9.48528e-05
0.210928	9.54626e-05
0.210554	9.60767e-05
0.210181	9.66952e-05
0.209808	9.73181e-05
0.209435	9.79455e-05
0.209062	9.85773e-05
0.208689	9.92136e-05
0.208315	9.98544e-05
0.207942	0.0001005
0.207569	0.00010115
0.207196	0.000101805
0.206823	0.000102464
0.206450	0.000103128
0.206077	0.000103797
0.205703	0.000104471
0.205330	0.00010515
0.204957	0.000105834
0.204584	0.000106522
0.204211	0.000107216
0.203838	0.000107915
0.203464	0.000108618
0.203091	0.000109327
0.202718	0.000110041
0.202345	0.00011076
0.201972	0.000111485
0.201599	0.000112215
0.201226	0.00011295
0.200852	0.000113691
0.200479	0.000114437
0.200106	0.000115188
0.199733	0.000115946
0.199360	0.000116708
0.198987	0.000117477
0.198614	0.000118251
0.198240	0.000119031
0.197867	0.000119817
0.197494	0.000120608
0.197121	0.000121406
0.196748	0.000122209
0.196375	0.000123019
0.196001	0.000123835
0.195628	0.000124656
0.195255	0.000125484
0.194882	0.000126319
0.194509	0.000127159
0.194136	0.000128006
0.193763	0.00012886
0.193389	0.00012972
0.193016	0.000130586
0.192643	0.000131459
0.192270	0.000132339
0.191897	0.000133225
0.191524	0.000134119
0.191150	0.000135019
0.190777	0.000135926
0.190404	0.000136841
0.190031	0.000137762
0.189658	0.00013869
0.189285	0.000139626
0.188912	0.000140569
0.188538	0.00014152
0.188165	0.000142477
0.187792	0.000143443
0.187419	0.000144416
0.187046	0.000145396
0.186673	0.000146385
0.186300	0.000147381
0.185926	0.000148385
0.185553	0.000149397
0.185180	0.000150418
0.184807	0.000151446
0.184434	0.000152483
0.184061	0.000153528
0.183687	0.000154581
0.183314	0.000155643
0.182941	0.000156714
0.182568	0.000157793
0.182195	0.000158881
0.181822	0.000159978
0.181449	0.000161084
0.181075	0.000162199
0.180702	0.000163323
0.180329	0.000164456
0.179956	0.000165599
0.179583	0.000166752
0.179210	0.000167913
0.178836	0.000169085
0.178463	0.000170267
0.178090	0.000171458
0.177717	0.000172659
0.177344	0.000173871
0.176971	0.000175093
0.176598	0.000176325
0.176224	0.000177567
0.175851	0.000178821
0.175478	0.000180085
0.175105	0.00018136
0.174732	0.000182646
0.174359	0.000183943
0.173985	0.000185251
0.173612	0.000186571
0.173239	0.000187903
0.172866	0.000189246
0.172493	0.000190601
0.172120	0.000191968
0.171747	0.000193347
0.171373	0.000194738
0.171000	0.000196142
0.170627	0.000197559
0.170254	0.000198988
0.169881	0.000200431
0.169508	0.000201886
0.169135	0.000203355
0.168761	0.000204837
0.168388	0.000206333
0.168015	0.000207843
0.167642	0.000209366
0.167269	0.000210904
0.166896	0.000212457
0.166522	0.000214024
0.166149	0.000215606
0.165776	0.000217203
0.165403	0.000218815
0.165030	0.000220443
0.164657	0.000222086
0.164284	0.000223745
0.163910	0.000225421
0.163537	0.000227113
0.163164	0.000228822
0.162791	0.000230547
0.162418	0.00023229
0.162045	0.000234051
0.161671	0.000235829
0.161298	0.000237625
0.160925	0.000239439
0.160552	0.000241272
0.160179	0.000243124
0.159806	0.000244995
0.159433	0.000246886
0.159059	0.000248797
0.158686	0.000250728
0.158313	0.000252679
0.157940	0.000254652
0.157567	0.000256646
0.157194	0.000258661
0.156821	0.000260699
0.156447	0.000262759
0.156074	0.000264843
0.155701	0.000266949
0.155328	0.00026908
0.154955	0.000271235
0.154582	0.000273415
0.154208	0.00027562
0.153835	0.00027785
0.153462	0.000280108
0.153089	0.000282392
0.152716	0.000284703
0.152343	0.000287043
0.151970	0.000289412
0.151596	0.00029181
0.151223	0.000294238
0.150850	0.000296697
0.150477	0.000299187
0.150104	0.000301709
0.149731	0.000304265
0.149357	0.000306854
0.148984	0.000309479
0.148611	0.000312139
0.148238	0.000314835
0.147865	0.000317569
0.147492	0.000320342
0.147119	0.000323155
0.146745	0.000326008
0.146372	0.000328904
0.145999	0.000331843
0.145626	0.000334827
0.145253	0.000337857
0.144880	0.000340934
0.144507	0.000344062
0.144133	0.00034724
0.143760	0.000350471
0.143387	0.000353757
0.143014	0.0003571
0.142641	0.000360502
0.142268	0.000363966
0.141894	0.000367493
0.141521	0.000371088
0.141148	0.000374752
0.140775	0.000378489
0.140402	0.000382303
0.140029	0.000386198
0.139656	0.000390177
0.139282	0.000394245
0.138909	0.000398407
0.138536	0.00040267
0.138163	0.000407038
0.137790	0.00041152
0.137417	0.000416123
0.137043	0.000420856
0.136670	0.000425728
0.136297	0.000430753
0.135924	0.000435943
0.135551	0.000441314
0.135178	0.000446886
0.134805	0.00045268
0.134431	0.000458725
0.134058	0.000465054
0.133685	0.000471712
0.133312	0.000478755
0.132939	0.000486262
0.132566	0.000494341
0.132192	0.000503157
0.131819	0.000512984
0.131446	0.000524336
0.131073	0.000538491
&
```
