## Supplementary material for "All-at-once RNA folding with 3D motif prediction framed by evolutionary information": RF01382_HIV-1_SL4.surv

```
0.000000	0.2
-0.002403	1
&
0.513512	0.00540541
0.109146	0.0108108
0.102175	0.0162162
0.039428	0.0216216
0.032456	0.027027
0.011541	0.0378378
-0.002403	0.956757
-0.016347	0.962162
-0.037262	0.967568
-0.044234	0.978378
-0.065149	0.983784
-0.086065	0.989189
-0.093037	0.994595
-0.155783	1
&
7.596886	1.75439e-05
7.304070	7.01754e-05
7.248295	0.000105263
7.143718	0.000122807
6.983366	0.000140351
6.962450	0.000157895
6.850901	0.000175439
6.809070	0.000192982
6.802098	0.00022807
6.781183	0.000263158
6.774211	0.000280702
6.767239	0.000315789
6.711465	0.000403509
6.697521	0.000421053
6.537169	0.00045614
6.523225	0.000473684
6.474423	0.000508772
6.453507	0.000526316
6.432592	0.00054386
6.418648	0.000596491
6.362873	0.000614035
6.118860	0.000631579
6.000338	0.000649123
5.791184	0.000684211
4.829072	0.000701754
4.815128	0.000719298
4.689635	0.000736842
4.571114	0.00077193
4.445622	0.000789474
4.354988	0.000807018
4.313157	0.000859649
4.285270	0.000894737
4.145833	0.000912281
4.110974	0.000929825
4.090058	0.000947368
4.048227	0.000982456
3.985481	0.001
3.978509	0.00107018
3.901819	0.00110526
3.866960	0.00112281
3.859988	0.00114035
3.783298	0.00117544
3.734495	0.00119298
3.713580	0.00121053
3.636890	0.00122807
3.595059	0.00126316
3.420763	0.00133333
3.218580	0.00135088
3.120975	0.00136842
2.995482	0.00138596
2.890905	0.00140351
2.779355	0.0014386
2.681750	0.00145614
2.639919	0.00150877
2.625975	0.00152632
2.493510	0.00157895
2.472595	0.00159649
2.416820	0.00168421
2.368018	0.00170175
2.361046	0.0017193
2.340130	0.00173684
2.298299	0.00175439
2.284356	0.00177193
2.270412	0.00178947
2.249497	0.00180702
2.242525	0.00185965
2.235553	0.00194737
2.221609	0.00198246
2.186750	0.002
2.179778	0.00203509
2.172807	0.00207018
2.165835	0.00208772
2.117032	0.00210526
2.089145	0.00212281
2.061257	0.00214035
2.026398	0.00215789
2.019426	0.00217544
2.012455	0.00221053
2.005483	0.00222807
1.949708	0.00224561
1.935764	0.0022807
1.879990	0.00229825
1.859074	0.00231579
1.852103	0.00233333
1.824215	0.00235088
1.789356	0.00236842
1.768441	0.00238596
1.712666	0.00240351
1.684779	0.00242105
1.649920	0.0024386
1.608089	0.00245614
1.580201	0.00247368
1.559286	0.00249123
1.503511	0.00250877
1.496540	0.00261404
1.489568	0.00263158
1.475624	0.00264912
1.447737	0.00273684
1.433793	0.00280702
1.426821	0.00291228
1.419849	0.00294737
1.412878	0.00296491
1.405906	0.00301754
1.391962	0.00305263
1.384990	0.00307018
1.378018	0.00308772
1.371047	0.00310526
1.364075	0.00312281
1.350131	0.00319298
1.336188	0.00321053
1.322244	0.00322807
1.266469	0.00324561
1.259497	0.00326316
1.252526	0.0032807
1.196751	0.00331579
1.175836	0.00333333
1.134005	0.00336842
1.092174	0.00342105
1.078230	0.00349123
1.043371	0.00357895
1.036399	0.00368421
0.994568	0.0037193
0.987596	0.00377193
0.959709	0.00378947
0.945765	0.00380702
0.924850	0.00385965
0.917878	0.00387719
0.910906	0.00392982
0.841188	0.00394737
0.834216	0.00396491
0.820272	0.00398246
0.806329	0.00401754
0.764498	0.00403509
0.757526	0.00405263
0.750554	0.00407018
0.701751	0.00410526
0.687808	0.00414035
0.673864	0.00415789
0.666892	0.00421053
0.652949	0.0042807
0.645977	0.00429825
0.611118	0.00431579
0.583230	0.00449123
0.576259	0.00457895
0.569287	0.00470175
0.555343	0.00477193
0.548371	0.00484211
0.534428	0.00487719
0.527456	0.00489474
0.520484	0.00492982
0.513512	0.00496491
0.506540	0.00498246
0.499569	0.00507018
0.492597	0.00510526
0.485625	0.00514035
0.478653	0.00517544
0.471681	0.0052807
0.464709	0.00540351
0.457738	0.00542105
0.450766	0.00557895
0.443794	0.00568421
0.436822	0.00575439
0.429850	0.00580702
0.422878	0.00582456
0.408935	0.00591228
0.401963	0.00598246
0.394991	0.00615789
0.388019	0.0062807
0.381048	0.00635088
0.374076	0.00642105
0.367104	0.00661404
0.360132	0.00694737
0.353160	0.00735088
0.346188	0.00752632
0.339217	0.00766667
0.332245	0.00787719
0.325273	0.00794737
0.318301	0.00801754
0.311329	0.00814035
0.304357	0.00815789
0.297386	0.00822807
0.290414	0.00833333
0.283442	0.00847368
0.276470	0.0085614
0.269498	0.00873684
0.262526	0.00887719
0.255555	0.00910526
0.248583	0.0092807
0.241611	0.00949123
0.234639	0.00980702
0.227667	0.0100175
0.220696	0.0103333
0.213724	0.0107368
0.206752	0.0111404
0.199780	0.0114211
0.192808	0.0119474
0.185836	0.0121579
0.178865	0.0126316
0.171893	0.0127544
0.164921	0.0130351
0.157949	0.0132632
0.150977	0.0136491
0.144005	0.0141754
0.137034	0.0148772
0.130062	0.0152632
0.123090	0.0158421
0.116118	0.0161754
0.109146	0.016807
0.102175	0.0171404
0.095203	0.0178772
0.088231	0.0184211
0.081259	0.0191053
0.074287	0.0200877
0.067315	0.0209825
0.060344	0.0222807
0.053372	0.0237544
0.046400	0.0248772
0.039428	0.0259474
0.032456	0.0277018
0.025484	0.0296491
0.018513	0.0332456
0.011541	0.0372982
0.004569	0.0448421
-0.002403	0.947877
-0.009375	0.954018
-0.016347	0.957456
-0.023318	0.960632
-0.030290	0.963842
-0.037262	0.968053
-0.044234	0.970386
-0.051206	0.97286
-0.058177	0.97486
-0.065149	0.977175
-0.072121	0.979018
-0.079093	0.981018
-0.086065	0.982211
-0.093037	0.983088
-0.100008	0.983754
-0.106980	0.984649
-0.113952	0.985193
-0.120924	0.986246
-0.127896	0.98707
-0.134868	0.987912
-0.141839	0.988877
-0.148811	0.989421
-0.155783	0.989877
-0.162755	0.990211
-0.169727	0.990754
-0.176699	0.991211
-0.183670	0.991667
-0.190642	0.991842
-0.197614	0.992333
-0.204586	0.992684
-0.211558	0.993018
-0.218529	0.993228
-0.225501	0.993544
-0.232473	0.993825
-0.239445	0.994158
-0.246417	0.994737
-0.253389	0.994807
-0.260360	0.995263
-0.267332	0.995632
-0.274304	0.99593
-0.281276	0.996228
-0.288248	0.996298
-0.295220	0.996351
-0.302191	0.996474
-0.309163	0.996561
-0.316135	0.996702
-0.323107	0.996842
-0.330079	0.996877
-0.337050	0.99693
-0.344022	0.996982
-0.350994	0.997123
-0.357966	0.997333
-0.364938	0.997579
-0.371910	0.997632
-0.392825	0.997649
-0.399797	0.997684
-0.406769	0.997772
-0.420712	0.997895
-0.427684	0.998018
-0.434656	0.99807
-0.441628	0.998105
-0.448600	0.998193
-0.455572	0.998211
-0.469515	0.998386
-0.483459	0.998421
-0.490431	0.998474
-0.518318	0.998491
-0.525290	0.998561
-0.539233	0.998579
-0.546205	0.998632
-0.553177	0.998649
-0.560149	0.998684
-0.574093	0.998789
-0.595008	0.998807
-0.601980	0.998825
-0.615923	0.998842
-0.629867	0.99886
-0.636839	0.998877
-0.643811	0.998912
-0.671698	0.99893
-0.678670	0.998947
-0.692614	0.998965
-0.706557	0.998982
-0.713529	0.999035
-0.720501	0.999053
-0.727473	0.999088
-0.734445	0.999105
-0.741416	0.999123
-0.762332	0.99914
-0.783247	0.999211
-0.790219	0.999281
-0.797191	0.999298
-0.818106	0.999333
-0.825078	0.999368
-0.832050	0.999386
-0.839022	0.999439
-0.852966	0.999474
-0.873881	0.999509
-0.887825	0.999526
-0.894796	0.999579
-0.901768	0.999614
-0.908740	0.999684
-0.915712	0.999719
-0.922684	0.999737
-0.929656	0.999772
-0.936627	0.999789
-0.964515	0.999825
-0.971487	0.999877
-0.978458	0.999912
-0.992402	0.99993
-1.020289	0.999982
-1.055148	1
&
25.256519	1.9712e-44
25.249547	2.04367e-44
25.242576	2.11881e-44
25.235604	2.19672e-44
25.228632	2.27748e-44
25.221660	2.36122e-44
25.214688	2.44803e-44
25.207717	2.53803e-44
25.200745	2.63135e-44
25.193773	2.72809e-44
25.186801	2.82839e-44
25.179829	2.93238e-44
25.172857	3.04018e-44
25.165886	3.15196e-44
25.158914	3.26784e-44
25.151942	3.38798e-44
25.144970	3.51254e-44
25.137998	3.64167e-44
25.131026	3.77556e-44
25.124055	3.91436e-44
25.117083	4.05827e-44
25.110111	4.20746e-44
25.103139	4.36214e-44
25.096167	4.52251e-44
25.089195	4.68877e-44
25.082224	4.86115e-44
25.075252	5.03985e-44
25.068280	5.22513e-44
25.061308	5.41722e-44
25.054336	5.61637e-44
25.047365	5.82284e-44
25.040393	6.0369e-44
25.033421	6.25882e-44
25.026449	6.48891e-44
25.019477	6.72745e-44
25.012505	6.97476e-44
25.005534	7.23116e-44
24.998562	7.49698e-44
24.991590	7.77258e-44
24.984618	8.0583e-44
24.977646	8.35453e-44
24.970674	8.66164e-44
24.963703	8.98004e-44
24.956731	9.31015e-44
24.949759	9.65238e-44
24.942787	1.00072e-43
24.935815	1.03751e-43
24.928844	1.07564e-43
24.921872	1.11518e-43
24.914900	1.15618e-43
24.907928	1.19868e-43
24.900956	1.24274e-43
24.893984	1.28842e-43
24.887013	1.33578e-43
24.880041	1.38488e-43
24.873069	1.43578e-43
24.866097	1.48856e-43
24.859125	1.54327e-43
24.852153	1.6e-43
24.845182	1.65881e-43
24.838210	1.71978e-43
24.831238	1.783e-43
24.824266	1.84853e-43
24.817294	1.91648e-43
24.810322	1.98692e-43
24.803351	2.05995e-43
24.796379	2.13567e-43
24.789407	2.21417e-43
24.782435	2.29555e-43
24.775463	2.37992e-43
24.768492	2.4674e-43
24.761520	2.55809e-43
24.754548	2.65211e-43
24.747576	2.74958e-43
24.740604	2.85064e-43
24.733632	2.95542e-43
24.726661	3.06404e-43
24.719689	3.17665e-43
24.712717	3.29341e-43
24.705745	3.41445e-43
24.698773	3.53994e-43
24.691801	3.67005e-43
24.684830	3.80493e-43
24.677858	3.94478e-43
24.670886	4.08976e-43
24.663914	4.24006e-43
24.656942	4.3959e-43
24.649971	4.55745e-43
24.642999	4.72495e-43
24.636027	4.8986e-43
24.629055	5.07863e-43
24.622083	5.26528e-43
24.615111	5.45878e-43
24.608140	5.6594e-43
24.601168	5.86738e-43
24.594196	6.08301e-43
24.587224	6.30657e-43
24.580252	6.53833e-43
24.573280	6.77862e-43
24.566309	7.02773e-43
24.559337	7.286e-43
24.552365	7.55375e-43
24.545393	7.83135e-43
24.538421	8.11914e-43
24.531449	8.41751e-43
24.524478	8.72685e-43
24.517506	9.04755e-43
24.510534	9.38003e-43
24.503562	9.72473e-43
24.496590	1.00821e-42
24.489619	1.04526e-42
24.482647	1.08367e-42
24.475675	1.12349e-42
24.468703	1.16478e-42
24.461731	1.20758e-42
24.454759	1.25195e-42
24.447788	1.29796e-42
24.440816	1.34565e-42
24.433844	1.3951e-42
24.426872	1.44637e-42
24.419900	1.49952e-42
24.412928	1.55462e-42
24.405957	1.61174e-42
24.398985	1.67097e-42
24.392013	1.73237e-42
24.385041	1.79602e-42
24.378069	1.86202e-42
24.371098	1.93044e-42
24.364126	2.00137e-42
24.357154	2.07491e-42
24.350182	2.15115e-42
24.343210	2.23019e-42
24.336238	2.31214e-42
24.329267	2.39709e-42
24.322295	2.48517e-42
24.315323	2.57648e-42
24.308351	2.67115e-42
24.301379	2.7693e-42
24.294407	2.87105e-42
24.287436	2.97654e-42
24.280464	3.0859e-42
24.273492	3.19928e-42
24.266520	3.31683e-42
24.259548	3.4387e-42
24.252576	3.56504e-42
24.245605	3.69602e-42
24.238633	3.83182e-42
24.231661	3.97261e-42
24.224689	4.11856e-42
24.217717	4.26988e-42
24.210746	4.42676e-42
24.203774	4.5894e-42
24.196802	4.75801e-42
24.189830	4.93282e-42
24.182858	5.11405e-42
24.175886	5.30194e-42
24.168915	5.49673e-42
24.161943	5.69867e-42
24.154971	5.90803e-42
24.147999	6.12509e-42
24.141027	6.35011e-42
24.134055	6.58341e-42
24.127084	6.82527e-42
24.120112	7.07602e-42
24.113140	7.33597e-42
24.106168	7.60548e-42
24.099196	7.88488e-42
24.092225	8.17455e-42
24.085253	8.47486e-42
24.078281	8.7862e-42
24.071309	9.10897e-42
24.064337	9.4436e-42
24.057365	9.79053e-42
24.050394	1.01502e-41
24.043422	1.05231e-41
24.036450	1.09096e-41
24.029478	1.13104e-41
24.022506	1.17259e-41
24.015534	1.21566e-41
24.008563	1.26032e-41
24.001591	1.30662e-41
23.994619	1.35462e-41
23.987647	1.40438e-41
23.980675	1.45597e-41
23.973703	1.50945e-41
23.966732	1.5649e-41
23.959760	1.62238e-41
23.952788	1.68198e-41
23.945816	1.74376e-41
23.938844	1.80782e-41
23.931873	1.87422e-41
23.924901	1.94307e-41
23.917929	2.01444e-41
23.910957	2.08843e-41
23.903985	2.16515e-41
23.897013	2.24468e-41
23.890042	2.32713e-41
23.883070	2.4126e-41
23.876098	2.50122e-41
23.869126	2.5931e-41
23.862154	2.68834e-41
23.855182	2.78709e-41
23.848211	2.88946e-41
23.841239	2.99559e-41
23.834267	3.10561e-41
23.827295	3.21968e-41
23.820323	3.33794e-41
23.813352	3.46054e-41
23.806380	3.58764e-41
23.799408	3.71941e-41
23.792436	3.85602e-41
23.785464	3.99765e-41
23.778492	4.14448e-41
23.771521	4.2967e-41
23.764549	4.45451e-41
23.757577	4.61811e-41
23.750605	4.78772e-41
23.743633	4.96356e-41
23.736661	5.14586e-41
23.729690	5.33485e-41
23.722718	5.53078e-41
23.715746	5.73391e-41
23.708774	5.9445e-41
23.701802	6.16281e-41
23.694830	6.38915e-41
23.687859	6.6238e-41
23.680887	6.86706e-41
23.673915	7.11925e-41
23.666943	7.38071e-41
23.659971	7.65177e-41
23.653000	7.93278e-41
23.646028	8.2241e-41
23.639056	8.52613e-41
23.632084	8.83924e-41
23.625112	9.16386e-41
23.618140	9.50039e-41
23.611169	9.84928e-41
23.604197	1.0211e-40
23.597225	1.0586e-40
23.590253	1.09747e-40
23.583281	1.13777e-40
23.576309	1.17955e-40
23.569338	1.22287e-40
23.562366	1.26778e-40
23.555394	1.31433e-40
23.548422	1.3626e-40
23.541450	1.41263e-40
23.534479	1.46451e-40
23.527507	1.51829e-40
23.520535	1.57404e-40
23.513563	1.63184e-40
23.506591	1.69176e-40
23.499619	1.75388e-40
23.492648	1.81828e-40
23.485676	1.88505e-40
23.478704	1.95427e-40
23.471732	2.02603e-40
23.464760	2.10042e-40
23.457788	2.17755e-40
23.450817	2.25751e-40
23.443845	2.3404e-40
23.436873	2.42634e-40
23.429901	2.51543e-40
23.422929	2.60779e-40
23.415957	2.70354e-40
23.408986	2.80281e-40
23.402014	2.90572e-40
23.395042	3.01241e-40
23.388070	3.12302e-40
23.381098	3.23768e-40
23.374127	3.35656e-40
23.367155	3.4798e-40
23.360183	3.60757e-40
23.353211	3.74002e-40
23.346239	3.87734e-40
23.339267	4.0197e-40
23.332296	4.16728e-40
23.325324	4.32029e-40
23.318352	4.4789e-40
23.311380	4.64335e-40
23.304408	4.81382e-40
23.297436	4.99056e-40
23.290465	5.17378e-40
23.283493	5.36373e-40
23.276521	5.56066e-40
23.269549	5.76481e-40
23.262577	5.97645e-40
23.255606	6.19587e-40
23.248634	6.42333e-40
23.241662	6.65915e-40
23.234690	6.90362e-40
23.227718	7.15707e-40
23.220746	7.41982e-40
23.213775	7.69222e-40
23.206803	7.97461e-40
23.199831	8.26737e-40
23.192859	8.57087e-40
23.185887	8.88552e-40
23.178915	9.21171e-40
23.171944	9.54988e-40
23.164972	9.90046e-40
23.158000	1.02639e-39
23.151028	1.06407e-39
23.144056	1.10313e-39
23.137084	1.14363e-39
23.130113	1.18561e-39
23.123141	1.22913e-39
23.116169	1.27425e-39
23.109197	1.32103e-39
23.102225	1.36952e-39
23.095254	1.41979e-39
23.088282	1.47191e-39
23.081310	1.52594e-39
23.074338	1.58195e-39
23.067366	1.64002e-39
23.060394	1.70022e-39
23.053423	1.76263e-39
23.046451	1.82733e-39
23.039479	1.89441e-39
23.032507	1.96394e-39
23.025535	2.03603e-39
23.018563	2.11077e-39
23.011592	2.18824e-39
23.004620	2.26856e-39
22.997648	2.35183e-39
22.990676	2.43815e-39
22.983704	2.52765e-39
22.976732	2.62042e-39
22.969761	2.7166e-39
22.962789	2.81631e-39
22.955817	2.91968e-39
22.948845	3.02684e-39
22.941873	3.13794e-39
22.934902	3.25311e-39
22.927930	3.37251e-39
22.920958	3.49629e-39
22.913986	3.62461e-39
22.907014	3.75764e-39
22.900042	3.89556e-39
22.893071	4.03853e-39
22.886099	4.18675e-39
22.879127	4.34041e-39
22.872155	4.49971e-39
22.865183	4.66485e-39
22.858211	4.83606e-39
22.851240	5.01354e-39
22.844268	5.19754e-39
22.837296	5.38829e-39
22.830324	5.58604e-39
22.823352	5.79105e-39
22.816381	6.00357e-39
22.809409	6.2239e-39
22.802437	6.45231e-39
22.795465	6.6891e-39
22.788493	6.93458e-39
22.781521	7.18907e-39
22.774550	7.4529e-39
22.767578	7.7264e-39
22.760606	8.00994e-39
22.753634	8.30388e-39
22.746662	8.60861e-39
22.739690	8.92452e-39
22.732719	9.25202e-39
22.725747	9.59154e-39
22.718775	9.94351e-39
22.711803	1.03084e-38
22.704831	1.06867e-38
22.697859	1.10788e-38
22.690888	1.14854e-38
22.683916	1.19068e-38
22.676944	1.23438e-38
22.669972	1.27967e-38
22.663000	1.32663e-38
22.656029	1.37531e-38
22.649057	1.42577e-38
22.642085	1.47809e-38
22.635113	1.53233e-38
22.628141	1.58855e-38
22.621169	1.64684e-38
22.614198	1.70727e-38
22.607226	1.76991e-38
22.600254	1.83485e-38
22.593282	1.90218e-38
22.586310	1.97197e-38
22.579338	2.04433e-38
22.572367	2.11934e-38
22.565395	2.1971e-38
22.558423	2.27771e-38
22.551451	2.36128e-38
22.544479	2.44792e-38
22.537508	2.53774e-38
22.530536	2.63085e-38
22.523564	2.72737e-38
22.516592	2.82744e-38
22.509620	2.93117e-38
22.502648	3.03872e-38
22.495677	3.1502e-38
22.488705	3.26578e-38
22.481733	3.3856e-38
22.474761	3.50981e-38
22.467789	3.63858e-38
22.460817	3.77207e-38
22.453846	3.91046e-38
22.446874	4.05392e-38
22.439902	4.20265e-38
22.432930	4.35683e-38
22.425958	4.51667e-38
22.418986	4.68237e-38
22.412015	4.85415e-38
22.405043	5.03223e-38
22.398071	5.21684e-38
22.391099	5.40822e-38
22.384127	5.60662e-38
22.377156	5.8123e-38
22.370184	6.02552e-38
22.363212	6.24657e-38
22.356240	6.47572e-38
22.349268	6.71327e-38
22.342296	6.95954e-38
22.335325	7.21484e-38
22.328353	7.47951e-38
22.321381	7.75388e-38
22.314409	8.03831e-38
22.307437	8.33318e-38
22.300465	8.63886e-38
22.293494	8.95575e-38
22.286522	9.28427e-38
22.279550	9.62483e-38
22.272578	9.97788e-38
22.265606	1.03439e-37
22.258635	1.07233e-37
22.251663	1.11166e-37
22.244691	1.15244e-37
22.237719	1.19471e-37
22.230747	1.23854e-37
22.223775	1.28396e-37
22.216804	1.33106e-37
22.209832	1.37988e-37
22.202860	1.43049e-37
22.195888	1.48296e-37
22.188916	1.53736e-37
22.181944	1.59374e-37
22.174973	1.6522e-37
22.168001	1.7128e-37
22.161029	1.77562e-37
22.154057	1.84075e-37
22.147085	1.90826e-37
22.140113	1.97825e-37
22.133142	2.0508e-37
22.126170	2.12602e-37
22.119198	2.20399e-37
22.112226	2.28483e-37
22.105254	2.36863e-37
22.098283	2.4555e-37
22.091311	2.54555e-37
22.084339	2.63891e-37
22.077367	2.73569e-37
22.070395	2.83602e-37
22.063423	2.94003e-37
22.056452	3.04785e-37
22.049480	3.15963e-37
22.042508	3.2755e-37
22.035536	3.39563e-37
22.028564	3.52016e-37
22.021592	3.64925e-37
22.014621	3.78308e-37
22.007649	3.92181e-37
22.000677	4.06563e-37
21.993705	4.21473e-37
21.986733	4.36929e-37
21.979762	4.52951e-37
21.972790	4.69561e-37
21.965818	4.86781e-37
21.958846	5.04631e-37
21.951874	5.23136e-37
21.944902	5.4232e-37
21.937931	5.62206e-37
21.930959	5.82822e-37
21.923987	6.04194e-37
21.917015	6.26349e-37
21.910043	6.49317e-37
21.903071	6.73126e-37
21.896100	6.97809e-37
21.889128	7.23396e-37
21.882156	7.49921e-37
21.875184	7.77419e-37
21.868212	8.05925e-37
21.861240	8.35476e-37
21.854269	8.6611e-37
21.847297	8.97867e-37
21.840325	9.30789e-37
21.833353	9.64917e-37
21.826381	1.0003e-36
21.819410	1.03697e-36
21.812438	1.07499e-36
21.805466	1.11441e-36
21.798494	1.15527e-36
21.791522	1.19763e-36
21.784550	1.24154e-36
21.777579	1.28706e-36
21.770607	1.33424e-36
21.763635	1.38316e-36
21.756663	1.43387e-36
21.749691	1.48644e-36
21.742719	1.54094e-36
21.735748	1.59744e-36
21.728776	1.656e-36
21.721804	1.71671e-36
21.714832	1.77965e-36
21.707860	1.8449e-36
21.700889	1.91253e-36
21.693917	1.98265e-36
21.686945	2.05533e-36
21.679973	2.13068e-36
21.673001	2.20879e-36
21.666029	2.28977e-36
21.659058	2.37371e-36
21.652086	2.46073e-36
21.645114	2.55094e-36
21.638142	2.64445e-36
21.631170	2.74139e-36
21.624198	2.84189e-36
21.617227	2.94607e-36
21.610255	3.05407e-36
21.603283	3.16602e-36
21.596311	3.28208e-36
21.589339	3.40239e-36
21.582367	3.52711e-36
21.575396	3.6564e-36
21.568424	3.79043e-36
21.561452	3.92938e-36
21.554480	4.07341e-36
21.547508	4.22272e-36
21.540537	4.37751e-36
21.533565	4.53797e-36
21.526593	4.70431e-36
21.519621	4.87674e-36
21.512649	5.05549e-36
21.505677	5.2408e-36
21.498706	5.43289e-36
21.491734	5.63203e-36
21.484762	5.83846e-36
21.477790	6.05245e-36
21.470818	6.27429e-36
21.463846	6.50426e-36
21.456875	6.74266e-36
21.449903	6.98979e-36
21.442931	7.24598e-36
21.435959	7.51155e-36
21.428987	7.78686e-36
21.422016	8.07225e-36
21.415044	8.36811e-36
21.408072	8.6748e-36
21.401100	8.99273e-36
21.394128	9.32231e-36
21.387156	9.66397e-36
21.380185	1.00181e-35
21.373213	1.03853e-35
21.366241	1.07659e-35
21.359269	1.11605e-35
21.352297	1.15695e-35
21.345325	1.19935e-35
21.338354	1.2433e-35
21.331382	1.28886e-35
21.324410	1.3361e-35
21.317438	1.38506e-35
21.310466	1.43582e-35
21.303494	1.48844e-35
21.296523	1.54298e-35
21.289551	1.59953e-35
21.282579	1.65814e-35
21.275607	1.7189e-35
21.268635	1.78189e-35
21.261664	1.84719e-35
21.254692	1.91488e-35
21.247720	1.98505e-35
21.240748	2.05779e-35
21.233776	2.13319e-35
21.226804	2.21136e-35
21.219833	2.29239e-35
21.212861	2.37639e-35
21.205889	2.46347e-35
21.198917	2.55373e-35
21.191945	2.64731e-35
21.184973	2.74431e-35
21.178002	2.84487e-35
21.171030	2.94911e-35
21.164058	3.05716e-35
21.157086	3.16918e-35
21.150114	3.2853e-35
21.143143	3.40567e-35
21.136171	3.53046e-35
21.129199	3.65981e-35
21.122227	3.7939e-35
21.115255	3.93291e-35
21.108283	4.077e-35
21.101312	4.22638e-35
21.094340	4.38122e-35
21.087368	4.54174e-35
21.080396	4.70814e-35
21.073424	4.88064e-35
21.066452	5.05945e-35
21.059481	5.24481e-35
21.052509	5.43696e-35
21.045537	5.63615e-35
21.038565	5.84263e-35
21.031593	6.05668e-35
21.024621	6.27857e-35
21.017650	6.50859e-35
21.010678	6.74703e-35
21.003706	6.9942e-35
20.996734	7.25043e-35
20.989762	7.51604e-35
20.982791	7.79138e-35
20.975819	8.07681e-35
20.968847	8.37268e-35
20.961875	8.6794e-35
20.954903	8.99735e-35
20.947931	9.32694e-35
20.940960	9.6686e-35
20.933988	1.00228e-34
20.927016	1.03899e-34
20.920044	1.07705e-34
20.913072	1.11651e-34
20.906100	1.1574e-34
20.899129	1.1998e-34
20.892157	1.24375e-34
20.885185	1.28931e-34
20.878213	1.33653e-34
20.871241	1.38549e-34
20.864270	1.43624e-34
20.857298	1.48885e-34
20.850326	1.54338e-34
20.843354	1.59991e-34
20.836382	1.65851e-34
20.829410	1.71926e-34
20.822439	1.78223e-34
20.815467	1.84751e-34
20.808495	1.91518e-34
20.801523	1.98532e-34
20.794551	2.05803e-34
20.787579	2.13341e-34
20.780608	2.21155e-34
20.773636	2.29255e-34
20.766664	2.37651e-34
20.759692	2.46355e-34
20.752720	2.55378e-34
20.745748	2.6473e-34
20.738777	2.74426e-34
20.731805	2.84476e-34
20.724833	2.94895e-34
20.717861	3.05695e-34
20.710889	3.1689e-34
20.703918	3.28495e-34
20.696946	3.40525e-34
20.689974	3.52996e-34
20.683002	3.65923e-34
20.676030	3.79323e-34
20.669058	3.93214e-34
20.662087	4.07614e-34
20.655115	4.22541e-34
20.648143	4.38014e-34
20.641171	4.54054e-34
20.634199	4.70681e-34
20.627227	4.87917e-34
20.620256	5.05784e-34
20.613284	5.24305e-34
20.606312	5.43504e-34
20.599340	5.63406e-34
20.592368	5.84037e-34
20.585397	6.05422e-34
20.578425	6.27591e-34
20.571453	6.50571e-34
20.564481	6.74393e-34
20.557509	6.99086e-34
20.550537	7.24684e-34
20.543566	7.51219e-34
20.536594	7.78725e-34
20.529622	8.07237e-34
20.522650	8.36794e-34
20.515678	8.67432e-34
20.508706	8.99193e-34
20.501735	9.32115e-34
20.494763	9.66243e-34
20.487791	1.00162e-33
20.480819	1.03829e-33
20.473847	1.07631e-33
20.466875	1.11571e-33
20.459904	1.15656e-33
20.452932	1.1989e-33
20.445960	1.2428e-33
20.438988	1.2883e-33
20.432016	1.33546e-33
20.425045	1.38435e-33
20.418073	1.43504e-33
20.411101	1.48757e-33
20.404129	1.54203e-33
20.397157	1.59848e-33
20.390185	1.657e-33
20.383214	1.71766e-33
20.376242	1.78054e-33
20.369270	1.84572e-33
20.362298	1.91329e-33
20.355326	1.98333e-33
20.348354	2.05594e-33
20.341383	2.1312e-33
20.334411	2.20921e-33
20.327439	2.29008e-33
20.320467	2.37391e-33
20.313495	2.46081e-33
20.306524	2.55089e-33
20.299552	2.64426e-33
20.292580	2.74105e-33
20.285608	2.84139e-33
20.278636	2.94539e-33
20.271664	3.05321e-33
20.264693	3.16496e-33
20.257721	3.28081e-33
20.250749	3.4009e-33
20.243777	3.52538e-33
20.236805	3.65441e-33
20.229833	3.78817e-33
20.222862	3.92682e-33
20.215890	4.07055e-33
20.208918	4.21953e-33
20.201946	4.37397e-33
20.194974	4.53406e-33
20.188002	4.7e-33
20.181031	4.87202e-33
20.174059	5.05033e-33
20.167087	5.23517e-33
20.160115	5.42677e-33
20.153143	5.62538e-33
20.146172	5.83125e-33
20.139200	6.04466e-33
20.132228	6.26588e-33
20.125256	6.49519e-33
20.118284	6.7329e-33
20.111312	6.97929e-33
20.104341	7.23471e-33
20.097369	7.49947e-33
20.090397	7.77391e-33
20.083425	8.0584e-33
20.076453	8.35329e-33
20.069481	8.65898e-33
20.062510	8.97585e-33
20.055538	9.30431e-33
20.048566	9.64478e-33
20.041594	9.99771e-33
20.034622	1.03636e-32
20.027651	1.07428e-32
20.020679	1.11359e-32
20.013707	1.15434e-32
20.006735	1.19658e-32
19.999763	1.24036e-32
19.992791	1.28575e-32
19.985820	1.33279e-32
19.978848	1.38156e-32
19.971876	1.43211e-32
19.964904	1.48451e-32
19.957932	1.53883e-32
19.950960	1.59513e-32
19.943989	1.6535e-32
19.937017	1.71399e-32
19.930045	1.77671e-32
19.923073	1.84171e-32
19.916101	1.90909e-32
19.909129	1.97894e-32
19.902158	2.05134e-32
19.895186	2.1264e-32
19.888214	2.20419e-32
19.881242	2.28483e-32
19.874270	2.36843e-32
19.867299	2.45507e-32
19.860327	2.54489e-32
19.853355	2.638e-32
19.846383	2.7345e-32
19.839411	2.83454e-32
19.832439	2.93824e-32
19.825468	3.04573e-32
19.818496	3.15715e-32
19.811524	3.27265e-32
19.804552	3.39237e-32
19.797580	3.51646e-32
19.790608	3.6451e-32
19.783637	3.77844e-32
19.776665	3.91666e-32
19.769693	4.05993e-32
19.762721	4.20845e-32
19.755749	4.36239e-32
19.748777	4.52196e-32
19.741806	4.68737e-32
19.734834	4.85883e-32
19.727862	5.03656e-32
19.720890	5.22078e-32
19.713918	5.41175e-32
19.706947	5.6097e-32
19.699975	5.81488e-32
19.693003	6.02757e-32
19.686031	6.24804e-32
19.679059	6.47656e-32
19.672087	6.71345e-32
19.665116	6.959e-32
19.658144	7.21352e-32
19.651172	7.47735e-32
19.644200	7.75083e-32
19.637228	8.03431e-32
19.630256	8.32815e-32
19.623285	8.63274e-32
19.616313	8.94847e-32
19.609341	9.27573e-32
19.602369	9.61497e-32
19.595397	9.96661e-32
19.588426	1.03311e-31
19.581454	1.07089e-31
19.574482	1.11006e-31
19.567510	1.15065e-31
19.560538	1.19273e-31
19.553566	1.23635e-31
19.546595	1.28156e-31
19.539623	1.32843e-31
19.532651	1.37701e-31
19.525679	1.42736e-31
19.518707	1.47956e-31
19.511735	1.53366e-31
19.504764	1.58974e-31
19.497792	1.64787e-31
19.490820	1.70813e-31
19.483848	1.77059e-31
19.476876	1.83534e-31
19.469904	1.90245e-31
19.462933	1.97201e-31
19.455961	2.04412e-31
19.448989	2.11886e-31
19.442017	2.19633e-31
19.435045	2.27664e-31
19.428074	2.35988e-31
19.421102	2.44617e-31
19.414130	2.5356e-31
19.407158	2.62831e-31
19.400186	2.72441e-31
19.393214	2.82402e-31
19.386243	2.92727e-31
19.379271	3.03429e-31
19.372299	3.14523e-31
19.365327	3.26022e-31
19.358355	3.37941e-31
19.351383	3.50296e-31
19.344412	3.63103e-31
19.337440	3.76378e-31
19.330468	3.90137e-31
19.323496	4.044e-31
19.316524	4.19184e-31
19.309553	4.34509e-31
19.302581	4.50393e-31
19.295609	4.66858e-31
19.288637	4.83925e-31
19.281665	5.01615e-31
19.274693	5.19952e-31
19.267722	5.38959e-31
19.260750	5.58661e-31
19.253778	5.79082e-31
19.246806	6.0025e-31
19.239834	6.22192e-31
19.232862	6.44935e-31
19.225891	6.68509e-31
19.218919	6.92945e-31
19.211947	7.18274e-31
19.204975	7.44529e-31
19.198003	7.71743e-31
19.191031	7.99951e-31
19.184060	8.2919e-31
19.177088	8.59497e-31
19.170116	8.90912e-31
19.163144	9.23475e-31
19.156172	9.57228e-31
19.149201	9.92213e-31
19.142229	1.02848e-30
19.135257	1.06607e-30
19.128285	1.10503e-30
19.121313	1.14542e-30
19.114341	1.18728e-30
19.107370	1.23067e-30
19.100398	1.27565e-30
19.093426	1.32227e-30
19.086454	1.37059e-30
19.079482	1.42068e-30
19.072510	1.4726e-30
19.065539	1.52641e-30
19.058567	1.5822e-30
19.051595	1.64001e-30
19.044623	1.69995e-30
19.037651	1.76207e-30
19.030680	1.82646e-30
19.023708	1.8932e-30
19.016736	1.96238e-30
19.009764	2.03409e-30
19.002792	2.10842e-30
18.995820	2.18547e-30
18.988849	2.26532e-30
18.981877	2.3481e-30
18.974905	2.4339e-30
18.967933	2.52283e-30
18.960961	2.61502e-30
18.953989	2.71057e-30
18.947018	2.8096e-30
18.940046	2.91226e-30
18.933074	3.01867e-30
18.926102	3.12896e-30
18.919130	3.24329e-30
18.912158	3.36178e-30
18.905187	3.48461e-30
18.898215	3.61192e-30
18.891243	3.74389e-30
18.884271	3.88067e-30
18.877299	4.02245e-30
18.870328	4.1694e-30
18.863356	4.32173e-30
18.856384	4.47962e-30
18.849412	4.64327e-30
18.842440	4.8129e-30
18.835468	4.98873e-30
18.828497	5.17098e-30
18.821525	5.35988e-30
18.814553	5.55568e-30
18.807581	5.75863e-30
18.800609	5.969e-30
18.793637	6.18705e-30
18.786666	6.41306e-30
18.779694	6.64732e-30
18.772722	6.89014e-30
18.765750	7.14182e-30
18.758778	7.4027e-30
18.751807	7.6731e-30
18.744835	7.95338e-30
18.737863	8.24389e-30
18.730891	8.54501e-30
18.723919	8.85713e-30
18.716947	9.18064e-30
18.709976	9.51597e-30
18.703004	9.86354e-30
18.696032	1.02238e-29
18.689060	1.05972e-29
18.682088	1.09843e-29
18.675116	1.13854e-29
18.668145	1.18013e-29
18.661173	1.22323e-29
18.654201	1.2679e-29
18.647229	1.31421e-29
18.640257	1.36221e-29
18.633285	1.41196e-29
18.626314	1.46352e-29
18.619342	1.51697e-29
18.612370	1.57237e-29
18.605398	1.62979e-29
18.598426	1.68931e-29
18.591455	1.751e-29
18.584483	1.81494e-29
18.577511	1.88122e-29
18.570539	1.94992e-29
18.563567	2.02112e-29
18.556595	2.09493e-29
18.549624	2.17142e-29
18.542652	2.25072e-29
18.535680	2.3329e-29
18.528708	2.41809e-29
18.521736	2.50638e-29
18.514764	2.5979e-29
18.507793	2.69276e-29
18.500821	2.79108e-29
18.493849	2.89299e-29
18.486877	2.99862e-29
18.479905	3.10811e-29
18.472934	3.22159e-29
18.465962	3.33921e-29
18.458990	3.46113e-29
18.452018	3.5875e-29
18.445046	3.71848e-29
18.438074	3.85424e-29
18.431103	3.99495e-29
18.424131	4.1408e-29
18.417159	4.29198e-29
18.410187	4.44867e-29
18.403215	4.61108e-29
18.396243	4.77942e-29
18.389272	4.9539e-29
18.382300	5.13474e-29
18.375328	5.32219e-29
18.368356	5.51648e-29
18.361384	5.71786e-29
18.354412	5.92659e-29
18.347441	6.14294e-29
18.340469	6.36718e-29
18.333497	6.5996e-29
18.326525	6.8405e-29
18.319553	7.0902e-29
18.312582	7.34901e-29
18.305610	7.61726e-29
18.298638	7.8953e-29
18.291666	8.18348e-29
18.284694	8.48218e-29
18.277722	8.79178e-29
18.270751	9.11268e-29
18.263779	9.44529e-29
18.256807	9.79003e-29
18.249835	1.01473e-28
18.242863	1.05177e-28
18.235891	1.09016e-28
18.228920	1.12994e-28
18.221948	1.17118e-28
18.214976	1.21393e-28
18.208004	1.25823e-28
18.201032	1.30415e-28
18.194061	1.35175e-28
18.187089	1.40108e-28
18.180117	1.45221e-28
18.173145	1.5052e-28
18.166173	1.56013e-28
18.159201	1.61707e-28
18.152230	1.67608e-28
18.145258	1.73724e-28
18.138286	1.80064e-28
18.131314	1.86634e-28
18.124342	1.93445e-28
18.117370	2.00504e-28
18.110399	2.0782e-28
18.103427	2.15403e-28
18.096455	2.23263e-28
18.089483	2.31409e-28
18.082511	2.39853e-28
18.075539	2.48605e-28
18.068568	2.57676e-28
18.061596	2.67077e-28
18.054624	2.76822e-28
18.047652	2.86922e-28
18.040680	2.9739e-28
18.033709	3.08241e-28
18.026737	3.19487e-28
18.019765	3.31143e-28
18.012793	3.43224e-28
18.005821	3.55746e-28
17.998849	3.68725e-28
17.991878	3.82177e-28
17.984906	3.96119e-28
17.977934	4.1057e-28
17.970962	4.25548e-28
17.963990	4.41072e-28
17.957018	4.57163e-28
17.950047	4.7384e-28
17.943075	4.91125e-28
17.936103	5.09041e-28
17.929131	5.2761e-28
17.922159	5.46856e-28
17.915188	5.66804e-28
17.908216	5.87479e-28
17.901244	6.08908e-28
17.894272	6.31119e-28
17.887300	6.54139e-28
17.880328	6.77999e-28
17.873357	7.02729e-28
17.866385	7.2836e-28
17.859413	7.54926e-28
17.852441	7.82461e-28
17.845469	8.11e-28
17.838497	8.40579e-28
17.831526	8.71236e-28
17.824554	9.03012e-28
17.817582	9.35945e-28
17.810610	9.7008e-28
17.803638	1.00546e-27
17.796666	1.04213e-27
17.789695	1.08013e-27
17.782723	1.11952e-27
17.775751	1.16035e-27
17.768779	1.20267e-27
17.761807	1.24652e-27
17.754836	1.29198e-27
17.747864	1.3391e-27
17.740892	1.38793e-27
17.733920	1.43854e-27
17.726948	1.491e-27
17.719976	1.54536e-27
17.713005	1.60171e-27
17.706033	1.66012e-27
17.699061	1.72065e-27
17.692089	1.78339e-27
17.685117	1.84842e-27
17.678145	1.91581e-27
17.671174	1.98567e-27
17.664202	2.05807e-27
17.657230	2.13311e-27
17.650258	2.21088e-27
17.643286	2.29149e-27
17.636315	2.37503e-27
17.629343	2.46162e-27
17.622371	2.55137e-27
17.615399	2.64438e-27
17.608427	2.74079e-27
17.601455	2.84071e-27
17.594484	2.94427e-27
17.587512	3.05161e-27
17.580540	3.16285e-27
17.573568	3.27816e-27
17.566596	3.39766e-27
17.559624	3.52152e-27
17.552653	3.64989e-27
17.545681	3.78294e-27
17.538709	3.92083e-27
17.531737	4.06375e-27
17.524765	4.21188e-27
17.517793	4.36541e-27
17.510822	4.52453e-27
17.503850	4.68945e-27
17.496878	4.86038e-27
17.489906	5.03753e-27
17.482934	5.22114e-27
17.475963	5.41145e-27
17.468991	5.60868e-27
17.462019	5.8131e-27
17.455047	6.02497e-27
17.448075	6.24455e-27
17.441103	6.47214e-27
17.434132	6.70802e-27
17.427160	6.95249e-27
17.420188	7.20586e-27
17.413216	7.46847e-27
17.406244	7.74065e-27
17.399272	8.02274e-27
17.392301	8.3151e-27
17.385329	8.61812e-27
17.378357	8.93217e-27
17.371385	9.25767e-27
17.364413	9.59502e-27
17.357442	9.94466e-27
17.350470	1.0307e-26
17.343498	1.06826e-26
17.336526	1.10719e-26
17.329554	1.14753e-26
17.322582	1.18934e-26
17.315611	1.23268e-26
17.308639	1.27759e-26
17.301667	1.32414e-26
17.294695	1.37239e-26
17.287723	1.42239e-26
17.280751	1.47421e-26
17.273780	1.52793e-26
17.266808	1.58359e-26
17.259836	1.64129e-26
17.252864	1.70108e-26
17.245892	1.76306e-26
17.238920	1.82729e-26
17.231949	1.89386e-26
17.224977	1.96285e-26
17.218005	2.03435e-26
17.211033	2.10846e-26
17.204061	2.18527e-26
17.197090	2.26488e-26
17.190118	2.34738e-26
17.183146	2.43289e-26
17.176174	2.52151e-26
17.169202	2.61336e-26
17.162230	2.70856e-26
17.155259	2.80721e-26
17.148287	2.90947e-26
17.141315	3.01544e-26
17.134343	3.12527e-26
17.127371	3.23911e-26
17.120399	3.35708e-26
17.113428	3.47935e-26
17.106456	3.60608e-26
17.099484	3.73741e-26
17.092512	3.87353e-26
17.085540	4.01461e-26
17.078569	4.16081e-26
17.071597	4.31235e-26
17.064625	4.4694e-26
17.057653	4.63216e-26
17.050681	4.80085e-26
17.043709	4.97568e-26
17.036738	5.15688e-26
17.029766	5.34467e-26
17.022794	5.5393e-26
17.015822	5.74101e-26
17.008850	5.95006e-26
17.001878	6.16673e-26
16.994907	6.39128e-26
16.987935	6.624e-26
16.980963	6.86519e-26
16.973991	7.11516e-26
16.967019	7.37423e-26
16.960047	7.64273e-26
16.953076	7.921e-26
16.946104	8.2094e-26
16.939132	8.5083e-26
16.932160	8.81807e-26
16.925188	9.13912e-26
16.918217	9.47185e-26
16.911245	9.81668e-26
16.904273	1.01741e-25
16.897301	1.05445e-25
16.890329	1.09283e-25
16.883357	1.13262e-25
16.876386	1.17385e-25
16.869414	1.21658e-25
16.862442	1.26087e-25
16.855470	1.30677e-25
16.848498	1.35434e-25
16.841526	1.40364e-25
16.834555	1.45473e-25
16.827583	1.50768e-25
16.820611	1.56256e-25
16.813639	1.61944e-25
16.806667	1.67838e-25
16.799696	1.73947e-25
16.792724	1.80278e-25
16.785752	1.8684e-25
16.778780	1.9364e-25
16.771808	2.00688e-25
16.764836	2.07992e-25
16.757865	2.15562e-25
16.750893	2.23407e-25
16.743921	2.31538e-25
16.736949	2.39964e-25
16.729977	2.48697e-25
16.723005	2.57747e-25
16.716034	2.67127e-25
16.709062	2.76848e-25
16.702090	2.86923e-25
16.695118	2.97364e-25
16.688146	3.08185e-25
16.681174	3.19399e-25
16.674203	3.31021e-25
16.667231	3.43066e-25
16.660259	3.55549e-25
16.653287	3.68487e-25
16.646315	3.81894e-25
16.639344	3.95789e-25
16.632372	4.1019e-25
16.625400	4.25114e-25
16.618428	4.40582e-25
16.611456	4.56611e-25
16.604484	4.73224e-25
16.597513	4.90441e-25
16.590541	5.08283e-25
16.583569	5.26775e-25
16.576597	5.45939e-25
16.569625	5.658e-25
16.562653	5.86383e-25
16.555682	6.07715e-25
16.548710	6.29822e-25
16.541738	6.52733e-25
16.534766	6.76478e-25
16.527794	7.01085e-25
16.520823	7.26588e-25
16.513851	7.53017e-25
16.506879	7.80408e-25
16.499907	8.08794e-25
16.492935	8.38212e-25
16.485963	8.687e-25
16.478992	9.00297e-25
16.472020	9.33042e-25
16.465048	9.66977e-25
16.458076	1.00215e-24
16.451104	1.03859e-24
16.444132	1.07637e-24
16.437161	1.11551e-24
16.430189	1.15608e-24
16.423217	1.19812e-24
16.416245	1.2417e-24
16.409273	1.28685e-24
16.402301	1.33365e-24
16.395330	1.38215e-24
16.388358	1.43241e-24
16.381386	1.4845e-24
16.374414	1.53848e-24
16.367442	1.59442e-24
16.360471	1.6524e-24
16.353499	1.71248e-24
16.346527	1.77475e-24
16.339555	1.83928e-24
16.332583	1.90615e-24
16.325611	1.97546e-24
16.318640	2.04728e-24
16.311668	2.12172e-24
16.304696	2.19885e-24
16.297724	2.2788e-24
16.290752	2.36165e-24
16.283780	2.4475e-24
16.276809	2.53648e-24
16.269837	2.62869e-24
16.262865	2.72426e-24
16.255893	2.82329e-24
16.248921	2.92592e-24
16.241949	3.03229e-24
16.234978	3.14251e-24
16.228006	3.25674e-24
16.221034	3.37513e-24
16.214062	3.49781e-24
16.207090	3.62495e-24
16.200119	3.75671e-24
16.193147	3.89325e-24
16.186175	4.03476e-24
16.179203	4.18141e-24
16.172231	4.33339e-24
16.165259	4.49088e-24
16.158288	4.6541e-24
16.151316	4.82325e-24
16.144344	4.99854e-24
16.137372	5.1802e-24
16.130400	5.36845e-24
16.123428	5.56355e-24
16.116457	5.76573e-24
16.109485	5.97526e-24
16.102513	6.19239e-24
16.095541	6.41742e-24
16.088569	6.65061e-24
16.081598	6.89228e-24
16.074626	7.14272e-24
16.067654	7.40226e-24
16.060682	7.67122e-24
16.053710	7.94996e-24
16.046738	8.23881e-24
16.039767	8.53816e-24
16.032795	8.84837e-24
16.025823	9.16985e-24
16.018851	9.50301e-24
16.011879	9.84826e-24
16.004907	1.02061e-23
15.997936	1.05768e-23
15.990964	1.09611e-23
15.983992	1.13593e-23
15.977020	1.17719e-23
15.970048	1.21996e-23
15.963076	1.26427e-23
15.956105	1.3102e-23
15.949133	1.35779e-23
15.942161	1.40711e-23
15.935189	1.45823e-23
15.928217	1.51119e-23
15.921246	1.56608e-23
15.914274	1.62297e-23
15.907302	1.68192e-23
15.900330	1.743e-23
15.893358	1.80631e-23
15.886386	1.87191e-23
15.879415	1.9399e-23
15.872443	2.01035e-23
15.865471	2.08336e-23
15.858499	2.15902e-23
15.851527	2.23743e-23
15.844555	2.31868e-23
15.837584	2.40289e-23
15.830612	2.49014e-23
15.823640	2.58057e-23
15.816668	2.67428e-23
15.809696	2.77139e-23
15.802725	2.87202e-23
15.795753	2.9763e-23
15.788781	3.08437e-23
15.781809	3.19636e-23
15.774837	3.31242e-23
15.767865	3.43269e-23
15.760894	3.55732e-23
15.753922	3.68647e-23
15.746950	3.82031e-23
15.739978	3.95901e-23
15.733006	4.10274e-23
15.726034	4.25169e-23
15.719063	4.40604e-23
15.712091	4.56599e-23
15.705119	4.73174e-23
15.698147	4.90351e-23
15.691175	5.08151e-23
15.684203	5.26597e-23
15.677232	5.45712e-23
15.670260	5.6552e-23
15.663288	5.86047e-23
15.656316	6.07319e-23
15.649344	6.29363e-23
15.642373	6.52206e-23
15.635401	6.75877e-23
15.628429	7.00408e-23
15.621457	7.25828e-23
15.614485	7.52171e-23
15.607513	7.79469e-23
15.600542	8.07757e-23
15.593570	8.37071e-23
15.586598	8.67448e-23
15.579626	8.98927e-23
15.572654	9.31548e-23
15.565682	9.65352e-23
15.558711	1.00038e-22
15.551739	1.03668e-22
15.544767	1.0743e-22
15.537795	1.11328e-22
15.530823	1.15368e-22
15.523852	1.19554e-22
15.516880	1.23891e-22
15.509908	1.28386e-22
15.502936	1.33044e-22
15.495964	1.37871e-22
15.488992	1.42873e-22
15.482021	1.48057e-22
15.475049	1.53428e-22
15.468077	1.58994e-22
15.461105	1.64762e-22
15.454133	1.70739e-22
15.447161	1.76933e-22
15.440190	1.83351e-22
15.433218	1.90002e-22
15.426246	1.96894e-22
15.419274	2.04036e-22
15.412302	2.11437e-22
15.405330	2.19106e-22
15.398359	2.27053e-22
15.391387	2.35288e-22
15.384415	2.43822e-22
15.377443	2.52665e-22
15.370471	2.61829e-22
15.363500	2.71324e-22
15.356528	2.81164e-22
15.349556	2.91361e-22
15.342584	3.01927e-22
15.335612	3.12876e-22
15.328640	3.24222e-22
15.321669	3.35979e-22
15.314697	3.48163e-22
15.307725	3.60788e-22
15.300753	3.7387e-22
15.293781	3.87426e-22
15.286809	4.01474e-22
15.279838	4.16031e-22
15.272866	4.31115e-22
15.265894	4.46746e-22
15.258922	4.62943e-22
15.251950	4.79727e-22
15.244979	4.97119e-22
15.238007	5.15142e-22
15.231035	5.33817e-22
15.224063	5.53169e-22
15.217091	5.73222e-22
15.210119	5.94002e-22
15.203148	6.15534e-22
15.196176	6.37847e-22
15.189204	6.60968e-22
15.182232	6.84926e-22
15.175260	7.09753e-22
15.168288	7.35478e-22
15.161317	7.62136e-22
15.154345	7.89759e-22
15.147373	8.18383e-22
15.140401	8.48044e-22
15.133429	8.78779e-22
15.126457	9.10627e-22
15.119486	9.43629e-22
15.112514	9.77826e-22
15.105542	1.01326e-21
15.098570	1.04998e-21
15.091598	1.08803e-21
15.084627	1.12746e-21
15.077655	1.16831e-21
15.070683	1.21064e-21
15.063711	1.25451e-21
15.056739	1.29997e-21
15.049767	1.34707e-21
15.042796	1.39587e-21
15.035824	1.44645e-21
15.028852	1.49885e-21
15.021880	1.55316e-21
15.014908	1.60943e-21
15.007936	1.66773e-21
15.000965	1.72815e-21
14.993993	1.79076e-21
14.987021	1.85563e-21
14.980049	1.92285e-21
14.973077	1.9925e-21
14.966106	2.06467e-21
14.959134	2.13946e-21
14.952162	2.21696e-21
14.945190	2.29726e-21
14.938218	2.38046e-21
14.931246	2.46668e-21
14.924275	2.55602e-21
14.917303	2.64859e-21
14.910331	2.74452e-21
14.903359	2.84391e-21
14.896387	2.94691e-21
14.889415	3.05363e-21
14.882444	3.16421e-21
14.875472	3.27879e-21
14.868500	3.39752e-21
14.861528	3.52055e-21
14.854556	3.64803e-21
14.847584	3.78013e-21
14.840613	3.917e-21
14.833641	4.05882e-21
14.826669	4.20578e-21
14.819697	4.35806e-21
14.812725	4.51584e-21
14.805754	4.67933e-21
14.798782	4.84874e-21
14.791810	5.02428e-21
14.784838	5.20617e-21
14.777866	5.39464e-21
14.770894	5.58993e-21
14.763923	5.79228e-21
14.756951	6.00195e-21
14.749979	6.21921e-21
14.743007	6.44432e-21
14.736035	6.67758e-21
14.729063	6.91928e-21
14.722092	7.16971e-21
14.715120	7.42921e-21
14.708148	7.69809e-21
14.701176	7.9767e-21
14.694204	8.26539e-21
14.687233	8.56451e-21
14.680261	8.87445e-21
14.673289	9.1956e-21
14.666317	9.52837e-21
14.659345	9.87317e-21
14.652373	1.02304e-20
14.645402	1.06006e-20
14.638430	1.09842e-20
14.631458	1.13816e-20
14.624486	1.17934e-20
14.617514	1.22202e-20
14.610542	1.26623e-20
14.603571	1.31204e-20
14.596599	1.35951e-20
14.589627	1.40869e-20
14.582655	1.45965e-20
14.575683	1.51246e-20
14.568711	1.56717e-20
14.561740	1.62386e-20
14.554768	1.6826e-20
14.547796	1.74347e-20
14.540824	1.80653e-20
14.533852	1.87188e-20
14.526881	1.93958e-20
14.519909	2.00973e-20
14.512937	2.08242e-20
14.505965	2.15774e-20
14.498993	2.23578e-20
14.492021	2.31663e-20
14.485050	2.40041e-20
14.478078	2.48722e-20
14.471106	2.57717e-20
14.464134	2.67036e-20
14.457162	2.76692e-20
14.450190	2.86698e-20
14.443219	2.97064e-20
14.436247	3.07806e-20
14.429275	3.18935e-20
14.422303	3.30466e-20
14.415331	3.42415e-20
14.408360	3.54794e-20
14.401388	3.67622e-20
14.394416	3.80912e-20
14.387444	3.94683e-20
14.380472	4.08951e-20
14.373500	4.23734e-20
14.366529	4.39052e-20
14.359557	4.54923e-20
14.352585	4.71367e-20
14.345613	4.88405e-20
14.338641	5.06058e-20
14.331669	5.2435e-20
14.324698	5.43301e-20
14.317726	5.62938e-20
14.310754	5.83283e-20
14.303782	6.04363e-20
14.296810	6.26205e-20
14.289838	6.48835e-20
14.282867	6.72282e-20
14.275895	6.96576e-20
14.268923	7.21748e-20
14.261951	7.47828e-20
14.254979	7.7485e-20
14.248008	8.02847e-20
14.241036	8.31856e-20
14.234064	8.61912e-20
14.227092	8.93053e-20
14.220120	9.25318e-20
14.213148	9.58748e-20
14.206177	9.93385e-20
14.199205	1.02927e-19
14.192233	1.06645e-19
14.185261	1.10498e-19
14.178289	1.1449e-19
14.171317	1.18625e-19
14.164346	1.2291e-19
14.157374	1.2735e-19
14.150402	1.31949e-19
14.143430	1.36715e-19
14.136458	1.41653e-19
14.129487	1.46769e-19
14.122515	1.5207e-19
14.115543	1.57562e-19
14.108571	1.63252e-19
14.101599	1.69147e-19
14.094627	1.75255e-19
14.087656	1.81584e-19
14.080684	1.88141e-19
14.073712	1.94934e-19
14.066740	2.01973e-19
14.059768	2.09265e-19
14.052796	2.16821e-19
14.045825	2.24649e-19
14.038853	2.3276e-19
14.031881	2.41163e-19
14.024909	2.49869e-19
14.017937	2.5889e-19
14.010965	2.68236e-19
14.003994	2.77918e-19
13.997022	2.87951e-19
13.990050	2.98345e-19
13.983078	3.09113e-19
13.976106	3.20271e-19
13.969135	3.3183e-19
13.962163	3.43807e-19
13.955191	3.56215e-19
13.948219	3.69071e-19
13.941247	3.82391e-19
13.934275	3.9619e-19
13.927304	4.10488e-19
13.920332	4.25301e-19
13.913360	4.40648e-19
13.906388	4.56548e-19
13.899416	4.73022e-19
13.892444	4.90089e-19
13.885473	5.07772e-19
13.878501	5.26092e-19
13.871529	5.45073e-19
13.864557	5.64738e-19
13.857585	5.85112e-19
13.850614	6.0622e-19
13.843642	6.28089e-19
13.836670	6.50747e-19
13.829698	6.74221e-19
13.822726	6.98541e-19
13.815754	7.23738e-19
13.808783	7.49842e-19
13.801811	7.76888e-19
13.794839	8.04908e-19
13.787867	8.33938e-19
13.780895	8.64013e-19
13.773923	8.95173e-19
13.766952	9.27456e-19
13.759980	9.60901e-19
13.753008	9.95552e-19
13.746036	1.03145e-18
13.739064	1.06864e-18
13.732092	1.10718e-18
13.725121	1.1471e-18
13.718149	1.18846e-18
13.711177	1.2313e-18
13.704205	1.2757e-18
13.697233	1.32169e-18
13.690262	1.36934e-18
13.683290	1.4187e-18
13.676318	1.46984e-18
13.669346	1.52283e-18
13.662374	1.57772e-18
13.655402	1.63459e-18
13.648431	1.6935e-18
13.641459	1.75454e-18
13.634487	1.81778e-18
13.627515	1.88329e-18
13.620543	1.95117e-18
13.613571	2.02148e-18
13.606600	2.09433e-18
13.599628	2.1698e-18
13.592656	2.24799e-18
13.585684	2.329e-18
13.578712	2.41292e-18
13.571741	2.49986e-18
13.564769	2.58993e-18
13.557797	2.68324e-18
13.550825	2.77992e-18
13.543853	2.88007e-18
13.536881	2.98383e-18
13.529910	3.09132e-18
13.522938	3.20268e-18
13.515966	3.31805e-18
13.508994	3.43757e-18
13.502022	3.56139e-18
13.495050	3.68967e-18
13.488079	3.82256e-18
13.481107	3.96024e-18
13.474135	4.10287e-18
13.467163	4.25063e-18
13.460191	4.40371e-18
13.453219	4.56229e-18
13.446248	4.72658e-18
13.439276	4.89679e-18
13.432304	5.07311e-18
13.425332	5.25578e-18
13.418360	5.44502e-18
13.411389	5.64107e-18
13.404417	5.84417e-18
13.397445	6.05457e-18
13.390473	6.27254e-18
13.383501	6.49836e-18
13.376529	6.73229e-18
13.369558	6.97463e-18
13.362586	7.2257e-18
13.355614	7.48579e-18
13.348642	7.75523e-18
13.341670	8.03436e-18
13.334698	8.32353e-18
13.327727	8.6231e-18
13.320755	8.93344e-18
13.313783	9.25493e-18
13.306811	9.58799e-18
13.299839	9.93302e-18
13.292868	1.02904e-17
13.285896	1.06607e-17
13.278924	1.10443e-17
13.271952	1.14417e-17
13.264980	1.18534e-17
13.258008	1.22798e-17
13.251037	1.27216e-17
13.244065	1.31793e-17
13.237093	1.36534e-17
13.230121	1.41446e-17
13.223149	1.46534e-17
13.216177	1.51804e-17
13.209206	1.57265e-17
13.202234	1.62921e-17
13.195262	1.68781e-17
13.188290	1.74851e-17
13.181318	1.8114e-17
13.174346	1.87654e-17
13.167375	1.94402e-17
13.160403	2.01393e-17
13.153431	2.08635e-17
13.146459	2.16137e-17
13.139487	2.23909e-17
13.132516	2.31959e-17
13.125544	2.40299e-17
13.118572	2.48938e-17
13.111600	2.57888e-17
13.104628	2.67159e-17
13.097656	2.76763e-17
13.090685	2.86712e-17
13.083713	2.97018e-17
13.076741	3.07695e-17
13.069769	3.18754e-17
13.062797	3.30211e-17
13.055825	3.42079e-17
13.048854	3.54373e-17
13.041882	3.67109e-17
13.034910	3.80301e-17
13.027938	3.93968e-17
13.020966	4.08125e-17
13.013994	4.2279e-17
13.007023	4.37981e-17
13.000051	4.53718e-17
12.993079	4.70019e-17
12.986107	4.86906e-17
12.979135	5.04399e-17
12.972164	5.22519e-17
12.965192	5.4129e-17
12.958220	5.60734e-17
12.951248	5.80876e-17
12.944276	6.01741e-17
12.937304	6.23354e-17
12.930333	6.45743e-17
12.923361	6.68935e-17
12.916389	6.92959e-17
12.909417	7.17845e-17
12.902445	7.43623e-17
12.895473	7.70327e-17
12.888502	7.97988e-17
12.881530	8.26641e-17
12.874558	8.56322e-17
12.867586	8.87067e-17
12.860614	9.18916e-17
12.853643	9.51906e-17
12.846671	9.86079e-17
12.839699	1.02148e-16
12.832727	1.05815e-16
12.825755	1.09613e-16
12.818783	1.13547e-16
12.811812	1.17623e-16
12.804840	1.21845e-16
12.797868	1.26218e-16
12.790896	1.30747e-16
12.783924	1.3544e-16
12.776952	1.403e-16
12.769981	1.45334e-16
12.763009	1.50549e-16
12.756037	1.55951e-16
12.749065	1.61547e-16
12.742093	1.67343e-16
12.735121	1.73347e-16
12.728150	1.79566e-16
12.721178	1.86007e-16
12.714206	1.9268e-16
12.707234	1.99592e-16
12.700262	2.06751e-16
12.693291	2.14167e-16
12.686319	2.21848e-16
12.679347	2.29805e-16
12.672375	2.38047e-16
12.665403	2.46584e-16
12.658431	2.55426e-16
12.651460	2.64586e-16
12.644488	2.74073e-16
12.637516	2.839e-16
12.630544	2.9408e-16
12.623572	3.04623e-16
12.616600	3.15545e-16
12.609629	3.26857e-16
12.602657	3.38575e-16
12.595685	3.50712e-16
12.588713	3.63283e-16
12.581741	3.76305e-16
12.574770	3.89793e-16
12.567798	4.03763e-16
12.560826	4.18234e-16
12.553854	4.33223e-16
12.546882	4.48748e-16
12.539910	4.64829e-16
12.532939	4.81485e-16
12.525967	4.98738e-16
12.518995	5.16608e-16
12.512023	5.35117e-16
12.505051	5.54289e-16
12.498079	5.74147e-16
12.491108	5.94715e-16
12.484136	6.16019e-16
12.477164	6.38086e-16
12.470192	6.60942e-16
12.463220	6.84615e-16
12.456248	7.09135e-16
12.449277	7.34533e-16
12.442305	7.60839e-16
12.435333	7.88085e-16
12.428361	8.16307e-16
12.421389	8.45537e-16
12.414418	8.75813e-16
12.407446	9.07172e-16
12.400474	9.39651e-16
12.393502	9.73293e-16
12.386530	1.00814e-15
12.379558	1.04423e-15
12.372587	1.08161e-15
12.365615	1.12032e-15
12.358643	1.16042e-15
12.351671	1.20196e-15
12.344699	1.24498e-15
12.337727	1.28953e-15
12.330756	1.33568e-15
12.323784	1.38348e-15
12.316812	1.43298e-15
12.309840	1.48426e-15
12.302868	1.53737e-15
12.295897	1.59237e-15
12.288925	1.64934e-15
12.281953	1.70835e-15
12.274981	1.76946e-15
12.268009	1.83276e-15
12.261037	1.89832e-15
12.254066	1.96622e-15
12.247094	2.03654e-15
12.240122	2.10938e-15
12.233150	2.18482e-15
12.226178	2.26295e-15
12.219206	2.34388e-15
12.212235	2.42769e-15
12.205263	2.51449e-15
12.198291	2.6044e-15
12.191319	2.69752e-15
12.184347	2.79396e-15
12.177375	2.89384e-15
12.170404	2.99729e-15
12.163432	3.10443e-15
12.156460	3.2154e-15
12.149488	3.33032e-15
12.142516	3.44935e-15
12.135545	3.57263e-15
12.128573	3.7003e-15
12.121601	3.83254e-15
12.114629	3.96949e-15
12.107657	4.11133e-15
12.100685	4.25823e-15
12.093714	4.41037e-15
12.086742	4.56793e-15
12.079770	4.73112e-15
12.072798	4.90013e-15
12.065826	5.07517e-15
12.058854	5.25645e-15
12.051883	5.4442e-15
12.044911	5.63865e-15
12.037939	5.84002e-15
12.030967	6.04858e-15
12.023995	6.26458e-15
12.017024	6.48828e-15
12.010052	6.71995e-15
12.003080	6.95989e-15
11.996108	7.20838e-15
11.989136	7.46572e-15
11.982164	7.73224e-15
11.975193	8.00827e-15
11.968221	8.29412e-15
11.961249	8.59017e-15
11.954277	8.89677e-15
11.947305	9.21429e-15
11.940333	9.54313e-15
11.933362	9.88369e-15
11.926390	1.02364e-14
11.919418	1.06016e-14
11.912446	1.09799e-14
11.905474	1.13717e-14
11.898502	1.17774e-14
11.891531	1.21975e-14
11.884559	1.26326e-14
11.877587	1.30832e-14
11.870615	1.35499e-14
11.863643	1.40332e-14
11.856672	1.45337e-14
11.849700	1.5052e-14
11.842728	1.55888e-14
11.835756	1.61446e-14
11.828784	1.67203e-14
11.821812	1.73165e-14
11.814841	1.79339e-14
11.807869	1.85732e-14
11.800897	1.92354e-14
11.793925	1.9921e-14
11.786953	2.06311e-14
11.779981	2.13665e-14
11.773010	2.2128e-14
11.766038	2.29166e-14
11.759066	2.37333e-14
11.752094	2.45791e-14
11.745122	2.54549e-14
11.738151	2.63619e-14
11.731179	2.73011e-14
11.724207	2.82738e-14
11.717235	2.9281e-14
11.710263	3.03241e-14
11.703291	3.14043e-14
11.696320	3.25229e-14
11.689348	3.36812e-14
11.682376	3.48808e-14
11.675404	3.6123e-14
11.668432	3.74093e-14
11.661460	3.87414e-14
11.654489	4.01209e-14
11.647517	4.15493e-14
11.640545	4.30286e-14
11.633573	4.45604e-14
11.626601	4.61467e-14
11.619629	4.77893e-14
11.612658	4.94903e-14
11.605686	5.12517e-14
11.598714	5.30757e-14
11.591742	5.49645e-14
11.584770	5.69205e-14
11.577799	5.89459e-14
11.570827	6.10432e-14
11.563855	6.3215e-14
11.556883	6.5464e-14
11.549911	6.77928e-14
11.542939	7.02044e-14
11.535968	7.27015e-14
11.528996	7.52873e-14
11.522024	7.7965e-14
11.515052	8.07377e-14
11.508080	8.36088e-14
11.501108	8.65818e-14
11.494137	8.96604e-14
11.487165	9.28482e-14
11.480193	9.61491e-14
11.473221	9.95672e-14
11.466249	1.03107e-13
11.459278	1.06772e-13
11.452306	1.10567e-13
11.445334	1.14496e-13
11.438362	1.18565e-13
11.431390	1.22779e-13
11.424418	1.27141e-13
11.417447	1.31659e-13
11.410475	1.36337e-13
11.403503	1.4118e-13
11.396531	1.46196e-13
11.389559	1.51389e-13
11.382587	1.56766e-13
11.375616	1.62334e-13
11.368644	1.681e-13
11.361672	1.7407e-13
11.354700	1.80251e-13
11.347728	1.86651e-13
11.340756	1.93279e-13
11.333785	2.00141e-13
11.326813	2.07246e-13
11.319841	2.14603e-13
11.312869	2.22221e-13
11.305897	2.30108e-13
11.298926	2.38275e-13
11.291954	2.46732e-13
11.284982	2.55487e-13
11.278010	2.64553e-13
11.271038	2.7394e-13
11.264066	2.83659e-13
11.257095	2.93723e-13
11.250123	3.04143e-13
11.243151	3.14931e-13
11.236179	3.26102e-13
11.229207	3.37668e-13
11.222235	3.49643e-13
11.215264	3.62043e-13
11.208292	3.74881e-13
11.201320	3.88173e-13
11.194348	4.01936e-13
11.187376	4.16185e-13
11.180405	4.30939e-13
11.173433	4.46215e-13
11.166461	4.62031e-13
11.159489	4.78406e-13
11.152517	4.95361e-13
11.145545	5.12915e-13
11.138574	5.3109e-13
11.131602	5.49908e-13
11.124630	5.69391e-13
11.117658	5.89562e-13
11.110686	6.10447e-13
11.103714	6.3207e-13
11.096743	6.54458e-13
11.089771	6.77637e-13
11.082799	7.01634e-13
11.075827	7.2648e-13
11.068855	7.52204e-13
11.061883	7.78836e-13
11.054912	8.0641e-13
11.047940	8.34957e-13
11.040968	8.64513e-13
11.033996	8.95113e-13
11.027024	9.26794e-13
11.020053	9.59593e-13
11.013081	9.9355e-13
11.006109	1.02871e-12
10.999137	1.0651e-12
10.992165	1.10279e-12
10.985193	1.1418e-12
10.978222	1.18219e-12
10.971250	1.224e-12
10.964278	1.2673e-12
10.957306	1.31211e-12
10.950334	1.35851e-12
10.943362	1.40655e-12
10.936391	1.45628e-12
10.929419	1.50777e-12
10.922447	1.56107e-12
10.915475	1.61625e-12
10.908503	1.67338e-12
10.901532	1.73252e-12
10.894560	1.79375e-12
10.887588	1.85714e-12
10.880616	1.92276e-12
10.873644	1.99069e-12
10.866672	2.06102e-12
10.859701	2.13383e-12
10.852729	2.2092e-12
10.845757	2.28723e-12
10.838785	2.36801e-12
10.831813	2.45163e-12
10.824841	2.5382e-12
10.817870	2.62782e-12
10.810898	2.7206e-12
10.803926	2.81665e-12
10.796954	2.91607e-12
10.789982	3.019e-12
10.783010	3.12555e-12
10.776039	3.23585e-12
10.769067	3.35004e-12
10.762095	3.46824e-12
10.755123	3.59061e-12
10.748151	3.71728e-12
10.741180	3.84841e-12
10.734208	3.98415e-12
10.727236	4.12467e-12
10.720264	4.27013e-12
10.713292	4.42071e-12
10.706320	4.57659e-12
10.699349	4.73795e-12
10.692377	4.90498e-12
10.685405	5.07788e-12
10.678433	5.25687e-12
10.671461	5.44215e-12
10.664489	5.63393e-12
10.657518	5.83247e-12
10.650546	6.03797e-12
10.643574	6.2507e-12
10.636602	6.47091e-12
10.629630	6.69885e-12
10.622659	6.9348e-12
10.615687	7.17904e-12
10.608715	7.43186e-12
10.601743	7.69356e-12
10.594771	7.96444e-12
10.587799	8.24484e-12
10.580828	8.53508e-12
10.573856	8.83552e-12
10.566884	9.1465e-12
10.559912	9.46839e-12
10.552940	9.80158e-12
10.545968	1.01465e-11
10.538997	1.05035e-11
10.532025	1.0873e-11
10.525053	1.12554e-11
10.518081	1.16513e-11
10.511109	1.20611e-11
10.504137	1.24852e-11
10.497166	1.29243e-11
10.490194	1.33787e-11
10.483222	1.3849e-11
10.476250	1.43359e-11
10.469278	1.48398e-11
10.462307	1.53613e-11
10.455335	1.59011e-11
10.448363	1.64599e-11
10.441391	1.70382e-11
10.434419	1.76368e-11
10.427447	1.82564e-11
10.420476	1.88976e-11
10.413504	1.95613e-11
10.406532	2.02483e-11
10.399560	2.09593e-11
10.392588	2.16952e-11
10.385616	2.24568e-11
10.378645	2.32451e-11
10.371673	2.4061e-11
10.364701	2.49055e-11
10.357729	2.57795e-11
10.350757	2.66841e-11
10.343786	2.76203e-11
10.336814	2.85893e-11
10.329842	2.95921e-11
10.322870	3.06301e-11
10.315898	3.17043e-11
10.308926	3.2816e-11
10.301955	3.39667e-11
10.294983	3.51575e-11
10.288011	3.639e-11
10.281039	3.76656e-11
10.274067	3.89857e-11
10.267095	4.03519e-11
10.260124	4.17658e-11
10.253152	4.32292e-11
10.246180	4.47436e-11
10.239208	4.6311e-11
10.232236	4.7933e-11
10.225264	4.96117e-11
10.218293	5.1349e-11
10.211321	5.31469e-11
10.204349	5.50075e-11
10.197377	5.69331e-11
10.190405	5.89258e-11
10.183434	6.09881e-11
10.176462	6.31223e-11
10.169490	6.5331e-11
10.162518	6.76166e-11
10.155546	6.9982e-11
10.148574	7.24298e-11
10.141603	7.49629e-11
10.134631	7.75843e-11
10.127659	8.02971e-11
10.120687	8.31044e-11
10.113715	8.60096e-11
10.106743	8.90159e-11
10.099772	9.21269e-11
10.092800	9.53463e-11
10.085828	9.86777e-11
10.078856	1.02125e-10
10.071884	1.05693e-10
10.064913	1.09384e-10
10.057941	1.13204e-10
10.050969	1.17158e-10
10.043997	1.21248e-10
10.037025	1.25481e-10
10.030053	1.29861e-10
10.023082	1.34394e-10
10.016110	1.39084e-10
10.009138	1.43937e-10
10.002166	1.48959e-10
9.995194	1.54155e-10
9.988222	1.59533e-10
9.981251	1.65097e-10
9.974279	1.70854e-10
9.967307	1.76811e-10
9.960335	1.82975e-10
9.953363	1.89354e-10
9.946391	1.95953e-10
9.939420	2.02782e-10
9.932448	2.09848e-10
9.925476	2.17159e-10
9.918504	2.24724e-10
9.911532	2.32552e-10
9.904561	2.40651e-10
9.897589	2.49031e-10
9.890617	2.57702e-10
9.883645	2.66673e-10
9.876673	2.75956e-10
9.869701	2.8556e-10
9.862730	2.95497e-10
9.855758	3.05779e-10
9.848786	3.16417e-10
9.841814	3.27423e-10
9.834842	3.38811e-10
9.827870	3.50593e-10
9.820899	3.62783e-10
9.813927	3.75396e-10
9.806955	3.88445e-10
9.799983	4.01946e-10
9.793011	4.15914e-10
9.786039	4.30365e-10
9.779068	4.45317e-10
9.772096	4.60785e-10
9.765124	4.76789e-10
9.758152	4.93346e-10
9.751180	5.10476e-10
9.744209	5.28198e-10
9.737237	5.46532e-10
9.730265	5.655e-10
9.723293	5.85124e-10
9.716321	6.05425e-10
9.709349	6.26428e-10
9.702378	6.48156e-10
9.695406	6.70635e-10
9.688434	6.93889e-10
9.681462	7.17946e-10
9.674490	7.42834e-10
9.667518	7.6858e-10
9.660547	7.95215e-10
9.653575	8.22769e-10
9.646603	8.51273e-10
9.639631	8.8076e-10
9.632659	9.11263e-10
9.625688	9.42818e-10
9.618716	9.75461e-10
9.611744	1.00923e-09
9.604772	1.04416e-09
9.597800	1.08029e-09
9.590828	1.11767e-09
9.583857	1.15634e-09
9.576885	1.19634e-09
9.569913	1.23771e-09
9.562941	1.28051e-09
9.555969	1.32478e-09
9.548997	1.37057e-09
9.542026	1.41794e-09
9.535054	1.46694e-09
9.528082	1.51762e-09
9.521110	1.57005e-09
9.514138	1.62427e-09
9.507166	1.68036e-09
9.500195	1.73838e-09
9.493223	1.79839e-09
9.486251	1.86047e-09
9.479279	1.92467e-09
9.472307	1.99108e-09
9.465336	2.05976e-09
9.458364	2.13081e-09
9.451392	2.20429e-09
9.444420	2.28029e-09
9.437448	2.3589e-09
9.430476	2.44021e-09
9.423505	2.5243e-09
9.416533	2.61128e-09
9.409561	2.70124e-09
9.402589	2.79427e-09
9.395617	2.8905e-09
9.388645	2.99002e-09
9.381674	3.09295e-09
9.374702	3.1994e-09
9.367730	3.3095e-09
9.360758	3.42337e-09
9.353786	3.54113e-09
9.346815	3.66292e-09
9.339843	3.78887e-09
9.332871	3.91913e-09
9.325899	4.05384e-09
9.318927	4.19316e-09
9.311955	4.33724e-09
9.304984	4.48624e-09
9.298012	4.64033e-09
9.291040	4.79968e-09
9.284068	4.96447e-09
9.277096	5.13489e-09
9.270124	5.31112e-09
9.263153	5.49336e-09
9.256181	5.68182e-09
9.249209	5.87671e-09
9.242237	6.07824e-09
9.235265	6.28664e-09
9.228293	6.50214e-09
9.221322	6.72498e-09
9.214350	6.95541e-09
9.207378	7.1937e-09
9.200406	7.44009e-09
9.193434	7.69487e-09
9.186463	7.95832e-09
9.179491	8.23073e-09
9.172519	8.51241e-09
9.165547	8.80367e-09
9.158575	9.10483e-09
9.151603	9.41622e-09
9.144632	9.7382e-09
9.137660	1.00711e-08
9.130688	1.04153e-08
9.123716	1.07712e-08
9.116744	1.11392e-08
9.109772	1.15197e-08
9.102801	1.19131e-08
9.095829	1.23198e-08
9.088857	1.27403e-08
9.081885	1.31751e-08
9.074913	1.36246e-08
9.067942	1.40894e-08
9.060970	1.45699e-08
9.053998	1.50666e-08
9.047026	1.55802e-08
9.040054	1.61112e-08
9.033082	1.66601e-08
9.026111	1.72276e-08
9.019139	1.78143e-08
9.012167	1.84208e-08
9.005195	1.90479e-08
8.998223	1.96961e-08
8.991251	2.03662e-08
8.984280	2.1059e-08
8.977308	2.17751e-08
8.970336	2.25154e-08
8.963364	2.32807e-08
8.956392	2.40719e-08
8.949420	2.48897e-08
8.942449	2.5735e-08
8.935477	2.66089e-08
8.928505	2.75122e-08
8.921533	2.84459e-08
8.914561	2.94111e-08
8.907590	3.04088e-08
8.900618	3.14401e-08
8.893646	3.2506e-08
8.886674	3.36078e-08
8.879702	3.47467e-08
8.872730	3.59238e-08
8.865759	3.71405e-08
8.858787	3.8398e-08
8.851815	3.96978e-08
8.844843	4.10413e-08
8.837871	4.24298e-08
8.830899	4.38649e-08
8.823928	4.53481e-08
8.816956	4.68811e-08
8.809984	4.84654e-08
8.803012	5.01029e-08
8.796040	5.17951e-08
8.789069	5.35441e-08
8.782097	5.53516e-08
8.775125	5.72195e-08
8.768153	5.915e-08
8.761181	6.1145e-08
8.754209	6.32067e-08
8.747238	6.53373e-08
8.740266	6.75391e-08
8.733294	6.98144e-08
8.726322	7.21656e-08
8.719350	7.45953e-08
8.712378	7.7106e-08
8.705407	7.97005e-08
8.698435	8.23815e-08
8.691463	8.51517e-08
8.684491	8.80143e-08
8.677519	9.09722e-08
8.670547	9.40285e-08
8.663576	9.71865e-08
8.656604	1.0045e-07
8.649632	1.03821e-07
8.642660	1.07305e-07
8.635688	1.10904e-07
8.628717	1.14623e-07
8.621745	1.18465e-07
8.614773	1.22435e-07
8.607801	1.26536e-07
8.600829	1.30774e-07
8.593857	1.35152e-07
8.586886	1.39675e-07
8.579914	1.44347e-07
8.572942	1.49175e-07
8.565970	1.54162e-07
8.558998	1.59314e-07
8.552026	1.64636e-07
8.545055	1.70135e-07
8.538083	1.75814e-07
8.531111	1.81682e-07
8.524139	1.87743e-07
8.517167	1.94004e-07
8.510196	2.00472e-07
8.503224	2.07152e-07
8.496252	2.14053e-07
8.489280	2.21181e-07
8.482308	2.28544e-07
8.475336	2.36149e-07
8.468365	2.44004e-07
8.461393	2.52118e-07
8.454421	2.60497e-07
8.447449	2.69153e-07
8.440477	2.78092e-07
8.433505	2.87324e-07
8.426534	2.9686e-07
8.419562	3.06708e-07
8.412590	3.16878e-07
8.405618	3.27382e-07
8.398646	3.3823e-07
8.391674	3.49432e-07
8.384703	3.61001e-07
8.377731	3.72947e-07
8.370759	3.85284e-07
8.363787	3.98024e-07
8.356815	4.1118e-07
8.349844	4.24765e-07
8.342872	4.38792e-07
8.335900	4.53277e-07
8.328928	4.68233e-07
8.321956	4.83676e-07
8.314984	4.99622e-07
8.308013	5.16086e-07
8.301041	5.33084e-07
8.294069	5.50635e-07
8.287097	5.68756e-07
8.280125	5.87464e-07
8.273153	6.06779e-07
8.266182	6.2672e-07
8.259210	6.47307e-07
8.252238	6.6856e-07
8.245266	6.905e-07
8.238294	7.1315e-07
8.231323	7.36532e-07
8.224351	7.60668e-07
8.217379	7.85583e-07
8.210407	8.11302e-07
8.203435	8.3785e-07
8.196463	8.65253e-07
8.189492	8.93538e-07
8.182520	9.22733e-07
8.175548	9.52867e-07
8.168576	9.83968e-07
8.161604	1.01607e-06
8.154632	1.0492e-06
8.147661	1.08339e-06
8.140689	1.11868e-06
8.133717	1.1551e-06
8.126745	1.19268e-06
8.119773	1.23147e-06
8.112801	1.27149e-06
8.105830	1.3128e-06
8.098858	1.35542e-06
8.091886	1.3994e-06
8.084914	1.44478e-06
8.077942	1.49161e-06
8.070971	1.53992e-06
8.063999	1.58978e-06
8.057027	1.64121e-06
8.050055	1.69428e-06
8.043083	1.74904e-06
8.036111	1.80553e-06
8.029140	1.86381e-06
8.022168	1.92393e-06
8.015196	1.98596e-06
8.008224	2.04994e-06
8.001252	2.11595e-06
7.994280	2.18404e-06
7.987309	2.25427e-06
7.980337	2.32672e-06
7.973365	2.40145e-06
7.966393	2.47853e-06
7.959421	2.55802e-06
7.952450	2.64002e-06
7.945478	2.72459e-06
7.938506	2.8118e-06
7.931534	2.90175e-06
7.924562	2.99451e-06
7.917590	3.09017e-06
7.910619	3.18882e-06
7.903647	3.29054e-06
7.896675	3.39544e-06
7.889703	3.5036e-06
7.882731	3.61512e-06
7.875759	3.73011e-06
7.868788	3.84867e-06
7.861816	3.97091e-06
7.854844	4.09694e-06
7.847872	4.22686e-06
7.840900	4.36081e-06
7.833928	4.49889e-06
7.826957	4.64123e-06
7.819985	4.78796e-06
7.813013	4.93921e-06
7.806041	5.09511e-06
7.799069	5.2558e-06
7.792098	5.42142e-06
7.785126	5.59212e-06
7.778154	5.76805e-06
7.771182	5.94936e-06
7.764210	6.13621e-06
7.757238	6.32876e-06
7.750267	6.52717e-06
7.743295	6.73163e-06
7.736323	6.94231e-06
7.729351	7.15938e-06
7.722379	7.38304e-06
7.715407	7.61348e-06
7.708436	7.85088e-06
7.701464	8.09546e-06
7.694492	8.34742e-06
7.687520	8.60697e-06
7.680548	8.87434e-06
7.673577	9.14974e-06
7.666605	9.4334e-06
7.659633	9.72557e-06
7.652661	1.00265e-05
7.645689	1.03364e-05
7.638717	1.06555e-05
7.631746	1.09842e-05
7.624774	1.13227e-05
7.617802	1.16712e-05
7.610830	1.203e-05
7.603858	1.23995e-05
7.596886	1.27799e-05
7.589915	1.31715e-05
7.582943	1.35746e-05
7.575971	1.39897e-05
7.568999	1.44169e-05
7.562027	1.48567e-05
7.555055	1.53093e-05
7.548084	1.57752e-05
7.541112	1.62546e-05
7.534140	1.67481e-05
7.527168	1.72558e-05
7.520196	1.77783e-05
7.513225	1.8316e-05
7.506253	1.88692e-05
7.499281	1.94383e-05
7.492309	2.00239e-05
7.485337	2.06263e-05
7.478365	2.12459e-05
7.471394	2.18833e-05
7.464422	2.25389e-05
7.457450	2.32132e-05
7.450478	2.39067e-05
7.443506	2.46198e-05
7.436534	2.53532e-05
7.429563	2.61073e-05
7.422591	2.68826e-05
7.415619	2.76797e-05
7.408647	2.84992e-05
7.401675	2.93417e-05
7.394704	3.02077e-05
7.387732	3.10978e-05
7.380760	3.20126e-05
7.373788	3.29528e-05
7.366816	3.39189e-05
7.359844	3.49117e-05
7.352873	3.59318e-05
7.345901	3.69798e-05
7.338929	3.80565e-05
7.331957	3.91626e-05
7.324985	4.02987e-05
7.318013	4.14656e-05
7.311042	4.2664e-05
7.304070	4.38947e-05
7.297098	4.51584e-05
7.290126	4.64559e-05
7.283154	4.77881e-05
7.276182	4.91556e-05
7.269211	5.05594e-05
7.262239	5.20002e-05
7.255267	5.34789e-05
7.248295	5.49964e-05
7.241323	5.65535e-05
7.234352	5.81511e-05
7.227380	5.979e-05
7.220408	6.14713e-05
7.213436	6.31957e-05
7.206464	6.49643e-05
7.199492	6.67779e-05
7.192521	6.86376e-05
7.185549	7.05442e-05
7.178577	7.24988e-05
7.171605	7.45022e-05
7.164633	7.65556e-05
7.157661	7.86598e-05
7.150690	8.08159e-05
7.143718	8.30249e-05
7.136746	8.52878e-05
7.129774	8.76056e-05
7.122802	8.99793e-05
7.115831	9.241e-05
7.108859	9.48986e-05
7.101887	9.74462e-05
7.094915	0.000100054
7.087943	0.000102723
7.080971	0.000105453
7.074000	0.000108247
7.067028	0.000111105
7.060056	0.000114028
7.053084	0.000117017
7.046112	0.000120073
7.039140	0.000123197
7.032169	0.00012639
7.025197	0.000129653
7.018225	0.000132986
7.011253	0.000136391
7.004281	0.000139869
6.997309	0.00014342
6.990338	0.000147046
6.983366	0.000150746
6.976394	0.000154521
6.969422	0.000158374
6.962450	0.000162303
6.955479	0.000166309
6.948507	0.000170394
6.941535	0.000174557
6.934563	0.0001788
6.927591	0.000183121
6.920619	0.000187523
6.913648	0.000192004
6.906676	0.000196565
6.899704	0.000201206
6.892732	0.000205927
6.885760	0.000210728
6.878788	0.000215608
6.871817	0.000220567
6.864845	0.000225605
6.857873	0.000230722
6.850901	0.000235915
6.843929	0.000241185
6.836958	0.00024653
6.829986	0.000251949
6.823014	0.000257441
6.816042	0.000263004
6.809070	0.000268637
6.802098	0.000274337
6.795127	0.000280102
6.788155	0.00028593
6.781183	0.000291819
6.774211	0.000297765
6.767239	0.000303766
6.760267	0.000309818
6.753296	0.000315917
6.746324	0.000322059
6.739352	0.000328241
6.732380	0.000334458
6.725408	0.000340704
6.718436	0.000346975
6.711465	0.000353264
6.704493	0.000359567
6.697521	0.000365876
6.690549	0.000372185
6.683577	0.000378486
6.676606	0.000384773
6.669634	0.000391036
6.662662	0.000397267
6.655690	0.000403458
6.648718	0.000409598
6.641746	0.000415678
6.634775	0.000421686
6.627803	0.000427613
6.620831	0.000433445
6.613859	0.000439172
6.606887	0.00044478
6.599915	0.000450256
6.592944	0.000455586
6.585972	0.000460756
6.579000	0.00046575
6.572028	0.000470554
6.565056	0.000475151
6.558084	0.000479525
6.551113	0.000483659
6.544141	0.000487536
6.537169	0.00049114
6.530197	0.000494452
6.523225	0.000497456
6.516254	0.000500134
6.509282	0.000502472
6.502310	0.000504453
6.495338	0.000506067
6.488366	0.000507302
6.481394	0.000508156
6.474423	0.000508635
&
```
