## Supplementary material for "All-at-once RNA folding with 3D motif prediction framed by evolutionary information": RF01383_GRIK4_3p_UTR.cacofold.cov

```
#
# Method Target_E-val [cov_min,cov_max] [FP | TP True Found | Sen PPV F] 
# GTp    0.05           [-3.01,5.29]    [0 | 2 143 2 | 1.40 100.00 2.76] 
#
# in_CaCoFold in_given  left_pos      right_pos  score            E-value       pvalue       substitutions    power
#------------------------------------------------------------------------------------------------------------------------
*	~	        62	        70	5.29364	0.0217816	4.32088e-06	2		0.00
*	~	        67	        70	5.29364	0.0217816	4.32088e-06	2		0.00
```
