## Supplementary material for "All-at-once RNA folding with 3D motif prediction framed by evolutionary information": RF01383_GRIK4_3p_UTR.cacofold.helixcov

```
# RMs = 7 L = 102

# RM_HELIX NESTED 3-9 15-22, nbp = 7 nbp_cov = 0
# pvals: 0.732157,0.000908911,0.846457,0.732157,0.846457,0.732157,0.846457
# aggregated NONE
NESTED  ::<<<<<<<_____>>>>>>>::::::::::::::::::::::::::::::::::::::::::::::::::::::::::::::::::::::::::::::::
        :::::::::::::::::::::::::::::::::::::::::::::::::::::::::::::::::::::::::::::::::::::::::::::::::::::

# RM_HELIX NESTED 58-67 70-80, nbp = 10 nbp_cov = 1
# pvals: 0.846457,0.732157,0.732157,0.732157,0.873891,0.732157,0.846457,0.732157,0.0468554,4.32088e-06
# aggregated NONE
NESTED  ::::::::::::::::::::::::::::::::::::::::::::::::::::::::<<<<<<<<<<__>>>>->>>>>>::::::::::::::::::::::
        :::::::::::::::::::::::::::::::::::::::::::::::::::::::::::::::::<__>::::::::::::::::::::::::::::::::

# RM_HELIX NESTED 48-54 82-86, nbp = 5 nbp_cov = 0
# pvals: 0.932761,0.846457,0.0817069,0.950346,0.732157
# aggregated NONE
NESTED  ::::::::::::::::::::::::::::::::::::::::::::::<<--<<<___________________________>>>>>::::::::::::::::
        :::::::::::::::::::::::::::::::::::::::::::::::::::::::::::::::::::::::::::::::::::::::::::::::::::::

# RM_HELIX NESTED 43-45 89-91, nbp = 3 nbp_cov = 0
# pvals: 0.0277366,0.732157,0.846457
# aggregated NONE
NESTED  :::::::::::::::::::::::::::::::::::::::::<<<___________________________________________>>>:::::::::::
        :::::::::::::::::::::::::::::::::::::::::::::::::::::::::::::::::::::::::::::::::::::::::::::::::::::

# RM_HELIX NESTED 33-37 94-98, nbp = 5 nbp_cov = 0
# pvals: 0.732157,0.846457,0.732157,0.732157,0.0689693
# aggregated NONE
NESTED  :::::::::::::::::::::::::::::::<<<<<________________________________________________________>>>>>::::
        :::::::::::::::::::::::::::::::::::::::::::::::::::::::::::::::::::::::::::::::::::::::::::::::::::::

# RM_HELIX TRIPLET 52-64 66-81, nbp = 13 nbp_cov = 1
# pvals: 0.0817069,0.026198,0.732157,0.732157,0.0532307,0.732157,0.732157,0.846457,0.732157,0.0468554,4.32088e-06,0.873891,0.732157
# aggregated NONE
TRIPLET ::::::::::::::::::::::::::::::::::::::::::::::::::<<<<<<<<<<<<<_>>-->>>>->>>>>>>:::::::::::::::::::::
        ::::::::::::::::::::::::::::::::::::::::::::::::::::::::::::<_______>::::::::::::::::::::::::::::::::

# RM_IL K-turn-b.rot 38-42 92-93, nbp = 0 nbp_cov = 0 nhl_b_cov 0/2
# aggregated NONE
RM_IL   ::::::::::::::::::::::::::::::::::::xxxxx:::::::::::::::::::::::::::::::::::::::::::::::::xx::::::::: K-turn-b.rot
```
