## Supplementary material for "All-at-once RNA folding with 3D motif prediction framed by evolutionary information": RF01383_GRIK4_3p_UTR.cacofold.power

```
# Power analysis of CaCoFold structure 
#
# Powertype = SINGLE SUBSTITUTIONS
# covary  left_pos      right_pos    substitutions      power
#----------------------------------------------------------------
          3		22		0		0.00
          4		21		1		0.00
          5		19		1		0.00
          6		18		0		0.00
          7		17		1		0.00
          8		16		0		0.00
          9		15		1		0.00
          33		98		0		0.00
          34		97		1		0.00
          35		96		0		0.00
          36		95		0		0.00
          37		94		1		0.00
          43		91		2		0.00
          44		90		0		0.00
          45		89		0		0.00
          48		86		1		0.00
          49		85		0		0.00
          52		81		1		0.00
          52		84		1		0.00
          53		80		1		0.00
          53		83		0		0.00
          54		79		0		0.00
          54		82		0		0.00
          55		78		0		0.00
          56		77		1		0.00
          57		76		0		0.00
          58		75		0		0.00
          58		80		1		0.00
          59		73		1		0.00
          59		79		0		0.00
          60		72		0		0.00
          60		78		0		0.00
          61		71		1		0.00
          61		77		0		0.00
     *    62		70		2		0.00
          62		76		1		0.00
          63		67		1		0.00
          63		75		0		0.00
          64		66		0		0.00
          64		73		1		0.00
          65		72		0		0.00
          66		71		1		0.00
     *    67		70		2		0.00
#
# BPAIRS 43
# avg substitutions per BP  0.6
# BPAIRS expected to covary 0.0 +/- 0.0
# BPAIRS observed to covary 2
#
```
