## Supplementary material for "All-at-once RNA folding with 3D motif prediction framed by evolutionary information": RF01383_GRIK4_3p_UTR.surv

```
-0.000233	0.111111
-0.009460	0.888889
-0.029807	1
&
5.293639	0.000198373
5.280847	0.000396747
4.711122	0.00059512
4.344870	0.000991867
4.324522	0.00138861
4.304175	0.00158699
3.571671	0.00178536
3.449587	0.00218211
3.205419	0.00257885
3.062988	0.00317397
3.042640	0.00396747
3.022293	0.00416584
2.981598	0.00456259
2.961251	0.00476096
2.940904	0.00495933
2.737430	0.00515771
2.696736	0.00535608
2.574652	0.00555445
2.472915	0.00575283
2.452568	0.00614957
2.432220	0.00674469
2.411873	0.00714144
2.391526	0.00733981
2.330484	0.00753819
2.228747	0.00872843
2.208400	0.00952192
2.188052	0.0105138
2.147358	0.0109105
2.127010	0.0111089
2.106663	0.0113073
2.086316	0.011704
2.004926	0.0119024
1.943884	0.0121008
1.903190	0.0122991
1.821800	0.0130926
1.740411	0.0138861
1.720064	0.0146796
1.699716	0.0168617
1.679369	0.0170601
1.659022	0.0172585
1.618327	0.0174569
1.597980	0.0178536
1.435201	0.0194406
1.374159	0.019639
1.272422	0.0204325
1.252075	0.0212259
1.231728	0.0214243
1.048602	0.0216227
0.926518	0.0218211
0.885823	0.0222178
0.845128	0.0226146
0.804434	0.0230113
0.743392	0.0234081
0.723044	0.0236064
0.702697	0.0238048
0.662002	0.0273755
0.621308	0.0277723
0.600960	0.0283674
0.580613	0.0289625
0.560266	0.0333267
0.519571	0.0368974
0.499224	0.0386828
0.458529	0.0390795
0.438182	0.0396747
0.397487	0.0400714
0.316098	0.0402698
0.295750	0.0424519
0.275403	0.0426503
0.255056	0.0428486
0.234708	0.0436421
0.214361	0.0438405
0.194014	0.0442373
0.173666	0.0458242
0.132972	0.0507836
0.112624	0.0612974
0.092277	0.0718111
0.071930	0.0862924
0.051582	0.0882761
0.031235	0.101567
0.010888	0.105931
-0.009460	0.683198
-0.029807	0.832573
-0.050154	0.87562
-0.070502	0.887919
-0.090849	0.892482
-0.111196	0.897441
-0.131544	0.908352
-0.151891	0.913112
-0.172238	0.919262
-0.192586	0.920651
-0.212933	0.926602
-0.233280	0.934537
-0.253628	0.942075
-0.273975	0.946439
-0.294322	0.951795
-0.314670	0.953382
-0.335017	0.954771
-0.355364	0.955168
-0.375712	0.956358
-0.396059	0.959135
-0.416406	0.961516
-0.436754	0.962904
-0.457101	0.963499
-0.477448	0.963698
-0.518143	0.96469
-0.538490	0.96588
-0.558838	0.968855
-0.579185	0.970442
-0.599532	0.97322
-0.640227	0.973616
-0.660574	0.975798
-0.680922	0.976195
-0.701269	0.97679
-0.721616	0.977584
-0.782658	0.978179
-0.803006	0.978576
-0.823353	0.980163
-0.864048	0.980361
-0.884395	0.981155
-0.904742	0.981551
-0.986132	0.98175
-1.006479	0.982543
-1.026826	0.983535
-1.047174	0.983733
-1.067521	0.98413
-1.087868	0.984725
-1.128563	0.985519
-1.148910	0.986312
-1.189605	0.987106
-1.209952	0.987701
-1.250647	0.988296
-1.270994	0.988693
-1.291342	0.989089
-1.311689	0.989288
-1.352384	0.989883
-1.372731	0.990081
-1.393078	0.990478
-1.413426	0.990676
-1.433773	0.990875
-1.454120	0.99147
-1.515162	0.991867
-1.596552	0.992462
-1.677941	0.992859
-1.698288	0.993255
-1.942456	0.99385
-2.003498	0.994247
-2.023846	0.994644
-2.044193	0.995041
-2.064540	0.995834
-2.125582	0.996033
-2.186624	0.996429
-2.206972	0.996826
-2.227319	0.997223
-2.268014	0.997421
-2.288361	0.99762
-2.329056	0.997818
-2.410445	0.998016
-2.451140	0.99881
-2.471487	0.999207
-2.674960	0.999603
-2.715655	0.999802
-3.020865	1
&
5.852949	9.90099e-07
5.850572	2.9703e-06
5.769183	3.9604e-06
5.606404	5.94059e-06
5.504668	7.92079e-06
5.484320	8.91089e-06
5.463973	9.90099e-06
5.443626	1.08911e-05
5.402931	1.18812e-05
5.341889	1.28713e-05
5.321542	1.38614e-05
5.280847	1.78218e-05
5.260500	1.9802e-05
5.199458	2.07921e-05
5.158763	2.17822e-05
5.138416	2.37624e-05
5.097721	2.67327e-05
5.077374	3.06931e-05
5.016332	3.26733e-05
4.995984	3.36634e-05
4.975637	3.86139e-05
4.955290	3.9604e-05
4.934942	4.05941e-05
4.914595	4.55446e-05
4.894248	5.0495e-05
4.853553	5.24752e-05
4.833206	5.54455e-05
4.812858	5.64356e-05
4.792511	5.74257e-05
4.772164	5.84158e-05
4.751816	6.43564e-05
4.731469	7.52475e-05
4.711122	9.0099e-05
4.690774	0.00010495
4.670427	0.000117822
4.650080	0.000130693
4.629732	0.000141584
4.609385	0.000149505
4.589038	0.000163366
4.568690	0.000170297
4.548343	0.000193069
4.527996	0.000213861
4.507648	0.000249505
4.487301	0.000306931
4.466954	0.000407921
4.446606	0.000474257
4.426259	0.000583168
4.405912	0.00070297
4.385564	0.000778218
4.365217	0.000835644
4.344870	0.000908911
4.324522	0.000976238
4.304175	0.00102178
4.283828	0.00108218
4.263480	0.00111683
4.243133	0.00113663
4.222786	0.0011802
4.202438	0.00120594
4.182091	0.00123564
4.161744	0.00125842
4.141396	0.00127426
4.121049	0.00130396
4.100702	0.00132574
4.080354	0.00134257
4.060007	0.00136634
4.039660	0.00138713
4.019312	0.00140198
3.998965	0.00143069
3.978618	0.0014604
3.958270	0.0014901
3.937923	0.00152574
3.917576	0.00155743
3.897228	0.00157723
3.876881	0.0016
3.856534	0.00162475
3.836186	0.00164554
3.815839	0.00166535
3.795492	0.00169406
3.775144	0.00172772
3.754797	0.00174554
3.734450	0.00178515
3.714102	0.00182673
3.693755	0.00185644
3.673408	0.0019
3.653060	0.00193564
3.632713	0.00196436
3.612366	0.00201584
3.592018	0.00205446
3.571671	0.00209703
3.551324	0.00214653
3.530976	0.0022
3.510629	0.00224257
3.490282	0.00229109
3.469934	0.00235149
3.449587	0.00241287
3.429240	0.00248812
3.408892	0.00255149
3.388545	0.00263564
3.368198	0.00267822
3.347850	0.0027604
3.327503	0.00282475
3.307156	0.00289505
3.286808	0.00298614
3.266461	0.00306733
3.246114	0.00313663
3.225766	0.00323069
3.205419	0.00332772
3.185072	0.00340594
3.164724	0.00350198
3.144377	0.00360495
3.124030	0.00371683
3.103682	0.00384158
3.083335	0.00393564
3.062988	0.00405644
3.042640	0.00413762
3.022293	0.00423267
3.001946	0.00431584
2.981598	0.00440198
2.961251	0.00451089
2.940904	0.00460891
2.920556	0.00468911
2.900209	0.00478911
2.879862	0.00490198
2.859514	0.0050198
2.839167	0.0051198
2.818820	0.00520891
2.798472	0.00530891
2.778125	0.00542475
2.757778	0.00556535
2.737430	0.00571584
2.717083	0.00586337
2.696736	0.00597822
2.676388	0.00611881
2.656041	0.00628119
2.635694	0.00640396
2.615346	0.00656535
2.594999	0.00669406
2.574652	0.00684158
2.554304	0.00696535
2.533957	0.00716931
2.513610	0.00735347
2.493262	0.00757327
2.472915	0.00780396
2.452568	0.00808317
2.432220	0.00832772
2.411873	0.00864752
2.391526	0.00894851
2.371178	0.00927624
2.350831	0.00957921
2.330484	0.00990297
2.310136	0.0102059
2.289789	0.0104921
2.269442	0.0108218
2.249094	0.0111158
2.228747	0.0113238
2.208400	0.0115564
2.188052	0.011802
2.167705	0.0120525
2.147358	0.0122832
2.127010	0.0124871
2.106663	0.0126802
2.086316	0.0128465
2.065968	0.0130446
2.045621	0.0132406
2.025274	0.0134436
2.004926	0.0136911
1.984579	0.0138941
1.964232	0.0141525
1.943884	0.0143772
1.923537	0.014596
1.903190	0.0148149
1.882842	0.0150505
1.862495	0.0152663
1.842148	0.0154713
1.821800	0.0156941
1.801453	0.0158644
1.781106	0.0160386
1.760758	0.0162307
1.740411	0.0164317
1.720064	0.0166158
1.699716	0.0167941
1.679369	0.0169812
1.659022	0.0171713
1.638674	0.0173624
1.618327	0.0175356
1.597980	0.0177673
1.577632	0.018003
1.557285	0.0181851
1.536938	0.0183436
1.516590	0.0185446
1.496243	0.0187376
1.475896	0.0189594
1.455548	0.0191307
1.435201	0.0193109
1.414854	0.0195139
1.394506	0.0197248
1.374159	0.0198495
1.353812	0.0200673
1.333464	0.0202931
1.313117	0.0204743
1.292770	0.0206871
1.272422	0.020901
1.252075	0.0210941
1.231728	0.0212446
1.211380	0.0214129
1.191033	0.0215703
1.170686	0.0217198
1.150338	0.0218881
1.129991	0.0220376
1.109644	0.0221545
1.089296	0.0223257
1.068949	0.0224871
1.048602	0.0226465
1.028254	0.0227851
1.007907	0.0229356
0.987560	0.0230871
0.967212	0.0232406
0.946865	0.023405
0.926518	0.0235842
0.906170	0.0237653
0.885823	0.0239871
0.865476	0.0241842
0.845128	0.024395
0.824781	0.0246168
0.804434	0.0248188
0.784086	0.0249713
0.763739	0.0251446
0.743392	0.0253455
0.723044	0.0255376
0.702697	0.0257337
0.682350	0.0259733
0.662002	0.026198
0.641655	0.0264337
0.621308	0.0267069
0.600960	0.0270515
0.580613	0.0273802
0.560266	0.0277366
0.539918	0.0281257
0.519571	0.028496
0.499224	0.0288901
0.478876	0.0294119
0.458529	0.0299168
0.438182	0.0305782
0.417834	0.031203
0.397487	0.0318822
0.377140	0.0324228
0.356792	0.032995
0.336445	0.0337535
0.316098	0.0345584
0.295750	0.0360059
0.275403	0.0371149
0.255056	0.0380653
0.234708	0.0389455
0.214361	0.0399238
0.194014	0.041197
0.173666	0.0427941
0.153319	0.0448347
0.132972	0.0468554
0.112624	0.0496881
0.092277	0.0532307
0.071930	0.0592455
0.051582	0.0689693
0.031235	0.0817069
0.010888	0.0939337
-0.009460	0.732157
-0.029807	0.846457
-0.050154	0.873891
-0.070502	0.886751
-0.090849	0.896903
-0.111196	0.906166
-0.131544	0.91583
-0.151891	0.925322
-0.172238	0.932761
-0.192586	0.938621
-0.212933	0.943415
-0.233280	0.947331
-0.253628	0.950346
-0.273975	0.952796
-0.294322	0.954593
-0.314670	0.956123
-0.335017	0.957395
-0.355364	0.958695
-0.375712	0.959766
-0.396059	0.960857
-0.416406	0.961952
-0.436754	0.963039
-0.457101	0.963973
-0.477448	0.964955
-0.497796	0.965915
-0.518143	0.966819
-0.538490	0.96768
-0.558838	0.968533
-0.579185	0.969385
-0.599532	0.97024
-0.619880	0.970986
-0.640227	0.971807
-0.660574	0.972538
-0.680922	0.973269
-0.701269	0.97405
-0.721616	0.974792
-0.741964	0.97555
-0.762311	0.976263
-0.782658	0.977031
-0.803006	0.977835
-0.823353	0.978619
-0.843700	0.979432
-0.864048	0.980154
-0.884395	0.980892
-0.904742	0.981539
-0.925090	0.982187
-0.945437	0.982843
-0.965784	0.983486
-0.986132	0.984048
-1.006479	0.984615
-1.026826	0.985168
-1.047174	0.985675
-1.067521	0.986176
-1.087868	0.986638
-1.108216	0.987056
-1.128563	0.987483
-1.148910	0.987851
-1.169258	0.988276
-1.189605	0.988591
-1.209952	0.988913
-1.230300	0.989249
-1.250647	0.98954
-1.270994	0.989781
-1.291342	0.990023
-1.311689	0.990245
-1.332036	0.990431
-1.352384	0.990591
-1.372731	0.990735
-1.393078	0.990886
-1.413426	0.99106
-1.433773	0.991193
-1.454120	0.991333
-1.474468	0.991482
-1.494815	0.991612
-1.515162	0.991776
-1.535510	0.991909
-1.555857	0.992048
-1.576204	0.99218
-1.596552	0.992284
-1.616899	0.992419
-1.637246	0.992551
-1.657594	0.99266
-1.677941	0.992765
-1.698288	0.992882
-1.718636	0.992994
-1.738983	0.99309
-1.759330	0.993222
-1.779678	0.993347
-1.800025	0.993494
-1.820372	0.99362
-1.840720	0.993724
-1.861067	0.993827
-1.881414	0.993929
-1.901762	0.994054
-1.922109	0.994162
-1.942456	0.994305
-1.962804	0.99444
-1.983151	0.994555
-2.003498	0.994689
-2.023846	0.99482
-2.044193	0.994962
-2.064540	0.995083
-2.084888	0.995198
-2.105235	0.99532
-2.125582	0.995457
-2.145930	0.995573
-2.166277	0.995695
-2.186624	0.995814
-2.206972	0.995935
-2.227319	0.996068
-2.247666	0.996189
-2.268014	0.996307
-2.288361	0.996424
-2.308708	0.996538
-2.329056	0.996652
-2.349403	0.996777
-2.369750	0.996895
-2.390098	0.997023
-2.410445	0.997117
-2.430792	0.997219
-2.451140	0.997344
-2.471487	0.997429
-2.491834	0.997514
-2.512182	0.997601
-2.532529	0.997681
-2.552876	0.997762
-2.573224	0.99789
-2.593571	0.997983
-2.613918	0.998046
-2.634266	0.998128
-2.654613	0.998211
-2.674960	0.998293
-2.695308	0.998363
-2.715655	0.998404
-2.736002	0.998479
-2.756350	0.998543
-2.776697	0.998591
-2.797044	0.998651
-2.817392	0.998707
-2.837739	0.998768
-2.858086	0.998815
-2.878434	0.998859
-2.898781	0.998902
-2.919128	0.998943
-2.939476	0.998982
-2.959823	0.999015
-2.980170	0.999044
-3.000518	0.999093
-3.020865	0.999137
-3.041212	0.999162
-3.061560	0.999194
-3.081907	0.999223
-3.102254	0.999248
-3.122602	0.999273
-3.142949	0.999303
-3.163296	0.999326
-3.183644	0.999352
-3.203991	0.999375
-3.224338	0.999399
-3.244686	0.999425
-3.265033	0.99945
-3.285380	0.999463
-3.305728	0.999489
-3.326075	0.999512
-3.346422	0.999525
-3.366770	0.999543
-3.387117	0.999557
-3.407464	0.999574
-3.427812	0.999586
-3.448159	0.999598
-3.468506	0.99961
-3.488854	0.999629
-3.509201	0.999643
-3.529548	0.999658
-3.549896	0.999675
-3.570243	0.999686
-3.590590	0.999701
-3.610938	0.999716
-3.631285	0.99974
-3.651632	0.999751
-3.671980	0.999759
-3.692327	0.999768
-3.712674	0.999773
-3.733022	0.999779
-3.753369	0.99979
-3.773716	0.999795
-3.794064	0.999803
-3.814411	0.999808
-3.834758	0.999819
-3.855105	0.999832
-3.875453	0.999839
-3.895800	0.999845
-3.916147	0.99985
-3.936495	0.999853
-3.956842	0.99986
-3.977189	0.999862
-3.997537	0.999865
-4.017884	0.999867
-4.038231	0.999872
-4.058579	0.999874
-4.078926	0.999878
-4.099273	0.999884
-4.119621	0.999888
-4.139968	0.999894
-4.160315	0.999897
-4.201010	0.999904
-4.221357	0.999908
-4.241705	0.999911
-4.262052	0.999913
-4.282399	0.999915
-4.302747	0.999916
-4.323094	0.999917
-4.343441	0.999918
-4.363789	0.999923
-4.384136	0.999924
-4.424831	0.999925
-4.445178	0.999926
-4.465525	0.999929
-4.485873	0.999931
-4.506220	0.999934
-4.526567	0.999936
-4.546915	0.999939
-4.607957	0.99994
-4.628304	0.999943
-4.648651	0.999945
-4.668999	0.999947
-4.730041	0.999949
-4.750388	0.99995
-4.770735	0.999952
-4.791083	0.999953
-4.811430	0.999954
-4.831777	0.999956
-4.852125	0.999957
-4.892819	0.999958
-4.913167	0.999959
-4.933514	0.999962
-4.953861	0.999966
-4.974209	0.999967
-4.994556	0.99997
-5.014903	0.999971
-5.116640	0.999974
-5.136987	0.999975
-5.157335	0.999977
-5.177682	0.999979
-5.218377	0.999981
-5.238724	0.999982
-5.259071	0.999983
-5.279419	0.999984
-5.320113	0.999986
-5.340461	0.999987
-5.381155	0.999988
-5.401503	0.999989
-5.421850	0.99999
-5.442197	0.999991
-5.503239	0.999992
-5.686365	0.999993
-5.706713	0.999995
-5.849144	0.999997
-6.072965	0.999998
-6.134007	0.999999
-6.154354	1
&
21.884270	8.99749e-47
21.863923	1.0095e-46
21.843576	1.13264e-46
21.823228	1.27081e-46
21.802881	1.42582e-46
21.782534	1.59975e-46
21.762186	1.79489e-46
21.741839	2.01383e-46
21.721492	2.25948e-46
21.701144	2.5351e-46
21.680797	2.84434e-46
21.660450	3.19129e-46
21.640102	3.58057e-46
21.619755	4.01733e-46
21.599408	4.50737e-46
21.579060	5.05719e-46
21.558713	5.67407e-46
21.538366	6.3662e-46
21.518018	7.14275e-46
21.497671	8.01403e-46
21.477324	8.99158e-46
21.456976	1.00884e-45
21.436629	1.1319e-45
21.416282	1.26997e-45
21.395934	1.42488e-45
21.375587	1.59868e-45
21.355240	1.79369e-45
21.334892	2.01248e-45
21.314545	2.25797e-45
21.294198	2.53339e-45
21.273850	2.84241e-45
21.253503	3.18913e-45
21.233156	3.57814e-45
21.212808	4.01459e-45
21.192461	4.50429e-45
21.172114	5.05372e-45
21.151766	5.67016e-45
21.131419	6.3618e-45
21.111072	7.13781e-45
21.090724	8.00846e-45
21.070377	8.98532e-45
21.050030	1.00813e-44
21.029682	1.1311e-44
21.009335	1.26907e-44
20.988988	1.42387e-44
20.968640	1.59755e-44
20.948293	1.79242e-44
20.927946	2.01105e-44
20.907598	2.25636e-44
20.887251	2.53158e-44
20.866904	2.84038e-44
20.846557	3.18684e-44
20.826209	3.57556e-44
20.805862	4.01169e-44
20.785515	4.50103e-44
20.765167	5.05005e-44
20.744820	5.66603e-44
20.724473	6.35715e-44
20.704125	7.13258e-44
20.683778	8.00258e-44
20.663431	8.9787e-44
20.643083	1.00739e-43
20.622736	1.13027e-43
20.602389	1.26813e-43
20.582041	1.42281e-43
20.561694	1.59636e-43
20.541347	1.79108e-43
20.520999	2.00954e-43
20.500652	2.25466e-43
20.480305	2.52967e-43
20.459957	2.83822e-43
20.439610	3.18441e-43
20.419263	3.57283e-43
20.398915	4.00862e-43
20.378568	4.49757e-43
20.358221	5.04616e-43
20.337873	5.66166e-43
20.317526	6.35224e-43
20.297179	7.12704e-43
20.276831	7.99635e-43
20.256484	8.9717e-43
20.236137	1.0066e-42
20.215789	1.12938e-42
20.195442	1.26713e-42
20.175095	1.42169e-42
20.154747	1.5951e-42
20.134400	1.78965e-42
20.114053	2.00794e-42
20.093705	2.25286e-42
20.073358	2.52764e-42
20.053011	2.83594e-42
20.032663	3.18185e-42
20.012316	3.56995e-42
19.991969	4.00538e-42
19.971621	4.49392e-42
19.951274	5.04205e-42
19.930927	5.65704e-42
19.910579	6.34704e-42
19.890232	7.12119e-42
19.869885	7.98977e-42
19.849537	8.96429e-42
19.829190	1.00577e-41
19.808843	1.12844e-41
19.788495	1.26608e-41
19.768148	1.4205e-41
19.747801	1.59376e-41
19.727453	1.78815e-41
19.707106	2.00625e-41
19.686759	2.25095e-41
19.666411	2.5255e-41
19.646064	2.83354e-41
19.625717	3.17914e-41
19.605369	3.5669e-41
19.585022	4.00195e-41
19.564675	4.49006e-41
19.544327	5.03771e-41
19.523980	5.65215e-41
19.503633	6.34154e-41
19.483285	7.11501e-41
19.462938	7.98281e-41
19.442591	8.95646e-41
19.422243	1.00489e-40
19.401896	1.12745e-40
19.381549	1.26496e-40
19.361201	1.41925e-40
19.340854	1.59235e-40
19.320507	1.78656e-40
19.300159	2.00447e-40
19.279812	2.24894e-40
19.259465	2.52324e-40
19.239117	2.83099e-40
19.218770	3.17628e-40
19.198423	3.56368e-40
19.178075	3.99833e-40
19.157728	4.48599e-40
19.137381	5.03312e-40
19.117033	5.64699e-40
19.096686	6.33573e-40
19.076339	7.10847e-40
19.055991	7.97546e-40
19.035644	8.94819e-40
19.015297	1.00396e-39
18.994949	1.1264e-39
18.974602	1.26378e-39
18.954255	1.41792e-39
18.933907	1.59086e-39
18.913560	1.78489e-39
18.893213	2.00258e-39
18.872865	2.24682e-39
18.852518	2.52085e-39
18.832171	2.8283e-39
18.811823	3.17325e-39
18.791476	3.56027e-39
18.771129	3.9945e-39
18.750781	4.48168e-39
18.730434	5.02827e-39
18.710087	5.64154e-39
18.689739	6.32959e-39
18.669392	7.10157e-39
18.649045	7.96769e-39
18.628697	8.93945e-39
18.608350	1.00297e-38
18.588003	1.1253e-38
18.567655	1.26254e-38
18.547308	1.41652e-38
18.526961	1.58928e-38
18.506613	1.78311e-38
18.486266	2.00058e-38
18.465919	2.24457e-38
18.445571	2.51832e-38
18.425224	2.82546e-38
18.404877	3.17006e-38
18.384529	3.55668e-38
18.364182	3.99045e-38
18.343835	4.47712e-38
18.323487	5.02315e-38
18.303140	5.63577e-38
18.282793	6.32311e-38
18.262445	7.09427e-38
18.242098	7.95948e-38
18.221751	8.93021e-38
18.201403	1.00193e-37
18.181056	1.12413e-37
18.160709	1.26122e-37
18.140361	1.41504e-37
18.120014	1.58762e-37
18.099667	1.78124e-37
18.079319	1.99847e-37
18.058972	2.2422e-37
18.038625	2.51566e-37
18.018277	2.82246e-37
17.997930	3.16668e-37
17.977583	3.55288e-37
17.957235	3.98617e-37
17.936888	4.47231e-37
17.916541	5.01774e-37
17.896193	5.62969e-37
17.875846	6.31626e-37
17.855499	7.08656e-37
17.835151	7.95081e-37
17.814804	8.92046e-37
17.794457	1.00084e-36
17.774109	1.12289e-36
17.753762	1.25983e-36
17.733415	1.41348e-36
17.713067	1.58586e-36
17.692720	1.77926e-36
17.672373	1.99625e-36
17.652025	2.2397e-36
17.631678	2.51284e-36
17.611331	2.81929e-36
17.590983	3.16311e-36
17.570636	3.54886e-36
17.550289	3.98166e-36
17.529941	4.46723e-36
17.509594	5.01202e-36
17.489247	5.62325e-36
17.468899	6.30902e-36
17.448552	7.07842e-36
17.428205	7.94165e-36
17.407857	8.91015e-36
17.387510	9.99675e-36
17.367163	1.12159e-35
17.346815	1.25837e-35
17.326468	1.41183e-35
17.306121	1.584e-35
17.285773	1.77717e-35
17.265426	1.99389e-35
17.245079	2.23705e-35
17.224731	2.50986e-35
17.204384	2.81594e-35
17.184037	3.15934e-35
17.163689	3.54462e-35
17.143342	3.97688e-35
17.122995	4.46186e-35
17.102647	5.00598e-35
17.082300	5.61645e-35
17.061953	6.30137e-35
17.041605	7.06981e-35
17.021258	7.93196e-35
17.000911	8.89925e-35
16.980563	9.98449e-35
16.960216	1.12021e-34
16.939869	1.25681e-34
16.919521	1.41008e-34
16.899174	1.58203e-34
16.878827	1.77496e-34
16.858479	1.99141e-34
16.838132	2.23425e-34
16.817785	2.50671e-34
16.797437	2.81239e-34
16.777090	3.15535e-34
16.756743	3.54013e-34
16.736395	3.97184e-34
16.716048	4.45618e-34
16.695701	4.99959e-34
16.675353	5.60927e-34
16.655006	6.29328e-34
16.634659	7.06071e-34
16.614311	7.92173e-34
16.593964	8.88773e-34
16.573617	9.97153e-34
16.553269	1.11875e-33
16.532922	1.25517e-33
16.512575	1.40823e-33
16.492227	1.57996e-33
16.471880	1.77262e-33
16.451533	1.98878e-33
16.431185	2.23129e-33
16.410838	2.50338e-33
16.390491	2.80865e-33
16.370143	3.15114e-33
16.349796	3.53539e-33
16.329449	3.9665e-33
16.309101	4.45018e-33
16.288754	4.99284e-33
16.268407	5.60167e-33
16.248059	6.28473e-33
16.227712	7.05109e-33
16.207365	7.9109e-33
16.187017	8.87555e-33
16.166670	9.95783e-33
16.146323	1.11721e-32
16.125975	1.25344e-32
16.105628	1.40628e-32
16.085281	1.57776e-32
16.064933	1.77015e-32
16.044586	1.986e-32
16.024239	2.22816e-32
16.003891	2.49986e-32
15.983544	2.80469e-32
15.963197	3.14668e-32
15.942849	3.53038e-32
15.922502	3.96086e-32
15.902155	4.44383e-32
15.881807	4.98569e-32
15.861460	5.59363e-32
15.841113	6.27569e-32
15.820765	7.04091e-32
15.800418	7.89945e-32
15.780071	8.86266e-32
15.759723	9.94333e-32
15.739376	1.11558e-31
15.719029	1.2516e-31
15.698681	1.40421e-31
15.678334	1.57544e-31
15.657987	1.76753e-31
15.637639	1.98305e-31
15.617292	2.22485e-31
15.596945	2.49613e-31
15.576597	2.80049e-31
15.556250	3.14196e-31
15.535903	3.52507e-31
15.515555	3.95489e-31
15.495208	4.43711e-31
15.474861	4.97813e-31
15.454513	5.58512e-31
15.434166	6.26611e-31
15.413819	7.03014e-31
15.393471	7.88732e-31
15.373124	8.84902e-31
15.352777	9.92798e-31
15.332429	1.11385e-30
15.312082	1.24966e-30
15.291735	1.40203e-30
15.271387	1.57297e-30
15.251040	1.76476e-30
15.230693	1.97994e-30
15.210345	2.22135e-30
15.189998	2.49219e-30
15.169651	2.79605e-30
15.149303	3.13697e-30
15.128956	3.51945e-30
15.108609	3.94856e-30
15.088261	4.42999e-30
15.067914	4.97012e-30
15.047567	5.5761e-30
15.027219	6.25597e-30
15.006872	7.01873e-30
14.986525	7.87448e-30
14.966177	8.83457e-30
14.945830	9.91171e-30
14.925483	1.11202e-29
14.905135	1.2476e-29
14.884788	1.39971e-29
14.864441	1.57037e-29
14.844093	1.76183e-29
14.823746	1.97664e-29
14.803399	2.21763e-29
14.783051	2.48801e-29
14.762704	2.79135e-29
14.742357	3.13167e-29
14.722009	3.51349e-29
14.701662	3.94185e-29
14.681315	4.42245e-29
14.660967	4.96163e-29
14.640620	5.56655e-29
14.620273	6.24522e-29
14.599925	7.00663e-29
14.579578	7.86086e-29
14.559231	8.81925e-29
14.538883	9.89447e-29
14.518536	1.11008e-28
14.498189	1.24542e-28
14.477841	1.39725e-28
14.457494	1.5676e-28
14.437147	1.75872e-28
14.416799	1.97313e-28
14.396452	2.21369e-28
14.376105	2.48357e-28
14.355757	2.78636e-28
14.335410	3.12606e-28
14.315063	3.50717e-28
14.294715	3.93474e-28
14.274368	4.41444e-28
14.254021	4.95262e-28
14.233673	5.55641e-28
14.213326	6.23381e-28
14.192979	6.99379e-28
14.172631	7.84642e-28
14.152284	8.80299e-28
14.131937	9.87617e-28
14.111589	1.10802e-27
14.091242	1.2431e-27
14.070895	1.39465e-27
14.050547	1.56467e-27
14.030200	1.75542e-27
14.009853	1.96942e-27
13.989505	2.20951e-27
13.969158	2.47887e-27
13.948811	2.78106e-27
13.928463	3.12009e-27
13.908116	3.50046e-27
13.887769	3.92719e-27
13.867421	4.40594e-27
13.847074	4.94306e-27
13.826727	5.54565e-27
13.806379	6.22169e-27
13.786032	6.98015e-27
13.765685	7.83107e-27
13.745337	8.78572e-27
13.724990	9.85674e-27
13.704643	1.10583e-26
13.684295	1.24064e-26
13.663948	1.39187e-26
13.643601	1.56155e-26
13.623253	1.75191e-26
13.602906	1.96547e-26
13.582559	2.20506e-26
13.562211	2.47386e-26
13.541864	2.77543e-26
13.521517	3.11376e-26
13.501169	3.49332e-26
13.480822	3.91916e-26
13.460475	4.39691e-26
13.440127	4.93289e-26
13.419780	5.5342e-26
13.399433	6.20881e-26
13.379085	6.96565e-26
13.358738	7.81475e-26
13.338391	8.76735e-26
13.318043	9.83606e-26
13.297696	1.1035e-25
13.277349	1.23802e-25
13.257001	1.38893e-25
13.236654	1.55823e-25
13.216307	1.74817e-25
13.195959	1.96126e-25
13.175612	2.20033e-25
13.155265	2.46854e-25
13.134917	2.76944e-25
13.114570	3.10701e-25
13.094223	3.48573e-25
13.073875	3.91062e-25
13.053528	4.38729e-25
13.033181	4.92206e-25
13.012833	5.52201e-25
12.992486	6.19509e-25
12.972139	6.95022e-25
12.951791	7.79737e-25
12.931444	8.74779e-25
12.911097	9.81405e-25
12.890749	1.10103e-24
12.870402	1.23523e-24
12.850055	1.38579e-24
12.829707	1.5547e-24
12.809360	1.74419e-24
12.789013	1.95679e-24
12.768665	2.19529e-24
12.748318	2.46286e-24
12.727971	2.76305e-24
12.707623	3.09982e-24
12.687276	3.47764e-24
12.666929	3.90151e-24
12.646581	4.37703e-24
12.626234	4.91052e-24
12.605887	5.50902e-24
12.585539	6.18047e-24
12.565192	6.93375e-24
12.544845	7.77884e-24
12.524497	8.72693e-24
12.504150	9.79056e-24
12.483803	1.09838e-23
12.463455	1.23225e-23
12.443108	1.38244e-23
12.422761	1.55093e-23
12.402413	1.73995e-23
12.382066	1.95201e-23
12.361719	2.18991e-23
12.341371	2.45681e-23
12.321024	2.75623e-23
12.300677	3.09215e-23
12.280329	3.469e-23
12.259982	3.89178e-23
12.239635	4.36608e-23
12.219287	4.89819e-23
12.198940	5.49514e-23
12.178593	6.16485e-23
12.158245	6.91616e-23
12.137898	7.75904e-23
12.117551	8.70463e-23
12.097203	9.76547e-23
12.076856	1.09556e-22
12.056509	1.22907e-22
12.036161	1.37886e-22
12.015814	1.54689e-22
11.995467	1.73541e-22
11.975119	1.9469e-22
11.954772	2.18416e-22
11.934425	2.45033e-22
11.914077	2.74894e-22
11.893730	3.08394e-22
11.873383	3.45976e-22
11.853035	3.88137e-22
11.832688	4.35437e-22
11.812341	4.885e-22
11.791993	5.48029e-22
11.771646	6.14812e-22
11.751299	6.89734e-22
11.730951	7.73784e-22
11.710604	8.68077e-22
11.690257	9.7386e-22
11.669909	1.09253e-21
11.649562	1.22567e-21
11.629215	1.37502e-21
11.608867	1.54258e-21
11.588520	1.73055e-21
11.568173	1.94142e-21
11.547825	2.17799e-21
11.527478	2.44339e-21
11.507131	2.74112e-21
11.486783	3.07514e-21
11.466436	3.44985e-21
11.446089	3.87022e-21
11.425741	4.3418e-21
11.405394	4.87085e-21
11.385047	5.46436e-21
11.364699	6.13019e-21
11.344352	6.87714e-21
11.324005	7.7151e-21
11.303657	8.65516e-21
11.283310	9.70976e-21
11.262963	1.08928e-20
11.242615	1.22201e-20
11.222268	1.3709e-20
11.201921	1.53794e-20
11.181573	1.72533e-20
11.161226	1.93554e-20
11.140879	2.17137e-20
11.120531	2.43593e-20
11.100184	2.73273e-20
11.079837	3.06568e-20
11.059489	3.4392e-20
11.039142	3.85822e-20
11.018795	4.3283e-20
10.998447	4.85564e-20
10.978100	5.44724e-20
10.957753	6.1109e-20
10.937405	6.85542e-20
10.917058	7.69064e-20
10.896711	8.62761e-20
10.876363	9.67873e-20
10.856016	1.08579e-19
10.835669	1.21807e-19
10.815321	1.36647e-19
10.794974	1.53295e-19
10.774627	1.7197e-19
10.754279	1.92921e-19
10.733932	2.16424e-19
10.713585	2.4279e-19
10.693237	2.72368e-19
10.672890	3.05549e-19
10.652543	3.42772e-19
10.632195	3.8453e-19
10.611848	4.31374e-19
10.591501	4.83925e-19
10.571153	5.42877e-19
10.550806	6.0901e-19
10.530459	6.83199e-19
10.510111	7.66425e-19
10.489764	8.59789e-19
10.469417	9.64525e-19
10.449069	1.08202e-18
10.428722	1.21383e-18
10.408375	1.36169e-18
10.388027	1.52756e-18
10.367680	1.71363e-18
10.347333	1.92237e-18
10.326985	2.15654e-18
10.306638	2.41922e-18
10.286291	2.71391e-18
10.265943	3.04448e-18
10.245596	3.41532e-18
10.225249	3.83133e-18
10.204901	4.298e-18
10.184554	4.82151e-18
10.164207	5.40879e-18
10.143859	6.06759e-18
10.123512	6.80663e-18
10.103165	7.63568e-18
10.082817	8.56571e-18
10.062470	9.609e-18
10.042123	1.07793e-17
10.021775	1.20922e-17
10.001428	1.3565e-17
9.981081	1.52172e-17
9.960733	1.70705e-17
9.940386	1.91496e-17
9.920039	2.14818e-17
9.899691	2.40981e-17
9.879344	2.7033e-17
9.858997	3.03253e-17
9.838649	3.40186e-17
9.818302	3.81616e-17
9.797955	4.28091e-17
9.777607	4.80226e-17
9.757260	5.38709e-17
9.736913	6.04315e-17
9.716565	6.77909e-17
9.696218	7.60464e-17
9.675871	8.53073e-17
9.655523	9.56958e-17
9.635176	1.07349e-16
9.614829	1.20422e-16
9.594481	1.35086e-16
9.574134	1.51536e-16
9.553787	1.69989e-16
9.533439	1.90689e-16
9.513092	2.13909e-16
9.492745	2.39956e-16
9.472397	2.69175e-16
9.452050	3.01952e-16
9.431703	3.38719e-16
9.411355	3.79963e-16
9.391008	4.26228e-16
9.370661	4.78126e-16
9.350313	5.36343e-16
9.329966	6.01647e-16
9.309619	6.74902e-16
9.289271	7.57076e-16
9.268924	8.49254e-16
9.248577	9.52654e-16
9.228229	1.06864e-15
9.207882	1.19875e-15
9.187535	1.3447e-15
9.167187	1.50841e-15
9.146840	1.69206e-15
9.126493	1.89806e-15
9.106145	2.12914e-15
9.085798	2.38835e-15
9.065451	2.67911e-15
9.045103	3.00526e-15
9.024756	3.37112e-15
9.004409	3.78151e-15
8.984061	4.24186e-15
8.963714	4.75824e-15
8.943367	5.33747e-15
8.923019	5.98721e-15
8.902672	6.71604e-15
8.882325	7.53357e-15
8.861977	8.45061e-15
8.841630	9.47927e-15
8.821283	1.06331e-14
8.800935	1.19274e-14
8.780588	1.33792e-14
8.760241	1.50077e-14
8.739893	1.68345e-14
8.719546	1.88835e-14
8.699199	2.11819e-14
8.678851	2.376e-14
8.658504	2.66518e-14
8.638157	2.98956e-14
8.617809	3.35342e-14
8.597462	3.76155e-14
8.577115	4.21934e-14
8.556767	4.73285e-14
8.536420	5.30884e-14
8.516073	5.95492e-14
8.495726	6.67962e-14
8.475378	7.4925e-14
8.455031	8.4043e-14
8.434684	9.42703e-14
8.414336	1.05742e-13
8.393989	1.1861e-13
8.373642	1.33043e-13
8.353294	1.49232e-13
8.332947	1.67391e-13
8.312600	1.87759e-13
8.292252	2.10605e-13
8.271905	2.36231e-13
8.251558	2.64975e-13
8.231210	2.97215e-13
8.210863	3.33377e-13
8.190516	3.73938e-13
8.170168	4.19434e-13
8.149821	4.70464e-13
8.129474	5.27702e-13
8.109126	5.91902e-13
8.088779	6.63911e-13
8.068432	7.4468e-13
8.048084	8.35273e-13
8.027737	9.36885e-13
8.007390	1.05086e-12
7.987042	1.17869e-12
7.966695	1.32207e-12
7.946348	1.48289e-12
7.926000	1.66326e-12
7.905653	1.86558e-12
7.885306	2.0925e-12
7.864958	2.34701e-12
7.844611	2.63248e-12
7.824264	2.95266e-12
7.803916	3.31178e-12
7.783569	3.71456e-12
7.763222	4.16632e-12
7.742874	4.67302e-12
7.722527	5.24132e-12
7.702180	5.87873e-12
7.681832	6.59363e-12
7.661485	7.39546e-12
7.641138	8.29477e-12
7.620790	9.30341e-12
7.600443	1.04347e-11
7.580096	1.17035e-11
7.559748	1.31265e-11
7.539401	1.47226e-11
7.519054	1.65126e-11
7.498706	1.85203e-11
7.478359	2.07719e-11
7.458012	2.32973e-11
7.437664	2.61297e-11
7.417317	2.93062e-11
7.396970	3.28689e-11
7.376622	3.68646e-11
7.356275	4.13458e-11
7.335928	4.63717e-11
7.315580	5.20083e-11
7.295233	5.83299e-11
7.274886	6.54197e-11
7.254538	7.3371e-11
7.234191	8.22885e-11
7.213844	9.22895e-11
7.193496	1.03506e-10
7.173149	1.16084e-10
7.152802	1.30192e-10
7.132454	1.46012e-10
7.112107	1.63755e-10
7.091760	1.83654e-10
7.071412	2.05969e-10
7.051065	2.30995e-10
7.030718	2.59061e-10
7.010370	2.90536e-10
6.990023	3.25834e-10
6.969676	3.65419e-10
6.949328	4.09811e-10
6.928981	4.59595e-10
6.908634	5.15424e-10
6.888286	5.78032e-10
6.867939	6.48242e-10
6.847592	7.26978e-10
6.827244	8.15273e-10
6.806897	9.14289e-10
6.786550	1.02532e-09
6.766202	1.14984e-09
6.745855	1.28947e-09
6.725508	1.44605e-09
6.705160	1.62164e-09
6.684813	1.81854e-09
6.664466	2.03933e-09
6.644118	2.28692e-09
6.623771	2.56456e-09
6.603424	2.87589e-09
6.583076	3.225e-09
6.562729	3.61647e-09
6.542382	4.05543e-09
6.522034	4.54765e-09
6.501687	5.09958e-09
6.481340	5.71846e-09
6.460992	6.41242e-09
6.440645	7.19055e-09
6.420298	8.06305e-09
6.399950	9.04136e-09
6.379603	1.01383e-08
6.359256	1.13683e-08
6.338908	1.27474e-08
6.318561	1.42937e-08
6.298214	1.60275e-08
6.277866	1.79714e-08
6.257519	2.0151e-08
6.237172	2.25948e-08
6.216824	2.53347e-08
6.196477	2.84067e-08
6.176130	3.18509e-08
6.155782	3.57125e-08
6.135435	4.00419e-08
6.115088	4.48958e-08
6.094740	5.03377e-08
6.074393	5.64387e-08
6.054046	6.32786e-08
6.033698	7.09468e-08
6.013351	7.95435e-08
5.993004	8.9181e-08
5.972656	9.99853e-08
5.952309	1.12097e-07
5.931962	1.25676e-07
5.911614	1.40897e-07
5.891267	1.5796e-07
5.870920	1.77088e-07
5.850572	1.9853e-07
5.830225	2.22565e-07
5.809878	2.49508e-07
5.789530	2.79708e-07
5.769183	3.1356e-07
5.748836	3.51505e-07
5.728488	3.94036e-07
5.708141	4.41708e-07
5.687794	4.9514e-07
5.667446	5.55028e-07
5.647099	6.22151e-07
5.626752	6.9738e-07
5.606404	7.81694e-07
5.586057	8.76188e-07
5.565710	9.82089e-07
5.545362	1.10077e-06
5.525015	1.23377e-06
5.504668	1.38282e-06
5.484320	1.54984e-06
5.463973	1.73701e-06
5.443626	1.94673e-06
5.423278	2.18174e-06
5.402931	2.44506e-06
5.382584	2.74011e-06
5.362236	3.07068e-06
5.341889	3.44105e-06
5.321542	3.856e-06
5.301194	4.32088e-06
5.280847	4.84168e-06
5.260500	5.42509e-06
5.240152	6.07862e-06
5.219805	6.81068e-06
5.199458	7.63065e-06
5.179110	8.54907e-06
5.158763	9.57769e-06
5.138416	1.07297e-05
5.118068	1.20198e-05
5.097721	1.34644e-05
5.077374	1.50821e-05
5.057026	1.68934e-05
5.036679	1.89213e-05
5.016332	2.11916e-05
4.995984	2.37331e-05
4.975637	2.65779e-05
4.955290	2.9762e-05
4.934942	3.33255e-05
4.914595	3.73131e-05
4.894248	4.1775e-05
4.873900	4.67668e-05
4.853553	5.23509e-05
4.833206	5.85967e-05
4.812858	6.55814e-05
4.792511	7.33912e-05
4.772164	8.21219e-05
4.751816	9.18801e-05
4.731469	0.000102784
4.711122	0.000114966
4.690774	0.00012857
4.670427	0.000143759
4.650080	0.000160709
4.629732	0.000179618
4.609385	0.000200698
4.589038	0.000224186
4.568690	0.000250335
4.548343	0.000279419
4.527996	0.000311724
4.507648	0.000347548
4.487301	0.000387179
4.466954	0.000430861
4.446606	0.000478715
4.426259	0.000530462
&
```
