## Supplementary material for "All-at-once RNA folding with 3D motif prediction framed by evolutionary information": RF01384_InvR.cacofold.helixcov

```
# RMs = 3 L = 91

# RM_HELIX NESTED 1-4 15-18, nbp = 4 nbp_cov = 0
# pvals: 0.997209,0.997209,0.997209,0.997209
# aggregated NONE
NESTED  <<<<__________>>>>:::::::::::::::::::::::::::::::::::::::::::::::::::::::::::::::::::::::::
        :::::::::::::::::::::::::::::::::::::::::::::::::::::::::::::::::::::::::::::::::::::::::::

# RM_HELIX NESTED 41-46 55-60, nbp = 6 nbp_cov = 0
# pvals: 0.997209,0.997209,0.997209,0.997209,0.997209,0.997209
# aggregated NONE
NESTED  ::::::::::::::::::::::::::::::::::::::::<<<<<<________>>>>>>:::::::::::::::::::::::::::::::
        :::::::::::::::::::::::::::::::::::::::::::::::::::::::::::::::::::::::::::::::::::::::::::

# RM_HELIX NESTED 61-67 73-79, nbp = 7 nbp_cov = 0
# pvals: 0.997209,0.997209,0.997209,0.997209,0.997209,0.997209,0.997209
# aggregated NONE
NESTED  ::::::::::::::::::::::::::::::::::::::::::::::::::::::::::::<<<<<<<_____>>>>>>>::::::::::::
        :::::::::::::::::::::::::::::::::::::::::::::::::::::::::::::::::::::::::::::::::::::::::::
```
