## Supplementary material for "All-at-once RNA folding with 3D motif prediction framed by evolutionary information": RF01384_InvR.helixcov

```
# RMs = 4 L = 91

# RM_HELIX NESTED 16-18 24-26, nbp = 3 nbp_cov = 0
# pvals: 0.997209,0.997209,0.997209
# aggregated NONE
NESTED  :::::::::::::::<<<_____>>>:::::::::::::::::::::::::::::::::::::::::::::::::::::::::::::::::
        :::::::::::::::::::::::::::::::::::::::::::::::::::::::::::::::::::::::::::::::::::::::::::

# RM_HELIX NESTED 41-46 55-60, nbp = 6 nbp_cov = 0
# pvals: 0.997209,0.997209,0.997209,0.997209,0.997209,0.997209
# aggregated NONE
NESTED  ::::::::::::::::::::::::::::::::::::::::<<<<<<________>>>>>>:::::::::::::::::::::::::::::::
        :::::::::::::::::::::::::::::::::::::::::::::::::::::::::::::::::::::::::::::::::::::::::::

# RM_HELIX NESTED 33-37 63-67, nbp = 5 nbp_cov = 0
# pvals: 0.997209,0.997209,0.997209,0.997209,0.997209
# aggregated NONE
NESTED  ::::::::::::::::::::::::::::::::<<<<<_________________________>>>>>::::::::::::::::::::::::
        :::::::::::::::::::::::::::::::::::::::::::::::::::::::::::::::::::::::::::::::::::::::::::

# RM_HELIX NESTED 12-14 68-70, nbp = 3 nbp_cov = 0
# pvals: 0.997209,0.997209,0.997209
# aggregated NONE
NESTED  :::::::::::<<<_____________________________________________________>>>:::::::::::::::::::::
        :::::::::::::::::::::::::::::::::::::::::::::::::::::::::::::::::::::::::::::::::::::::::::
```
