## Supplementary material for "All-at-once RNA folding with 3D motif prediction framed by evolutionary information": RF01384_InvR.power

```
# Power analysis of given structure 
#
# Powertype = SINGLE SUBSTITUTIONS
# covary  left_pos      right_pos    substitutions      power
#----------------------------------------------------------------
          12		70		0		0.00
          13		69		0		0.00
          14		68		0		0.00
          16		26		0		0.00
          17		25		0		0.00
          18		24		0		0.00
          33		67		0		0.00
          34		66		0		0.00
          35		65		0		0.00
          36		64		0		0.00
          37		63		0		0.00
          41		60		0		0.00
          42		59		0		0.00
          43		58		0		0.00
          44		57		0		0.00
          45		56		0		0.00
          46		55		0		0.00
#
# BPAIRS 17
# avg substitutions per BP  0.0
# BPAIRS expected to covary 0.0 +/- 0.0
# BPAIRS observed to covary 0
#
```
