## Supplementary material for "All-at-once RNA folding with 3D motif prediction framed by evolutionary information": RF01384_InvR.surv

```
0.000000	0.0588235
-0.000917	1
&
3.324645	0.000245218
1.779434	0.000490436
1.734646	0.000980873
1.622674	0.00147131
1.577885	0.00171653
0.715702	0.00196175
0.637322	0.00220696
-0.000917	0.997057
-0.023312	0.997303
-0.090495	0.997548
-0.112889	0.998038
-0.627959	0.998283
-0.706340	0.998774
-0.851903	0.999264
-1.109438	0.99951
-1.131833	0.999755
-1.154227	1
&
3.403026	1.221e-06
3.324645	0.000227106
3.257462	0.000230769
3.246265	0.000235653
3.190279	0.000241758
2.798378	0.000245421
2.664012	0.000251526
2.652815	0.00025641
2.328096	0.000261294
2.272110	0.000266178
2.115350	0.000271062
1.857815	0.000273504
1.779434	0.000495726
1.734646	0.000940171
1.656265	0.000942613
1.622674	0.00138706
1.577885	0.00160928
1.409927	0.00161172
1.241970	0.00161416
1.040421	0.00161661
0.715702	0.00183883
0.637322	0.00206105
0.626125	0.00206227
0.525350	0.00206349
0.469364	0.00206593
0.424576	0.0020696
0.413378	0.00207326
0.368590	0.00207814
0.357392	0.00209035
0.334998	0.00209402
0.312604	0.00209646
0.301407	0.00210012
0.279012	0.00210501
0.234223	0.00211966
0.189435	0.00212332
0.178238	0.00212821
0.167040	0.00213187
0.111054	0.00213431
0.077463	0.00213797
0.010280	0.00214774
-0.000917	0.997209
-0.012114	0.997219
-0.023312	0.997441
-0.079298	0.997444
-0.090495	0.99767
-0.101692	0.997674
-0.112889	0.998118
-0.168875	0.998121
-0.191269	0.998122
-0.213664	0.998126
-0.236058	0.998127
-0.493593	0.998129
-0.627959	0.998359
-0.672748	0.998364
-0.695143	0.998368
-0.706340	0.998816
-0.840706	0.998821
-0.851903	0.999265
-0.863100	0.99927
-0.874297	0.999272
-0.896692	0.999297
-0.963875	0.999302
-1.042255	0.999306
-1.064650	0.999308
-1.087044	0.999316
-1.109438	0.999538
-1.131833	0.999766
-1.154227	0.999988
-1.165424	0.999995
-1.232607	0.999999
-1.266199	1
&
16.906826	3.03384e-09
16.895629	3.06014e-09
16.884432	3.08667e-09
16.873235	3.11343e-09
16.862037	3.14043e-09
16.850840	3.16765e-09
16.839643	3.19512e-09
16.828446	3.22282e-09
16.817249	3.25077e-09
16.806051	3.27895e-09
16.794854	3.30738e-09
16.783657	3.33606e-09
16.772460	3.36499e-09
16.761263	3.39417e-09
16.750066	3.4236e-09
16.738868	3.45329e-09
16.727671	3.48324e-09
16.716474	3.51345e-09
16.705277	3.54392e-09
16.694080	3.57465e-09
16.682882	3.60566e-09
16.671685	3.63693e-09
16.660488	3.66847e-09
16.649291	3.70029e-09
16.638094	3.73238e-09
16.626897	3.76476e-09
16.615699	3.79741e-09
16.604502	3.83035e-09
16.593305	3.86358e-09
16.582108	3.89709e-09
16.570911	3.9309e-09
16.559713	3.965e-09
16.548516	3.99939e-09
16.537319	4.03409e-09
16.526122	4.06909e-09
16.514925	4.10439e-09
16.503728	4.14e-09
16.492530	4.17591e-09
16.481333	4.21215e-09
16.470136	4.24869e-09
16.458939	4.28555e-09
16.447742	4.32274e-09
16.436544	4.36025e-09
16.425347	4.39808e-09
16.414150	4.43624e-09
16.402953	4.47474e-09
16.391756	4.51357e-09
16.380559	4.55274e-09
16.369361	4.59224e-09
16.358164	4.6321e-09
16.346967	4.6723e-09
16.335770	4.71284e-09
16.324573	4.75375e-09
16.313375	4.795e-09
16.302178	4.83662e-09
16.290981	4.8786e-09
16.279784	4.92094e-09
16.268587	4.96365e-09
16.257390	5.00674e-09
16.246192	5.0502e-09
16.234995	5.09403e-09
16.223798	5.13825e-09
16.212601	5.18285e-09
16.201404	5.22784e-09
16.190206	5.27323e-09
16.179009	5.31901e-09
16.167812	5.36518e-09
16.156615	5.41176e-09
16.145418	5.45874e-09
16.134221	5.50614e-09
16.123023	5.55394e-09
16.111826	5.60216e-09
16.100629	5.6508e-09
16.089432	5.69987e-09
16.078235	5.74936e-09
16.067037	5.79928e-09
16.055840	5.84964e-09
16.044643	5.90043e-09
16.033446	5.95167e-09
16.022249	6.00335e-09
16.011052	6.05549e-09
15.999854	6.10808e-09
15.988657	6.16112e-09
15.977460	6.21463e-09
15.966263	6.2686e-09
15.955066	6.32305e-09
15.943869	6.37796e-09
15.932671	6.43336e-09
15.921474	6.48924e-09
15.910277	6.5456e-09
15.899080	6.60246e-09
15.887883	6.65981e-09
15.876685	6.71766e-09
15.865488	6.77601e-09
15.854291	6.83487e-09
15.843094	6.89425e-09
15.831897	6.95414e-09
15.820700	7.01455e-09
15.809502	7.07549e-09
15.798305	7.13697e-09
15.787108	7.19897e-09
15.775911	7.26152e-09
15.764714	7.32461e-09
15.753516	7.38825e-09
15.742319	7.45245e-09
15.731122	7.5172e-09
15.719925	7.58252e-09
15.708728	7.64841e-09
15.697531	7.71487e-09
15.686333	7.78191e-09
15.675136	7.84954e-09
15.663939	7.91775e-09
15.652742	7.98656e-09
15.641545	8.05597e-09
15.630347	8.12599e-09
15.619150	8.19661e-09
15.607953	8.26785e-09
15.596756	8.33971e-09
15.585559	8.4122e-09
15.574362	8.48531e-09
15.563164	8.55907e-09
15.551967	8.63347e-09
15.540770	8.70852e-09
15.529573	8.78422e-09
15.518376	8.86058e-09
15.507178	8.93761e-09
15.495981	9.0153e-09
15.484784	9.09368e-09
15.473587	9.17274e-09
15.462390	9.25249e-09
15.451193	9.33293e-09
15.439995	9.41408e-09
15.428798	9.49593e-09
15.417601	9.57849e-09
15.406404	9.66178e-09
15.395207	9.74579e-09
15.384009	9.83054e-09
15.372812	9.91602e-09
15.361615	1.00023e-08
15.350418	1.00892e-08
15.339221	1.0177e-08
15.328024	1.02655e-08
15.316826	1.03548e-08
15.305629	1.04448e-08
15.294432	1.05357e-08
15.283235	1.06273e-08
15.272038	1.07197e-08
15.260840	1.0813e-08
15.249643	1.0907e-08
15.238446	1.10019e-08
15.227249	1.10976e-08
15.216052	1.11941e-08
15.204855	1.12915e-08
15.193657	1.13897e-08
15.182460	1.14888e-08
15.171263	1.15888e-08
15.160066	1.16896e-08
15.148869	1.17913e-08
15.137671	1.18939e-08
15.126474	1.19973e-08
15.115277	1.21017e-08
15.104080	1.2207e-08
15.092883	1.23132e-08
15.081686	1.24204e-08
15.070488	1.25285e-08
15.059291	1.26375e-08
15.048094	1.27475e-08
15.036897	1.28584e-08
15.025700	1.29703e-08
15.014502	1.30832e-08
15.003305	1.3197e-08
14.992108	1.33119e-08
14.980911	1.34278e-08
14.969714	1.35446e-08
14.958517	1.36625e-08
14.947319	1.37814e-08
14.936122	1.39014e-08
14.924925	1.40224e-08
14.913728	1.41445e-08
14.902531	1.42676e-08
14.891333	1.43918e-08
14.880136	1.45171e-08
14.868939	1.46435e-08
14.857742	1.47709e-08
14.846545	1.48995e-08
14.835348	1.50293e-08
14.824150	1.51601e-08
14.812953	1.52921e-08
14.801756	1.54253e-08
14.790559	1.55596e-08
14.779362	1.56951e-08
14.768164	1.58317e-08
14.756967	1.59696e-08
14.745770	1.61087e-08
14.734573	1.62489e-08
14.723376	1.63905e-08
14.712179	1.65332e-08
14.700981	1.66772e-08
14.689784	1.68224e-08
14.678587	1.6969e-08
14.667390	1.71167e-08
14.656193	1.72658e-08
14.644995	1.74162e-08
14.633798	1.75679e-08
14.622601	1.7721e-08
14.611404	1.78753e-08
14.600207	1.80311e-08
14.589010	1.81881e-08
14.577812	1.83466e-08
14.566615	1.85064e-08
14.555418	1.86677e-08
14.544221	1.88303e-08
14.533024	1.89944e-08
14.521827	1.91599e-08
14.510629	1.93268e-08
14.499432	1.94952e-08
14.488235	1.96651e-08
14.477038	1.98364e-08
14.465841	2.00093e-08
14.454643	2.01837e-08
14.443446	2.03596e-08
14.432249	2.0537e-08
14.421052	2.0716e-08
14.409855	2.08965e-08
14.398658	2.10787e-08
14.387460	2.12624e-08
14.376263	2.14477e-08
14.365066	2.16346e-08
14.353869	2.18232e-08
14.342672	2.20135e-08
14.331474	2.22054e-08
14.320277	2.23989e-08
14.309080	2.25942e-08
14.297883	2.27912e-08
14.286686	2.29899e-08
14.275489	2.31903e-08
14.264291	2.33925e-08
14.253094	2.35964e-08
14.241897	2.38022e-08
14.230700	2.40097e-08
14.219503	2.42191e-08
14.208305	2.44303e-08
14.197108	2.46433e-08
14.185911	2.48582e-08
14.174714	2.5075e-08
14.163517	2.52937e-08
14.152320	2.55142e-08
14.141122	2.57368e-08
14.129925	2.59612e-08
14.118728	2.61877e-08
14.107531	2.64161e-08
14.096334	2.66465e-08
14.085136	2.68789e-08
14.073939	2.71134e-08
14.062742	2.73499e-08
14.051545	2.75885e-08
14.040348	2.78292e-08
14.029151	2.80719e-08
14.017953	2.83169e-08
14.006756	2.85639e-08
13.995559	2.88131e-08
13.984362	2.90645e-08
13.973165	2.93181e-08
13.961967	2.95739e-08
13.950770	2.9832e-08
13.939573	3.00923e-08
13.928376	3.03549e-08
13.917179	3.06198e-08
13.905982	3.0887e-08
13.894784	3.11566e-08
13.883587	3.14285e-08
13.872390	3.17028e-08
13.861193	3.19795e-08
13.849996	3.22586e-08
13.838798	3.25402e-08
13.827601	3.28242e-08
13.816404	3.31107e-08
13.805207	3.33997e-08
13.794010	3.36913e-08
13.782813	3.39854e-08
13.771615	3.42821e-08
13.760418	3.45814e-08
13.749221	3.48833e-08
13.738024	3.51879e-08
13.726827	3.54951e-08
13.715629	3.5805e-08
13.704432	3.61177e-08
13.693235	3.64331e-08
13.682038	3.67512e-08
13.670841	3.70721e-08
13.659644	3.73959e-08
13.648446	3.77225e-08
13.637249	3.80519e-08
13.626052	3.83842e-08
13.614855	3.87195e-08
13.603658	3.90577e-08
13.592460	3.93988e-08
13.581263	3.97429e-08
13.570066	4.00901e-08
13.558869	4.04403e-08
13.547672	4.07936e-08
13.536475	4.11499e-08
13.525277	4.15094e-08
13.514080	4.18721e-08
13.502883	4.22379e-08
13.491686	4.26069e-08
13.480489	4.29792e-08
13.469291	4.33547e-08
13.458094	4.37335e-08
13.446897	4.41157e-08
13.435700	4.45012e-08
13.424503	4.48901e-08
13.413306	4.52823e-08
13.402108	4.56781e-08
13.390911	4.60773e-08
13.379714	4.648e-08
13.368517	4.68862e-08
13.357320	4.7296e-08
13.346122	4.77094e-08
13.334925	4.81264e-08
13.323728	4.85471e-08
13.312531	4.89715e-08
13.301334	4.93996e-08
13.290137	4.98315e-08
13.278939	5.02671e-08
13.267742	5.07066e-08
13.256545	5.11499e-08
13.245348	5.15971e-08
13.234151	5.20483e-08
13.222954	5.25034e-08
13.211756	5.29625e-08
13.200559	5.34256e-08
13.189362	5.38928e-08
13.178165	5.43641e-08
13.166968	5.48395e-08
13.155770	5.53191e-08
13.144573	5.58029e-08
13.133376	5.6291e-08
13.122179	5.67833e-08
13.110982	5.728e-08
13.099785	5.7781e-08
13.088587	5.82865e-08
13.077390	5.87963e-08
13.066193	5.93107e-08
13.054996	5.98296e-08
13.043799	6.0353e-08
13.032601	6.0881e-08
13.021404	6.14137e-08
13.010207	6.1951e-08
12.999010	6.24931e-08
12.987813	6.30399e-08
12.976616	6.35915e-08
12.965418	6.4148e-08
12.954221	6.47094e-08
12.943024	6.52757e-08
12.931827	6.58469e-08
12.920630	6.64232e-08
12.909432	6.70046e-08
12.898235	6.7591e-08
12.887038	6.81827e-08
12.875841	6.87795e-08
12.864644	6.93815e-08
12.853447	6.99889e-08
12.842249	7.06016e-08
12.831052	7.12197e-08
12.819855	7.18432e-08
12.808658	7.24722e-08
12.797461	7.31067e-08
12.786263	7.37468e-08
12.775066	7.43925e-08
12.763869	7.50439e-08
12.752672	7.57011e-08
12.741475	7.6364e-08
12.730278	7.70327e-08
12.719080	7.77073e-08
12.707883	7.83879e-08
12.696686	7.90744e-08
12.685489	7.9767e-08
12.674292	8.04657e-08
12.663094	8.11705e-08
12.651897	8.18815e-08
12.640700	8.25988e-08
12.629503	8.33224e-08
12.618306	8.40523e-08
12.607109	8.47887e-08
12.595911	8.55315e-08
12.584714	8.62809e-08
12.573517	8.70369e-08
12.562320	8.77995e-08
12.551123	8.85689e-08
12.539925	8.9345e-08
12.528728	9.01279e-08
12.517531	9.09177e-08
12.506334	9.17145e-08
12.495137	9.25183e-08
12.483940	9.33292e-08
12.472742	9.41472e-08
12.461545	9.49724e-08
12.450348	9.58049e-08
12.439151	9.66447e-08
12.427954	9.74919e-08
12.416756	9.83465e-08
12.405559	9.92087e-08
12.394362	1.00079e-07
12.383165	1.00956e-07
12.371968	1.01841e-07
12.360771	1.02734e-07
12.349573	1.03635e-07
12.338376	1.04544e-07
12.327179	1.0546e-07
12.315982	1.06385e-07
12.304785	1.07318e-07
12.293587	1.08259e-07
12.282390	1.09209e-07
12.271193	1.10167e-07
12.259996	1.11133e-07
12.248799	1.12108e-07
12.237602	1.13091e-07
12.226404	1.14083e-07
12.215207	1.15084e-07
12.204010	1.16094e-07
12.192813	1.17112e-07
12.181616	1.1814e-07
12.170418	1.19176e-07
12.159221	1.20222e-07
12.148024	1.21277e-07
12.136827	1.22341e-07
12.125630	1.23415e-07
12.114433	1.24498e-07
12.103235	1.2559e-07
12.092038	1.26693e-07
12.080841	1.27805e-07
12.069644	1.28926e-07
12.058447	1.30058e-07
12.047249	1.312e-07
12.036052	1.32351e-07
12.024855	1.33513e-07
12.013658	1.34685e-07
12.002461	1.35868e-07
11.991264	1.37061e-07
11.980066	1.38264e-07
11.968869	1.39478e-07
11.957672	1.40703e-07
11.946475	1.41938e-07
11.935278	1.43185e-07
11.924081	1.44442e-07
11.912883	1.45711e-07
11.901686	1.46991e-07
11.890489	1.48282e-07
11.879292	1.49584e-07
11.868095	1.50898e-07
11.856897	1.52223e-07
11.845700	1.53561e-07
11.834503	1.5491e-07
11.823306	1.5627e-07
11.812109	1.57643e-07
11.800912	1.59028e-07
11.789714	1.60426e-07
11.778517	1.61835e-07
11.767320	1.63257e-07
11.756123	1.64692e-07
11.744926	1.66139e-07
11.733728	1.67599e-07
11.722531	1.69072e-07
11.711334	1.70558e-07
11.700137	1.72057e-07
11.688940	1.7357e-07
11.677743	1.75095e-07
11.666545	1.76635e-07
11.655348	1.78187e-07
11.644151	1.79754e-07
11.632954	1.81334e-07
11.621757	1.82929e-07
11.610559	1.84537e-07
11.599362	1.86159e-07
11.588165	1.87796e-07
11.576968	1.89448e-07
11.565771	1.91114e-07
11.554574	1.92795e-07
11.543376	1.9449e-07
11.532179	1.96201e-07
11.520982	1.97926e-07
11.509785	1.99667e-07
11.498588	2.01424e-07
11.487390	2.03196e-07
11.476193	2.04983e-07
11.464996	2.06786e-07
11.453799	2.08606e-07
11.442602	2.10441e-07
11.431405	2.12293e-07
11.420207	2.14161e-07
11.409010	2.16045e-07
11.397813	2.17946e-07
11.386616	2.19864e-07
11.375419	2.21799e-07
11.364221	2.23752e-07
11.353024	2.25721e-07
11.341827	2.27708e-07
11.330630	2.29712e-07
11.319433	2.31734e-07
11.308236	2.33774e-07
11.297038	2.35832e-07
11.285841	2.37909e-07
11.274644	2.40003e-07
11.263447	2.42116e-07
11.252250	2.44248e-07
11.241052	2.46399e-07
11.229855	2.48569e-07
11.218658	2.50758e-07
11.207461	2.52966e-07
11.196264	2.55194e-07
11.185067	2.57442e-07
11.173869	2.5971e-07
11.162672	2.61997e-07
11.151475	2.64305e-07
11.140278	2.66634e-07
11.129081	2.68983e-07
11.117883	2.71352e-07
11.106686	2.73743e-07
11.095489	2.76155e-07
11.084292	2.78589e-07
11.073095	2.81044e-07
11.061898	2.8352e-07
11.050700	2.86019e-07
11.039503	2.8854e-07
11.028306	2.91083e-07
11.017109	2.93648e-07
11.005912	2.96237e-07
10.994714	2.98848e-07
10.983517	3.01483e-07
10.972320	3.04141e-07
10.961123	3.06822e-07
10.949926	3.09527e-07
10.938729	3.12256e-07
10.927531	3.1501e-07
10.916334	3.17787e-07
10.905137	3.2059e-07
10.893940	3.23417e-07
10.882743	3.2627e-07
10.871545	3.29147e-07
10.860348	3.3205e-07
10.849151	3.34979e-07
10.837954	3.37934e-07
10.826757	3.40915e-07
10.815560	3.43923e-07
10.804362	3.46957e-07
10.793165	3.50019e-07
10.781968	3.53107e-07
10.770771	3.56223e-07
10.759574	3.59366e-07
10.748376	3.62538e-07
10.737179	3.65737e-07
10.725982	3.68965e-07
10.714785	3.72222e-07
10.703588	3.75507e-07
10.692391	3.78822e-07
10.681193	3.82166e-07
10.669996	3.8554e-07
10.658799	3.88944e-07
10.647602	3.92378e-07
10.636405	3.95842e-07
10.625208	3.99337e-07
10.614010	4.02864e-07
10.602813	4.06421e-07
10.591616	4.10011e-07
10.580419	4.13632e-07
10.569222	4.17285e-07
10.558024	4.20971e-07
10.546827	4.2469e-07
10.535630	4.28441e-07
10.524433	4.32226e-07
10.513236	4.36045e-07
10.502039	4.39897e-07
10.490841	4.43784e-07
10.479644	4.47705e-07
10.468447	4.51662e-07
10.457250	4.55653e-07
10.446053	4.5968e-07
10.434855	4.63743e-07
10.423658	4.67842e-07
10.412461	4.71977e-07
10.401264	4.76149e-07
10.390067	4.80358e-07
10.378870	4.84605e-07
10.367672	4.88889e-07
10.356475	4.93212e-07
10.345278	4.97573e-07
10.334081	5.01973e-07
10.322884	5.06412e-07
10.311686	5.1089e-07
10.300489	5.15409e-07
10.289292	5.19967e-07
10.278095	5.24566e-07
10.266898	5.29206e-07
10.255701	5.33888e-07
10.244503	5.38611e-07
10.233306	5.43376e-07
10.222109	5.48184e-07
10.210912	5.53034e-07
10.199715	5.57928e-07
10.188517	5.62865e-07
10.177320	5.67846e-07
10.166123	5.72872e-07
10.154926	5.77942e-07
10.143729	5.83058e-07
10.132532	5.88219e-07
10.121334	5.93426e-07
10.110137	5.98679e-07
10.098940	6.0398e-07
10.087743	6.09327e-07
10.076546	6.14722e-07
10.065348	6.20166e-07
10.054151	6.25657e-07
10.042954	6.31198e-07
10.031757	6.36788e-07
10.020560	6.42429e-07
10.009363	6.48119e-07
9.998165	6.5386e-07
9.986968	6.59652e-07
9.975771	6.65496e-07
9.964574	6.71392e-07
9.953377	6.77341e-07
9.942179	6.83343e-07
9.930982	6.89398e-07
9.919785	6.95508e-07
9.908588	7.01672e-07
9.897391	7.0789e-07
9.886194	7.14165e-07
9.874996	7.20495e-07
9.863799	7.26882e-07
9.852602	7.33326e-07
9.841405	7.39828e-07
9.830208	7.46387e-07
9.819010	7.53005e-07
9.807813	7.59683e-07
9.796616	7.66419e-07
9.785419	7.73216e-07
9.774222	7.80074e-07
9.763025	7.86993e-07
9.751827	7.93974e-07
9.740630	8.01017e-07
9.729433	8.08123e-07
9.718236	8.15293e-07
9.707039	8.22527e-07
9.695841	8.29825e-07
9.684644	8.37189e-07
9.673447	8.44618e-07
9.662250	8.52114e-07
9.651053	8.59677e-07
9.639856	8.67307e-07
9.628658	8.75006e-07
9.617461	8.82774e-07
9.606264	8.90611e-07
9.595067	8.98518e-07
9.583870	9.06496e-07
9.572672	9.14545e-07
9.561475	9.22666e-07
9.550278	9.3086e-07
9.539081	9.39127e-07
9.527884	9.47468e-07
9.516687	9.55884e-07
9.505489	9.64375e-07
9.494292	9.72943e-07
9.483095	9.81586e-07
9.471898	9.90308e-07
9.460701	9.99107e-07
9.449503	1.00799e-06
9.438306	1.01694e-06
9.427109	1.02598e-06
9.415912	1.0351e-06
9.404715	1.0443e-06
9.393518	1.05358e-06
9.382320	1.06295e-06
9.371123	1.0724e-06
9.359926	1.08193e-06
9.348729	1.09155e-06
9.337532	1.10126e-06
9.326334	1.11105e-06
9.315137	1.12093e-06
9.303940	1.1309e-06
9.292743	1.14096e-06
9.281546	1.15111e-06
9.270349	1.16135e-06
9.259151	1.17169e-06
9.247954	1.18211e-06
9.236757	1.19263e-06
9.225560	1.20324e-06
9.214363	1.21395e-06
9.203166	1.22475e-06
9.191968	1.23565e-06
9.180771	1.24665e-06
9.169574	1.25775e-06
9.158377	1.26895e-06
9.147180	1.28024e-06
9.135982	1.29164e-06
9.124785	1.30315e-06
9.113588	1.31475e-06
9.102391	1.32646e-06
9.091194	1.33827e-06
9.079997	1.35019e-06
9.068799	1.36222e-06
9.057602	1.37435e-06
9.046405	1.3866e-06
9.035208	1.39895e-06
9.024011	1.41142e-06
9.012813	1.424e-06
9.001616	1.43669e-06
8.990419	1.44949e-06
8.979222	1.46241e-06
8.968025	1.47545e-06
8.956828	1.4886e-06
8.945630	1.50187e-06
8.934433	1.51526e-06
8.923236	1.52877e-06
8.912039	1.5424e-06
8.900842	1.55616e-06
8.889644	1.57004e-06
8.878447	1.58404e-06
8.867250	1.59817e-06
8.856053	1.61243e-06
8.844856	1.62681e-06
8.833659	1.64133e-06
8.822461	1.65597e-06
8.811264	1.67075e-06
8.800067	1.68566e-06
8.788870	1.7007e-06
8.777673	1.71588e-06
8.766475	1.7312e-06
8.755278	1.74665e-06
8.744081	1.76225e-06
8.732884	1.77798e-06
8.721687	1.79386e-06
8.710490	1.80988e-06
8.699292	1.82604e-06
8.688095	1.84235e-06
8.676898	1.85881e-06
8.665701	1.87541e-06
8.654504	1.89216e-06
8.643306	1.90907e-06
8.632109	1.92613e-06
8.620912	1.94334e-06
8.609715	1.96071e-06
8.598518	1.97823e-06
8.587321	1.99591e-06
8.576123	2.01375e-06
8.564926	2.03175e-06
8.553729	2.04992e-06
8.542532	2.06825e-06
8.531335	2.08674e-06
8.520137	2.1054e-06
8.508940	2.12423e-06
8.497743	2.14323e-06
8.486546	2.1624e-06
8.475349	2.18175e-06
8.464152	2.20127e-06
8.452954	2.22096e-06
8.441757	2.24083e-06
8.430560	2.26089e-06
8.419363	2.28112e-06
8.408166	2.30154e-06
8.396968	2.32214e-06
8.385771	2.34293e-06
8.374574	2.3639e-06
8.363377	2.38507e-06
8.352180	2.40643e-06
8.340983	2.42798e-06
8.329785	2.44972e-06
8.318588	2.47166e-06
8.307391	2.4938e-06
8.296194	2.51614e-06
8.284997	2.53869e-06
8.273799	2.56143e-06
8.262602	2.58439e-06
8.251405	2.60755e-06
8.240208	2.63092e-06
8.229011	2.6545e-06
8.217814	2.67829e-06
8.206616	2.7023e-06
8.195419	2.72653e-06
8.184222	2.75098e-06
8.173025	2.77565e-06
8.161828	2.80054e-06
8.150630	2.82566e-06
8.139433	2.85101e-06
8.128236	2.87658e-06
8.117039	2.90239e-06
8.105842	2.92843e-06
8.094645	2.95471e-06
8.083447	2.98123e-06
8.072250	3.00798e-06
8.061053	3.03498e-06
8.049856	3.06223e-06
8.038659	3.08972e-06
8.027461	3.11746e-06
8.016264	3.14546e-06
8.005067	3.1737e-06
7.993870	3.20221e-06
7.982673	3.23097e-06
7.971476	3.25999e-06
7.960278	3.28928e-06
7.949081	3.31884e-06
7.937884	3.34866e-06
7.926687	3.37875e-06
7.915490	3.40912e-06
7.904293	3.43976e-06
7.893095	3.47068e-06
7.881898	3.50188e-06
7.870701	3.53337e-06
7.859504	3.56514e-06
7.848307	3.5972e-06
7.837109	3.62956e-06
7.825912	3.6622e-06
7.814715	3.69515e-06
7.803518	3.72839e-06
7.792321	3.76194e-06
7.781124	3.79579e-06
7.769926	3.82995e-06
7.758729	3.86442e-06
7.747532	3.89921e-06
7.736335	3.93431e-06
7.725138	3.96973e-06
7.713940	4.00548e-06
7.702743	4.04155e-06
7.691546	4.07795e-06
7.680349	4.11468e-06
7.669152	4.15174e-06
7.657955	4.18914e-06
7.646757	4.22689e-06
7.635560	4.26498e-06
7.624363	4.30341e-06
7.613166	4.3422e-06
7.601969	4.38134e-06
7.590771	4.42084e-06
7.579574	4.4607e-06
7.568377	4.50092e-06
7.557180	4.54151e-06
7.545983	4.58247e-06
7.534786	4.6238e-06
7.523588	4.66551e-06
7.512391	4.70761e-06
7.501194	4.75008e-06
7.489997	4.79295e-06
7.478800	4.83621e-06
7.467602	4.87986e-06
7.456405	4.92391e-06
7.445208	4.96836e-06
7.434011	5.01322e-06
7.422814	5.0585e-06
7.411617	5.10418e-06
7.400419	5.15028e-06
7.389222	5.19681e-06
7.378025	5.24376e-06
7.366828	5.29114e-06
7.355631	5.33895e-06
7.344433	5.38721e-06
7.333236	5.4359e-06
7.322039	5.48504e-06
7.310842	5.53463e-06
7.299645	5.58467e-06
7.288448	5.63518e-06
7.277250	5.68614e-06
7.266053	5.73758e-06
7.254856	5.78948e-06
7.243659	5.84186e-06
7.232462	5.89472e-06
7.221264	5.94807e-06
7.210067	6.0019e-06
7.198870	6.05623e-06
7.187673	6.11106e-06
7.176476	6.16639e-06
7.165279	6.22223e-06
7.154081	6.27858e-06
7.142884	6.33545e-06
7.131687	6.39284e-06
7.120490	6.45076e-06
7.109293	6.50921e-06
7.098095	6.5682e-06
7.086898	6.62773e-06
7.075701	6.68781e-06
7.064504	6.74844e-06
7.053307	6.80962e-06
7.042110	6.87137e-06
7.030912	6.93369e-06
7.019715	6.99658e-06
7.008518	7.06006e-06
6.997321	7.12411e-06
6.986124	7.18875e-06
6.974926	7.25399e-06
6.963729	7.31984e-06
6.952532	7.38628e-06
6.941335	7.45334e-06
6.930138	7.52102e-06
6.918941	7.58932e-06
6.907743	7.65825e-06
6.896546	7.72782e-06
6.885349	7.79803e-06
6.874152	7.86888e-06
6.862955	7.94039e-06
6.851757	8.01256e-06
6.840560	8.0854e-06
6.829363	8.1589e-06
6.818166	8.23309e-06
6.806969	8.30796e-06
6.795772	8.38352e-06
6.784574	8.45978e-06
6.773377	8.53675e-06
6.762180	8.61443e-06
6.750983	8.69282e-06
6.739786	8.77194e-06
6.728588	8.85179e-06
6.717391	8.93238e-06
6.706194	9.01372e-06
6.694997	9.0958e-06
6.683800	9.17865e-06
6.672603	9.26227e-06
6.661405	9.34665e-06
6.650208	9.43182e-06
6.639011	9.51778e-06
6.627814	9.60454e-06
6.616617	9.6921e-06
6.605420	9.78047e-06
6.594222	9.86966e-06
6.583025	9.95967e-06
6.571828	1.00505e-05
6.560631	1.01422e-05
6.549434	1.02348e-05
6.538236	1.03282e-05
6.527039	1.04224e-05
6.515842	1.05176e-05
6.504645	1.06136e-05
6.493448	1.07105e-05
6.482251	1.08084e-05
6.471053	1.09071e-05
6.459856	1.10067e-05
6.448659	1.11073e-05
6.437462	1.12088e-05
6.426265	1.13113e-05
6.415067	1.14147e-05
6.403870	1.15191e-05
6.392673	1.16244e-05
6.381476	1.17307e-05
6.370279	1.1838e-05
6.359082	1.19463e-05
6.347884	1.20557e-05
6.336687	1.2166e-05
6.325490	1.22774e-05
6.314293	1.23898e-05
6.303096	1.25032e-05
6.291898	1.26177e-05
6.280701	1.27333e-05
6.269504	1.285e-05
6.258307	1.29677e-05
6.247110	1.30866e-05
6.235913	1.32065e-05
6.224715	1.33276e-05
6.213518	1.34498e-05
6.202321	1.35732e-05
6.191124	1.36977e-05
6.179927	1.38233e-05
6.168729	1.39502e-05
6.157532	1.40782e-05
6.146335	1.42074e-05
6.135138	1.43379e-05
6.123941	1.44695e-05
6.112744	1.46024e-05
6.101546	1.47365e-05
6.090349	1.48719e-05
6.079152	1.50086e-05
6.067955	1.51465e-05
6.056758	1.52858e-05
6.045560	1.54263e-05
6.034363	1.55682e-05
6.023166	1.57114e-05
6.011969	1.58559e-05
6.000772	1.60018e-05
5.989575	1.6149e-05
5.978377	1.62977e-05
5.967180	1.64477e-05
5.955983	1.65992e-05
5.944786	1.6752e-05
5.933589	1.69064e-05
5.922391	1.70621e-05
5.911194	1.72194e-05
5.899997	1.73781e-05
5.888800	1.75383e-05
5.877603	1.77e-05
5.866406	1.78632e-05
5.855208	1.8028e-05
5.844011	1.81943e-05
5.832814	1.83622e-05
5.821617	1.85317e-05
5.810420	1.87028e-05
5.799222	1.88755e-05
5.788025	1.90498e-05
5.776828	1.92257e-05
5.765631	1.94034e-05
5.754434	1.95827e-05
5.743237	1.97637e-05
5.732039	1.99464e-05
5.720842	2.01308e-05
5.709645	2.0317e-05
5.698448	2.0505e-05
5.687251	2.06947e-05
5.676053	2.08862e-05
5.664856	2.10796e-05
5.653659	2.12747e-05
5.642462	2.14718e-05
5.631265	2.16706e-05
5.620068	2.18714e-05
5.608870	2.20741e-05
5.597673	2.22787e-05
5.586476	2.24852e-05
5.575279	2.26937e-05
5.564082	2.29042e-05
5.552884	2.31167e-05
5.541687	2.33312e-05
5.530490	2.35478e-05
5.519293	2.37664e-05
5.508096	2.3987e-05
5.496899	2.42098e-05
5.485701	2.44347e-05
5.474504	2.46618e-05
5.463307	2.4891e-05
5.452110	2.51224e-05
5.440913	2.5356e-05
5.429715	2.55918e-05
5.418518	2.58299e-05
5.407321	2.60703e-05
5.396124	2.63129e-05
5.384927	2.65579e-05
5.373730	2.68052e-05
5.362532	2.70549e-05
5.351335	2.73069e-05
5.340138	2.75614e-05
5.328941	2.78183e-05
5.317744	2.80777e-05
5.306547	2.83395e-05
5.295349	2.86039e-05
5.284152	2.88708e-05
5.272955	2.91402e-05
5.261758	2.94122e-05
5.250561	2.96869e-05
5.239363	2.99642e-05
5.228166	3.02441e-05
5.216969	3.05267e-05
5.205772	3.08121e-05
5.194575	3.11002e-05
5.183378	3.1391e-05
5.172180	3.16847e-05
5.160983	3.19812e-05
5.149786	3.22805e-05
5.138589	3.25828e-05
5.127392	3.28879e-05
5.116194	3.3196e-05
5.104997	3.3507e-05
5.093800	3.38211e-05
5.082603	3.41382e-05
5.071406	3.44583e-05
5.060209	3.47816e-05
5.049011	3.51079e-05
5.037814	3.54375e-05
5.026617	3.57702e-05
5.015420	3.61061e-05
5.004223	3.64453e-05
4.993025	3.67878e-05
4.981828	3.71336e-05
4.970631	3.74827e-05
4.959434	3.78352e-05
4.948237	3.81912e-05
4.937040	3.85506e-05
4.925842	3.89135e-05
4.914645	3.92799e-05
4.903448	3.96499e-05
4.892251	4.00235e-05
4.881054	4.04007e-05
4.869856	4.07816e-05
4.858659	4.11663e-05
4.847462	4.15546e-05
4.836265	4.19468e-05
4.825068	4.23427e-05
4.813871	4.27426e-05
4.802673	4.31463e-05
4.791476	4.3554e-05
4.780279	4.39657e-05
4.769082	4.43814e-05
4.757885	4.48011e-05
4.746687	4.5225e-05
4.735490	4.56531e-05
4.724293	4.60853e-05
4.713096	4.65217e-05
4.701899	4.69625e-05
4.690702	4.74076e-05
4.679504	4.7857e-05
4.668307	4.83109e-05
4.657110	4.87692e-05
4.645913	4.9232e-05
4.634716	4.96994e-05
4.623518	5.01714e-05
4.612321	5.06481e-05
4.601124	5.11294e-05
4.589927	5.16155e-05
4.578730	5.21064e-05
4.567533	5.26022e-05
4.556335	5.31028e-05
4.545138	5.36084e-05
4.533941	5.4119e-05
4.522744	5.46347e-05
4.511547	5.51554e-05
4.500349	5.56814e-05
4.489152	5.62125e-05
4.477955	5.67489e-05
4.466758	5.72906e-05
4.455561	5.78378e-05
4.444364	5.83903e-05
4.433166	5.89484e-05
4.421969	5.9512e-05
4.410772	6.00813e-05
4.399575	6.06562e-05
4.388378	6.12368e-05
4.377180	6.18233e-05
4.365983	6.24156e-05
4.354786	6.30138e-05
4.343589	6.3618e-05
4.332392	6.42282e-05
4.321195	6.48446e-05
4.309997	6.54671e-05
4.298800	6.60959e-05
4.287603	6.6731e-05
4.276406	6.73725e-05
4.265209	6.80204e-05
4.254011	6.86749e-05
4.242814	6.93359e-05
4.231617	7.00036e-05
4.220420	7.0678e-05
4.209223	7.13592e-05
4.198026	7.20473e-05
4.186828	7.27423e-05
4.175631	7.34444e-05
4.164434	7.41536e-05
4.153237	7.487e-05
4.142040	7.55936e-05
4.130842	7.63246e-05
4.119645	7.70629e-05
4.108448	7.78088e-05
4.097251	7.85623e-05
4.086054	7.93234e-05
4.074857	8.00923e-05
4.063659	8.0869e-05
4.052462	8.16536e-05
4.041265	8.24463e-05
4.030068	8.32471e-05
4.018871	8.4056e-05
4.007673	8.48732e-05
3.996476	8.56988e-05
3.985279	8.65329e-05
3.974082	8.73755e-05
3.962885	8.82267e-05
3.951688	8.90868e-05
3.940490	8.99556e-05
3.929293	9.08334e-05
3.918096	9.17203e-05
3.906899	9.26163e-05
3.895702	9.35216e-05
3.884505	9.44362e-05
3.873307	9.53603e-05
3.862110	9.6294e-05
3.850913	9.72373e-05
3.839716	9.81905e-05
3.828519	9.91535e-05
3.817321	0.000100127
3.806124	0.00010111
3.794927	0.000102103
3.783730	0.000103107
3.772533	0.000104121
3.761336	0.000105146
3.750138	0.000106182
3.738941	0.000107228
3.727744	0.000108286
3.716547	0.000109354
3.705350	0.000110434
3.694152	0.000111525
3.682955	0.000112628
3.671758	0.000113742
3.660561	0.000114868
3.649364	0.000116006
3.638167	0.000117156
3.626969	0.000118318
3.615772	0.000119493
3.604575	0.00012068
3.593378	0.000121879
3.582181	0.000123092
3.570983	0.000124317
3.559786	0.000125555
3.548589	0.000126807
3.537392	0.000128072
3.526195	0.00012935
3.514998	0.000130643
3.503800	0.000131949
3.492603	0.000133269
3.481406	0.000134604
3.470209	0.000135952
3.459012	0.000137316
3.447814	0.000138694
3.436617	0.000140087
3.425420	0.000141496
3.414223	0.000142919
3.403026	0.000144358
3.391829	0.000145813
3.380631	0.000147284
3.369434	0.00014877
3.358237	0.000150273
3.347040	0.000151793
3.335843	0.000153329
3.324645	0.000154882
3.313448	0.000156452
3.302251	0.00015804
3.291054	0.000159645
3.279857	0.000161268
3.268660	0.000162909
3.257462	0.000164568
3.246265	0.000166246
3.235068	0.000167942
3.223871	0.000169658
3.212674	0.000171392
3.201476	0.000173146
3.190279	0.00017492
3.179082	0.000176714
3.167885	0.000178528
3.156688	0.000180362
3.145491	0.000182218
3.134293	0.000184094
3.123096	0.000185992
3.111899	0.000187911
3.100702	0.000189852
3.089505	0.000191816
3.078307	0.000193802
3.067110	0.000195811
3.055913	0.000197843
3.044716	0.000199898
3.033519	0.000201978
3.022322	0.000204081
3.011124	0.000206209
2.999927	0.000208362
2.988730	0.00021054
2.977533	0.000212743
2.966336	0.000214972
2.955138	0.000217228
2.943941	0.00021951
2.932744	0.00022182
2.921547	0.000224156
2.910350	0.000226521
2.899153	0.000228913
2.887955	0.000231335
2.876758	0.000233785
2.865561	0.000236265
2.854364	0.000238775
2.843167	0.000241315
2.831969	0.000243886
2.820772	0.000246489
2.809575	0.000249123
2.798378	0.00025179
2.787181	0.000254489
2.775984	0.000257222
2.764786	0.000259988
2.753589	0.000262789
2.742392	0.000265625
2.731195	0.000268497
2.719998	0.000271404
2.708800	0.000274349
2.697603	0.00027733
2.686406	0.000280349
2.675209	0.000283407
2.664012	0.000286504
2.652815	0.000289641
2.641617	0.000292819
2.630420	0.000296037
2.619223	0.000299298
2.608026	0.000302601
2.596829	0.000305948
2.585632	0.000309339
2.574434	0.000312775
2.563237	0.000316256
2.552040	0.000319785
2.540843	0.00032336
2.529646	0.000326985
2.518448	0.000330658
2.507251	0.000334382
2.496054	0.000338157
2.484857	0.000341984
2.473660	0.000345865
2.462463	0.0003498
2.451265	0.00035379
2.440068	0.000357836
2.428871	0.000361941
2.417674	0.000366104
2.406477	0.000370328
2.395279	0.000374613
2.384082	0.00037896
2.372885	0.000383372
2.361688	0.000387849
2.350491	0.000392394
2.339294	0.000397007
2.328096	0.00040169
2.316899	0.000406445
2.305702	0.000411274
2.294505	0.000416178
2.283308	0.000421159
2.272110	0.00042622
2.260913	0.000431362
2.249716	0.000436587
2.238519	0.000441897
2.227322	0.000447296
2.216125	0.000452785
2.204927	0.000458367
2.193730	0.000464044
2.182533	0.00046982
2.171336	0.000475697
2.160139	0.000481679
2.148941	0.000487768
2.137744	0.000493969
2.126547	0.000500285
2.115350	0.00050672
2.104153	0.000513277
2.092956	0.000519963
2.081758	0.00052678
2.070561	0.000533735
2.059364	0.000540832
2.048167	0.000548078
2.036970	0.000555479
2.025772	0.000563041
2.014575	0.000570772
2.003378	0.00057868
1.992181	0.000586773
1.980984	0.000595061
1.969787	0.000603554
1.958589	0.000612264
1.947392	0.000621203
1.936195	0.000630386
1.924998	0.000639828
1.913801	0.000649547
1.902603	0.000659564
1.891406	0.000669901
1.880209	0.000680586
1.869012	0.000691649
1.857815	0.000703128
1.846618	0.000715065
1.835420	0.000727516
1.824223	0.000740545
1.813026	0.000754236
1.801829	0.000768698
1.790632	0.000784076
1.779434	0.000800574
1.768237	0.000818499
1.757040	0.000838349
1.745843	0.000861056
1.734646	0.000888893
&
```
