## Supplementary material for "All-at-once RNA folding with 3D motif prediction framed by evolutionary information": RF01385_isrA.cacofold.helixcov

```
# RMs = 4 L = 130

# RM_HELIX NESTED 18-25 34-41, nbp = 8 nbp_cov = 0
# pvals: 0.822565,0.822565,0.959987,0.822565,0.822565,0.822565,0.822565,0.822565
# aggregated NONE
NESTED  :::::::::::::::::<<<<<<<<________>>>>>>>>::::::::::::::::::::::::::::::::::::::::::::::::::::::::::::::::::::::::::::::::::::::::
        :::::::::::::::::::::::::::::::::::::::::::::::::::::::::::::::::::::::::::::::::::::::::::::::::::::::::::::::::::::::::::::::::

# RM_HELIX NESTED 42-56 62-75, nbp = 14 nbp_cov = 0
# pvals: 0.822565,0.822565,0.906686,0.822565,0.822565,0.822565,0.139898,0.822565,0.822565,0.822565,0.822565,0.139898,0.822565,0.822565
# aggregated NONE
NESTED  :::::::::::::::::::::::::::::::::::::::::<<<<<<<<<<-<<<<_____>>>>>>>>>>>>>>::::::::::::::::::::::::::::::::::::::::::::::::::::::
        :::::::::::::::::::::::::::::::::::::::::::::::::::::::::::::::::::::::::::::::::::::::::::::::::::::::::::::::::::::::::::::::::

# RM_HELIX NESTED 87-97 103-114, nbp = 11 nbp_cov = 0
# pvals: 0.822565,0.822565,0.822565,0.888929,0.822565,0.923274,0.822565,0.822565,0.822565,0.822565,0.822565
# aggregated NONE
NESTED  :::::::::::::::::::::::::::::::::::::::::::::::::::::::::::::::::::::::::::::::::::::<<<<<<<<<<<_____>>>>>>->>>>>::::::::::::::::
        :::::::::::::::::::::::::::::::::::::::::::::::::::::::::::::::::::::::::::::::::::::::::::::::::::::::::::::::::::::::::::::::::

# RM_HELIX NESTED 8-14 118-124, nbp = 7 nbp_cov = 0
# pvals: 0.822565,0.139898,0.139898,0.139898,0.139898,0.822565,0.822565
# aggregated NONE
NESTED  :::::::<<<<<<<______________________________________________________________________________________________________>>>>>>>::::::
        :::::::::::::::::::::::::::::::::::::::::::::::::::::::::::::::::::::::::::::::::::::::::::::::::::::::::::::::::::::::::::::::::
```
