## Supplementary material for "All-at-once RNA folding with 3D motif prediction framed by evolutionary information": RF01385_isrA.cacofold.power

```
# Power analysis of CaCoFold structure 
#
# Powertype = SINGLE SUBSTITUTIONS
# covary  left_pos      right_pos    substitutions      power
#----------------------------------------------------------------
          8		124		0		0.00
          9		123		5		0.11
          10		122		1		0.00
          11		121		1		0.00
          12		120		4		0.07
          13		119		0		0.00
          14		118		1		0.00
          18		41		3		0.02
          19		40		3		0.02
          20		39		3		0.02
          21		38		2		0.00
          22		37		0		0.00
          23		36		1		0.00
          24		35		0		0.00
          25		34		0		0.00
          42		75		1		0.00
          43		74		1		0.00
          44		73		2		0.00
          45		72		0		0.00
          46		71		1		0.00
          47		70		0		0.00
          48		69		1		0.00
          49		68		0		0.00
          50		67		1		0.00
          51		66		0		0.00
          53		65		0		0.00
          54		64		3		0.02
          55		63		1		0.00
          56		62		0		0.00
          87		114		1		0.00
          88		113		0		0.00
          89		112		1		0.00
          90		111		2		0.00
          91		110		1		0.00
          92		108		2		0.00
          93		107		3		0.02
          94		106		0		0.00
          95		105		0		0.00
          96		104		1		0.00
          97		103		2		0.00
#
# BPAIRS 40
# avg substitutions per BP  1.2
# BPAIRS expected to covary 0.3 +/- 0.5
# BPAIRS observed to covary 0
#
```
