## Supplementary material for "All-at-once RNA folding with 3D motif prediction framed by evolutionary information": RF01385_isrA.power

```
# Power analysis of given structure 
#
# Powertype = SINGLE SUBSTITUTIONS
# covary  left_pos      right_pos    substitutions      power
#----------------------------------------------------------------
          27		83		2		0.00
          29		81		2		0.00
          30		80		1		0.00
          31		79		2		0.00
          32		77		0		0.00
          33		76		0		0.00
          34		75		1		0.00
          35		74		0		0.00
          36		73		1		0.00
          49		72		0		0.00
          50		71		0		0.00
          51		70		0		0.00
          52		69		0		0.00
          53		65		0		0.00
          54		64		3		0.02
          55		63		1		0.00
          56		62		0		0.00
          108		123		1		0.00
          109		122		0		0.00
          110		121		0		0.00
#
# BPAIRS 20
# avg substitutions per BP  0.7
# BPAIRS expected to covary 0.0 +/- 0.1
# BPAIRS observed to covary 0
#
```
