## Supplementary material for "All-at-once RNA folding with 3D motif prediction framed by evolutionary information": RF01385_isrA.surv

```
1.958813	0.05
0.007828	0.1
-0.028301	1
&
10.376950	0.000121418
9.582105	0.000364254
8.136931	0.000485673
7.956284	0.00121418
7.703379	0.0013356
7.197568	0.00145702
6.872404	0.00182127
6.511110	0.00194269
6.474981	0.00206411
6.366593	0.00254978
6.113688	0.0026712
6.077558	0.00279262
5.824653	0.00339971
5.752394	0.00352113
5.282713	0.00388538
5.174325	0.00412822
4.487867	0.00424964
4.379479	0.0109276
4.090444	0.0110491
4.054315	0.0120204
3.982056	0.0125061
3.909798	0.0126275
3.801409	0.0129917
3.765280	0.0139631
3.656892	0.0142059
3.584633	0.0144488
3.548504	0.0146916
3.512375	0.014813
3.476245	0.0149344
3.440116	0.0156629
3.259469	0.0157844
3.223340	0.0172414
3.042693	0.0173628
2.934305	0.0178485
2.862047	0.0179699
2.825917	0.0191841
2.753659	0.0202768
2.681400	0.0205197
2.609141	0.0208839
2.573012	0.0210053
2.536882	0.0211268
2.500753	0.021491
2.464624	0.0217339
2.428494	0.0220981
2.392365	0.0222195
2.320106	0.0224624
2.283977	0.0225838
2.247848	0.0230695
2.211718	0.0231909
2.139460	0.0234337
2.103330	0.0235551
2.067201	0.0236765
2.031072	0.0242836
1.958813	0.0258621
1.886554	0.0262263
1.742037	0.0263477
1.669778	0.0287761
1.597519	0.0290189
1.489131	0.030476
1.453002	0.0310831
1.380743	0.0314473
1.344614	0.0342399
1.308485	0.0344828
1.236226	0.0356969
1.200097	0.0359398
1.163967	0.0366683
1.055579	0.0370325
1.019450	0.0376396
0.983321	0.037761
0.911062	0.0398252
0.874933	0.040068
0.802674	0.0406751
0.730415	0.0407965
0.694286	0.0410393
0.658157	0.0414036
0.622027	0.0439534
0.585898	0.044439
0.549769	0.0448033
0.513639	0.0454104
0.477510	0.0456532
0.441380	0.0463817
0.405251	0.0469888
0.296863	0.0500243
0.260734	0.0509956
0.224604	0.0523312
0.152346	0.0526955
0.116216	0.0531812
0.080087	0.0535454
0.043958	0.0562166
0.007828	0.104541
-0.028301	0.88356
-0.064430	0.893395
-0.100560	0.897523
-0.136689	0.89898
-0.172818	0.906022
-0.208948	0.906994
-0.245077	0.912458
-0.281206	0.914764
-0.317336	0.917193
-0.353465	0.93322
-0.389594	0.934556
-0.425724	0.935891
-0.461853	0.937227
-0.497982	0.940869
-0.534112	0.941112
-0.570241	0.943055
-0.606371	0.943419
-0.642500	0.944269
-0.678629	0.946576
-0.714759	0.946697
-0.750888	0.948154
-0.787017	0.949004
-0.823147	0.949733
-0.859276	0.950461
-0.895405	0.95119
-0.931535	0.95289
-0.967664	0.958961
-1.003793	0.959811
-1.039923	0.960053
-1.076052	0.960175
-1.112181	0.961146
-1.184440	0.96151
-1.220569	0.962239
-1.256699	0.963453
-1.292828	0.963817
-1.365087	0.963939
-1.401216	0.966731
-1.437345	0.966853
-1.473475	0.967096
-1.509604	0.967339
-1.545733	0.968674
-1.581863	0.968796
-1.617992	0.970374
-1.654121	0.973045
-1.690251	0.973288
-1.726380	0.973409
-1.762510	0.973531
-1.798639	0.976323
-1.870898	0.976445
-1.907027	0.976688
-1.979286	0.978388
-2.015415	0.980209
-2.051544	0.98033
-2.087674	0.981666
-2.123803	0.983123
-2.268320	0.983244
-2.304450	0.98373
-2.340579	0.983973
-2.376708	0.984458
-2.412838	0.98458
-2.521226	0.984701
-2.557355	0.984944
-2.665743	0.985551
-2.701872	0.98628
-2.774131	0.986401
-2.810260	0.986523
-2.846390	0.98713
-2.882519	0.987251
-2.918649	0.987494
-2.954778	0.988222
-3.027037	0.990287
-3.063166	0.990772
-3.135425	0.994779
-3.171554	0.99575
-3.279942	0.996236
-3.352201	0.996357
-3.388330	0.996843
-3.424459	0.999514
-3.785753	1
&
10.015657	6.0562e-06
9.907269	1.21124e-05
9.871139	3.63372e-05
9.835010	4.23934e-05
9.798881	8.47868e-05
9.726622	0.000102955
9.690493	0.000121124
9.654363	0.00012718
9.618234	0.000169574
9.582105	0.00017563
9.545975	0.000199855
9.509846	0.000218023
9.473717	0.000236192
9.437587	0.00025436
9.401458	0.000278585
9.329199	0.00030281
9.293070	0.000308866
9.256940	0.000314922
9.220811	0.000375484
9.184682	0.000393653
9.148552	0.000411822
9.112423	0.000442103
9.076294	0.000448159
9.040164	0.000454215
9.004035	0.000460271
8.967906	0.000472384
8.931776	0.000490552
8.895647	0.000532946
8.859518	0.000551114
8.823388	0.000569283
8.751130	0.000587452
8.678871	0.000593508
8.642742	0.000617733
8.570483	0.000648014
8.534354	0.00065407
8.425966	0.000684351
8.353707	0.000720688
8.317578	0.000744913
8.281448	0.000769138
8.209189	0.00078125
8.173060	0.000823643
8.136931	0.000872093
8.100801	0.000878149
8.064672	0.000890262
7.992413	0.000896318
7.956284	0.00090843
7.920155	0.000999273
7.884025	0.00102955
7.847896	0.00104167
7.811767	0.00106589
7.775637	0.00109012
7.739508	0.00109617
7.703379	0.00110828
7.667249	0.00111434
7.631120	0.00113251
7.558861	0.00114462
7.522732	0.00115068
7.486603	0.0011749
7.450473	0.00119913
7.414344	0.00122335
7.378215	0.00122941
7.342085	0.00124758
7.305956	0.0012718
7.269827	0.00128997
7.233697	0.00132025
7.197568	0.00132631
7.161439	0.00137476
7.053050	0.00138687
7.016921	0.00142321
6.980792	0.00144138
6.944662	0.00144743
6.872404	0.00150194
6.836274	0.00152616
6.800145	0.00154433
6.764016	0.00159884
6.691757	0.00161701
6.619498	0.00162306
6.583369	0.00162912
6.474981	0.00167151
6.438852	0.00175024
6.402722	0.00178658
6.366593	0.00182897
6.330464	0.00203488
6.258205	0.0021984
6.222076	0.0023922
6.185946	0.00255572
6.149817	0.00357922
6.113688	0.00402737
6.077558	0.00414244
6.041429	0.00471778
6.005299	0.00622578
5.969170	0.00658915
5.933041	0.00838784
5.896911	0.00878755
5.860782	0.00935078
5.824653	0.0101684
5.788523	0.0117975
5.752394	0.0123607
5.716265	0.0128876
5.680135	0.0141352
5.644006	0.0156856
5.607877	0.0157825
5.571747	0.0158249
5.535618	0.0162488
5.499489	0.0168544
5.463359	0.0178416
5.427230	0.0186592
5.391101	0.0188045
5.354971	0.0189256
5.318842	0.0189438
5.282713	0.0191194
5.246583	0.0192345
5.210454	0.0197856
5.174325	0.0198401
5.138195	0.0199915
5.102066	0.0201793
5.065937	0.0206698
5.029807	0.020797
4.993678	0.0208878
4.957549	0.0211785
4.921419	0.021663
4.885290	0.0219053
4.849160	0.0228924
4.813031	0.0234496
4.776902	0.0238433
4.740772	0.0240673
4.704643	0.0245216
4.668514	0.0246911
4.632384	0.0248244
4.596255	0.0249394
4.560126	0.0253028
4.523996	0.0255875
4.487867	0.0259266
4.451738	0.0259811
4.415608	0.0263324
4.379479	0.0264656
4.343350	0.0266655
4.307220	0.0269198
4.271091	0.027047
4.234962	0.0271742
4.198832	0.0272408
4.162703	0.0275012
4.126574	0.0277011
4.090444	0.0279312
4.054315	0.0280766
4.018186	0.028234
3.982056	0.028343
3.945927	0.0286398
3.909798	0.0287972
3.873668	0.0289971
3.837539	0.0291364
3.801409	0.0292999
3.765280	0.0293907
3.729151	0.0296027
3.693021	0.0296451
3.656892	0.0297965
3.620763	0.029845
3.584633	0.0298995
3.548504	0.0299661
3.512375	0.0302083
3.476245	0.0305172
3.440116	0.0307837
3.403987	0.0310925
3.367857	0.0312682
3.331728	0.0314377
3.295599	0.0315044
3.259469	0.0316618
3.223340	0.0317224
3.187211	0.0319889
3.151081	0.0320918
3.114952	0.0322917
3.078823	0.0326732
3.042693	0.0327822
3.006564	0.0329215
2.970435	0.0331214
2.934305	0.0332728
2.898176	0.0334302
2.862047	0.0335453
2.825917	0.0337209
2.789788	0.0339692
2.753659	0.0341933
2.717529	0.0358951
2.681400	0.0364099
2.645270	0.0370034
2.609141	0.0372699
2.573012	0.0374334
2.536882	0.0380451
2.500753	0.0387112
2.464624	0.0391231
2.428494	0.039656
2.392365	0.040625
2.356236	0.0410732
2.320106	0.0417575
2.283977	0.0423328
2.247848	0.0429445
2.211718	0.0431928
2.175589	0.0434714
2.139460	0.0437197
2.103330	0.04418
2.067201	0.0447735
2.031072	0.0450763
1.994942	0.045579
1.958813	0.0458333
1.922684	0.0460756
1.886554	0.0464632
1.850425	0.0466267
1.814296	0.0471172
1.778166	0.0476139
1.742037	0.0482861
1.705908	0.0486131
1.669778	0.04914
1.633649	0.0502422
1.597519	0.0515867
1.561390	0.0536822
1.525261	0.0547359
1.489131	0.0551962
1.453002	0.0555233
1.416873	0.0558806
1.380743	0.0563711
1.344614	0.056898
1.308485	0.0573643
1.272355	0.057655
1.236226	0.0581153
1.200097	0.0586119
1.163967	0.0593205
1.127838	0.0600291
1.091709	0.0605075
1.055579	0.0609133
1.019450	0.0615007
0.983321	0.0620579
0.947191	0.0628937
0.911062	0.0635235
0.874933	0.0642018
0.838803	0.064656
0.802674	0.0652919
0.766545	0.0657703
0.730415	0.0662306
0.694286	0.0667272
0.658157	0.0671633
0.622027	0.0675872
0.585898	0.0681928
0.549769	0.0685441
0.513639	0.0690407
0.477510	0.0692829
0.441380	0.0696705
0.405251	0.0701914
0.369122	0.0711483
0.332992	0.0719113
0.296863	0.0734012
0.260734	0.0742309
0.224604	0.0757449
0.188475	0.0766049
0.152346	0.077483
0.116216	0.0788517
0.080087	0.0799297
0.043958	0.0820373
0.007828	0.139898
-0.028301	0.822565
-0.064430	0.828864
-0.100560	0.833079
-0.136689	0.836446
-0.172818	0.840038
-0.208948	0.84349
-0.245077	0.847396
-0.281206	0.851423
-0.317336	0.856613
-0.353465	0.862324
-0.389594	0.867733
-0.425724	0.875472
-0.461853	0.883812
-0.497982	0.888929
-0.534112	0.892103
-0.570241	0.89527
-0.606371	0.897414
-0.642500	0.898407
-0.678629	0.900133
-0.714759	0.90175
-0.750888	0.903222
-0.787017	0.904585
-0.823147	0.905336
-0.859276	0.906686
-0.895405	0.907873
-0.931535	0.908933
-0.967664	0.909738
-1.003793	0.910665
-1.039923	0.912046
-1.076052	0.913027
-1.112181	0.913905
-1.148311	0.914813
-1.184440	0.915595
-1.220569	0.917363
-1.256699	0.918253
-1.292828	0.919864
-1.328957	0.921009
-1.365087	0.922384
-1.401216	0.923274
-1.437345	0.925266
-1.473475	0.92732
-1.509604	0.929439
-1.545733	0.93214
-1.581863	0.933812
-1.617992	0.938209
-1.654121	0.940782
-1.690251	0.945034
-1.726380	0.948371
-1.762510	0.950478
-1.798639	0.95189
-1.834768	0.954233
-1.870898	0.954675
-1.907027	0.956589
-1.943156	0.957649
-1.979286	0.959248
-2.015415	0.959987
-2.051544	0.961119
-2.087674	0.961943
-2.123803	0.962518
-2.159932	0.962845
-2.196062	0.963318
-2.232191	0.963826
-2.268320	0.964583
-2.304450	0.965056
-2.340579	0.965595
-2.376708	0.965879
-2.412838	0.96729
-2.448967	0.968138
-2.485096	0.968368
-2.521226	0.968859
-2.557355	0.969749
-2.593484	0.970294
-2.629614	0.970391
-2.665743	0.970936
-2.701872	0.971566
-2.738002	0.972069
-2.774131	0.97219
-2.810260	0.972808
-2.846390	0.973419
-2.882519	0.974394
-2.918649	0.975369
-2.954778	0.976393
-2.990907	0.977562
-3.027037	0.977901
-3.063166	0.978228
-3.099295	0.979572
-3.135425	0.981323
-3.171554	0.98297
-3.207683	0.98509
-3.243813	0.986355
-3.279942	0.990207
-3.316071	0.993078
-3.352201	0.994289
-3.388330	0.995549
-3.424459	0.996724
-3.460589	0.997045
-3.496718	0.997063
-3.532847	0.997117
-3.568977	0.997214
-3.605106	0.997323
-3.641235	0.997475
-3.677365	0.997511
-3.713494	0.997584
-3.785753	0.997602
-3.821882	0.99768
-3.858011	0.997687
-3.894141	0.997717
-3.930270	0.997735
-4.038658	0.997741
-4.074788	0.997753
-4.110917	0.997808
-4.147046	0.997935
-4.219305	0.998117
-4.255434	0.998177
-4.291564	0.998328
-4.327693	0.998522
-4.363822	0.998922
-4.399952	0.999364
-4.436081	0.99937
-4.472210	0.999516
-4.508340	0.9996
-4.544469	0.999776
-4.580598	0.999885
-4.616728	0.999891
-4.688986	0.999897
-4.725116	0.999903
-4.761245	0.999994
-5.014150	1
&
31.079064	2.75717e-49
31.042935	3.30004e-49
31.006806	3.94977e-49
30.970676	4.72739e-49
30.934547	5.6581e-49
30.898418	6.772e-49
30.862288	8.10515e-49
30.826159	9.7007e-49
30.790030	1.16103e-48
30.753900	1.38957e-48
30.717771	1.6631e-48
30.681642	1.99045e-48
30.645512	2.38222e-48
30.609383	2.8511e-48
30.573254	3.41224e-48
30.537124	4.0838e-48
30.500995	4.88751e-48
30.464866	5.84937e-48
30.428736	7.00048e-48
30.392607	8.37808e-48
30.356478	1.00267e-47
30.320348	1.19997e-47
30.284219	1.43609e-47
30.248089	1.71866e-47
30.211960	2.05681e-47
30.175831	2.46149e-47
30.139701	2.94577e-47
30.103572	3.52532e-47
30.067443	4.21886e-47
30.031313	5.04882e-47
29.995184	6.04202e-47
29.959055	7.23056e-47
29.922925	8.65286e-47
29.886796	1.03549e-46
29.850667	1.23916e-46
29.814537	1.48289e-46
29.778408	1.77455e-46
29.742279	2.12356e-46
29.706149	2.54119e-46
29.670020	3.04095e-46
29.633891	3.63897e-46
29.597761	4.35457e-46
29.561632	5.21087e-46
29.525503	6.23552e-46
29.489373	7.46161e-46
29.453244	8.92873e-46
29.417115	1.06843e-45
29.380985	1.27849e-45
29.344856	1.52985e-45
29.308727	1.83061e-45
29.272597	2.19049e-45
29.236468	2.62111e-45
29.200338	3.13636e-45
29.164209	3.75287e-45
29.128080	4.49055e-45
29.091950	5.3732e-45
29.055821	6.4293e-45
29.019692	7.69293e-45
28.983562	9.20488e-45
28.947433	1.10139e-44
28.911304	1.31784e-44
28.875174	1.57681e-44
28.839045	1.88667e-44
28.802916	2.25741e-44
28.766786	2.70098e-44
28.730657	3.23168e-44
28.694528	3.86665e-44
28.658398	4.62634e-44
28.622269	5.53527e-44
28.586140	6.62272e-44
28.550010	7.92377e-44
28.513881	9.48036e-44
28.477752	1.13427e-43
28.441622	1.35707e-43
28.405493	1.62363e-43
28.369364	1.94254e-43
28.333234	2.32407e-43
28.297105	2.78052e-43
28.260976	3.3266e-43
28.224846	3.9799e-43
28.188717	4.76147e-43
28.152588	5.6965e-43
28.116458	6.81509e-43
28.080329	8.15328e-43
28.044199	9.75417e-43
28.008070	1.16693e-42
27.971941	1.39604e-42
27.935811	1.67012e-42
27.899682	1.998e-42
27.863553	2.39023e-42
27.827423	2.85944e-42
27.791294	3.42074e-42
27.755165	4.09219e-42
27.719035	4.89541e-42
27.682906	5.85624e-42
27.646777	7.00562e-42
27.610647	8.38052e-42
27.574518	1.00252e-41
27.538389	1.19926e-41
27.502259	1.43459e-41
27.466130	1.71609e-41
27.430001	2.05282e-41
27.393871	2.4556e-41
27.357742	2.93739e-41
27.321613	3.51369e-41
27.285483	4.20302e-41
27.249354	5.02756e-41
27.213225	6.01381e-41
27.177095	7.19348e-41
27.140966	8.6045e-41
27.104837	1.02922e-40
27.068707	1.23109e-40
27.032578	1.47254e-40
26.996448	1.76133e-40
26.960319	2.10675e-40
26.924190	2.51988e-40
26.888060	3.01402e-40
26.851931	3.60502e-40
26.815802	4.31188e-40
26.779672	5.1573e-40
26.743543	6.16844e-40
26.707414	7.37776e-40
26.671284	8.82411e-40
26.635155	1.05539e-39
26.599026	1.26228e-39
26.562896	1.5097e-39
26.526767	1.80561e-39
26.490638	2.15951e-39
26.454508	2.58275e-39
26.418379	3.08891e-39
26.382250	3.69425e-39
26.346120	4.41818e-39
26.309991	5.28394e-39
26.273862	6.31929e-39
26.237732	7.55746e-39
26.201603	9.03816e-39
26.165474	1.08089e-38
26.129344	1.29264e-38
26.093215	1.54587e-38
26.057086	1.84868e-38
26.020956	2.2108e-38
25.984827	2.64383e-38
25.948698	3.16165e-38
25.912568	3.78086e-38
25.876439	4.52131e-38
25.840309	5.40673e-38
25.804180	6.46548e-38
25.768051	7.7315e-38
25.731921	9.24535e-38
25.695792	1.10555e-37
25.659663	1.322e-37
25.623533	1.58081e-37
25.587404	1.89028e-37
25.551275	2.26031e-37
25.515145	2.70275e-37
25.479016	3.23177e-37
25.442887	3.8643e-37
25.406757	4.6206e-37
25.370628	5.52487e-37
25.334499	6.60605e-37
25.298369	7.89874e-37
25.262240	9.44431e-37
25.226111	1.12922e-36
25.189981	1.35016e-36
25.153852	1.6143e-36
25.117723	1.93011e-36
25.081593	2.30768e-36
25.045464	2.75909e-36
25.009335	3.29877e-36
24.973205	3.94397e-36
24.937076	4.71533e-36
24.900947	5.6375e-36
24.864817	6.73995e-36
24.828688	8.05792e-36
24.792558	9.63354e-36
24.756429	1.15171e-35
24.720300	1.37689e-35
24.684170	1.64608e-35
24.648041	1.96787e-35
24.611912	2.35255e-35
24.575782	2.8124e-35
24.539653	3.36211e-35
24.503524	4.01923e-35
24.467394	4.80473e-35
24.431265	5.74369e-35
24.395136	6.86609e-35
24.359006	8.20773e-35
24.322877	9.81144e-35
24.286748	1.17284e-34
24.250618	1.40197e-34
24.214489	1.67586e-34
24.178360	2.00323e-34
24.142230	2.39452e-34
24.106101	2.86222e-34
24.069972	3.42123e-34
24.033842	4.08939e-34
23.997713	4.88798e-34
23.961584	5.84247e-34
23.925454	6.98327e-34
23.889325	8.34675e-34
23.853196	9.97633e-34
23.817066	1.19239e-33
23.780937	1.42516e-33
23.744808	1.70335e-33
23.708678	2.03583e-33
23.672549	2.43317e-33
23.636419	2.90803e-33
23.600290	3.47553e-33
23.564161	4.15373e-33
23.528031	4.96422e-33
23.491902	5.93279e-33
23.455773	7.09026e-33
23.419643	8.47347e-33
23.383514	1.01264e-32
23.347385	1.21016e-32
23.311255	1.4462e-32
23.275126	1.72826e-32
23.238997	2.0653e-32
23.202867	2.46805e-32
23.166738	2.9493e-32
23.130609	3.52435e-32
23.094479	4.21148e-32
23.058350	5.03251e-32
23.022221	6.01354e-32
22.986091	7.18573e-32
22.949962	8.58631e-32
22.913833	1.02598e-31
22.877703	1.22592e-31
22.841574	1.46481e-31
22.805445	1.75024e-31
22.769315	2.09126e-31
22.733186	2.49869e-31
22.697057	2.98547e-31
22.660927	3.56703e-31
22.624798	4.26183e-31
22.588668	5.0919e-31
22.552539	6.08357e-31
22.516410	7.26828e-31
22.480280	8.6836e-31
22.444151	1.03744e-30
22.408022	1.23942e-30
22.371892	1.48071e-30
22.335763	1.76896e-30
22.299634	2.11328e-30
22.263504	2.5246e-30
22.227375	3.01594e-30
22.191246	3.60286e-30
22.155116	4.30393e-30
22.118987	5.14136e-30
22.082858	6.14165e-30
22.046728	7.33646e-30
22.010599	8.76359e-30
21.974470	1.04682e-29
21.938340	1.25042e-29
21.902211	1.4936e-29
21.866082	1.78405e-29
21.829952	2.13095e-29
21.793823	2.54527e-29
21.757694	3.0401e-29
21.721564	3.63109e-29
21.685435	4.3369e-29
21.649306	5.17983e-29
21.613176	6.18652e-29
21.577047	7.38874e-29
21.540918	8.82447e-29
21.504788	1.0539e-28
21.468659	1.25865e-28
21.432529	1.50316e-28
21.396400	1.79514e-28
21.360271	2.1438e-28
21.324141	2.56015e-28
21.288012	3.05731e-28
21.251883	3.65096e-28
21.215753	4.35981e-28
21.179624	5.20622e-28
21.143495	6.21685e-28
21.107365	7.42355e-28
21.071236	8.86434e-28
21.035107	1.05846e-27
20.998977	1.26385e-27
20.962848	1.50907e-27
20.926719	1.80185e-27
20.890589	2.15139e-27
20.854460	2.5687e-27
20.818331	3.0669e-27
20.782201	3.66167e-27
20.746072	4.37173e-27
20.709943	5.21938e-27
20.673813	6.23129e-27
20.637684	7.43926e-27
20.601555	8.88126e-27
20.565425	1.06026e-26
20.529296	1.26573e-26
20.493167	1.511e-26
20.457037	1.80377e-26
20.420908	2.15322e-26
20.384778	2.57033e-26
20.348649	3.06819e-26
20.312520	3.66242e-26
20.276390	4.37166e-26
20.240261	5.21816e-26
20.204132	6.22845e-26
20.168002	7.43422e-26
20.131873	8.87325e-26
20.095744	1.05906e-25
20.059614	1.26402e-25
20.023485	1.50861e-25
19.987356	1.8005e-25
19.951226	2.14883e-25
19.915097	2.56449e-25
19.878968	3.0605e-25
19.842838	3.65238e-25
19.806709	4.35864e-25
19.770580	5.20137e-25
19.734450	6.20693e-25
19.698321	7.40673e-25
19.662192	8.8383e-25
19.626062	1.05463e-24
19.589933	1.25842e-24
19.553804	1.50156e-24
19.517674	1.79164e-24
19.481545	2.13771e-24
19.445416	2.55058e-24
19.409286	3.04312e-24
19.373157	3.63071e-24
19.337028	4.33167e-24
19.300898	5.16784e-24
19.264769	6.1653e-24
19.228639	7.35513e-24
19.192510	8.77439e-24
19.156381	1.04673e-23
19.120251	1.24866e-23
19.084122	1.4895e-23
19.047993	1.77677e-23
19.011863	2.11939e-23
18.975734	2.52802e-23
18.939605	3.01537e-23
18.903475	3.5966e-23
18.867346	4.28976e-23
18.831217	5.11639e-23
18.795087	6.10218e-23
18.758958	7.27773e-23
18.722829	8.67955e-23
18.686699	1.03511e-22
18.650570	1.23444e-22
18.614441	1.47211e-22
18.578311	1.75549e-22
18.542182	2.09338e-22
18.506053	2.49625e-22
18.469923	2.97657e-22
18.433794	3.54922e-22
18.397665	4.23195e-22
18.361535	5.04587e-22
18.325406	6.01619e-22
18.289277	7.17291e-22
18.253147	8.55182e-22
18.217018	1.01955e-21
18.180888	1.21549e-21
18.144759	1.44904e-21
18.108630	1.72742e-21
18.072500	2.05923e-21
18.036371	2.4547e-21
18.000242	2.92605e-21
17.964112	3.48781e-21
17.927983	4.15731e-21
17.891854	4.95519e-21
17.855724	5.90603e-21
17.819595	7.03912e-21
17.783466	8.38937e-21
17.747336	9.99834e-21
17.711207	1.19155e-20
17.675078	1.42e-20
17.638948	1.69219e-20
17.602819	2.01649e-20
17.566690	2.40288e-20
17.530560	2.86321e-20
17.494431	3.41164e-20
17.458302	4.06499e-20
17.422172	4.84331e-20
17.386043	5.77047e-20
17.349914	6.87491e-20
17.313784	8.19048e-20
17.277655	9.75749e-20
17.241526	1.16239e-19
17.205396	1.38469e-19
17.169267	1.64945e-19
17.133138	1.96477e-19
17.097008	2.34029e-19
17.060879	2.78749e-19
17.024749	3.32004e-19
16.988620	3.95419e-19
16.952491	4.70931e-19
16.916361	5.60844e-19
16.880232	6.679e-19
16.844103	7.95363e-19
16.807973	9.47119e-19
16.771844	1.12779e-18
16.735715	1.34288e-18
16.699585	1.59892e-18
16.663456	1.90373e-18
16.627327	2.26655e-18
16.591197	2.69841e-18
16.555068	3.21245e-18
16.518939	3.82426e-18
16.482809	4.55241e-18
16.446680	5.419e-18
16.410551	6.4503e-18
16.374421	7.67757e-18
16.338292	9.13797e-18
16.302163	1.08757e-17
16.266033	1.29435e-17
16.229904	1.54036e-17
16.193775	1.83307e-17
16.157645	2.18131e-17
16.121516	2.59559e-17
16.085387	3.08842e-17
16.049257	3.67467e-17
16.013128	4.37202e-17
15.976999	5.20147e-17
15.940869	6.18801e-17
15.904740	7.36134e-17
15.868610	8.75675e-17
15.832481	1.04162e-16
15.796352	1.23896e-16
15.760222	1.47361e-16
15.724093	1.75262e-16
15.687964	2.08436e-16
15.651834	2.47878e-16
15.615705	2.94768e-16
15.579576	3.50512e-16
15.543446	4.16777e-16
15.507317	4.95544e-16
15.471188	5.89168e-16
15.435058	7.00445e-16
15.398929	8.32696e-16
15.362800	9.89866e-16
15.326670	1.17664e-15
15.290541	1.39858e-15
15.254412	1.66229e-15
15.218282	1.97563e-15
15.182153	2.34789e-15
15.146024	2.79014e-15
15.109894	3.31552e-15
15.073765	3.93959e-15
15.037636	4.68086e-15
15.001506	5.56129e-15
14.965377	6.60692e-15
14.929248	7.84869e-15
14.893118	9.32329e-15
14.856989	1.10743e-14
14.820859	1.31533e-14
14.784730	1.56216e-14
14.748601	1.8552e-14
14.712471	2.20306e-14
14.676342	2.61598e-14
14.640213	3.1061e-14
14.604083	3.6878e-14
14.567954	4.37814e-14
14.531825	5.19735e-14
14.495695	6.16944e-14
14.459566	7.32283e-14
14.423437	8.69123e-14
14.387307	1.03146e-13
14.351178	1.22403e-13
14.315049	1.45245e-13
14.278919	1.72337e-13
14.242790	2.04467e-13
14.206661	2.42568e-13
14.170531	2.87747e-13
14.134402	3.41315e-13
14.098273	4.04823e-13
14.062143	4.80109e-13
14.026014	5.6935e-13
13.989885	6.75124e-13
13.953755	8.00482e-13
13.917626	9.49037e-13
13.881497	1.12506e-12
13.845367	1.33363e-12
13.809238	1.58071e-12
13.773109	1.87341e-12
13.736979	2.2201e-12
13.700850	2.63071e-12
13.664720	3.11698e-12
13.628591	3.69278e-12
13.592462	4.37452e-12
13.556332	5.18163e-12
13.520203	6.13705e-12
13.484074	7.2679e-12
13.447944	8.60625e-12
13.411815	1.019e-11
13.375686	1.2064e-11
13.339556	1.4281e-11
13.303427	1.69037e-11
13.267298	2.00058e-11
13.231168	2.36746e-11
13.195039	2.8013e-11
13.158910	3.31426e-11
13.122780	3.9207e-11
13.086651	4.63756e-11
13.050522	5.48482e-11
13.014392	6.48608e-11
12.978263	7.66916e-11
12.942134	9.0669e-11
12.906004	1.0718e-10
12.869875	1.26681e-10
12.833746	1.4971e-10
12.797616	1.76902e-10
12.761487	2.09004e-10
12.725358	2.46897e-10
12.689228	2.91618e-10
12.653099	3.4439e-10
12.616969	4.06651e-10
12.580840	4.80096e-10
12.544711	5.66719e-10
12.508581	6.68867e-10
12.472452	7.893e-10
12.436323	9.31268e-10
12.400193	1.09859e-09
12.364064	1.29575e-09
12.327935	1.52804e-09
12.291805	1.80166e-09
12.255676	2.12389e-09
12.219547	2.50329e-09
12.183417	2.94992e-09
12.147288	3.47558e-09
12.111159	4.09412e-09
12.075029	4.82178e-09
12.038900	5.67763e-09
12.002771	6.68401e-09
11.966641	7.86712e-09
11.930512	9.25766e-09
11.894383	1.08916e-08
11.858253	1.2811e-08
11.822124	1.50652e-08
11.785995	1.77119e-08
11.749865	2.08186e-08
11.713736	2.44642e-08
11.677607	2.87409e-08
11.641477	3.37565e-08
11.605348	3.9637e-08
11.569219	4.65292e-08
11.533089	5.46048e-08
11.496960	6.40638e-08
11.460830	7.51394e-08
11.424701	8.81034e-08
11.388572	1.03273e-07
11.352442	1.21015e-07
11.316313	1.41761e-07
11.280184	1.66007e-07
11.244054	1.94334e-07
11.207925	2.27416e-07
11.171796	2.66032e-07
11.135666	3.11091e-07
11.099537	3.63643e-07
11.063408	4.24906e-07
11.027278	4.96289e-07
10.991149	5.79423e-07
10.955020	6.76192e-07
10.918890	7.88774e-07
10.882761	9.19679e-07
10.846632	1.0718e-06
10.810502	1.24848e-06
10.774373	1.45356e-06
10.738244	1.69144e-06
10.702114	1.96719e-06
10.665985	2.28662e-06
10.629856	2.65639e-06
10.593726	3.08412e-06
10.557597	3.5785e-06
10.521468	4.14946e-06
10.485338	4.80831e-06
10.449209	5.56791e-06
10.413079	6.44287e-06
10.376950	7.44974e-06
10.340821	8.60724e-06
10.304691	9.9365e-06
10.268562	1.14613e-05
10.232433	1.32084e-05
10.196303	1.52078e-05
10.160174	1.74929e-05
10.124045	2.01009e-05
10.087915	2.30733e-05
10.051786	2.64558e-05
10.015657	3.02987e-05
9.979527	3.46572e-05
9.943398	3.95913e-05
9.907269	4.51664e-05
9.871139	5.14523e-05
9.835010	5.85241e-05
9.798881	6.64607e-05
9.762751	7.53449e-05
9.726622	8.52621e-05
9.690493	9.62989e-05
9.654363	0.000108541
9.618234	0.000122072
9.582105	0.000136969
9.545975	0.000153298
9.509846	0.000171112
9.473717	0.000190442
9.437587	0.000211294
9.401458	0.000233637
9.365329	0.000257398
9.329199	0.000282448
9.293070	0.000308594
9.256940	0.000335568
9.220811	0.000363014
9.184682	0.000390483
9.148552	0.000417423
9.112423	0.000443184
9.076294	0.000467028
9.040164	0.000488159
9.004035	0.000505778
8.967906	0.000519183
8.931776	0.000527934
8.895647	0.000532133
&
```
