## Supplementary material for "All-at-once RNA folding with 3D motif prediction framed by evolutionary information": RF01386_isrB.cacofold.helixcov

```
# RMs = 3 L = 92

# RM_HELIX NESTED 9-13 19-23, nbp = 4 nbp_cov = 1
# pvals: 0.945739,0.945739,0.945739,0.00100334
# aggregated NONE
NESTED  ::::::::<<-<<_____>>->>:::::::::::::::::::::::::::::::::::::::::::::::::::::::::::::::::::::
        ::::::::::::<_____>:::::::::::::::::::::::::::::::::::::::::::::::::::::::::::::::::::::::::

# RM_HELIX NESTED 40-51 57-68, nbp = 11 nbp_cov = 0
# pvals: 0.945739,0.945739,0.945739,0.945739,0.945739,0.945739,0.945739,0.945739,0.945739,0.945739,0.945739
# aggregated NONE
NESTED  :::::::::::::::::::::::::::::::::::::::<<<<<<-<<<<<_____>>>>>->>>>>>::::::::::::::::::::::::
        ::::::::::::::::::::::::::::::::::::::::::::::::::::::::::::::::::::::::::::::::::::::::::::

# RM_HELIX NESTED 69-76 82-89, nbp = 8 nbp_cov = 0
# pvals: 0.945739,0.00348384,0.945739,0.945739,0.945739,0.945739,0.945739,0.945739
# aggregated NONE
NESTED  ::::::::::::::::::::::::::::::::::::::::::::::::::::::::::::::::::::<<<<<<<<_____>>>>>>>>:::
        ::::::::::::::::::::::::::::::::::::::::::::::::::::::::::::::::::::::::::::::::::::::::::::
```
