## Supplementary material for "All-at-once RNA folding with 3D motif prediction framed by evolutionary information": RF01386_isrB.cacofold.power

```
# Power analysis of CaCoFold structure 
#
# Powertype = SINGLE SUBSTITUTIONS
# covary  left_pos      right_pos    substitutions      power
#----------------------------------------------------------------
          9		23		0		0.00
          10		22		1		0.00
          12		20		0		0.00
     *    13		19		2		0.00
          40		68		0		0.00
          41		67		0		0.00
          42		66		0		0.00
          43		65		0		0.00
          44		64		0		0.00
          45		63		1		0.00
          47		61		0		0.00
          48		60		0		0.00
          49		59		0		0.00
          50		58		0		0.00
          51		57		1		0.00
          69		89		0		0.00
          70		88		2		0.00
          71		87		0		0.00
          72		86		0		0.00
          73		85		0		0.00
          74		84		0		0.00
          75		83		1		0.00
          76		82		0		0.00
#
# BPAIRS 23
# avg substitutions per BP  0.3
# BPAIRS expected to covary 0.0 +/- 0.0
# BPAIRS observed to covary 1
#
```
