## Supplementary material for "All-at-once RNA folding with 3D motif prediction framed by evolutionary information": RF01386_isrB.helixcov

```
# RMs = 3 L = 92

# RM_HELIX NESTED 10-13 19-23, nbp = 4 nbp_cov = 1
# pvals: 0.945739,0.945739,0.945739,0.00100334
# aggregated NONE
NESTED  :::::::::<<<<_____>>->>:::::::::::::::::::::::::::::::::::::::::::::::::::::::::::::::::::::
        ::::::::::::<_____>:::::::::::::::::::::::::::::::::::::::::::::::::::::::::::::::::::::::::

# RM_HELIX NESTED 31-39 54-63, nbp = 9 nbp_cov = 0
# pvals: 0.945739,0.945739,0.945739,0.945739,0.945739,0.945739,0.945739,0.945739,0.945739
# aggregated NONE
NESTED  ::::::::::::::::::::::::::::::<<<<<<<<<______________>>->>>>>>>:::::::::::::::::::::::::::::
        ::::::::::::::::::::::::::::::::::::::::::::::::::::::::::::::::::::::::::::::::::::::::::::

# RM_HELIX NESTED 69-76 82-89, nbp = 8 nbp_cov = 0
# pvals: 0.945739,0.00348384,0.945739,0.945739,0.945739,0.945739,0.945739,0.945739
# aggregated NONE
NESTED  ::::::::::::::::::::::::::::::::::::::::::::::::::::::::::::::::::::<<<<<<<<_____>>>>>>>>:::
        ::::::::::::::::::::::::::::::::::::::::::::::::::::::::::::::::::::::::::::::::::::::::::::
```
