## Supplementary material for "All-at-once RNA folding with 3D motif prediction framed by evolutionary information": RF01386_isrB.power

```
# Power analysis of given structure 
#
# Powertype = SINGLE SUBSTITUTIONS
# covary  left_pos      right_pos    substitutions      power
#----------------------------------------------------------------
          10		23		1		0.00
          11		22		0		0.00
          12		20		0		0.00
     *    13		19		2		0.00
          31		63		1		0.00
          32		62		0		0.00
          33		61		0		0.00
          34		60		0		0.00
          35		59		0		0.00
          36		58		0		0.00
          37		57		1		0.00
          38		55		0		0.00
          39		54		0		0.00
          69		89		0		0.00
          70		88		2		0.00
          71		87		0		0.00
          72		86		0		0.00
          73		85		0		0.00
          74		84		0		0.00
          75		83		1		0.00
          76		82		0		0.00
#
# BPAIRS 21
# avg substitutions per BP  0.4
# BPAIRS expected to covary 0.0 +/- 0.0
# BPAIRS observed to covary 1
#
```
