## Supplementary material for "All-at-once RNA folding with 3D motif prediction framed by evolutionary information": RF01386_isrB.surv

```
1.509005	0.047619
1.261721	0.0952381
-0.005609	1
&
2.343588	0.000240096
1.539916	0.000960384
1.509005	0.00144058
1.447184	0.00192077
1.405970	0.00216086
1.344149	0.00240096
1.282328	0.00360144
1.272025	0.00384154
1.210204	0.00408163
1.148383	0.00432173
1.138079	0.00456182
1.086562	0.00528211
1.076258	0.0060024
1.004134	0.0062425
0.962920	0.00648259
0.952617	0.00720288
0.890796	0.00744298
0.859885	0.00888355
0.849582	0.00960384
0.839278	0.00984394
0.818671	0.0110444
0.725940	0.0115246
0.695029	0.0117647
0.643512	0.012485
0.622905	0.0127251
0.612601	0.0132053
0.540477	0.0134454
0.530173	0.0141657
0.437442	0.0144058
0.375621	0.014886
0.365317	0.0151261
0.355014	0.0153661
0.334407	0.0158463
0.324103	0.0165666
0.313800	0.0168067
0.272586	0.0172869
0.210765	0.0180072
0.200461	0.0182473
0.190158	0.0189676
0.179854	0.0194478
0.159247	0.019928
0.138640	0.0204082
0.128337	0.0206483
0.118033	0.0218487
0.107730	0.0223289
0.097426	0.022569
0.076819	0.0228091
0.056212	0.0230492
0.045909	0.0235294
0.025302	0.0244898
0.014998	0.02497
0.004695	0.0261705
-0.005609	0.954862
-0.026216	0.955102
-0.036519	0.956303
-0.046823	0.957263
-0.067430	0.959664
-0.077733	0.959904
-0.088037	0.960384
-0.098340	0.961345
-0.118947	0.964706
-0.129251	0.966146
-0.139554	0.966387
-0.149858	0.966627
-0.160161	0.968067
-0.170465	0.969748
-0.180768	0.970228
-0.191072	0.970948
-0.201375	0.971429
-0.211679	0.971669
-0.221982	0.972869
-0.232286	0.97383
-0.242589	0.97479
-0.252893	0.97575
-0.263196	0.97599
-0.273500	0.977671
-0.283803	0.978391
-0.294107	0.978631
-0.304410	0.978872
-0.314714	0.979592
-0.325017	0.981032
-0.335321	0.981513
-0.345624	0.984154
-0.355928	0.985594
-0.376535	0.986555
-0.386838	0.986795
-0.407445	0.987275
-0.417748	0.987515
-0.428052	0.988475
-0.438355	0.988715
-0.469266	0.991597
-0.479569	0.992557
-0.489873	0.993037
-0.520783	0.993277
-0.551694	0.993758
-0.561997	0.993998
-0.613515	0.994238
-0.634122	0.994478
-0.644425	0.994718
-0.654729	0.994958
-0.665032	0.995198
-0.716550	0.995918
-0.726853	0.996158
-0.778371	0.996399
-0.809281	0.996879
-0.819585	0.997119
-0.902013	0.997359
-0.922620	0.998559
-1.046262	0.9988
-1.066869	0.99904
-1.200814	1
&
3.961237	7.96305e-07
3.878809	1.59261e-06
3.693347	2.38892e-06
3.590312	3.18522e-06
3.497580	3.98153e-06
3.476973	4.77783e-06
3.415152	5.57414e-06
3.394545	6.37044e-06
3.353331	7.16675e-06
3.312117	7.96305e-06
2.972102	8.75936e-06
2.930888	9.55566e-06
2.920584	1.11483e-05
2.910281	1.51298e-05
2.899977	1.59261e-05
2.889674	1.67224e-05
2.879370	1.91113e-05
2.869067	1.99076e-05
2.858763	2.15002e-05
2.848460	2.62781e-05
2.838156	2.94633e-05
2.827853	3.18522e-05
2.817549	3.663e-05
2.807246	4.61857e-05
2.796942	4.93709e-05
2.786639	5.57414e-05
2.776335	6.37044e-05
2.766032	7.24638e-05
2.755728	7.64453e-05
2.745425	8.28157e-05
2.735121	8.83899e-05
2.724818	9.47603e-05
2.714514	0.000100334
2.704211	0.000104316
2.693907	0.000109094
2.683604	0.000117057
2.673300	0.000122631
2.662997	0.000125816
2.642390	0.000127409
2.632086	0.000134576
2.621783	0.000139353
2.611479	0.000142539
2.601176	0.000145724
2.590872	0.000148113
2.580569	0.000152891
2.570265	0.000156872
2.559962	0.000159261
2.549658	0.00016165
2.539355	0.000163243
2.529051	0.000164039
2.518748	0.000166428
2.498141	0.000169613
2.487837	0.000175187
2.477534	0.000177576
2.467230	0.000182354
2.446623	0.00018315
2.436320	0.000185539
2.426016	0.000187928
2.415713	0.000189521
2.405409	0.000192706
2.395106	0.000194298
2.384802	0.000195891
2.374499	0.000197484
2.353892	0.000200669
2.343588	0.000203058
2.333285	0.00020465
2.322982	0.000207836
2.312678	0.000211021
2.302375	0.000211817
2.292071	0.000212613
2.281768	0.000214206
2.271464	0.000215002
2.250857	0.000217391
2.240554	0.000218188
2.230250	0.000220577
2.219947	0.000223762
2.209643	0.000226151
2.199340	0.00022854
2.178733	0.000230928
2.168429	0.000233317
2.158126	0.000234114
2.147822	0.000235706
2.137519	0.000237299
2.127215	0.000238095
2.116912	0.000238892
2.106608	0.00024128
2.096305	0.000245262
2.086001	0.000249244
2.075698	0.000251632
2.065394	0.000254818
2.055091	0.00025641
2.044787	0.000259595
2.034484	0.000266762
2.024180	0.000270744
2.013877	0.000279503
2.003573	0.00028667
1.993270	0.000293837
1.982966	0.000300207
1.972663	0.000310559
1.962359	0.000313744
1.952056	0.0003233
1.941752	0.00033843
1.931449	0.000347985
1.921145	0.000351967
1.910842	0.000363911
1.900538	0.000369486
1.890235	0.000375856
1.879931	0.000386208
1.869628	0.000394171
1.859324	0.000407708
1.849021	0.000410893
1.838717	0.000422042
1.828414	0.000426023
1.818110	0.000435579
1.807807	0.000445135
1.797503	0.000449912
1.787200	0.00045469
1.776896	0.000465839
1.766593	0.000473802
1.756289	0.000480172
1.745986	0.000493709
1.735682	0.000508043
1.725379	0.000519987
1.715075	0.000523969
1.704772	0.00054308
1.694468	0.000555025
1.684165	0.000576525
1.673861	0.000595636
1.663558	0.000612359
1.653254	0.0006251
1.642951	0.000644211
1.632647	0.000660933
1.622344	0.00068323
1.612040	0.000700749
1.601737	0.00072623
1.591433	0.000742953
1.581130	0.000757286
1.570826	0.000774009
1.560523	0.000787546
1.550219	0.000815416
1.539916	0.000856028
1.529612	0.000895047
1.519309	0.000941233
1.509005	0.00100334
1.498702	0.00106386
1.488398	0.00114111
1.478095	0.0012502
1.467791	0.00137681
1.457488	0.00146998
1.447184	0.00154802
1.436881	0.00163004
1.426577	0.00172241
1.416274	0.00183071
1.405970	0.00193104
1.395667	0.00202341
1.385363	0.00209349
1.375060	0.00218188
1.364756	0.00226788
1.354453	0.00238653
1.344149	0.0025004
1.333846	0.00259994
1.323542	0.00272336
1.313239	0.00284998
1.302935	0.00298137
1.292632	0.00309046
1.282328	0.00322185
1.272025	0.00335404
1.261721	0.00348384
1.251418	0.0036216
1.241114	0.00378563
1.230811	0.00390349
1.220507	0.00402612
1.210204	0.00413681
1.199900	0.00423634
1.189597	0.00436296
1.179293	0.00446568
1.168990	0.00456522
1.158686	0.00466953
1.148383	0.00476509
1.138079	0.00486224
1.127776	0.00495302
1.117472	0.00505495
1.107169	0.00514493
1.096865	0.00527393
1.086562	0.00538462
1.076258	0.00550804
1.065955	0.00565616
1.055651	0.00578356
1.045348	0.00591655
1.035044	0.00606227
1.024741	0.00621835
1.014437	0.00637681
1.004134	0.00656872
0.993830	0.00669533
0.983527	0.00682672
0.973223	0.00697245
0.962920	0.00711897
0.952617	0.00728301
0.942313	0.00745899
0.932010	0.00761427
0.921706	0.00782609
0.911403	0.00804348
0.901099	0.00825768
0.890796	0.00846871
0.880492	0.00865026
0.870189	0.0088573
0.859885	0.00909858
0.849582	0.00931597
0.839278	0.00956124
0.828975	0.00975315
0.818671	0.0100263
0.808368	0.0102469
0.798064	0.0105112
0.787761	0.010727
0.777457	0.0109763
0.767154	0.0112287
0.756850	0.0114278
0.746547	0.0116324
0.736243	0.0118387
0.725940	0.0120577
0.715636	0.0122488
0.705333	0.0124208
0.695029	0.0125975
0.684726	0.0127775
0.674422	0.0129208
0.664119	0.0130873
0.653815	0.0132728
0.643512	0.0134599
0.633208	0.0136662
0.622905	0.0138501
0.612601	0.0140476
0.602298	0.0142077
0.591994	0.0143884
0.581691	0.0145429
0.571387	0.0147038
0.561084	0.0148344
0.550780	0.0149443
0.540477	0.0150605
0.530173	0.0151688
0.519870	0.0152461
0.509566	0.0153743
0.499263	0.0154794
0.488959	0.015555
0.478656	0.0156458
0.468352	0.0157414
0.458049	0.0158481
0.447745	0.0159221
0.437442	0.0160129
0.427138	0.0161196
0.416835	0.0162303
0.406531	0.0163306
0.396228	0.0164373
0.385924	0.0165544
0.375621	0.0166619
0.365317	0.0167925
0.355014	0.0169151
0.344710	0.0170497
0.334407	0.0171906
0.324103	0.0173172
0.313800	0.0174462
0.303496	0.0176103
0.293193	0.0177648
0.282889	0.017881
0.272586	0.0180538
0.262282	0.0181781
0.251979	0.018311
0.241675	0.0184313
0.231372	0.0185467
0.221068	0.0186749
0.210765	0.018788
0.200461	0.0189879
0.190158	0.0192212
0.179854	0.0195151
0.169551	0.0197914
0.159247	0.0200358
0.148944	0.0203392
0.138640	0.0206458
0.128337	0.0209388
0.118033	0.0212391
0.107730	0.0215719
0.097426	0.0219008
0.087123	0.0222934
0.076819	0.0226437
0.066516	0.0230156
0.056212	0.0233915
0.045909	0.0238382
0.035605	0.0242555
0.025302	0.0246425
0.014998	0.0250804
0.004695	0.0254826
-0.005609	0.945739
-0.015912	0.946286
-0.026216	0.947176
-0.036519	0.948458
-0.046823	0.950194
-0.057126	0.951984
-0.067430	0.953511
-0.077733	0.954963
-0.088037	0.956487
-0.098340	0.957985
-0.108644	0.95944
-0.118947	0.960905
-0.129251	0.962426
-0.139554	0.964172
-0.149858	0.965837
-0.160161	0.967307
-0.170465	0.969096
-0.180768	0.970734
-0.191072	0.972034
-0.201375	0.973102
-0.211679	0.97412
-0.221982	0.975297
-0.232286	0.976309
-0.242589	0.977195
-0.252893	0.977991
-0.263196	0.9787
-0.273500	0.979361
-0.283803	0.979973
-0.294107	0.980604
-0.304410	0.981177
-0.314714	0.981795
-0.325017	0.982376
-0.335321	0.982935
-0.345624	0.983587
-0.355928	0.984143
-0.366231	0.984767
-0.376535	0.985303
-0.386838	0.98585
-0.397142	0.986407
-0.407445	0.986999
-0.417748	0.987529
-0.428052	0.988013
-0.438355	0.988536
-0.448659	0.988982
-0.458962	0.989524
-0.469266	0.990039
-0.479569	0.990597
-0.489873	0.991109
-0.500176	0.991546
-0.510480	0.991998
-0.520783	0.992311
-0.531087	0.992642
-0.541390	0.992914
-0.551694	0.993234
-0.561997	0.993464
-0.572301	0.993722
-0.582604	0.993976
-0.592908	0.994203
-0.603211	0.994432
-0.613515	0.994641
-0.623818	0.994815
-0.634122	0.995
-0.644425	0.995179
-0.654729	0.995344
-0.665032	0.995499
-0.675336	0.995647
-0.685639	0.995769
-0.695943	0.995896
-0.706246	0.996036
-0.716550	0.996171
-0.726853	0.996286
-0.737157	0.996417
-0.747460	0.996506
-0.757764	0.996603
-0.768067	0.996715
-0.778371	0.99685
-0.788674	0.996988
-0.798978	0.997117
-0.809281	0.99726
-0.819585	0.997351
-0.829888	0.997477
-0.840192	0.997592
-0.850495	0.99768
-0.860799	0.997773
-0.871102	0.99786
-0.881406	0.997949
-0.891709	0.998039
-0.902013	0.998114
-0.912316	0.998211
-0.922620	0.998306
-0.932923	0.998373
-0.943227	0.998466
-0.953530	0.998525
-0.963834	0.99861
-0.974137	0.99867
-0.984441	0.998723
-0.994744	0.998773
-1.005048	0.998822
-1.015351	0.998893
-1.025655	0.998954
-1.035958	0.999002
-1.046262	0.999054
-1.056565	0.999115
-1.066869	0.999156
-1.077172	0.999198
-1.087476	0.999243
-1.097779	0.999275
-1.108083	0.999324
-1.118386	0.999359
-1.128690	0.999392
-1.138993	0.999416
-1.149297	0.999442
-1.159600	0.999478
-1.169904	0.999503
-1.180207	0.999528
-1.190511	0.999551
-1.200814	0.999581
-1.211118	0.99961
-1.221421	0.999634
-1.231725	0.999657
-1.242028	0.999684
-1.252332	0.999713
-1.262635	0.99974
-1.272939	0.999756
-1.283242	0.999767
-1.293546	0.999779
-1.303849	0.999794
-1.314153	0.999816
-1.324456	0.999827
-1.334760	0.999835
-1.345063	0.999842
-1.355367	0.999853
-1.365670	0.99987
-1.375974	0.999884
-1.386277	0.999896
-1.396581	0.999899
-1.406884	0.999907
-1.417188	0.999914
-1.427491	0.999919
-1.437795	0.999924
-1.448098	0.999928
-1.458402	0.999934
-1.468705	0.999938
-1.479009	0.99994
-1.489312	0.999945
-1.499616	0.999948
-1.509919	0.99995
-1.520223	0.999958
-1.530526	0.99996
-1.540830	0.999961
-1.551133	0.999965
-1.561437	0.999971
-1.571740	0.999973
-1.582044	0.999975
-1.602651	0.999976
-1.623258	0.999979
-1.633561	0.999982
-1.643865	0.999982
-1.654168	0.999983
-1.664472	0.999986
-1.705686	0.999989
-1.726293	0.99999
-1.736596	0.99999
-1.767507	0.999994
-1.849934	0.999996
-1.860238	0.999998
-1.870541	0.999999
-2.056004	1
&
```
