## Supplementary material for "All-at-once RNA folding with 3D motif prediction framed by evolutionary information": RF01387_isrC.cacofold.helixcov

```
# RMs = 5 L = 123

# RM_HELIX NESTED 35-38 47-50, nbp = 4 nbp_cov = 0
# pvals: 0.910256,0.910256,0.935659,0.910256
# aggregated NONE
NESTED  ::::::::::::::::::::::::::::::::::<<<<________>>>>:::::::::::::::::::::::::::::::::::::::::::::::::::::::::::::::::::::::::
        :::::::::::::::::::::::::::::::::::::::::::::::::::::::::::::::::::::::::::::::::::::::::::::::::::::::::::::::::::::::::::

# RM_HELIX NESTED 59-62 68-71, nbp = 4 nbp_cov = 0
# pvals: 0.132734,0.910256,0.910256,0.910256
# aggregated NONE
NESTED  ::::::::::::::::::::::::::::::::::::::::::::::::::::::::::<<<<_____>>>>::::::::::::::::::::::::::::::::::::::::::::::::::::
        :::::::::::::::::::::::::::::::::::::::::::::::::::::::::::::::::::::::::::::::::::::::::::::::::::::::::::::::::::::::::::

# RM_HELIX NESTED 77-84 90-97, nbp = 7 nbp_cov = 0
# pvals: 0.910256,0.910256,0.910256,0.132734,0.910256,0.910256,0.910256
# aggregated NONE
NESTED  ::::::::::::::::::::::::::::::::::::::::::::::::::::::::::::::::::::::::::::<<<<-<<<_____>>>->>>>::::::::::::::::::::::::::
        :::::::::::::::::::::::::::::::::::::::::::::::::::::::::::::::::::::::::::::::::::::::::::::::::::::::::::::::::::::::::::

# RM_HELIX NESTED 23-33 99-109, nbp = 10 nbp_cov = 0
# pvals: 0.910256,0.910256,0.910256,0.958043,0.132734,0.910256,0.910256,0.910256,0.910256,0.934026
# aggregated NONE
NESTED  ::::::::::::::::::::::<<<<-<<<<<<_________________________________________________________________>>>>>>->>>>::::::::::::::
        :::::::::::::::::::::::::::::::::::::::::::::::::::::::::::::::::::::::::::::::::::::::::::::::::::::::::::::::::::::::::::

# RM_HELIX NESTED 16-19 116-119, nbp = 4 nbp_cov = 0
# pvals: 0.910256,0.910256,0.910256,0.910256
# aggregated NONE
NESTED  :::::::::::::::<<<<________________________________________________________________________________________________>>>>::::
        :::::::::::::::::::::::::::::::::::::::::::::::::::::::::::::::::::::::::::::::::::::::::::::::::::::::::::::::::::::::::::
```
