## Supplementary material for "All-at-once RNA folding with 3D motif prediction framed by evolutionary information": RF01387_isrC.cacofold.power

```
# Power analysis of CaCoFold structure 
#
# Powertype = SINGLE SUBSTITUTIONS
# covary  left_pos      right_pos    substitutions      power
#----------------------------------------------------------------
          16		119		0		0.00
          17		118		0		0.00
          18		117		0		0.00
          19		116		2		0.00
          23		109		0		0.00
          24		108		0		0.00
          25		107		1		0.00
          26		106		2		0.00
          28		104		2		0.00
          29		103		0		0.00
          30		102		0		0.00
          31		101		0		0.00
          32		100		2		0.00
          33		99		1		0.00
          35		50		0		0.00
          36		49		0		0.00
          37		48		2		0.00
          38		47		1		0.00
          59		71		1		0.00
          60		70		0		0.00
          61		69		1		0.00
          62		68		0		0.00
          77		97		1		0.00
          78		96		0		0.00
          79		95		1		0.00
          80		94		2		0.00
          82		92		1		0.00
          83		91		1		0.00
          84		90		0		0.00
#
# BPAIRS 29
# avg substitutions per BP  0.7
# BPAIRS expected to covary 0.0 +/- 0.0
# BPAIRS observed to covary 0
#
```
