## Supplementary material for "All-at-once RNA folding with 3D motif prediction framed by evolutionary information": RF01387_isrC.helixcov

```
# RMs = 6 L = 123

# RM_HELIX NESTED 35-38 43-46, nbp = 4 nbp_cov = 0
# pvals: 0.934026,0.945422,0.910256,0.910256
# aggregated NONE
NESTED  ::::::::::::::::::::::::::::::::::<<<<____>>>>:::::::::::::::::::::::::::::::::::::::::::::::::::::::::::::::::::::::::::::
        :::::::::::::::::::::::::::::::::::::::::::::::::::::::::::::::::::::::::::::::::::::::::::::::::::::::::::::::::::::::::::

# RM_HELIX NESTED 24-32 48-57, nbp = 9 nbp_cov = 0
# pvals: 0.910256,0.910256,0.922184,0.910256,0.132734,0.910256,0.910256,0.910256,0.0359256
# aggregated NONE
NESTED  :::::::::::::::::::::::<<<<<<<<<_______________>>>>>->>>>::::::::::::::::::::::::::::::::::::::::::::::::::::::::::::::::::
        :::::::::::::::::::::::::::::::::::::::::::::::::::::::::::::::::::::::::::::::::::::::::::::::::::::::::::::::::::::::::::

# RM_HELIX NESTED 66-78 82-94, nbp = 12 nbp_cov = 0
# pvals: 0.132734,0.910256,0.910256,0.910256,0.910256,0.132734,0.910256,0.910256,0.910256,0.910256,0.910256,0.910256
# aggregated NONE
NESTED  :::::::::::::::::::::::::::::::::::::::::::::::::::::::::::::::::<<<<<<<<<-<<<___>>>->>>>>>>>>:::::::::::::::::::::::::::::
        :::::::::::::::::::::::::::::::::::::::::::::::::::::::::::::::::::::::::::::::::::::::::::::::::::::::::::::::::::::::::::

# RM_HELIX NESTED 61-64 97-100, nbp = 4 nbp_cov = 0
# pvals: 0.910256,0.910256,0.910256,0.994116
# aggregated NONE
NESTED  ::::::::::::::::::::::::::::::::::::::::::::::::::::::::::::<<<<________________________________>>>>:::::::::::::::::::::::
        :::::::::::::::::::::::::::::::::::::::::::::::::::::::::::::::::::::::::::::::::::::::::::::::::::::::::::::::::::::::::::

# RM_HELIX NESTED 105-108 113-116, nbp = 4 nbp_cov = 0
# pvals: 0.910256,0.0138611,0.910256,0.910256
# aggregated NONE
NESTED  ::::::::::::::::::::::::::::::::::::::::::::::::::::::::::::::::::::::::::::::::::::::::::::::::::::::::<<<<____>>>>:::::::
        :::::::::::::::::::::::::::::::::::::::::::::::::::::::::::::::::::::::::::::::::::::::::::::::::::::::::::::::::::::::::::

# RM_HELIX NESTED 7-10 117-120, nbp = 4 nbp_cov = 0
# pvals: 0.00445155,0.910256,0.910256,0.910256
# aggregated NONE
NESTED  ::::::<<<<__________________________________________________________________________________________________________>>>>:::
        :::::::::::::::::::::::::::::::::::::::::::::::::::::::::::::::::::::::::::::::::::::::::::::::::::::::::::::::::::::::::::
```
