## Supplementary material for "All-at-once RNA folding with 3D motif prediction framed by evolutionary information": RF01387_isrC.surv

```
7.500000	0.027027
4.250000	0.0540541
0.400000	0.0810811
0.000000	0.162162
-0.050000	0.891892
-0.250000	0.918919
-0.600000	0.945946
-0.900000	0.972973
-3.050000	1
&
15.850000	0.000133941
15.050000	0.000401822
13.350000	0.000535762
11.400000	0.000669703
11.100000	0.000803643
10.750000	0.000937584
10.550000	0.00375033
10.200000	0.00388428
9.850000	0.00415216
9.250000	0.0042861
8.800000	0.00455398
8.150000	0.00468792
7.850000	0.00482186
7.650000	0.00508974
7.500000	0.00589338
7.400000	0.00602732
7.000000	0.00616126
6.950000	0.0062952
5.950000	0.00642915
5.600000	0.00683097
5.450000	0.00696491
4.950000	0.00736673
4.400000	0.00763461
4.350000	0.00790249
4.250000	0.0166086
4.200000	0.0167426
4.050000	0.0168765
3.950000	0.0171444
3.600000	0.0172783
3.550000	0.0174123
3.400000	0.0190196
3.350000	0.0191535
3.150000	0.0195553
3.100000	0.0196893
3.000000	0.0198232
2.950000	0.0199571
2.850000	0.0215644
2.750000	0.0219662
2.550000	0.0221002
2.500000	0.0222341
2.400000	0.022502
2.350000	0.0231717
2.150000	0.0234396
2.050000	0.0238414
2.000000	0.0239754
1.900000	0.0243772
1.850000	0.0265202
1.800000	0.0266542
1.750000	0.0285293
1.450000	0.029333
1.400000	0.0296009
1.300000	0.0302706
1.200000	0.0305384
1.150000	0.0310742
1.100000	0.0312081
1.050000	0.031476
1.000000	0.0330833
0.900000	0.0332173
0.850000	0.0336191
0.800000	0.033753
0.750000	0.0341548
0.700000	0.0392446
0.650000	0.0396464
0.550000	0.0400482
0.450000	0.0403161
0.400000	0.040584
0.300000	0.0408519
0.250000	0.0411197
0.200000	0.0420573
0.150000	0.042861
0.100000	0.0431289
0.050000	0.0432628
0.000000	0.137557
-0.050000	0.913742
-0.100000	0.915082
-0.150000	0.917225
-0.200000	0.919234
-0.250000	0.924056
-0.300000	0.924859
-0.350000	0.926199
-0.400000	0.928074
-0.450000	0.928476
-0.500000	0.929012
-0.550000	0.930619
-0.600000	0.934101
-0.650000	0.934637
-0.700000	0.934771
-0.750000	0.935307
-0.800000	0.93745
-0.850000	0.939459
-0.900000	0.945084
-1.000000	0.945888
-1.050000	0.946424
-1.150000	0.948299
-1.250000	0.948701
-1.300000	0.954862
-1.350000	0.954996
-1.400000	0.956068
-1.450000	0.960621
-1.500000	0.962497
-1.550000	0.963032
-1.600000	0.963166
-1.650000	0.9633
-1.700000	0.964238
-1.900000	0.971069
-1.950000	0.972676
-2.000000	0.976293
-2.100000	0.976426
-2.250000	0.97656
-2.300000	0.987811
-2.350000	0.988749
-2.450000	0.988883
-2.600000	0.989017
-2.700000	0.989954
-2.750000	0.990892
-2.950000	0.992499
-3.050000	0.993303
-3.150000	0.994241
-3.300000	0.995848
-3.500000	0.995982
-3.650000	0.996919
-3.800000	0.997053
-4.500000	0.997187
-4.600000	0.997321
-4.800000	0.997589
-5.000000	0.997991
-5.100000	0.998125
-5.150000	0.998393
-5.350000	1
&
16.950000	6.664e-06
15.550000	1.3328e-05
15.500000	1.9992e-05
15.250000	2.6656e-05
15.200000	3.9984e-05
15.150000	4.6648e-05
15.100000	5.3312e-05
15.050000	5.9976e-05
15.000000	8.6632e-05
14.900000	9.3296e-05
14.850000	9.996e-05
14.700000	0.000106624
14.650000	0.000113288
14.600000	0.000119952
14.500000	0.000126616
14.450000	0.000139944
14.300000	0.000146608
14.250000	0.000153272
14.150000	0.000159936
14.050000	0.000186592
13.750000	0.000193256
13.400000	0.00019992
13.300000	0.000219912
13.250000	0.000226576
13.000000	0.00023324
12.900000	0.000273224
12.850000	0.000286552
12.750000	0.000319872
12.650000	0.000326536
12.550000	0.000353192
12.500000	0.000359856
12.400000	0.00036652
12.000000	0.000379848
11.900000	0.000386512
11.800000	0.000413168
11.750000	0.000419832
11.700000	0.000439824
11.650000	0.000459816
11.600000	0.00046648
11.550000	0.0004998
11.500000	0.000539784
11.450000	0.000579768
11.400000	0.000693056
11.350000	0.000806344
11.300000	0.000886312
11.250000	0.00093296
11.200000	0.0012595
11.100000	0.00147274
11.050000	0.0014994
11.000000	0.00155271
10.950000	0.00171931
10.850000	0.00177929
10.800000	0.00179928
10.750000	0.0018326
10.700000	0.00191257
10.650000	0.00191923
10.600000	0.00209916
10.550000	0.00213914
10.500000	0.00234573
10.400000	0.00250566
10.350000	0.00251233
10.300000	0.00256564
10.250000	0.0025723
10.200000	0.00267893
10.150000	0.00271891
10.100000	0.00273224
10.000000	0.00286552
9.900000	0.0029055
9.850000	0.00305878
9.800000	0.00307877
9.750000	0.0030921
9.700000	0.00312542
9.650000	0.0031654
9.600000	0.00317873
9.550000	0.00325203
9.500000	0.00339864
9.450000	0.00345862
9.400000	0.00351859
9.300000	0.00353192
9.250000	0.00355858
9.150000	0.00359856
9.100000	0.00361855
9.050000	0.00365187
8.950000	0.00367186
8.900000	0.00371185
8.850000	0.00371851
8.800000	0.00374517
8.750000	0.00377182
8.700000	0.00380514
8.650000	0.00381847
8.600000	0.00382514
8.550000	0.00387845
8.500000	0.00389844
8.450000	0.00393842
8.400000	0.00394509
8.300000	0.00405171
8.250000	0.0040717
8.150000	0.0040917
8.100000	0.00409836
8.050000	0.00410502
8.000000	0.00413834
7.950000	0.00421165
7.900000	0.00427162
7.850000	0.00430494
7.800000	0.00433826
7.750000	0.00435826
7.700000	0.00438491
7.600000	0.0044049
7.550000	0.00441157
7.500000	0.00445155
7.450000	0.00449154
7.400000	0.00450486
7.350000	0.00464481
7.300000	0.00470478
7.250000	0.00471811
7.200000	0.00472478
7.150000	0.00476476
7.100000	0.00480474
7.050000	0.00481141
7.000000	0.0049247
6.950000	0.00494469
6.900000	0.00496468
6.850000	0.00497801
6.800000	0.00498467
6.750000	0.00501133
6.700000	0.00510462
6.650000	0.00511129
6.600000	0.00514461
6.550000	0.00517793
6.500000	0.00520458
6.450000	0.0052579
6.400000	0.00528455
6.350000	0.00529122
6.300000	0.00533786
6.250000	0.00534453
6.200000	0.00538451
6.150000	0.00544449
6.100000	0.00547781
6.050000	0.00555111
6.000000	0.0055711
5.950000	0.00560442
5.900000	0.00564441
5.850000	0.00595762
5.800000	0.00605758
5.750000	0.0061642
5.700000	0.00632414
5.650000	0.00641077
5.600000	0.00644409
5.550000	0.00655738
5.500000	0.00657071
5.450000	0.00669732
5.400000	0.00685059
5.350000	0.00721711
5.300000	0.00726376
5.250000	0.00795015
5.200000	0.00809676
5.150000	0.00825003
5.100000	0.0086632
5.050000	0.00870985
5.000000	0.00917633
4.950000	0.00969612
4.900000	0.00970945
4.850000	0.00984939
4.800000	0.00995602
4.750000	0.00998267
4.700000	0.0101626
4.650000	0.0109889
4.600000	0.0110422
4.550000	0.0111222
4.500000	0.0112488
4.450000	0.0113088
4.400000	0.0118619
4.350000	0.0119752
4.300000	0.0132547
4.250000	0.0138611
4.200000	0.0139344
4.150000	0.0139677
4.100000	0.0146008
4.050000	0.0152872
4.000000	0.0153539
3.950000	0.0153938
3.900000	0.0154072
3.850000	0.0155205
3.800000	0.0156737
3.750000	0.0157404
3.700000	0.0171198
3.650000	0.0178262
3.600000	0.0178729
3.550000	0.018406
3.500000	0.0184859
3.450000	0.0185259
3.400000	0.0185659
3.350000	0.0186192
3.300000	0.0187592
3.250000	0.0188591
3.200000	0.019059
3.150000	0.0191257
3.100000	0.0199987
3.050000	0.0201719
3.000000	0.0202852
2.950000	0.0203452
2.900000	0.0204585
2.850000	0.0205451
2.800000	0.0206317
2.750000	0.0207584
2.700000	0.020845
2.650000	0.0210516
2.600000	0.0211915
2.550000	0.0215047
2.500000	0.0216647
2.450000	0.0219446
2.400000	0.0221645
2.350000	0.0222244
2.300000	0.0226776
2.250000	0.0231174
2.200000	0.0235306
2.150000	0.0237838
2.100000	0.0242969
2.050000	0.02503
2.000000	0.0251633
1.950000	0.0255564
1.900000	0.025943
1.850000	0.0260429
1.800000	0.0261429
1.750000	0.0263828
1.700000	0.0265694
1.650000	0.0267493
1.600000	0.0273757
1.550000	0.0279555
1.500000	0.0286819
1.450000	0.0288418
1.400000	0.0290351
1.350000	0.0293216
1.300000	0.0295615
1.250000	0.0300613
1.200000	0.0303212
1.150000	0.0308143
1.100000	0.0310143
1.050000	0.0313341
1.000000	0.0316207
0.950000	0.0321271
0.900000	0.0325003
0.850000	0.0328202
0.800000	0.0332734
0.750000	0.0334866
0.700000	0.0337598
0.650000	0.034113
0.600000	0.0343929
0.550000	0.0347461
0.500000	0.0352726
0.450000	0.0355724
0.400000	0.0359256
0.350000	0.0362055
0.300000	0.0365654
0.250000	0.0368186
0.200000	0.0377849
0.150000	0.0384779
0.100000	0.0394576
0.050000	0.0401973
0.000000	0.132734
-0.050000	0.910256
-0.100000	0.913375
-0.150000	0.916287
-0.200000	0.919612
-0.250000	0.922184
-0.300000	0.923944
-0.350000	0.925643
-0.400000	0.927302
-0.450000	0.929122
-0.500000	0.930448
-0.550000	0.931954
-0.600000	0.934026
-0.650000	0.935659
-0.700000	0.938178
-0.750000	0.940384
-0.800000	0.94215
-0.850000	0.943569
-0.900000	0.945422
-0.950000	0.947448
-1.000000	0.948754
-1.050000	0.950546
-1.100000	0.951946
-1.150000	0.954132
-1.200000	0.955651
-1.250000	0.956977
-1.300000	0.958043
-1.350000	0.95945
-1.400000	0.961122
-1.450000	0.962102
-1.500000	0.964508
-1.550000	0.96574
-1.600000	0.9664
-1.650000	0.967353
-1.700000	0.967953
-1.750000	0.968586
-1.800000	0.969892
-1.850000	0.971138
-1.900000	0.972991
-1.950000	0.97529
-2.000000	0.976909
-2.050000	0.978189
-2.100000	0.979362
-2.150000	0.981021
-2.200000	0.98264
-2.250000	0.98352
-2.300000	0.984173
-2.350000	0.985326
-2.400000	0.986159
-2.450000	0.986812
-2.500000	0.987738
-2.550000	0.988265
-2.600000	0.988591
-2.650000	0.989424
-2.700000	0.991257
-2.750000	0.991883
-2.800000	0.99235
-2.850000	0.992556
-2.900000	0.993009
-2.950000	0.993409
-3.000000	0.993976
-3.050000	0.994116
-3.100000	0.994615
-3.150000	0.994815
-3.200000	0.995309
-3.250000	0.995389
-3.300000	0.995655
-3.350000	0.995855
-3.400000	0.996208
-3.450000	0.996361
-3.500000	0.996688
-3.550000	0.996775
-3.600000	0.996881
-3.650000	0.997001
-3.700000	0.997021
-3.750000	0.997154
-3.800000	0.997488
-3.850000	0.997848
-3.900000	0.998274
-3.950000	0.998301
-4.000000	0.998394
-4.050000	0.998554
-4.100000	0.998674
-4.150000	0.998681
-4.200000	0.998774
-4.250000	0.99878
-4.300000	0.998807
-4.350000	0.998814
-4.400000	0.998834
-4.450000	0.99888
-4.500000	0.9989
-4.550000	0.998994
-4.650000	0.99906
-4.700000	0.99916
-4.750000	0.999187
-4.800000	0.9993
-4.900000	0.999314
-4.950000	0.999327
-5.000000	0.99934
-5.050000	0.999354
-5.150000	0.99936
-5.200000	0.999374
-5.250000	0.99944
-5.300000	0.999534
-5.350000	0.999587
-5.400000	0.99968
-5.550000	0.9997
-5.750000	0.99978
-5.850000	0.999807
-5.900000	0.999893
-6.050000	0.999907
-6.450000	0.999987
-7.600000	1
&
44.350000	4.48323e-13
44.300000	4.63152e-13
44.250000	4.78472e-13
44.200000	4.94299e-13
44.150000	5.10648e-13
44.100000	5.27539e-13
44.050000	5.44988e-13
44.000000	5.63013e-13
43.950000	5.81635e-13
43.900000	6.00872e-13
43.850000	6.20745e-13
43.800000	6.41276e-13
43.750000	6.62485e-13
43.700000	6.84395e-13
43.650000	7.07029e-13
43.600000	7.30412e-13
43.550000	7.54568e-13
43.500000	7.79522e-13
43.450000	8.05301e-13
43.400000	8.31932e-13
43.350000	8.59444e-13
43.300000	8.87865e-13
43.250000	9.17225e-13
43.200000	9.47556e-13
43.150000	9.7889e-13
43.100000	1.01126e-12
43.050000	1.0447e-12
43.000000	1.07924e-12
42.950000	1.11493e-12
42.900000	1.15179e-12
42.850000	1.18988e-12
42.800000	1.22922e-12
42.750000	1.26986e-12
42.700000	1.31185e-12
42.650000	1.35522e-12
42.600000	1.40003e-12
42.550000	1.44632e-12
42.500000	1.49414e-12
42.450000	1.54354e-12
42.400000	1.59457e-12
42.350000	1.64728e-12
42.300000	1.70174e-12
42.250000	1.758e-12
42.200000	1.81612e-12
42.150000	1.87616e-12
42.100000	1.93818e-12
42.050000	2.00225e-12
42.000000	2.06844e-12
41.950000	2.13681e-12
41.900000	2.20745e-12
41.850000	2.28041e-12
41.800000	2.35579e-12
41.750000	2.43366e-12
41.700000	2.5141e-12
41.650000	2.5972e-12
41.600000	2.68305e-12
41.550000	2.77173e-12
41.500000	2.86334e-12
41.450000	2.95798e-12
41.400000	3.05574e-12
41.350000	3.15673e-12
41.300000	3.26106e-12
41.250000	3.36884e-12
41.200000	3.48018e-12
41.150000	3.59519e-12
41.100000	3.714e-12
41.050000	3.83674e-12
41.000000	3.96353e-12
40.950000	4.09451e-12
40.900000	4.22982e-12
40.850000	4.36959e-12
40.800000	4.51398e-12
40.750000	4.66315e-12
40.700000	4.81723e-12
40.650000	4.97641e-12
40.600000	5.14084e-12
40.550000	5.3107e-12
40.500000	5.48618e-12
40.450000	5.66745e-12
40.400000	5.8547e-12
40.350000	6.04814e-12
40.300000	6.24796e-12
40.250000	6.45439e-12
40.200000	6.66763e-12
40.150000	6.88791e-12
40.100000	7.11547e-12
40.050000	7.35054e-12
40.000000	7.59337e-12
39.950000	7.84422e-12
39.900000	8.10335e-12
39.850000	8.37104e-12
39.800000	8.64757e-12
39.750000	8.93322e-12
39.700000	9.22831e-12
39.650000	9.53314e-12
39.600000	9.84803e-12
39.550000	1.01733e-11
39.500000	1.05094e-11
39.450000	1.08565e-11
39.400000	1.12151e-11
39.350000	1.15855e-11
39.300000	1.19681e-11
39.250000	1.23634e-11
39.200000	1.27717e-11
39.150000	1.31935e-11
39.100000	1.36292e-11
39.050000	1.40793e-11
39.000000	1.45443e-11
38.950000	1.50246e-11
38.900000	1.55208e-11
38.850000	1.60333e-11
38.800000	1.65628e-11
38.750000	1.71097e-11
38.700000	1.76747e-11
38.650000	1.82583e-11
38.600000	1.88612e-11
38.550000	1.94839e-11
38.500000	2.01273e-11
38.450000	2.07918e-11
38.400000	2.14783e-11
38.350000	2.21874e-11
38.300000	2.292e-11
38.250000	2.36767e-11
38.200000	2.44584e-11
38.150000	2.52658e-11
38.100000	2.60999e-11
38.050000	2.69616e-11
38.000000	2.78516e-11
37.950000	2.8771e-11
37.900000	2.97208e-11
37.850000	3.07019e-11
37.800000	3.17153e-11
37.750000	3.27622e-11
37.700000	3.38436e-11
37.650000	3.49607e-11
37.600000	3.61147e-11
37.550000	3.73067e-11
37.500000	3.8538e-11
37.450000	3.98099e-11
37.400000	4.11238e-11
37.350000	4.24811e-11
37.300000	4.38831e-11
37.250000	4.53313e-11
37.200000	4.68273e-11
37.150000	4.83726e-11
37.100000	4.99689e-11
37.050000	5.16179e-11
37.000000	5.33212e-11
36.950000	5.50807e-11
36.900000	5.68982e-11
36.850000	5.87757e-11
36.800000	6.0715e-11
36.750000	6.27183e-11
36.700000	6.47877e-11
36.650000	6.69253e-11
36.600000	6.91334e-11
36.550000	7.14142e-11
36.500000	7.37703e-11
36.450000	7.62041e-11
36.400000	7.87181e-11
36.350000	8.13149e-11
36.300000	8.39974e-11
36.250000	8.67683e-11
36.200000	8.96306e-11
36.150000	9.25872e-11
36.100000	9.56413e-11
36.050000	9.8796e-11
36.000000	1.02055e-10
35.950000	1.05421e-10
35.900000	1.08898e-10
35.850000	1.1249e-10
35.800000	1.162e-10
35.750000	1.20032e-10
35.700000	1.23991e-10
35.650000	1.2808e-10
35.600000	1.32304e-10
35.550000	1.36667e-10
35.500000	1.41174e-10
35.450000	1.45829e-10
35.400000	1.50638e-10
35.350000	1.55605e-10
35.300000	1.60736e-10
35.250000	1.66036e-10
35.200000	1.7151e-10
35.150000	1.77165e-10
35.100000	1.83006e-10
35.050000	1.8904e-10
35.000000	1.95273e-10
34.950000	2.0171e-10
34.900000	2.0836e-10
34.850000	2.15229e-10
34.800000	2.22324e-10
34.750000	2.29653e-10
34.700000	2.37223e-10
34.650000	2.45043e-10
34.600000	2.5312e-10
34.550000	2.61464e-10
34.500000	2.70082e-10
34.450000	2.78983e-10
34.400000	2.88178e-10
34.350000	2.97676e-10
34.300000	3.07487e-10
34.250000	3.17621e-10
34.200000	3.28088e-10
34.150000	3.389e-10
34.100000	3.50068e-10
34.050000	3.61604e-10
34.000000	3.7352e-10
33.950000	3.85828e-10
33.900000	3.98541e-10
33.850000	4.11673e-10
33.800000	4.25237e-10
33.750000	4.39247e-10
33.700000	4.53719e-10
33.650000	4.68667e-10
33.600000	4.84108e-10
33.550000	5.00056e-10
33.500000	5.1653e-10
33.450000	5.33545e-10
33.400000	5.51121e-10
33.350000	5.69275e-10
33.300000	5.88027e-10
33.250000	6.07396e-10
33.200000	6.27402e-10
33.150000	6.48067e-10
33.100000	6.69411e-10
33.050000	6.91458e-10
33.000000	7.14231e-10
32.950000	7.37753e-10
32.900000	7.62048e-10
32.850000	7.87143e-10
32.800000	8.13064e-10
32.750000	8.39838e-10
32.700000	8.67492e-10
32.650000	8.96056e-10
32.600000	9.2556e-10
32.550000	9.56034e-10
32.500000	9.87511e-10
32.450000	1.02002e-09
32.400000	1.0536e-09
32.350000	1.08829e-09
32.300000	1.12412e-09
32.250000	1.16112e-09
32.200000	1.19934e-09
32.150000	1.23882e-09
32.100000	1.2796e-09
32.050000	1.32172e-09
32.000000	1.36522e-09
31.950000	1.41016e-09
31.900000	1.45657e-09
31.850000	1.5045e-09
31.800000	1.55402e-09
31.750000	1.60516e-09
31.700000	1.65798e-09
31.650000	1.71254e-09
31.600000	1.76889e-09
31.550000	1.82709e-09
31.500000	1.88721e-09
31.450000	1.94931e-09
31.400000	2.01344e-09
31.350000	2.07968e-09
31.300000	2.1481e-09
31.250000	2.21877e-09
31.200000	2.29176e-09
31.150000	2.36715e-09
31.100000	2.44502e-09
31.050000	2.52544e-09
31.000000	2.60851e-09
30.950000	2.69431e-09
30.900000	2.78292e-09
30.850000	2.87445e-09
30.800000	2.96898e-09
30.750000	3.06662e-09
30.700000	3.16747e-09
30.650000	3.27163e-09
30.600000	3.37921e-09
30.550000	3.49032e-09
30.500000	3.60509e-09
30.450000	3.72362e-09
30.400000	3.84605e-09
30.350000	3.97249e-09
30.300000	4.10309e-09
30.250000	4.23798e-09
30.200000	4.3773e-09
30.150000	4.52119e-09
30.100000	4.6698e-09
30.050000	4.8233e-09
30.000000	4.98183e-09
29.950000	5.14557e-09
29.900000	5.31468e-09
29.850000	5.48935e-09
29.800000	5.66974e-09
29.750000	5.85606e-09
29.700000	6.0485e-09
29.650000	6.24725e-09
29.600000	6.45252e-09
29.550000	6.66453e-09
29.500000	6.88349e-09
29.450000	7.10964e-09
29.400000	7.34321e-09
29.350000	7.58445e-09
29.300000	7.8336e-09
29.250000	8.09092e-09
29.200000	8.35669e-09
29.150000	8.63117e-09
29.100000	8.91466e-09
29.050000	9.20744e-09
29.000000	9.50983e-09
28.950000	9.82214e-09
28.900000	1.01447e-08
28.850000	1.04778e-08
28.800000	1.08219e-08
28.750000	1.11772e-08
28.700000	1.15442e-08
28.650000	1.19232e-08
28.600000	1.23146e-08
28.550000	1.27189e-08
28.500000	1.31365e-08
28.450000	1.35677e-08
28.400000	1.4013e-08
28.350000	1.4473e-08
28.300000	1.4948e-08
28.250000	1.54386e-08
28.200000	1.59453e-08
28.150000	1.64685e-08
28.100000	1.7009e-08
28.050000	1.75671e-08
28.000000	1.81435e-08
27.950000	1.87388e-08
27.900000	1.93536e-08
27.850000	1.99885e-08
27.800000	2.06443e-08
27.750000	2.13215e-08
27.700000	2.20209e-08
27.650000	2.27432e-08
27.600000	2.34892e-08
27.550000	2.42596e-08
27.500000	2.50552e-08
27.450000	2.58769e-08
27.400000	2.67255e-08
27.350000	2.76018e-08
27.300000	2.85069e-08
27.250000	2.94416e-08
27.200000	3.04069e-08
27.150000	3.14037e-08
27.100000	3.24332e-08
27.050000	3.34964e-08
27.000000	3.45944e-08
26.950000	3.57283e-08
26.900000	3.68994e-08
26.850000	3.81087e-08
26.800000	3.93576e-08
26.750000	4.06474e-08
26.700000	4.19793e-08
26.650000	4.33549e-08
26.600000	4.47754e-08
26.550000	4.62424e-08
26.500000	4.77573e-08
26.450000	4.93218e-08
26.400000	5.09375e-08
26.350000	5.2606e-08
26.300000	5.43291e-08
26.250000	5.61084e-08
26.200000	5.7946e-08
26.150000	5.98436e-08
26.100000	6.18032e-08
26.050000	6.38269e-08
26.000000	6.59168e-08
25.950000	6.80749e-08
25.900000	7.03035e-08
25.850000	7.2605e-08
25.800000	7.49817e-08
25.750000	7.7436e-08
25.700000	7.99705e-08
25.650000	8.25878e-08
25.600000	8.52905e-08
25.550000	8.80816e-08
25.500000	9.09637e-08
25.450000	9.394e-08
25.400000	9.70135e-08
25.350000	1.00187e-07
25.300000	1.03465e-07
25.250000	1.06849e-07
25.200000	1.10344e-07
25.150000	1.13953e-07
25.100000	1.1768e-07
25.050000	1.21528e-07
25.000000	1.25502e-07
24.950000	1.29606e-07
24.900000	1.33844e-07
24.850000	1.38219e-07
24.800000	1.42738e-07
24.750000	1.47404e-07
24.700000	1.52222e-07
24.650000	1.57197e-07
24.600000	1.62334e-07
24.550000	1.67639e-07
24.500000	1.73117e-07
24.450000	1.78774e-07
24.400000	1.84615e-07
24.350000	1.90646e-07
24.300000	1.96874e-07
24.250000	2.03304e-07
24.200000	2.09945e-07
24.150000	2.16801e-07
24.100000	2.23881e-07
24.050000	2.31192e-07
24.000000	2.38741e-07
23.950000	2.46536e-07
23.900000	2.54584e-07
23.850000	2.62895e-07
23.800000	2.71476e-07
23.750000	2.80337e-07
23.700000	2.89486e-07
23.650000	2.98933e-07
23.600000	3.08687e-07
23.550000	3.18759e-07
23.500000	3.29158e-07
23.450000	3.39896e-07
23.400000	3.50983e-07
23.350000	3.62431e-07
23.300000	3.74251e-07
23.250000	3.86456e-07
23.200000	3.99057e-07
23.150000	4.12068e-07
23.100000	4.25502e-07
23.050000	4.39373e-07
23.000000	4.53695e-07
22.950000	4.68482e-07
22.900000	4.8375e-07
22.850000	4.99514e-07
22.800000	5.1579e-07
22.750000	5.32595e-07
22.700000	5.49945e-07
22.650000	5.6786e-07
22.600000	5.86355e-07
22.550000	6.05452e-07
22.500000	6.25168e-07
22.450000	6.45524e-07
22.400000	6.66541e-07
22.350000	6.8824e-07
22.300000	7.10644e-07
22.250000	7.33774e-07
22.200000	7.57654e-07
22.150000	7.82309e-07
22.100000	8.07763e-07
22.050000	8.34043e-07
22.000000	8.61175e-07
21.950000	8.89187e-07
21.900000	9.18106e-07
21.850000	9.47963e-07
21.800000	9.78787e-07
21.750000	1.01061e-06
21.700000	1.04346e-06
21.650000	1.07738e-06
21.600000	1.1124e-06
21.550000	1.14855e-06
21.500000	1.18587e-06
21.450000	1.2244e-06
21.400000	1.26417e-06
21.350000	1.30524e-06
21.300000	1.34763e-06
21.250000	1.39139e-06
21.200000	1.43657e-06
21.150000	1.48321e-06
21.100000	1.53136e-06
21.050000	1.58106e-06
21.000000	1.63237e-06
20.950000	1.68534e-06
20.900000	1.74002e-06
20.850000	1.79647e-06
20.800000	1.85474e-06
20.750000	1.91489e-06
20.700000	1.97698e-06
20.650000	2.04108e-06
20.600000	2.10725e-06
20.550000	2.17555e-06
20.500000	2.24606e-06
20.450000	2.31884e-06
20.400000	2.39397e-06
20.350000	2.47152e-06
20.300000	2.55158e-06
20.250000	2.63421e-06
20.200000	2.71951e-06
20.150000	2.80755e-06
20.100000	2.89843e-06
20.050000	2.99224e-06
20.000000	3.08907e-06
19.950000	3.18901e-06
19.900000	3.29218e-06
19.850000	3.39866e-06
19.800000	3.50857e-06
19.750000	3.62202e-06
19.700000	3.73911e-06
19.650000	3.85997e-06
19.600000	3.98471e-06
19.550000	4.11346e-06
19.500000	4.24635e-06
19.450000	4.38351e-06
19.400000	4.52507e-06
19.350000	4.67118e-06
19.300000	4.82197e-06
19.250000	4.97761e-06
19.200000	5.13824e-06
19.150000	5.30402e-06
19.100000	5.47511e-06
19.050000	5.6517e-06
19.000000	5.83394e-06
18.950000	6.02202e-06
18.900000	6.21612e-06
18.850000	6.41644e-06
18.800000	6.62317e-06
18.750000	6.83652e-06
18.700000	7.05669e-06
18.650000	7.28391e-06
18.600000	7.51839e-06
18.550000	7.76037e-06
18.500000	8.01008e-06
18.450000	8.26776e-06
18.400000	8.53368e-06
18.350000	8.80808e-06
18.300000	9.09124e-06
18.250000	9.38344e-06
18.200000	9.68495e-06
18.150000	9.99608e-06
18.100000	1.03171e-05
18.050000	1.06484e-05
18.000000	1.09902e-05
17.950000	1.13429e-05
17.900000	1.17068e-05
17.850000	1.20824e-05
17.800000	1.24698e-05
17.750000	1.28696e-05
17.700000	1.3282e-05
17.650000	1.37076e-05
17.600000	1.41467e-05
17.550000	1.45997e-05
17.500000	1.50671e-05
17.450000	1.55493e-05
17.400000	1.60468e-05
17.350000	1.656e-05
17.300000	1.70895e-05
17.250000	1.76358e-05
17.200000	1.81993e-05
17.150000	1.87807e-05
17.100000	1.93804e-05
17.050000	1.99991e-05
17.000000	2.06374e-05
16.950000	2.12957e-05
16.900000	2.19749e-05
16.850000	2.26754e-05
16.800000	2.3398e-05
16.750000	2.41434e-05
16.700000	2.49123e-05
16.650000	2.57053e-05
16.600000	2.65232e-05
16.550000	2.73669e-05
16.500000	2.8237e-05
16.450000	2.91345e-05
16.400000	3.00601e-05
16.350000	3.10147e-05
16.300000	3.19992e-05
16.250000	3.30145e-05
16.200000	3.40616e-05
16.150000	3.51414e-05
16.100000	3.62549e-05
16.050000	3.74032e-05
16.000000	3.85873e-05
15.950000	3.98083e-05
15.900000	4.10673e-05
15.850000	4.23655e-05
15.800000	4.3704e-05
15.750000	4.50842e-05
15.700000	4.65071e-05
15.650000	4.79742e-05
15.600000	4.94867e-05
15.550000	5.1046e-05
15.500000	5.26536e-05
15.450000	5.43108e-05
15.400000	5.60191e-05
15.350000	5.77801e-05
15.300000	5.95954e-05
15.250000	6.14664e-05
15.200000	6.3395e-05
15.150000	6.53828e-05
15.100000	6.74315e-05
15.050000	6.95429e-05
15.000000	7.17189e-05
14.950000	7.39613e-05
14.900000	7.62722e-05
14.850000	7.86534e-05
14.800000	8.11071e-05
14.750000	8.36353e-05
14.700000	8.62402e-05
14.650000	8.89239e-05
14.600000	9.16888e-05
14.550000	9.45371e-05
14.500000	9.74713e-05
14.450000	0.000100494
14.400000	0.000103607
14.350000	0.000106813
14.300000	0.000110116
14.250000	0.000113517
14.200000	0.000117019
14.150000	0.000120625
14.100000	0.000124338
14.050000	0.000128161
14.000000	0.000132097
13.950000	0.000136149
13.900000	0.00014032
13.850000	0.000144612
13.800000	0.00014903
13.750000	0.000153577
13.700000	0.000158256
13.650000	0.000163069
13.600000	0.000168022
13.550000	0.000173116
13.500000	0.000178357
13.450000	0.000183746
13.400000	0.000189288
13.350000	0.000194987
13.300000	0.000200846
13.250000	0.000206868
13.200000	0.000213058
13.150000	0.000219419
13.100000	0.000225955
13.050000	0.000232669
13.000000	0.000239565
12.950000	0.000246647
12.900000	0.000253918
12.850000	0.00026138
12.800000	0.000269039
12.750000	0.000276896
12.700000	0.000284955
12.650000	0.000293218
12.600000	0.000301688
12.550000	0.000310367
12.500000	0.000319256
12.450000	0.000328358
12.400000	0.000337672
12.350000	0.000347198
12.300000	0.000356937
12.250000	0.000366885
12.200000	0.000377042
12.150000	0.000387402
12.100000	0.000397959
12.050000	0.000408707
12.000000	0.000419634
11.950000	0.000430728
11.900000	0.00044197
11.850000	0.000453339
11.800000	0.000464804
11.750000	0.000476325
11.700000	0.000487849
11.650000	0.0004993
11.600000	0.000510566
11.550000	0.000521463
11.500000	0.000531636
&
```
