## Supplementary material for "All-at-once RNA folding with 3D motif prediction framed by evolutionary information": RF01389_isrF.cacofold.cov

```
#
# Method Target_E-val [cov_min,cov_max] [FP | TP True Found | Sen PPV F] 
# GTp    0.05           [-1.91,3.93]    [0 | 2 369 2 | 0.54 100.00 1.08] 
#
# in_CaCoFold in_given  left_pos      right_pos  score            E-value       pvalue       substitutions    power
#------------------------------------------------------------------------------------------------------------------------
*	~	         2	         7	3.87405	0.0499547	1.16087e-06	4		0.07
*	~	        14	        18	3.92633	0.0432941	1.00609e-06	4		0.07
```
