## Supplementary material for "All-at-once RNA folding with 3D motif prediction framed by evolutionary information": RF01389_isrF.cacofold.power

```
# Power analysis of CaCoFold structure
#
# Powertype = SINGLE SUBSTITUTIONS
# covary left_pos right_pos substitutions power
#----------------------------------------------------------------
* 2		7		4		0.07
* 14		18		4		0.07
31		74		1		0.00
32		73		1		0.00
33		72		0		0.00
34		71		0		0.00
35		70		1		0.00
37		68		1		0.00
38		67		0		0.00
48		66		1		0.00
49		65		0		0.00
50		64		1		0.00
51		63		0		0.00
52		62		0		0.00
85		265		0		0.00
86		264		1		0.00
87		263		0		0.00
88		262		1		0.00
89		261		0		0.00
90		260		1		0.00
91		259		2		0.00
92		258		1		0.00
93		257		0		0.00
94		256		1		0.00
95		255		0		0.00
96		254		1		0.00
97		253		1		0.00
98		252		1		0.00
99		251		0		0.00
100		250		0		0.00
103		220		0		0.00
104		219		0		0.00
105		218		0		0.00
106		217		0		0.00
107		216		0		0.00
108		215		0		0.00
109		214		0		0.00
110		213		0		0.00
111		211		0		0.00
112		210		0		0.00
114		208		0		0.00
115		207		0		0.00
116		206		0		0.00
117		205		0		0.00
119		203		0		0.00
120		202		0		0.00
121		201		0		0.00
122		200		0		0.00
126		196		0		0.00
127		195		0		0.00
129		193		0		0.00
130		192		0		0.00
131		191		0		0.00
141		181		0		0.00
142		180		0		0.00
143		179		0		0.00
144		178		0		0.00
148		176		0		0.00
149		175		0		0.00
150		174		0		0.00
154		169		0		0.00
155		168		0		0.00
156		167		0		0.00
157		166		0		0.00
234		244		0		0.00
235		243		0		0.00
236		242		0		0.00
268		290		1		0.00
269		289		1		0.00
270		288		1		0.00
271		287		1		0.00
272		286		0		0.00
273		285		1		0.00
274		284		1		0.00
275		283		1		0.00
276		282		1		0.00
#
# BPAIRS 76
# avg substitutions per BP 0.4
# BPAIRS expected to covary 0.1 +/- 0.4
# BPAIRS observed to covary 2
#
```
