## Supplementary material for "All-at-once RNA folding with 3D motif prediction framed by evolutionary information": RF01389_isrF.power

```
# Power analysis of given structure 
#
# Powertype = SINGLE SUBSTITUTIONS
# covary  left_pos      right_pos    substitutions      power
#----------------------------------------------------------------
          35		260		2		0.00
          36		259		1		0.00
          37		258		2		0.00
          38		257		0		0.00
          57		232		1		0.00
          58		231		0		0.00
          62		227		0		0.00
          63		226		0		0.00
          64		225		0		0.00
          65		224		0		0.00
          66		223		0		0.00
          118		129		0		0.00
          119		128		0		0.00
          120		127		0		0.00
          141		181		0		0.00
          142		180		0		0.00
          143		179		0		0.00
          144		178		0		0.00
          148		176		0		0.00
          149		175		0		0.00
          150		174		0		0.00
          154		169		0		0.00
          155		168		0		0.00
          156		167		0		0.00
          157		166		0		0.00
          158		165		0		0.00
          159		164		0		0.00
          234		244		0		0.00
          235		243		0		0.00
          236		242		0		0.00
          268		290		1		0.00
          269		289		1		0.00
          270		288		1		0.00
          271		287		1		0.00
          272		286		0		0.00
          273		285		1		0.00
          274		284		1		0.00
          275		283		1		0.00
          276		282		1		0.00
#
# BPAIRS 39
# avg substitutions per BP  0.4
# BPAIRS expected to covary 0.0 +/- 0.0
# BPAIRS observed to covary 0
#
```
