## Supplementary material for "All-at-once RNA folding with 3D motif prediction framed by evolutionary information": RF01389_isrF.sorted.cov

```
#
# Method Target_E-val [cov_min,cov_max] [FP | TP True Found | Sen PPV F] 
# GTp    0.05         [-1.91,3.93]     [2 | 0 39 2 | 0.00 0.00 0.00] 
#
#       left_pos       right_pos        score          E-value           pvalue       substitutions      power
#--------------------------------------------------------------------------------------------------------------
~	      14	      18	3.92633	0.0432941	1.00609e-06	4		0.07
~	       2	       7	3.87405	0.0499547	1.16087e-06	4		0.07
```
