## Supplementary material for "All-at-once RNA folding with 3D motif prediction framed by evolutionary information": RF01389_isrF.surv

```
1.382630	0.025641
1.378011	0.0512821
1.013915	0.0769231
0.001272	0.179487
-0.010106	0.923077
-0.408337	0.948718
-1.227553	0.974359
-1.284444	1
&
3.915307	2.32385e-05
3.869795	4.6477e-05
2.948177	6.97156e-05
2.857152	9.29541e-05
2.777506	0.000116193
2.606836	0.000139431
2.595458	0.00016267
2.527190	0.000185908
2.481678	0.000209147
2.072070	0.000232385
2.060692	0.000255624
2.003802	0.000278862
1.981046	0.000302101
1.935534	0.000325339
1.890022	0.000348578
1.867266	0.000371816
1.855888	0.000395055
1.844509	0.000418293
1.810375	0.000488009
1.798997	0.000697156
1.787619	0.000766871
1.764863	0.000813348
1.753485	0.000836587
1.742107	0.000859825
1.730729	0.000906302
1.707973	0.00106897
1.696595	0.0013246
1.685217	0.00134783
1.628327	0.00204499
1.525925	0.00206823
1.491791	0.00209147
1.378011	0.00329987
1.366633	0.00413646
1.355255	0.00441532
1.343877	0.00553077
1.332499	0.00562372
1.321121	0.00569344
1.252853	0.00571668
1.230097	0.00604202
1.195963	0.00673917
1.184585	0.00676241
1.173207	0.00678565
1.070805	0.00701803
1.059427	0.0072969
1.048049	0.00734337
1.036671	0.00804053
1.013915	0.00899331
1.002537	0.00901655
0.979781	0.00906302
0.968403	0.0097137
0.957025	0.00973694
0.945647	0.00978342
0.922891	0.0102249
0.911513	0.0111777
0.888757	0.0116657
0.877379	0.0128509
0.866001	0.0129903
0.854623	0.0141755
0.843245	0.0143149
0.831867	0.0152909
0.809110	0.0161275
0.797732	0.0163134
0.786354	0.0163367
0.752220	0.0163599
0.718086	0.0168015
0.706708	0.0168479
0.695330	0.0172662
0.661196	0.0174057
0.627062	0.0183584
0.604306	0.0184979
0.592928	0.0200084
0.581550	0.0201478
0.570172	0.020264
0.547416	0.0202872
0.536038	0.0203337
0.513282	0.0213097
0.501904	0.0213562
0.490526	0.0215189
0.479148	0.0218674
0.467770	0.022216
0.456392	0.0222857
0.445014	0.0223322
0.433636	0.0223787
0.410880	0.0226576
0.399502	0.0227273
0.388124	0.0232153
0.376746	0.0234477
0.353990	0.0235871
0.342612	0.0238195
0.319856	0.0238427
0.308478	0.0238892
0.297100	0.0239589
0.285722	0.0240983
0.274344	0.0241681
0.262966	0.0243075
0.240210	0.0246793
0.217454	0.0247955
0.206076	0.0248652
0.194698	0.0249349
0.183320	0.0254927
0.171942	0.0259807
0.160564	0.0261201
0.149186	0.0262595
0.137808	0.0263292
0.126430	0.0264687
0.115052	0.0266778
0.103674	0.026794
0.092296	0.0268637
0.080918	0.0270264
0.069540	0.0270961
0.058162	0.0275841
0.046784	0.0278397
0.035406	0.0280257
0.024028	0.0283975
0.012650	0.046965
0.001272	0.168038
-0.010106	0.952059
-0.021484	0.952593
-0.032862	0.95271
-0.044240	0.953662
-0.055618	0.953988
-0.066996	0.954429
-0.078374	0.954801
-0.089752	0.955707
-0.101130	0.956916
-0.112508	0.957404
-0.123886	0.957566
-0.135264	0.958426
-0.146642	0.959426
-0.158020	0.960076
-0.169398	0.960634
-0.180776	0.960866
-0.192154	0.961354
-0.203532	0.962075
-0.214911	0.962214
-0.226289	0.962423
-0.237667	0.963469
-0.249045	0.964259
-0.260423	0.96484
-0.271801	0.965212
-0.283179	0.965514
-0.294557	0.9657
-0.317313	0.966444
-0.328691	0.967861
-0.340069	0.969255
-0.351447	0.971463
-0.362825	0.973206
-0.374203	0.973345
-0.385581	0.977319
-0.396959	0.978179
-0.408337	0.979341
-0.419715	0.980201
-0.431093	0.982687
-0.442471	0.983826
-0.453849	0.984151
-0.465227	0.984221
-0.476605	0.984802
-0.487983	0.985011
-0.499361	0.985081
-0.510739	0.985429
-0.522117	0.985592
-0.533495	0.985917
-0.544873	0.986127
-0.567629	0.986336
-0.579007	0.986522
-0.590385	0.986591
-0.601763	0.986638
-0.613141	0.986754
-0.624519	0.98694
-0.635897	0.987079
-0.658653	0.987916
-0.670031	0.989171
-0.681409	0.989241
-0.692787	0.98931
-0.704165	0.98938
-0.715543	0.989426
-0.726921	0.989566
-0.738299	0.989682
-0.749677	0.989705
-0.761055	0.989775
-0.772433	0.989914
-0.783811	0.990054
-0.795189	0.990495
-0.829323	0.990612
-0.840701	0.992703
-0.863457	0.992726
-0.897591	0.993726
-0.908969	0.993888
-0.931725	0.9944
-0.954481	0.994516
-0.965859	0.995236
-0.988615	0.996073
-0.999993	0.996305
-1.034127	0.996421
-1.193419	0.99663
-1.216175	0.997328
-1.227553	0.99756
-1.284444	0.998234
-1.329956	0.998466
-1.341334	0.999047
-1.352712	0.999117
-1.364090	0.999396
-1.443736	0.999419
-1.455114	0.999489
-1.512004	0.999605
-1.534760	0.999721
-1.671296	0.99993
-1.910234	1
&
4.079237	7.73916e-08
4.074600	1.54783e-07
4.051844	2.32175e-07
3.994954	3.09566e-07
3.983576	3.86958e-07
3.972198	4.6435e-07
3.960820	6.19133e-07
3.949442	8.51308e-07
3.938064	9.28699e-07
3.915307	1.00609e-06
3.892551	1.08348e-06
3.869795	1.16087e-06
3.847039	1.23827e-06
3.824283	1.31566e-06
3.801527	1.39305e-06
3.790149	1.47044e-06
3.778771	1.93479e-06
3.767393	2.01218e-06
3.756015	2.24436e-06
3.744637	2.39914e-06
3.733259	2.55392e-06
3.721881	2.63131e-06
3.710503	2.70871e-06
3.335029	2.7861e-06
3.096091	2.86349e-06
3.084713	2.94088e-06
3.073335	3.32784e-06
3.061957	4.5661e-06
3.050579	5.57219e-06
3.039201	7.27481e-06
3.027823	1.04479e-05
3.016445	1.44722e-05
3.005067	1.90383e-05
2.993689	2.33723e-05
2.982311	2.87897e-05
2.970933	3.64514e-05
2.959555	4.48871e-05
2.948177	5.48706e-05
2.936799	6.39255e-05
2.925421	7.25933e-05
2.914043	8.07194e-05
2.902665	8.86908e-05
2.891287	9.65073e-05
2.879908	0.000102157
2.868530	0.000107961
2.857152	0.000114694
2.845774	0.000120499
2.834396	0.000126845
2.823018	0.000130947
2.811640	0.000135513
2.800262	0.000138763
2.788884	0.000140621
2.777506	0.000142014
2.766128	0.000144026
2.754750	0.000144877
2.743372	0.000145806
2.731994	0.00014658
2.720616	0.000147818
2.709238	0.000148669
2.697860	0.000149211
2.686482	0.00015014
2.675104	0.000150604
2.663726	0.000151223
2.652348	0.000152307
2.640970	0.000152616
2.629592	0.000153081
2.618214	0.000153932
2.606836	0.000154319
2.595458	0.000154783
2.584080	0.00015517
2.572702	0.000155325
2.561324	0.00015548
2.549946	0.000156021
2.538568	0.000156641
2.527190	0.000156795
2.515812	0.00015726
2.504434	0.000157647
2.493056	0.000158266
2.481678	0.000158498
2.470300	0.000158808
2.458922	0.000158962
2.447544	0.000159117
2.436166	0.000159195
2.402032	0.000159427
2.390654	0.000159504
2.379276	0.000159581
2.356520	0.000159736
2.345142	0.000159814
2.333764	0.000159968
2.322386	0.000160278
2.299630	0.000160433
2.288252	0.000160588
2.276874	0.000160897
2.265496	0.000161129
2.254118	0.000161439
2.242740	0.000161671
2.231362	0.000162135
2.219984	0.000162445
2.208606	0.000162987
2.197228	0.000164148
2.185850	0.000165618
2.174472	0.000167862
2.163094	0.000170958
2.151716	0.000174441
2.140338	0.000178001
2.128960	0.000181793
2.117582	0.000184966
2.106204	0.000189919
2.094826	0.000194795
2.083448	0.00019967
2.072070	0.000204469
2.060692	0.000209422
2.049314	0.000213523
2.037936	0.000217857
2.026558	0.000221804
2.015180	0.000226293
2.003802	0.000228847
1.992424	0.000233336
1.981046	0.000236199
1.969668	0.000239837
1.958290	0.000244712
1.946912	0.000251368
1.935534	0.000256708
1.924156	0.000263441
1.912778	0.000270019
1.901400	0.000278068
1.890022	0.000283872
1.878644	0.000295326
1.867266	0.000301595
1.855888	0.000309721
1.844509	0.00031599
1.833131	0.000325664
1.821753	0.000335493
1.810375	0.0003495
1.798997	0.00036436
1.787619	0.000383321
1.776241	0.000404681
1.764863	0.000424725
1.753485	0.000444692
1.742107	0.000466362
1.730729	0.000487257
1.719351	0.00050707
1.707973	0.000523941
1.696595	0.000557065
1.685217	0.000581133
1.673839	0.000606518
1.662461	0.000630587
1.651083	0.000660073
1.639705	0.000695441
1.628327	0.000740328
1.616949	0.000784441
1.605571	0.00081888
1.594193	0.00087112
1.582815	0.000922508
1.571437	0.000972038
1.560059	0.0010146
1.548681	0.00106274
1.537303	0.00110871
1.525925	0.00116436
1.514547	0.00120127
1.503169	0.00124856
1.491791	0.00129538
1.480413	0.00136209
1.469035	0.00142942
1.457657	0.00152454
1.446279	0.0016681
1.434901	0.00184943
1.423523	0.00208245
1.412145	0.0023777
1.400767	0.00283609
1.389389	0.0032852
1.378011	0.00370141
1.366633	0.00407544
1.355255	0.00441883
1.343877	0.00466431
1.332499	0.00491065
1.321121	0.00504794
1.309743	0.00519112
1.298365	0.00527462
1.286987	0.00535047
1.275609	0.00543428
1.264231	0.00554356
1.252853	0.00566971
1.241475	0.0057618
1.230097	0.00587658
1.218719	0.00598578
1.207341	0.00607903
1.195963	0.00616006
1.184585	0.00623157
1.173207	0.00628551
1.161829	0.00633853
1.150451	0.00638426
1.139073	0.00641731
1.127695	0.00645554
1.116317	0.00648743
1.104939	0.00652171
1.093561	0.00656482
1.082183	0.00661969
1.070805	0.00669778
1.059427	0.00678562
1.048049	0.00689915
1.036671	0.00706299
1.025293	0.00723286
1.013915	0.00742859
1.002537	0.00765163
0.991159	0.00793063
0.979781	0.00821349
0.968403	0.00842206
0.957025	0.00868427
0.945647	0.00894949
0.934269	0.00922748
0.922891	0.00948055
0.911513	0.00976999
0.900135	0.0100307
0.888757	0.0104079
0.877379	0.0107865
0.866001	0.0111724
0.854623	0.0115577
0.843245	0.0118729
0.831867	0.0122192
0.820488	0.0125608
0.809110	0.0128941
0.797732	0.0132265
0.786354	0.0135537
0.774976	0.0139209
0.763598	0.0141923
0.752220	0.014506
0.740842	0.0147504
0.729464	0.0149996
0.718086	0.0152391
0.706708	0.0155159
0.695330	0.0157884
0.683952	0.0160065
0.672574	0.0162319
0.661196	0.016449
0.649818	0.0166633
0.638440	0.0169009
0.627062	0.0171701
0.615684	0.0174169
0.604306	0.0176675
0.592928	0.0179133
0.581550	0.0181387
0.570172	0.0183304
0.558794	0.0185489
0.547416	0.0187854
0.536038	0.0189675
0.524660	0.0191814
0.513282	0.0193711
0.501904	0.0195614
0.490526	0.019784
0.479148	0.0200339
0.467770	0.0202323
0.456392	0.0204079
0.445014	0.0205725
0.433636	0.0207559
0.422258	0.0209316
0.410880	0.0211107
0.399502	0.0212681
0.388124	0.0214198
0.376746	0.021532
0.365368	0.0216331
0.353990	0.0217253
0.342612	0.0218154
0.331234	0.0219032
0.319856	0.0219719
0.308478	0.0220299
0.297100	0.0220828
0.285722	0.0221442
0.274344	0.0222293
0.262966	0.0223284
0.251588	0.0224239
0.240210	0.0225373
0.228832	0.0226353
0.217454	0.0227283
0.206076	0.0228253
0.194698	0.0229769
0.183320	0.0232031
0.171942	0.0236086
0.160564	0.0239865
0.149186	0.0243452
0.137808	0.0246083
0.126430	0.0248299
0.115052	0.0250249
0.103674	0.0252297
0.092296	0.0254491
0.080918	0.0257106
0.069540	0.0259869
0.058162	0.0262956
0.046784	0.0266328
0.035406	0.0270078
0.024028	0.0274226
0.012650	0.0327893
0.001272	0.160958
-0.010106	0.951899
-0.021484	0.952432
-0.032862	0.95306
-0.044240	0.953759
-0.055618	0.954435
-0.066996	0.955017
-0.078374	0.955589
-0.089752	0.956274
-0.101130	0.957109
-0.112508	0.95808
-0.123886	0.959191
-0.135264	0.960344
-0.146642	0.961483
-0.158020	0.962477
-0.169398	0.963267
-0.180776	0.963795
-0.192154	0.964236
-0.203532	0.964642
-0.214911	0.965018
-0.226289	0.965375
-0.237667	0.96577
-0.249045	0.96624
-0.260423	0.966772
-0.271801	0.967425
-0.283179	0.968231
-0.294557	0.969242
-0.305935	0.970468
-0.317313	0.97183
-0.328691	0.973436
-0.340069	0.975091
-0.351447	0.976797
-0.362825	0.978449
-0.374203	0.97991
-0.385581	0.981339
-0.396959	0.98254
-0.408337	0.983575
-0.419715	0.984484
-0.431093	0.985148
-0.442471	0.985754
-0.453849	0.986206
-0.465227	0.986598
-0.476605	0.986921
-0.487983	0.987193
-0.499361	0.987444
-0.510739	0.987674
-0.522117	0.987884
-0.533495	0.988036
-0.544873	0.988208
-0.556251	0.988394
-0.567629	0.988585
-0.579007	0.988761
-0.590385	0.988968
-0.601763	0.989158
-0.613141	0.989357
-0.624519	0.989538
-0.635897	0.989771
-0.647275	0.989994
-0.658653	0.990194
-0.670031	0.990442
-0.681409	0.990632
-0.692787	0.990803
-0.704165	0.99098
-0.715543	0.991135
-0.726921	0.991287
-0.738299	0.991428
-0.749677	0.991561
-0.761055	0.991695
-0.772433	0.991841
-0.783811	0.991972
-0.795189	0.992171
-0.806567	0.992383
-0.817945	0.992613
-0.829323	0.992867
-0.840701	0.993133
-0.852079	0.993388
-0.863457	0.993687
-0.874835	0.993962
-0.886213	0.99423
-0.897591	0.994446
-0.908969	0.994613
-0.920347	0.994804
-0.931725	0.994985
-0.943103	0.995176
-0.954481	0.99535
-0.965859	0.995498
-0.977237	0.995675
-0.988615	0.995821
-0.999993	0.995973
-1.011371	0.996092
-1.022749	0.996212
-1.034127	0.996307
-1.045505	0.996384
-1.056883	0.99645
-1.068261	0.996518
-1.079639	0.996601
-1.091017	0.996668
-1.102395	0.996734
-1.113773	0.996791
-1.125151	0.996875
-1.136529	0.99695
-1.147907	0.997015
-1.159285	0.997073
-1.170663	0.997148
-1.182041	0.997242
-1.193419	0.997342
-1.204797	0.99744
-1.216175	0.997554
-1.227553	0.997641
-1.238932	0.997757
-1.250310	0.997869
-1.261688	0.998015
-1.273066	0.998131
-1.284444	0.998251
-1.295822	0.998372
-1.307200	0.998482
-1.318578	0.998608
-1.329956	0.998724
-1.341334	0.998817
-1.352712	0.998921
-1.364090	0.999017
-1.375468	0.99911
-1.386846	0.999186
-1.398224	0.999251
-1.409602	0.999329
-1.420980	0.999384
-1.432358	0.999442
-1.443736	0.999481
-1.455114	0.999536
-1.466492	0.999572
-1.477870	0.999595
-1.489248	0.999617
-1.500626	0.999641
-1.512004	0.999657
-1.523382	0.999673
-1.534760	0.999683
-1.546138	0.999694
-1.557516	0.999706
-1.568894	0.999714
-1.580272	0.999721
-1.591650	0.999727
-1.603028	0.99973
-1.614406	0.999735
-1.625784	0.999739
-1.637162	0.999746
-1.648540	0.999751
-1.659918	0.999757
-1.671296	0.999761
-1.682674	0.999764
-1.694052	0.999772
-1.705430	0.999786
-1.716808	0.999798
-1.728186	0.999811
-1.739564	0.999823
-1.750942	0.999836
-1.762320	0.999854
-1.773698	0.999871
-1.785076	0.999889
-1.796454	0.999897
-1.807832	0.999908
-1.819210	0.99992
-1.830588	0.999933
-1.841966	0.999945
-1.853344	0.999958
-1.864722	0.999962
-1.876100	0.999968
-1.887478	0.999971
-1.898856	0.999978
-1.910234	0.999982
-1.921612	0.999986
-1.932990	0.999987
-1.944368	0.999988
-1.955746	0.99999
-1.967124	0.999992
-1.978502	0.999994
-1.989880	0.999997
-2.001258	0.999998
-2.012636	0.999999
-2.024014	0.999999
-2.058148	1
-2.092282	1
-2.103660	1
&
```
