## Supplementary material for "All-at-once RNA folding with 3D motif prediction framed by evolutionary information": RF01390_isrG.cacofold.cov

```
#
# Method Target_E-val [cov_min,cov_max] [FP | TP True Found | Sen PPV F] 
# GTp    0.05           [-3.50,2.71]    [0 | 1 95 1 | 1.05 100.00 2.08] 
#
# in_CaCoFold in_given  left_pos      right_pos  score            E-value       pvalue       substitutions    power
#------------------------------------------------------------------------------------------------------------------------
*	*	       145	       189	2.71437	0.0181352	0.000201503	3		0.02
```
