## Supplementary material for "All-at-once RNA folding with 3D motif prediction framed by evolutionary information": RF01390_isrG.power

```
# Power analysis of given structure
#
# Powertype = SINGLE SUBSTITUTIONS
# covary left_pos right_pos substitutions power
#----------------------------------------------------------------
6		277		1		0.00
7		276		1		0.00
8		275		1		0.00
9		274		1		0.00
10		273		0		0.00
12		271		0		0.00
13		270		1		0.00
14		269		1		0.00
17		266		2		0.00
18		265		0		0.00
19		264		0		0.00
20		263		1		0.00
23		262		0		0.00
24		261		0		0.00
25		260		0		0.00
26		259		2		0.00
27		238		0		0.00
28		237		0		0.00
29		236		2		0.00
30		235		2		0.00
31		234		1		0.00
32		233		0		0.00
33		232		2		0.00
34		231		0		0.00
37		228		0		0.00
38		227		1		0.00
39		226		0		0.00
40		225		0		0.00
41		224		1		0.00
42		223		0		0.00
43		222		0		0.00
60		76		0		0.00
61		75		0		0.00
62		74		0		0.00
63		73		0		0.00
64		72		0		0.00
65		71		0		0.00
66		70		0		0.00
77		116		0		0.00
78		115		0		0.00
79		114		0		0.00
80		113		0		0.00
81		112		0		0.00
85		108		0		0.00
86		107		0		0.00
87		106		0		0.00
89		104		0		0.00
90		103		0		0.00
91		102		0		0.00
92		101		0		0.00
93		100		0		0.00
117		217		0		0.00
118		216		1		0.00
120		214		2		0.00
121		213		0		0.00
122		212		0		0.00
123		211		0		0.00
124		210		0		0.00
125		209		1		0.00
126		208		0		0.00
127		207		0		0.00
129		205		2		0.00
130		204		1		0.00
131		203		1		0.00
132		202		0		0.00
133		201		0		0.00
134		200		1		0.00
136		198		1		0.00
137		197		2		0.00
138		196		2		0.00
139		195		1		0.00
141		193		0		0.00
142		192		0		0.00
143		191		1		0.00
144		190		1		0.00
* 145		189		3		0.02
147		154		2		0.00
148		153		1		0.00
159		187		1		0.00
160		186		1		0.00
165		181		1		0.00
166		180		1		0.00
167		179		3		0.02
168		178		2		0.00
169		177		2		0.00
170		176		1		0.00
171		175		0		0.00
243		256		2		0.00
244		255		2		0.00
245		254		0		0.00
#
# BPAIRS 90
# avg substitutions per BP 0.7
# BPAIRS expected to covary 0.0 +/- 0.2
# BPAIRS observed to covary 1
#
```
