## Supplementary material for "All-at-once RNA folding with 3D motif prediction framed by evolutionary information": RF01390_isrG.surv

```
2.711304	0.0111111
2.386207	0.0222222
1.963580	0.0444444
1.784777	0.1
1.297131	0.111111
0.679446	0.122222
-0.003258	0.944444
-0.458395	0.955556
-0.718472	0.966667
-0.962295	0.988889
-3.286741	1
&
2.696443	2.58458e-05
2.695049	5.16916e-05
2.548755	0.000568608
2.516246	0.00100799
2.483736	0.00105968
2.451226	0.00108552
2.434971	0.00180921
2.418716	0.00183505
2.386207	0.00325657
2.321187	0.00379933
2.288677	0.00395441
2.239913	0.00416117
2.223658	0.00571192
2.191148	0.00922695
2.174893	0.00940787
2.126129	0.0100023
2.077364	0.0113205
2.061109	0.0113722
1.963580	0.014422
1.931070	0.0146287
1.882306	0.0147063
1.784777	0.0187124
1.524699	0.0188674
1.345895	0.0190742
1.329640	0.0192551
1.297131	0.0204182
1.264621	0.0208834
1.183347	0.0219172
1.167092	0.0264919
1.118327	0.0266987
1.102072	0.0303171
1.069563	0.0303947
1.053308	0.031015
1.004543	0.0310925
0.972033	0.0326433
0.955779	0.0352795
0.939524	0.0353054
0.923269	0.0358481
0.874504	0.0360291
0.858249	0.0364426
0.841995	0.0374247
0.809485	0.0379416
0.793230	0.0379675
0.776975	0.0380192
0.679446	0.0385361
0.663191	0.0386912
0.646936	0.0388979
0.630681	0.0415859
0.614426	0.0416376
0.581917	0.041741
0.565662	0.0421545
0.533152	0.0436019
0.484388	0.0440929
0.468133	0.0441446
0.451878	0.0441963
0.419368	0.0442222
0.403113	0.0444806
0.386858	0.0445065
0.370603	0.0447649
0.354349	0.0447908
0.338094	0.0450234
0.305584	0.0452302
0.273074	0.0454369
0.224310	0.0456695
0.208055	0.0456954
0.191800	0.0457471
0.175545	0.0458246
0.159290	0.046264
0.143035	0.0462898
0.126781	0.0463932
0.094271	0.0464966
0.078016	0.0465483
0.045506	0.0474529
0.029251	0.0478406
0.012996	0.0479698
-0.003258	0.926314
-0.019513	0.927399
-0.035768	0.927658
-0.052023	0.92926
-0.068278	0.931043
-0.084533	0.931534
-0.100788	0.933085
-0.117042	0.934326
-0.133297	0.942829
-0.149552	0.943088
-0.165807	0.943579
-0.182062	0.944432
-0.198317	0.945517
-0.230827	0.946034
-0.247081	0.946473
-0.263336	0.946706
-0.279591	0.946732
-0.295846	0.946758
-0.312101	0.947404
-0.328356	0.948283
-0.344611	0.948541
-0.360865	0.948929
-0.377120	0.948955
-0.393375	0.949575
-0.425885	0.949627
-0.442140	0.95035
-0.458395	0.956657
-0.474649	0.956682
-0.539669	0.957044
-0.555924	0.957122
-0.572179	0.957199
-0.604688	0.957225
-0.637198	0.957277
-0.653453	0.957354
-0.685963	0.957639
-0.702218	0.958156
-0.718472	0.960197
-0.734727	0.962472
-0.750982	0.969321
-0.783492	0.96976
-0.799747	0.969812
-0.816002	0.97051
-0.832256	0.970536
-0.929786	0.975705
-0.946041	0.977256
-0.962295	0.986198
-0.978550	0.986379
-1.011060	0.986896
-1.059825	0.986948
-1.108589	0.987129
-1.141099	0.988576
-1.173609	0.98868
-1.189864	0.988731
-1.222373	0.989352
-1.287393	0.989377
-1.563725	0.989791
-1.661255	0.989972
-1.710019	0.990179
-1.775039	0.990721
-1.791293	0.990825
-1.856313	0.991135
-1.921332	0.991187
-1.937587	0.991238
-1.953842	0.99129
-1.986352	0.991368
-2.018862	0.991445
-2.116391	0.991471
-2.246430	0.992556
-2.311449	0.99359
-2.327704	0.994004
-2.490253	0.994055
-2.506508	0.994572
-2.652801	0.996692
-2.864115	0.997054
-3.270486	0.997441
-3.286741	0.998036
-3.384270	0.999276
-3.514309	1
&
4.905711	1.28929e-06
3.394008	2.57858e-06
3.068911	3.86787e-06
2.971382	1.16036e-05
2.938872	4.25466e-05
2.906362	6.1886e-05
2.873853	6.70431e-05
2.857598	7.22003e-05
2.841343	7.73575e-05
2.825088	9.02504e-05
2.808833	0.000132797
2.792578	0.000134086
2.760069	0.000154715
2.743814	0.000157294
2.727559	0.000170186
2.711304	0.000172765
2.695049	0.000179211
2.678794	0.000223047
2.662539	0.000283644
2.646284	0.000284933
2.630030	0.000366159
2.613775	0.000393234
2.597520	0.000409995
2.581265	0.000466723
2.565010	0.000584049
2.548755	0.000697507
2.532500	0.000994043
2.516246	0.00112297
2.499991	0.00136536
2.483736	0.00162837
2.467481	0.00174183
2.451226	0.00188108
2.434971	0.00204224
2.418716	0.00217246
2.402462	0.00231557
2.386207	0.0023839
2.369952	0.00248833
2.353697	0.002576
2.337442	0.00262242
2.321187	0.00268559
2.304932	0.00278874
2.288677	0.00288672
2.272423	0.00300405
2.256168	0.00325159
2.239913	0.00355844
2.223658	0.0038408
2.207403	0.00468657
2.191148	0.00504113
2.174893	0.00526933
2.158639	0.00618602
2.142384	0.00655476
2.126129	0.00736314
2.109874	0.00778087
2.093619	0.00797684
2.077364	0.00868595
2.061109	0.00928547
2.044855	0.00959104
2.028600	0.00969289
2.012345	0.0101132
1.996090	0.010491
1.979835	0.0106276
1.963580	0.0109886
1.947325	0.0111691
1.931070	0.0115366
1.914816	0.0121464
1.898561	0.0126866
1.882306	0.0126944
1.866051	0.0128104
1.849796	0.0129496
1.833541	0.0132165
1.817286	0.0133558
1.801032	0.0135414
1.784777	0.0135633
1.768522	0.0135866
1.752267	0.0139127
1.736012	0.0142196
1.703502	0.0146219
1.638483	0.0147095
1.622228	0.0148797
1.605973	0.0150073
1.589718	0.0151672
1.573463	0.0152162
1.557209	0.0152175
1.540954	0.0152446
1.524699	0.0152704
1.508444	0.0152858
1.475934	0.0152987
1.459679	0.0154302
1.443425	0.0156778
1.427170	0.0156984
1.410915	0.0157719
1.394660	0.0160362
1.378405	0.0163856
1.362150	0.016753
1.345895	0.0168227
1.329640	0.0170535
1.313386	0.0173539
1.297131	0.0177742
1.280876	0.0183917
1.264621	0.0186431
1.248366	0.0187927
1.232111	0.0194644
1.215856	0.0202148
1.199602	0.0205706
1.183347	0.0206712
1.167092	0.0209961
1.150837	0.0215196
1.134582	0.0221036
1.118327	0.022725
1.102072	0.0232176
1.085818	0.0232898
1.069563	0.0235798
1.053308	0.0242438
1.037053	0.0248305
1.020798	0.0252005
1.004543	0.0252585
0.988288	0.0258103
0.972033	0.0264537
0.955779	0.026932
0.939524	0.0277662
0.923269	0.02822
0.907014	0.0283773
0.890759	0.0289884
0.874504	0.0292347
0.858249	0.02945
0.841995	0.0296485
0.825740	0.0298149
0.809485	0.0299283
0.793230	0.0302545
0.776975	0.0304776
0.760720	0.0305859
0.744465	0.0306606
0.728210	0.0306761
0.711956	0.030787
0.695701	0.0308721
0.679446	0.0310925
0.663191	0.0312576
0.646936	0.031763
0.630681	0.0321382
0.614426	0.032699
0.598172	0.0332766
0.581917	0.0334133
0.565662	0.0339754
0.549407	0.0341752
0.533152	0.034455
0.516897	0.0349694
0.500642	0.035128
0.484388	0.0355948
0.468133	0.0360112
0.451878	0.0361865
0.435623	0.0362871
0.419368	0.0363722
0.403113	0.0364599
0.386858	0.0365978
0.370603	0.0367396
0.354349	0.0368608
0.338094	0.0369678
0.321839	0.0370039
0.305584	0.0370826
0.289329	0.0371896
0.273074	0.0372438
0.256819	0.037294
0.240565	0.0373314
0.224310	0.0373598
0.208055	0.0374526
0.191800	0.0375248
0.175545	0.0378136
0.159290	0.0380031
0.143035	0.0382442
0.126781	0.0383861
0.110526	0.0384338
0.094271	0.0386401
0.078016	0.0389301
0.061761	0.0391351
0.045506	0.0393737
0.029251	0.0397024
0.012996	0.0402736
-0.003258	0.937249
-0.019513	0.938416
-0.035768	0.940512
-0.052023	0.941302
-0.068278	0.94277
-0.084533	0.943608
-0.100788	0.94429
-0.117042	0.945965
-0.133297	0.949386
-0.149552	0.952949
-0.165807	0.954799
-0.182062	0.956872
-0.198317	0.957751
-0.214572	0.958172
-0.230827	0.958533
-0.247081	0.95877
-0.263336	0.959189
-0.279591	0.959499
-0.295846	0.959636
-0.312101	0.960136
-0.328356	0.960615
-0.344611	0.961075
-0.360865	0.961891
-0.377120	0.962242
-0.393375	0.962702
-0.409630	0.962865
-0.425885	0.963119
-0.442140	0.963391
-0.458395	0.963826
-0.474649	0.964506
-0.490904	0.964805
-0.507159	0.965147
-0.523414	0.965366
-0.539669	0.965643
-0.555924	0.965684
-0.572179	0.965707
-0.588434	0.965787
-0.604688	0.965866
-0.620943	0.965956
-0.637198	0.965983
-0.653453	0.96607
-0.669708	0.966241
-0.685963	0.966458
-0.702218	0.966734
-0.718472	0.967491
-0.734727	0.969116
-0.750982	0.970036
-0.767237	0.971597
-0.783492	0.972885
-0.799747	0.974275
-0.816002	0.975571
-0.832256	0.976174
-0.848511	0.976566
-0.864766	0.976878
-0.881021	0.977263
-0.897276	0.978361
-0.913531	0.979428
-0.929786	0.979903
-0.946041	0.980702
-0.962295	0.981932
-0.978550	0.9827
-0.994805	0.984351
-1.011060	0.985912
-1.027315	0.986322
-1.043570	0.987218
-1.059825	0.987594
-1.076079	0.988588
-1.092334	0.98897
-1.108589	0.989086
-1.124844	0.989526
-1.141099	0.989593
-1.157354	0.989802
-1.173609	0.989947
-1.189864	0.990072
-1.206118	0.990152
-1.222373	0.990277
-1.238628	0.990361
-1.254883	0.990395
-1.271138	0.9904
-1.287393	0.990421
-1.303648	0.99049
-1.319902	0.990513
-1.336157	0.990646
-1.352412	0.990667
-1.368667	0.990671
-1.384922	0.990736
-1.417432	0.990752
-1.433686	0.990764
-1.449941	0.990805
-1.466196	0.990895
-1.482451	0.990985
-1.498706	0.991007
-1.514961	0.991052
-1.531216	0.991077
-1.547471	0.991219
-1.563725	0.991251
-1.579980	0.991332
-1.596235	0.991403
-1.612490	0.991451
-1.628745	0.991558
-1.645000	0.991649
-1.661255	0.99173
-1.677509	0.991761
-1.693764	0.991807
-1.710019	0.991923
-1.726274	0.991966
-1.742529	0.992005
-1.758784	0.992097
-1.775039	0.992117
-1.791293	0.992198
-1.807548	0.992211
-1.823803	0.992336
-1.840058	0.992392
-1.856313	0.9925
-1.872568	0.992558
-1.888823	0.992596
-1.905078	0.992611
-1.921332	0.992659
-1.937587	0.992679
-1.953842	0.992717
-1.970097	0.992824
-1.986352	0.992866
-2.002607	0.99291
-2.018862	0.992946
-2.035116	0.99302
-2.051371	0.993115
-2.067626	0.993235
-2.083881	0.993245
-2.100136	0.993302
-2.116391	0.993391
-2.132646	0.993521
-2.148900	0.993641
-2.165155	0.993752
-2.181410	0.993962
-2.197665	0.99404
-2.213920	0.994236
-2.230175	0.994274
-2.246430	0.99437
-2.262685	0.99446
-2.278939	0.994571
-2.295194	0.994595
-2.311449	0.994647
-2.327704	0.994749
-2.343959	0.994823
-2.360214	0.99492
-2.376469	0.99513
-2.392723	0.995223
-2.408978	0.99531
-2.425233	0.995328
-2.441488	0.995497
-2.457743	0.995718
-2.473998	0.995792
-2.490253	0.995837
-2.506508	0.995905
-2.522762	0.995963
-2.539017	0.995994
-2.555272	0.996185
-2.571527	0.996359
-2.587782	0.996398
-2.604037	0.996429
-2.620292	0.996585
-2.636546	0.996623
-2.652801	0.996721
-2.669056	0.996783
-2.685311	0.996836
-2.701566	0.997057
-2.734076	0.997102
-2.750330	0.997126
-2.766585	0.997176
-2.782840	0.997192
-2.799095	0.997345
-2.815350	0.997461
-2.831605	0.997534
-2.847860	0.997584
-2.864115	0.99762
-2.880369	0.99769
-2.896624	0.997708
-2.912879	0.997759
-2.945389	0.99782
-2.961644	0.997853
-2.977899	0.997954
-2.994153	0.997973
-3.010408	0.997993
-3.042918	0.998039
-3.091683	0.998172
-3.107937	0.998192
-3.124192	0.998218
-3.140447	0.998276
-3.156702	0.998352
-3.172957	0.998383
-3.189212	0.998459
-3.205467	0.998528
-3.221722	0.998551
-3.237976	0.998655
-3.254231	0.998675
-3.270486	0.998707
-3.286741	0.99878
-3.302996	0.998844
-3.319251	0.998871
-3.335506	0.998923
-3.351760	0.999043
-3.368015	0.999056
-3.384270	0.999134
-3.416780	0.999161
-3.433035	0.999273
-3.449290	0.999296
-3.465545	0.999349
-3.481799	0.999413
-3.498054	0.999458
-3.530564	0.999612
-3.563074	0.99967
-3.579329	0.999697
-3.644348	0.999724
-3.660603	0.999751
-3.676858	0.999778
-3.693113	0.99987
-3.725622	0.999897
-3.741877	0.999929
-3.758132	0.999968
-3.969445	0.999987
-3.985700	1
&
19.957715	7.23091e-76
19.941460	8.45907e-76
19.925205	9.89583e-76
19.908950	1.15766e-75
19.892696	1.35429e-75
19.876441	1.58431e-75
19.860186	1.8534e-75
19.843931	2.16819e-75
19.827676	2.53644e-75
19.811421	2.96724e-75
19.795166	3.47121e-75
19.778912	4.06077e-75
19.762657	4.75046e-75
19.746402	5.55729e-75
19.730147	6.50115e-75
19.713892	7.60531e-75
19.697637	8.897e-75
19.681382	1.04081e-74
19.665128	1.21758e-74
19.648873	1.42437e-74
19.632618	1.66628e-74
19.616363	1.94928e-74
19.600108	2.28033e-74
19.583853	2.66762e-74
19.567598	3.12067e-74
19.551343	3.65067e-74
19.535089	4.27068e-74
19.518834	4.99599e-74
19.502579	5.84447e-74
19.486324	6.83705e-74
19.470069	7.9982e-74
19.453814	9.35655e-74
19.437559	1.09456e-73
19.421305	1.28045e-73
19.405050	1.4979e-73
19.388795	1.75229e-73
19.372540	2.04988e-73
19.356285	2.39801e-73
19.340030	2.80525e-73
19.323775	3.28166e-73
19.307520	3.83897e-73
19.291266	4.49093e-73
19.275011	5.2536e-73
19.258756	6.14578e-73
19.242501	7.18948e-73
19.226246	8.41042e-73
19.209991	9.8387e-73
19.193736	1.15095e-72
19.177482	1.34641e-72
19.161227	1.57506e-72
19.144972	1.84253e-72
19.128717	2.15543e-72
19.112462	2.52146e-72
19.096207	2.94965e-72
19.079952	3.45055e-72
19.063698	4.03651e-72
19.047443	4.72198e-72
19.031188	5.52384e-72
19.014933	6.46187e-72
18.998678	7.55919e-72
18.982423	8.84284e-72
18.966168	1.03445e-71
18.949913	1.21011e-71
18.933659	1.4156e-71
18.917404	1.65598e-71
18.901149	1.93719e-71
18.884894	2.26614e-71
18.868639	2.65095e-71
18.852384	3.1011e-71
18.836129	3.62769e-71
18.819875	4.2437e-71
18.803620	4.96431e-71
18.787365	5.80728e-71
18.771110	6.79338e-71
18.754855	7.94693e-71
18.738600	9.29635e-71
18.722345	1.08749e-70
18.706091	1.27215e-70
18.689836	1.48816e-70
18.673581	1.74085e-70
18.657326	2.03645e-70
18.641071	2.38224e-70
18.624816	2.78674e-70
18.608561	3.25993e-70
18.592306	3.81346e-70
18.576052	4.46097e-70
18.559797	5.21843e-70
18.543542	6.1045e-70
18.527287	7.14101e-70
18.511032	8.35352e-70
18.494777	9.77189e-70
18.478522	1.14311e-69
18.462268	1.3372e-69
18.446013	1.56425e-69
18.429758	1.82984e-69
18.413503	2.14053e-69
18.397248	2.50397e-69
18.380993	2.92912e-69
18.364738	3.42645e-69
18.348483	4.00822e-69
18.332229	4.68876e-69
18.315974	5.48485e-69
18.299719	6.4161e-69
18.283464	7.50546e-69
18.267209	8.77977e-69
18.250954	1.02704e-68
18.234699	1.20142e-68
18.218445	1.4054e-68
18.202190	1.64401e-68
18.185935	1.92313e-68
18.169680	2.24964e-68
18.153425	2.63158e-68
18.137170	3.07837e-68
18.120915	3.60101e-68
18.104661	4.21237e-68
18.088406	4.92754e-68
18.072151	5.76412e-68
18.055896	6.74272e-68
18.039641	7.88746e-68
18.023386	9.22655e-68
18.007131	1.0793e-67
17.990876	1.26253e-67
17.974622	1.47687e-67
17.958367	1.7276e-67
17.942112	2.0209e-67
17.925857	2.36399e-67
17.909602	2.76532e-67
17.893347	3.23478e-67
17.877092	3.78394e-67
17.860838	4.42632e-67
17.844583	5.17776e-67
17.828328	6.05677e-67
17.812073	7.08499e-67
17.795818	8.28776e-67
17.779563	9.69472e-67
17.763308	1.13405e-66
17.747054	1.32657e-66
17.730799	1.55177e-66
17.714544	1.8152e-66
17.698289	2.12334e-66
17.682034	2.4838e-66
17.665779	2.90544e-66
17.649524	3.39866e-66
17.633269	3.97561e-66
17.617015	4.65049e-66
17.600760	5.43993e-66
17.584505	6.36338e-66
17.568250	7.44358e-66
17.551995	8.70715e-66
17.535740	1.01852e-65
17.519485	1.19142e-65
17.503231	1.39366e-65
17.486976	1.63023e-65
17.470721	1.90696e-65
17.454466	2.23066e-65
17.438211	2.60931e-65
17.421956	3.05223e-65
17.405701	3.57033e-65
17.389446	4.17638e-65
17.373192	4.8853e-65
17.356937	5.71454e-65
17.340682	6.68454e-65
17.324427	7.81919e-65
17.308172	9.14642e-65
17.291917	1.06989e-64
17.275662	1.2515e-64
17.259408	1.46392e-64
17.243153	1.71241e-64
17.226898	2.00307e-64
17.210643	2.34306e-64
17.194388	2.74076e-64
17.178133	3.20596e-64
17.161878	3.75012e-64
17.145624	4.38664e-64
17.129369	5.13119e-64
17.113114	6.00211e-64
17.096859	7.02086e-64
17.080604	8.2125e-64
17.064349	9.6064e-64
17.048094	1.12369e-63
17.031839	1.31441e-63
17.015585	1.5375e-63
16.999330	1.79845e-63
16.983075	2.10369e-63
16.966820	2.46074e-63
16.950565	2.87838e-63
16.934310	3.36691e-63
16.918055	3.93835e-63
16.901801	4.60677e-63
16.885546	5.38863e-63
16.869291	6.30318e-63
16.853036	7.37294e-63
16.836781	8.62426e-63
16.820526	1.00879e-62
16.804271	1.18e-62
16.788017	1.38027e-62
16.771762	1.61452e-62
16.755507	1.88852e-62
16.739252	2.20903e-62
16.722997	2.58392e-62
16.706742	3.02244e-62
16.690487	3.53538e-62
16.674232	4.13537e-62
16.657978	4.83717e-62
16.641723	5.65807e-62
16.625468	6.61828e-62
16.609213	7.74144e-62
16.592958	9.0552e-62
16.576703	1.05919e-61
16.560448	1.23894e-61
16.544194	1.44919e-61
16.527939	1.69512e-61
16.511684	1.98278e-61
16.495429	2.31925e-61
16.479174	2.71283e-61
16.462919	3.17319e-61
16.446664	3.71167e-61
16.430409	4.34152e-61
16.414155	5.07826e-61
16.397900	5.94001e-61
16.381645	6.94799e-61
16.365390	8.12701e-61
16.349135	9.50609e-61
16.332880	1.11192e-60
16.316625	1.3006e-60
16.300371	1.5213e-60
16.284116	1.77944e-60
16.267861	2.08139e-60
16.251606	2.43457e-60
16.235351	2.84768e-60
16.219096	3.33089e-60
16.202841	3.89609e-60
16.186587	4.55718e-60
16.170332	5.33045e-60
16.154077	6.23492e-60
16.137822	7.29286e-60
16.121567	8.53031e-60
16.105312	9.97771e-60
16.089057	1.16707e-59
16.072802	1.36509e-59
16.056548	1.59671e-59
16.040293	1.86764e-59
16.024038	2.18452e-59
16.007783	2.55518e-59
15.991528	2.98872e-59
15.975273	3.49581e-59
15.959018	4.08894e-59
15.942764	4.78271e-59
15.926509	5.59418e-59
15.910254	6.54332e-59
15.893999	7.6535e-59
15.877744	8.95202e-59
15.861489	1.04709e-58
15.845234	1.22474e-58
15.828980	1.43253e-58
15.812725	1.67557e-58
15.796470	1.95985e-58
15.780215	2.29235e-58
15.763960	2.68127e-58
15.747705	3.13616e-58
15.731450	3.66823e-58
15.715195	4.29056e-58
15.698941	5.01847e-58
15.682686	5.86987e-58
15.666431	6.86571e-58
15.650176	8.03048e-58
15.633921	9.39285e-58
15.617666	1.09863e-57
15.601411	1.28501e-57
15.585157	1.50301e-57
15.568902	1.75799e-57
15.552647	2.05623e-57
15.536392	2.40505e-57
15.520137	2.81305e-57
15.503882	3.29026e-57
15.487627	3.84843e-57
15.471372	4.50127e-57
15.455118	5.26486e-57
15.438863	6.15798e-57
15.422608	7.2026e-57
15.406353	8.42442e-57
15.390098	9.85349e-57
15.373843	1.1525e-56
15.357588	1.348e-56
15.341334	1.57666e-56
15.325079	1.84411e-56
15.308824	2.15693e-56
15.292569	2.5228e-56
15.276314	2.95074e-56
15.260059	3.45126e-56
15.243804	4.03668e-56
15.227550	4.7214e-56
15.211295	5.52226e-56
15.195040	6.45895e-56
15.178785	7.55452e-56
15.162530	8.83592e-56
15.146275	1.03347e-55
15.130020	1.20876e-55
15.113765	1.41379e-55
15.097511	1.65359e-55
15.081256	1.93406e-55
15.065001	2.2621e-55
15.048746	2.64578e-55
15.032491	3.09453e-55
15.016236	3.6194e-55
14.999981	4.23328e-55
14.983727	4.95128e-55
14.967472	5.79105e-55
14.951217	6.77324e-55
14.934962	7.92202e-55
14.918707	9.26562e-55
14.902452	1.08371e-54
14.886197	1.26751e-54
14.869943	1.48248e-54
14.853688	1.7339e-54
14.837433	2.02797e-54
14.821178	2.37191e-54
14.804923	2.77417e-54
14.788668	3.24465e-54
14.772413	3.79493e-54
14.756158	4.43852e-54
14.739904	5.19125e-54
14.723649	6.07163e-54
14.707394	7.10131e-54
14.691139	8.30561e-54
14.674884	9.71412e-54
14.658629	1.13615e-53
14.642374	1.32882e-53
14.626120	1.55417e-53
14.609865	1.81773e-53
14.593610	2.12598e-53
14.577355	2.4865e-53
14.561100	2.90816e-53
14.544845	3.40131e-53
14.528590	3.97809e-53
14.512336	4.65268e-53
14.496081	5.44165e-53
14.479826	6.3644e-53
14.463571	7.44362e-53
14.447316	8.70583e-53
14.431061	1.01821e-52
14.414806	1.19086e-52
14.398551	1.39279e-52
14.382297	1.62896e-52
14.366042	1.90517e-52
14.349787	2.22822e-52
14.333532	2.60604e-52
14.317277	3.04792e-52
14.301022	3.56472e-52
14.284767	4.16915e-52
14.268513	4.87605e-52
14.252258	5.70281e-52
14.236003	6.66975e-52
14.219748	7.80062e-52
14.203493	9.12323e-52
14.187238	1.06701e-51
14.170983	1.24792e-51
14.154728	1.4595e-51
14.138474	1.70695e-51
14.122219	1.99636e-51
14.105964	2.33483e-51
14.089709	2.73068e-51
14.073454	3.19364e-51
14.057199	3.73509e-51
14.040944	4.36834e-51
14.024690	5.10893e-51
14.008435	5.97508e-51
13.992180	6.98807e-51
13.975925	8.17278e-51
13.959670	9.55833e-51
13.943415	1.11788e-50
13.927160	1.30739e-50
13.910906	1.52903e-50
13.894651	1.78824e-50
13.878396	2.09139e-50
13.862141	2.44594e-50
13.845886	2.86058e-50
13.829631	3.34551e-50
13.813376	3.91264e-50
13.797121	4.57591e-50
13.780867	5.3516e-50
13.764612	6.25879e-50
13.748357	7.31975e-50
13.732102	8.56054e-50
13.715847	1.00117e-49
13.699592	1.17087e-49
13.683337	1.36935e-49
13.667083	1.60146e-49
13.650828	1.87292e-49
13.634573	2.19039e-49
13.618318	2.56167e-49
13.602063	2.99589e-49
13.585808	3.50369e-49
13.569553	4.09757e-49
13.553299	4.7921e-49
13.537044	5.60434e-49
13.520789	6.55426e-49
13.504534	7.66516e-49
13.488279	8.96435e-49
13.472024	1.04837e-48
13.455769	1.22606e-48
13.439514	1.43387e-48
13.423260	1.67689e-48
13.407005	1.9611e-48
13.390750	2.29347e-48
13.374495	2.68217e-48
13.358240	3.13675e-48
13.341985	3.66837e-48
13.325730	4.29008e-48
13.309476	5.01714e-48
13.293221	5.86743e-48
13.276966	6.8618e-48
13.260711	8.02469e-48
13.244456	9.38464e-48
13.228201	1.09751e-47
13.211946	1.2835e-47
13.195691	1.50101e-47
13.179437	1.75538e-47
13.163182	2.05285e-47
13.146927	2.40073e-47
13.130672	2.80756e-47
13.114417	3.28332e-47
13.098162	3.8397e-47
13.081907	4.49036e-47
13.065653	5.25128e-47
13.049398	6.14112e-47
13.033143	7.18174e-47
13.016888	8.39868e-47
13.000633	9.82183e-47
12.984378	1.14861e-46
12.968123	1.34324e-46
12.951869	1.57084e-46
12.935614	1.837e-46
12.919359	2.14827e-46
12.903104	2.51227e-46
12.886849	2.93794e-46
12.870594	3.43573e-46
12.854339	4.01786e-46
12.838084	4.69862e-46
12.821830	5.49471e-46
12.805575	6.42567e-46
12.789320	7.51435e-46
12.773065	8.78748e-46
12.756810	1.02763e-45
12.740555	1.20173e-45
12.724300	1.40533e-45
12.708046	1.64342e-45
12.691791	1.92185e-45
12.675536	2.24744e-45
12.659281	2.62819e-45
12.643026	3.07344e-45
12.626771	3.59411e-45
12.610516	4.20299e-45
12.594262	4.91501e-45
12.578007	5.74764e-45
12.561752	6.72131e-45
12.545497	7.85992e-45
12.529242	9.1914e-45
12.512987	1.07484e-44
12.496732	1.25692e-44
12.480477	1.46983e-44
12.464223	1.71881e-44
12.447968	2.00997e-44
12.431713	2.35044e-44
12.415458	2.74858e-44
12.399203	3.21415e-44
12.382948	3.75858e-44
12.366693	4.39522e-44
12.350439	5.1397e-44
12.334184	6.01026e-44
12.317929	7.02827e-44
12.301674	8.21869e-44
12.285419	9.61073e-44
12.269164	1.12385e-43
12.252909	1.3142e-43
12.236654	1.53679e-43
12.220400	1.79707e-43
12.204145	2.10143e-43
12.187890	2.45734e-43
12.171635	2.87352e-43
12.155380	3.36018e-43
12.139125	3.92925e-43
12.122870	4.5947e-43
12.106616	5.37283e-43
12.090361	6.28273e-43
12.074106	7.34672e-43
12.057851	8.59088e-43
12.041596	1.00457e-42
12.025341	1.17469e-42
12.009086	1.37362e-42
11.992832	1.60623e-42
11.976577	1.87823e-42
11.960322	2.19628e-42
11.944067	2.56819e-42
11.927812	3.00307e-42
11.911557	3.51159e-42
11.895302	4.10621e-42
11.879047	4.80151e-42
11.862793	5.61453e-42
11.846538	6.5652e-42
11.830283	7.67684e-42
11.814028	8.97668e-42
11.797773	1.04966e-41
11.781518	1.22738e-41
11.765263	1.4352e-41
11.749009	1.6782e-41
11.732754	1.96233e-41
11.716499	2.29457e-41
11.700244	2.68306e-41
11.683989	3.13731e-41
11.667734	3.66846e-41
11.651479	4.28953e-41
11.635225	5.01574e-41
11.618970	5.86489e-41
11.602715	6.85778e-41
11.586460	8.01875e-41
11.570205	9.37624e-41
11.553950	1.09635e-40
11.537695	1.28195e-40
11.521440	1.49896e-40
11.505186	1.75271e-40
11.488931	2.04941e-40
11.472676	2.39633e-40
11.456421	2.80196e-40
11.440166	3.27626e-40
11.423911	3.83084e-40
11.407656	4.47928e-40
11.391402	5.23747e-40
11.375147	6.12399e-40
11.358892	7.16055e-40
11.342637	8.37254e-40
11.326382	9.78966e-40
11.310127	1.14466e-39
11.293872	1.3384e-39
11.277617	1.56493e-39
11.261363	1.82979e-39
11.245108	2.13947e-39
11.228853	2.50157e-39
11.212598	2.92494e-39
11.196343	3.41996e-39
11.180088	3.99874e-39
11.163833	4.67547e-39
11.147579	5.46672e-39
11.131324	6.39185e-39
11.115069	7.47354e-39
11.098814	8.73826e-39
11.082559	1.0217e-38
11.066304	1.19459e-38
11.050049	1.39674e-38
11.033795	1.63309e-38
11.017540	1.90944e-38
11.001285	2.23254e-38
10.985030	2.6103e-38
10.968775	3.05199e-38
10.952520	3.5684e-38
10.936265	4.17218e-38
10.920010	4.87811e-38
10.903756	5.70348e-38
10.887501	6.66848e-38
10.871246	7.79675e-38
10.854991	9.11588e-38
10.838736	1.06582e-37
10.822481	1.24614e-37
10.806226	1.45697e-37
10.789972	1.70346e-37
10.773717	1.99164e-37
10.757462	2.32858e-37
10.741207	2.72252e-37
10.724952	3.18309e-37
10.708697	3.72156e-37
10.692442	4.35112e-37
10.676188	5.08717e-37
10.659933	5.94772e-37
10.643678	6.95383e-37
10.627423	8.13011e-37
10.611168	9.50534e-37
10.594913	1.11132e-36
10.578658	1.29929e-36
10.562403	1.51906e-36
10.546149	1.776e-36
10.529894	2.07639e-36
10.513639	2.42759e-36
10.497384	2.83818e-36
10.481129	3.3182e-36
10.464874	3.87941e-36
10.448619	4.53552e-36
10.432365	5.30258e-36
10.416110	6.19936e-36
10.399855	7.24778e-36
10.383600	8.47349e-36
10.367345	9.90647e-36
10.351090	1.15818e-35
10.334835	1.35403e-35
10.318580	1.583e-35
10.302326	1.85069e-35
10.286071	2.16364e-35
10.269816	2.5295e-35
10.253561	2.95723e-35
10.237306	3.45726e-35
10.221051	4.04184e-35
10.204796	4.72526e-35
10.188542	5.52421e-35
10.172287	6.45824e-35
10.156032	7.55017e-35
10.139777	8.8267e-35
10.123522	1.0319e-34
10.107267	1.20636e-34
10.091012	1.41032e-34
10.074758	1.64875e-34
10.058503	1.92748e-34
10.042248	2.25333e-34
10.025993	2.63426e-34
10.009738	3.07958e-34
9.993483	3.60017e-34
9.977228	4.20876e-34
9.960973	4.92021e-34
9.944719	5.75191e-34
9.928464	6.72417e-34
9.912209	7.86076e-34
9.895954	9.18945e-34
9.879699	1.07427e-33
9.863444	1.25584e-33
9.847189	1.4681e-33
9.830935	1.71624e-33
9.814680	2.0063e-33
9.798425	2.34538e-33
9.782170	2.74177e-33
9.765915	3.20513e-33
9.749660	3.74679e-33
9.733405	4.37999e-33
9.717151	5.12017e-33
9.700896	5.98543e-33
9.684641	6.99688e-33
9.668386	8.17923e-33
9.652131	9.56135e-33
9.635876	1.1177e-32
9.619621	1.30656e-32
9.603366	1.52733e-32
9.587112	1.78539e-32
9.570857	2.08706e-32
9.554602	2.43969e-32
9.538347	2.85189e-32
9.522092	3.33372e-32
9.505837	3.89695e-32
9.489582	4.55532e-32
9.473328	5.3249e-32
9.457073	6.22448e-32
9.440818	7.27601e-32
9.424563	8.50515e-32
9.408308	9.94191e-32
9.392053	1.16213e-31
9.375798	1.35844e-31
9.359543	1.58791e-31
9.343289	1.85612e-31
9.327034	2.16964e-31
9.310779	2.53611e-31
9.294524	2.96446e-31
9.278269	3.46515e-31
9.262014	4.0504e-31
9.245759	4.73448e-31
9.229505	5.53407e-31
9.213250	6.46868e-31
9.196995	7.56111e-31
9.180740	8.838e-31
9.164485	1.03305e-30
9.148230	1.2075e-30
9.131975	1.4114e-30
9.115721	1.64973e-30
9.099466	1.9283e-30
9.083211	2.2539e-30
9.066956	2.63447e-30
9.050701	3.07928e-30
9.034446	3.59919e-30
9.018191	4.20687e-30
9.001936	4.91713e-30
8.985682	5.74728e-30
8.969427	6.71756e-30
8.953172	7.85163e-30
8.936917	9.17711e-30
8.920662	1.07263e-29
8.904407	1.2537e-29
8.888152	1.46533e-29
8.871898	1.71268e-29
8.855643	2.00177e-29
8.839388	2.33966e-29
8.823133	2.73456e-29
8.806878	3.19611e-29
8.790623	3.73554e-29
8.774368	4.36601e-29
8.758114	5.10286e-29
8.741859	5.96405e-29
8.725604	6.97055e-29
8.709349	8.14688e-29
8.693094	9.52169e-29
8.676839	1.11285e-28
8.660584	1.30063e-28
8.644329	1.5201e-28
8.628075	1.77659e-28
8.611820	2.07636e-28
8.595565	2.42669e-28
8.579310	2.83613e-28
8.563055	3.31463e-28
8.546800	3.87384e-28
8.530545	4.52739e-28
8.514291	5.29117e-28
8.498036	6.18378e-28
8.481781	7.22694e-28
8.465526	8.44604e-28
8.449271	9.87074e-28
8.433016	1.15357e-27
8.416761	1.34815e-27
8.400506	1.57554e-27
8.384252	1.84128e-27
8.367997	2.15183e-27
8.351742	2.51474e-27
8.335487	2.93885e-27
8.319232	3.43447e-27
8.302977	4.01366e-27
8.286722	4.6905e-27
8.270468	5.48145e-27
8.254213	6.40576e-27
8.237958	7.48589e-27
8.221703	8.74811e-27
8.205448	1.02231e-26
8.189193	1.19468e-26
8.172938	1.3961e-26
8.156684	1.63147e-26
8.140429	1.90651e-26
8.124174	2.22792e-26
8.107919	2.60349e-26
8.091664	3.04237e-26
8.075409	3.55521e-26
8.059154	4.15447e-26
8.042899	4.85473e-26
8.026645	5.67299e-26
8.010390	6.62914e-26
7.994135	7.7464e-26
7.977880	9.05192e-26
7.961625	1.05774e-25
7.945370	1.23599e-25
7.929115	1.44428e-25
7.912861	1.68765e-25
7.896606	1.97203e-25
7.880351	2.30431e-25
7.864096	2.69257e-25
7.847841	3.14623e-25
7.831586	3.67631e-25
7.815331	4.29567e-25
7.799077	5.01935e-25
7.782822	5.86492e-25
7.766567	6.85291e-25
7.750312	8.00728e-25
7.734057	9.35606e-25
7.717802	1.0932e-24
7.701547	1.27733e-24
7.685292	1.49246e-24
7.669038	1.74382e-24
7.652783	2.0375e-24
7.636528	2.38063e-24
7.620273	2.78152e-24
7.604018	3.24991e-24
7.587763	3.79715e-24
7.571508	4.43652e-24
7.555254	5.18351e-24
7.538999	6.05624e-24
7.522744	7.07587e-24
7.506489	8.26712e-24
7.490234	9.65887e-24
7.473979	1.12848e-23
7.457724	1.31844e-23
7.441469	1.54037e-23
7.425215	1.79965e-23
7.408960	2.10255e-23
7.392705	2.45642e-23
7.376450	2.86983e-23
7.360195	3.3528e-23
7.343940	3.91702e-23
7.327685	4.57616e-23
7.311431	5.34619e-23
7.295176	6.24575e-23
7.278921	7.29663e-23
7.262666	8.52426e-23
7.246411	9.95838e-23
7.230156	1.16337e-22
7.213901	1.35908e-22
7.197647	1.5877e-22
7.181392	1.85476e-22
7.165137	2.16674e-22
7.148882	2.53117e-22
7.132627	2.95688e-22
7.116372	3.45416e-22
7.100117	4.03504e-22
7.083862	4.71359e-22
7.067608	5.50619e-22
7.051353	6.43204e-22
7.035098	7.51351e-22
7.018843	8.77675e-22
7.002588	1.02523e-21
6.986333	1.19759e-21
6.970078	1.3989e-21
6.953824	1.63405e-21
6.937569	1.90872e-21
6.921314	2.22953e-21
6.905059	2.60425e-21
6.888804	3.04193e-21
6.872549	3.55313e-21
6.856294	4.15021e-21
6.840040	4.8476e-21
6.823785	5.66212e-21
6.807530	6.61345e-21
6.791275	7.72456e-21
6.775020	9.02228e-21
6.758765	1.05379e-20
6.742510	1.23081e-20
6.726255	1.43755e-20
6.710001	1.679e-20
6.693746	1.96099e-20
6.677491	2.29032e-20
6.661236	2.67494e-20
6.644981	3.12413e-20
6.628726	3.64871e-20
6.612471	4.26134e-20
6.596217	4.97679e-20
6.579962	5.8123e-20
6.563707	6.78803e-20
6.547452	7.92749e-20
6.531197	9.25814e-20
6.514942	1.0812e-19
6.498687	1.26266e-19
6.482432	1.47457e-19
6.466178	1.72201e-19
6.449923	2.01096e-19
6.433668	2.34838e-19
6.417413	2.74239e-19
6.401158	3.20247e-19
6.384903	3.7397e-19
6.368648	4.36702e-19
6.352394	5.09951e-19
6.336139	5.95481e-19
6.319884	6.95349e-19
6.303629	8.11959e-19
6.287374	9.48114e-19
6.271119	1.10709e-18
6.254864	1.29271e-18
6.238610	1.50943e-18
6.222355	1.76247e-18
6.206100	2.05791e-18
6.189845	2.40285e-18
6.173590	2.80557e-18
6.157335	3.27576e-18
6.141080	3.82471e-18
6.124825	4.4656e-18
6.108571	5.21382e-18
6.092316	6.08734e-18
6.076061	7.10713e-18
6.059806	8.29766e-18
6.043551	9.68752e-18
6.027296	1.13101e-17
6.011041	1.32042e-17
5.994787	1.54153e-17
5.978532	1.79966e-17
5.962277	2.10098e-17
5.946022	2.45272e-17
5.929767	2.86331e-17
5.913512	3.3426e-17
5.897257	3.90207e-17
5.881003	4.55512e-17
5.864748	5.3174e-17
5.848493	6.20717e-17
5.832238	7.24572e-17
5.815983	8.45794e-17
5.799728	9.87283e-17
5.783473	1.15243e-16
5.767218	1.34517e-16
5.750964	1.57014e-16
5.734709	1.8327e-16
5.718454	2.13914e-16
5.702199	2.49679e-16
5.685944	2.91419e-16
5.669689	3.40132e-16
5.653434	3.96982e-16
5.637180	4.63327e-16
5.620925	5.40753e-16
5.604670	6.31107e-16
5.588415	7.36548e-16
5.572160	8.59592e-16
5.555905	1.00318e-15
5.539650	1.17073e-15
5.523395	1.36624e-15
5.507141	1.59438e-15
5.490886	1.86058e-15
5.474631	2.1712e-15
5.458376	2.53363e-15
5.442121	2.95652e-15
5.425866	3.44993e-15
5.409611	4.02562e-15
5.393357	4.69729e-15
5.377102	5.48093e-15
5.360847	6.39521e-15
5.344592	7.46186e-15
5.328337	8.70626e-15
5.312082	1.0158e-14
5.295827	1.18516e-14
5.279573	1.38273e-14
5.263318	1.61321e-14
5.247063	1.88207e-14
5.230808	2.1957e-14
5.214553	2.56154e-14
5.198298	2.98828e-14
5.182043	3.48605e-14
5.165788	4.06664e-14
5.149534	4.74384e-14
5.133279	5.5337e-14
5.117024	6.45494e-14
5.100769	7.52938e-14
5.084514	8.78249e-14
5.068259	1.02439e-13
5.052004	1.19483e-13
5.035750	1.39359e-13
5.019495	1.62539e-13
5.003240	1.89569e-13
4.986985	2.21089e-13
4.970730	2.57845e-13
4.954475	3.00704e-13
4.938220	3.50679e-13
4.921966	4.0895e-13
4.905711	4.76891e-13
4.889456	5.56107e-13
4.873201	6.48465e-13
4.856946	7.56142e-13
4.840691	8.81677e-13
4.824436	1.02803e-12
4.808181	1.19864e-12
4.791927	1.39752e-12
4.775672	1.62937e-12
4.759417	1.89962e-12
4.743162	2.21464e-12
4.726907	2.58183e-12
4.710652	3.00981e-12
4.694397	3.50863e-12
4.678143	4.09001e-12
4.661888	4.76757e-12
4.645633	5.55722e-12
4.629378	6.47745e-12
4.613123	7.54983e-12
4.596868	8.79947e-12
4.580613	1.02556e-11
4.564358	1.19523e-11
4.548104	1.39293e-11
4.531849	1.62327e-11
4.515594	1.89164e-11
4.499339	2.20431e-11
4.483084	2.56855e-11
4.466829	2.99289e-11
4.450574	3.48719e-11
4.434320	4.06299e-11
4.418065	4.73368e-11
4.401810	5.51487e-11
4.385555	6.42473e-11
4.369300	7.48441e-11
4.353045	8.71852e-11
4.336790	1.01557e-10
4.320536	1.18293e-10
4.304281	1.37781e-10
4.288026	1.60473e-10
4.271771	1.86894e-10
4.255516	2.17655e-10
4.239261	2.53468e-10
4.223006	2.95159e-10
4.206751	3.43692e-10
4.190497	4.00187e-10
4.174242	4.65944e-10
4.157987	5.4248e-10
4.141732	6.31555e-10
4.125477	7.35218e-10
4.109222	8.55851e-10
4.092967	9.96224e-10
4.076713	1.15956e-09
4.060458	1.34959e-09
4.044203	1.57068e-09
4.027948	1.82789e-09
4.011693	2.12708e-09
3.995438	2.47509e-09
3.979183	2.87987e-09
3.962929	3.35063e-09
3.946674	3.8981e-09
3.930419	4.53471e-09
3.914164	5.27493e-09
3.897909	6.13556e-09
3.881654	7.1361e-09
3.865399	8.2992e-09
3.849144	9.65116e-09
3.832890	1.12225e-08
3.816635	1.30487e-08
3.800380	1.51708e-08
3.784125	1.76366e-08
3.767870	2.05015e-08
3.751615	2.38297e-08
3.735360	2.76958e-08
3.719106	3.21863e-08
3.702851	3.74013e-08
3.686596	4.34573e-08
3.670341	5.04889e-08
3.654086	5.86523e-08
3.637831	6.81288e-08
3.621576	7.9128e-08
3.605321	9.18931e-08
3.589067	1.06706e-07
3.572812	1.23892e-07
3.556557	1.43829e-07
3.540302	1.66954e-07
3.524047	1.93773e-07
3.507792	2.24871e-07
3.491537	2.60925e-07
3.475283	3.02719e-07
3.459028	3.51157e-07
3.442773	4.07286e-07
3.426518	4.72315e-07
3.410263	5.47642e-07
3.394008	6.3488e-07
3.377753	7.35892e-07
3.361499	8.52828e-07
3.345244	9.88168e-07
3.328989	1.14477e-06
3.312734	1.32594e-06
3.296479	1.53547e-06
3.280224	1.77774e-06
3.263969	2.05779e-06
3.247714	2.38143e-06
3.231460	2.75531e-06
3.215205	3.18711e-06
3.198950	3.68565e-06
3.182695	4.26103e-06
3.166440	4.92485e-06
3.150185	5.69044e-06
3.133930	6.57302e-06
3.117676	7.59007e-06
3.101421	8.76152e-06
3.085166	1.01102e-05
3.068911	1.16621e-05
3.052656	1.3447e-05
3.036401	1.54986e-05
3.020146	1.78554e-05
3.003892	2.0561e-05
2.987637	2.36649e-05
2.971382	2.72231e-05
2.955127	3.12988e-05
2.938872	3.59632e-05
2.922617	4.12965e-05
2.906362	4.73882e-05
2.890107	5.43385e-05
2.873853	6.22587e-05
2.857598	7.12723e-05
2.841343	8.15148e-05
2.825088	9.31348e-05
2.808833	0.000106293
2.792578	0.000121163
2.776323	0.000137927
2.760069	0.000156777
2.743814	0.000177905
2.727559	0.000201503
2.711304	0.000227746
2.695049	0.000256781
2.678794	0.000288706
2.662539	0.000323531
2.646284	0.000361138
2.630030	0.000401203
2.613775	0.000443083
2.597520	0.000485617
2.581265	0.000526765
2.565010	0.000562738
&
```
