## Supplementary material for "All-at-once RNA folding with 3D motif prediction framed by evolutionary information": RF01391_isrH.cacofold.power

```
# Power analysis of CaCoFold structure
#
# Powertype = SINGLE SUBSTITUTIONS
# covary left_pos right_pos substitutions power
#----------------------------------------------------------------
1		20		1		0.00
2		19		0		0.00
3		18		2		0.00
4		17		0		0.00
5		16		0		0.00
6		15		0		0.00
7		14		0		0.00
21		150		0		0.00
23		149		0		0.00
24		148		0		0.00
25		147		0		0.00
26		146		0		0.00
27		145		0		0.00
34		93		0		0.00
35		92		0		0.00
36		91		0		0.00
38		89		0		0.00
39		88		0		0.00
40		87		0		0.00
41		86		0		0.00
42		85		0		0.00
43		84		0		0.00
44		83		0		0.00
55		68		0		0.00
56		67		0		0.00
57		66		0		0.00
58		65		0		0.00
96		138		0		0.00
97		137		0		0.00
98		136		0		0.00
100		133		0		0.00
101		132		0		0.00
105		125		0		0.00
106		124		0		0.00
107		123		0		0.00
108		122		0		0.00
109		121		0		0.00
110		120		0		0.00
111		119		0		0.00
152		226		0		0.00
153		225		0		0.00
154		224		0		0.00
155		223		1		0.00
162		217		0		0.00
163		216		0		0.00
164		215		0		0.00
165		214		0		0.00
166		213		0		0.00
167		212		0		0.00
168		211		0		0.00
172		207		0		0.00
173		206		0		0.00
174		205		0		0.00
179		198		0		0.00
180		197		0		0.00
182		195		0		0.00
183		194		0		0.00
235		251		2		0.00
236		250		1		0.00
237		249		1		0.00
238		248		0		0.00
239		247		1		0.00
240		246		1		0.00
255		277		2		0.00
256		276		0		0.00
257		275		0		0.00
258		274		0		0.00
259		273		0		0.00
260		272		0		0.00
261		271		0		0.00
262		270		0		0.00
263		269		0		0.00
#
# BPAIRS 72
# avg substitutions per BP 0.2
# BPAIRS expected to covary 0.0 +/- 0.0
# BPAIRS observed to covary 0
#
```
