## Supplementary material for "All-at-once RNA folding with 3D motif prediction framed by evolutionary information": RF01391_isrH.surv

```
0.358025	0.0114943
0.216328	0.0229885
-0.010387	1
&
4.835639	2.56588e-05
1.789161	5.13176e-05
1.633295	0.000179612
1.165696	0.000230929
0.896472	0.000282247
0.853963	0.000333564
0.584739	0.000359223
0.528061	0.000384882
0.513891	0.000410541
0.386364	0.000461858
0.358025	0.000590152
0.343855	0.00064147
0.329685	0.000692787
0.315516	0.000718446
0.273007	0.000769764
0.244667	0.000821081
0.216328	0.00084674
0.187989	0.000898058
0.173819	0.000949375
0.159649	0.00100069
0.145480	0.00102635
0.102971	0.00105201
0.088801	0.00115465
0.074631	0.00120596
0.060462	0.00123162
0.046292	0.00128294
0.032122	0.00135992
0.003783	0.00146255
-0.010387	0.996793
-0.024556	0.996818
-0.038726	0.996947
-0.052896	0.997075
-0.067065	0.997255
-0.081235	0.997357
-0.095405	0.997537
-0.109574	0.997639
-0.123744	0.997845
-0.137914	0.997922
-0.152083	0.997999
-0.166253	0.998127
-0.180423	0.998255
-0.194592	0.998409
-0.208762	0.998717
-0.222932	0.998845
-0.251271	0.998871
-0.265441	0.998922
-0.279610	0.999102
-0.293780	0.999153
-0.307950	0.999205
-0.322119	0.999256
-0.336289	0.999461
-0.364628	0.999512
-0.378798	0.999564
-0.421307	0.999615
-0.435476	0.999641
-0.477985	0.999692
-0.492155	0.999795
-0.534664	0.99982
-0.563003	0.999872
-0.619682	0.999974
-0.733039	1
&
4.920657	1.28008e-06
4.778960	1.40809e-05
4.736451	1.66411e-05
4.722281	1.92012e-05
4.679772	2.04813e-05
4.623094	2.17614e-05
4.552245	2.43216e-05
4.382209	2.56016e-05
2.667680	3.84025e-05
2.653510	4.09626e-05
2.639341	4.7363e-05
2.625171	4.86431e-05
2.611001	4.99232e-05
2.596832	5.12033e-05
1.860009	5.24834e-05
1.817500	5.37634e-05
1.803330	6.78443e-05
1.789161	7.04045e-05
1.774991	7.29647e-05
1.760822	7.42448e-05
1.746652	7.55248e-05
1.732482	7.68049e-05
1.718313	7.93651e-05
1.704143	8.19252e-05
1.675804	8.70456e-05
1.661634	0.000117768
1.647464	0.000147209
1.633295	0.00015617
1.619125	0.000172811
1.604955	0.000256016
1.590786	0.000263697
1.576616	0.000268817
1.534107	0.000271377
1.491598	0.000273938
1.477428	0.000275218
1.463259	0.000279058
1.420750	0.000284178
1.378241	0.000286738
1.364071	0.000288018
1.307392	0.000290579
1.293223	0.000294419
1.279053	0.000296979
1.194035	0.000322581
1.094847	0.000327701
1.080678	0.000331541
0.938981	0.000334101
0.839793	0.000335381
0.754775	0.000337942
0.698097	0.000341782
0.683927	0.000354583
0.669757	0.000357143
0.655588	0.000359703
0.641418	0.000360983
0.627248	0.000362263
0.598909	0.000363543
0.570570	0.000364823
0.542230	0.000366103
0.528061	0.000367384
0.457212	0.000369944
0.428873	0.000378904
0.414703	0.000414747
0.400534	0.000494112
0.386364	0.000666923
0.372194	0.000723246
0.358025	0.000770609
0.343855	0.00078341
0.287176	0.000806452
0.273007	0.000819252
0.258837	0.000821813
0.244667	0.000823093
0.230498	0.000860215
0.216328	0.000947261
0.202158	0.000954941
0.187989	0.000962622
0.173819	0.000984383
0.159649	0.00102663
0.145480	0.00102919
0.131310	0.00104967
0.117140	0.00108679
0.102971	0.00111367
0.088801	0.00112903
0.074631	0.0011828
0.060462	0.00122504
0.046292	0.00125192
0.032122	0.00139145
0.017953	0.0014849
0.003783	0.00165131
-0.010387	0.995727
-0.024556	0.996078
-0.038726	0.99644
-0.052896	0.996655
-0.067065	0.996823
-0.081235	0.997062
-0.095405	0.997273
-0.109574	0.997382
-0.123744	0.997527
-0.137914	0.99766
-0.152083	0.997797
-0.166253	0.997977
-0.180423	0.998228
-0.194592	0.998347
-0.208762	0.998475
-0.222932	0.998619
-0.237101	0.998737
-0.251271	0.998826
-0.265441	0.998909
-0.279610	0.998985
-0.293780	0.999086
-0.307950	0.999181
-0.322119	0.999272
-0.336289	0.999283
-0.350459	0.999382
-0.364628	0.999398
-0.378798	0.999455
-0.392967	0.999471
-0.407137	0.999529
-0.421307	0.999551
-0.435476	0.999598
-0.449646	0.999611
-0.463816	0.999643
-0.477985	0.999735
-0.492155	0.999756
-0.506325	0.999764
-0.520494	0.999804
-0.534664	0.999814
-0.548834	0.999821
-0.563003	0.999835
-0.577173	0.99984
-0.591343	0.999844
-0.605512	0.999845
-0.619682	0.999881
-0.648021	0.999891
-0.662191	0.9999
-0.676361	0.999903
-0.690530	0.999908
-0.704700	0.999912
-0.733039	0.999968
-0.747209	0.999969
-0.761379	0.999973
-0.775548	0.999978
-0.803888	0.999983
-0.888906	0.999996
-0.903075	0.999997
-0.931415	0.999999
-0.945584	1
&
19.968840	4.04301e-10
19.954671	4.08285e-10
19.940501	4.12309e-10
19.926331	4.16372e-10
19.912162	4.20475e-10
19.897992	4.24618e-10
19.883822	4.28803e-10
19.869653	4.33028e-10
19.855483	4.37296e-10
19.841313	4.41605e-10
19.827144	4.45957e-10
19.812974	4.50352e-10
19.798804	4.54791e-10
19.784635	4.59273e-10
19.770465	4.638e-10
19.756295	4.68371e-10
19.742126	4.72987e-10
19.727956	4.77649e-10
19.713786	4.82357e-10
19.699617	4.87111e-10
19.685447	4.91912e-10
19.671277	4.96761e-10
19.657108	5.01657e-10
19.642938	5.06602e-10
19.628768	5.11596e-10
19.614599	5.16639e-10
19.600429	5.21731e-10
19.586259	5.26874e-10
19.572090	5.32068e-10
19.557920	5.37313e-10
19.543750	5.4261e-10
19.529581	5.47959e-10
19.515411	5.53361e-10
19.501241	5.58816e-10
19.487072	5.64325e-10
19.472902	5.69889e-10
19.458732	5.75507e-10
19.444563	5.81181e-10
19.430393	5.86911e-10
19.416223	5.92697e-10
19.402054	5.98541e-10
19.387884	6.04442e-10
19.373714	6.10402e-10
19.359545	6.1642e-10
19.345375	6.22498e-10
19.331205	6.28636e-10
19.317036	6.34835e-10
19.302866	6.41094e-10
19.288696	6.47416e-10
19.274527	6.538e-10
19.260357	6.60247e-10
19.246187	6.66758e-10
19.232018	6.73333e-10
19.217848	6.79972e-10
19.203678	6.86678e-10
19.189509	6.9345e-10
19.175339	7.00288e-10
19.161169	7.07194e-10
19.147000	7.14169e-10
19.132830	7.21212e-10
19.118660	7.28325e-10
19.104491	7.35508e-10
19.090321	7.42762e-10
19.076151	7.50087e-10
19.061982	7.57485e-10
19.047812	7.64956e-10
19.033642	7.72501e-10
19.019473	7.80121e-10
19.005303	7.87815e-10
18.991133	7.95586e-10
18.976964	8.03434e-10
18.962794	8.11359e-10
18.948624	8.19362e-10
18.934455	8.27444e-10
18.920285	8.35607e-10
18.906116	8.43849e-10
18.891946	8.52174e-10
18.877776	8.6058e-10
18.863607	8.6907e-10
18.849437	8.77643e-10
18.835267	8.86301e-10
18.821098	8.95045e-10
18.806928	9.03875e-10
18.792758	9.12793e-10
18.778589	9.21798e-10
18.764419	9.30893e-10
18.750249	9.40077e-10
18.736080	9.49352e-10
18.721910	9.58719e-10
18.707740	9.68178e-10
18.693571	9.77731e-10
18.679401	9.87378e-10
18.665231	9.97121e-10
18.651062	1.00696e-09
18.636892	1.0169e-09
18.622722	1.02693e-09
18.608553	1.03706e-09
18.594383	1.0473e-09
18.580213	1.05763e-09
18.566044	1.06807e-09
18.551874	1.07861e-09
18.537704	1.08925e-09
18.523535	1.1e-09
18.509365	1.11086e-09
18.495195	1.12182e-09
18.481026	1.13289e-09
18.466856	1.14407e-09
18.452686	1.15536e-09
18.438517	1.16677e-09
18.424347	1.17828e-09
18.410177	1.18991e-09
18.396008	1.20166e-09
18.381838	1.21352e-09
18.367668	1.2255e-09
18.353499	1.23759e-09
18.339329	1.24981e-09
18.325159	1.26215e-09
18.310990	1.2746e-09
18.296820	1.28719e-09
18.282650	1.29989e-09
18.268481	1.31272e-09
18.254311	1.32568e-09
18.240141	1.33877e-09
18.225972	1.35199e-09
18.211802	1.36533e-09
18.197632	1.37881e-09
18.183463	1.39242e-09
18.169293	1.40617e-09
18.155123	1.42005e-09
18.140954	1.43407e-09
18.126784	1.44823e-09
18.112614	1.46253e-09
18.098445	1.47697e-09
18.084275	1.49156e-09
18.070105	1.50628e-09
18.055936	1.52116e-09
18.041766	1.53618e-09
18.027596	1.55134e-09
18.013427	1.56666e-09
17.999257	1.58213e-09
17.985087	1.59776e-09
17.970918	1.61353e-09
17.956748	1.62947e-09
17.942578	1.64556e-09
17.928409	1.66181e-09
17.914239	1.67822e-09
17.900069	1.6948e-09
17.885900	1.71153e-09
17.871730	1.72844e-09
17.857560	1.74551e-09
17.843391	1.76275e-09
17.829221	1.78016e-09
17.815051	1.79774e-09
17.800882	1.81549e-09
17.786712	1.83343e-09
17.772542	1.85154e-09
17.758373	1.86982e-09
17.744203	1.88829e-09
17.730033	1.90695e-09
17.715864	1.92578e-09
17.701694	1.94481e-09
17.687524	1.96402e-09
17.673355	1.98342e-09
17.659185	2.00301e-09
17.645015	2.0228e-09
17.630846	2.04278e-09
17.616676	2.06296e-09
17.602506	2.08334e-09
17.588337	2.10393e-09
17.574167	2.12471e-09
17.559997	2.1457e-09
17.545828	2.1669e-09
17.531658	2.18831e-09
17.517488	2.20994e-09
17.503319	2.23177e-09
17.489149	2.25382e-09
17.474979	2.27609e-09
17.460810	2.29858e-09
17.446640	2.3213e-09
17.432470	2.34423e-09
17.418301	2.3674e-09
17.404131	2.39079e-09
17.389961	2.41442e-09
17.375792	2.43828e-09
17.361622	2.46237e-09
17.347452	2.48671e-09
17.333283	2.51128e-09
17.319113	2.5361e-09
17.304943	2.56117e-09
17.290774	2.58648e-09
17.276604	2.61204e-09
17.262434	2.63786e-09
17.248265	2.66393e-09
17.234095	2.69026e-09
17.219925	2.71685e-09
17.205756	2.74371e-09
17.191586	2.77083e-09
17.177416	2.79821e-09
17.163247	2.82587e-09
17.149077	2.85381e-09
17.134907	2.88202e-09
17.120738	2.91051e-09
17.106568	2.93928e-09
17.092398	2.96834e-09
17.078229	2.99768e-09
17.064059	3.02732e-09
17.049889	3.05725e-09
17.035720	3.08747e-09
17.021550	3.118e-09
17.007380	3.14882e-09
16.993211	3.17996e-09
16.979041	3.2114e-09
16.964871	3.24315e-09
16.950702	3.27522e-09
16.936532	3.3076e-09
16.922362	3.34031e-09
16.908193	3.37334e-09
16.894023	3.40669e-09
16.879853	3.44038e-09
16.865684	3.4744e-09
16.851514	3.50876e-09
16.837344	3.54346e-09
16.823175	3.5785e-09
16.809005	3.61389e-09
16.794835	3.64963e-09
16.780666	3.68572e-09
16.766496	3.72217e-09
16.752327	3.75899e-09
16.738157	3.79617e-09
16.723987	3.83371e-09
16.709818	3.87163e-09
16.695648	3.90992e-09
16.681478	3.9486e-09
16.667309	3.98765e-09
16.653139	4.0271e-09
16.638969	4.06693e-09
16.624800	4.10716e-09
16.610630	4.14779e-09
16.596460	4.18882e-09
16.582291	4.23026e-09
16.568121	4.27211e-09
16.553951	4.31437e-09
16.539782	4.35706e-09
16.525612	4.40016e-09
16.511442	4.44369e-09
16.497273	4.48766e-09
16.483103	4.53206e-09
16.468933	4.5769e-09
16.454764	4.62219e-09
16.440594	4.66792e-09
16.426424	4.71411e-09
16.412255	4.76075e-09
16.398085	4.80786e-09
16.383915	4.85544e-09
16.369746	4.90348e-09
16.355576	4.95201e-09
16.341406	5.00101e-09
16.327237	5.0505e-09
16.313067	5.10048e-09
16.298897	5.15096e-09
16.284728	5.20193e-09
16.270558	5.25342e-09
16.256388	5.30541e-09
16.242219	5.35792e-09
16.228049	5.41095e-09
16.213879	5.46451e-09
16.199710	5.51859e-09
16.185540	5.57322e-09
16.171370	5.62838e-09
16.157201	5.68409e-09
16.143031	5.74036e-09
16.128861	5.79718e-09
16.114692	5.85457e-09
16.100522	5.91252e-09
16.086352	5.97105e-09
16.072183	6.03017e-09
16.058013	6.08986e-09
16.043843	6.15015e-09
16.029674	6.21104e-09
16.015504	6.27254e-09
16.001334	6.33464e-09
15.987165	6.39736e-09
15.972995	6.4607e-09
15.958825	6.52467e-09
15.944656	6.58927e-09
15.930486	6.65452e-09
15.916316	6.72041e-09
15.902147	6.78696e-09
15.887977	6.85417e-09
15.873807	6.92204e-09
15.859638	6.99059e-09
15.845468	7.05981e-09
15.831298	7.12973e-09
15.817129	7.20034e-09
15.802959	7.27165e-09
15.788789	7.34367e-09
15.774620	7.4164e-09
15.760450	7.48985e-09
15.746280	7.56404e-09
15.732111	7.63896e-09
15.717941	7.71462e-09
15.703771	7.79103e-09
15.689602	7.86821e-09
15.675432	7.94615e-09
15.661262	8.02486e-09
15.647093	8.10435e-09
15.632923	8.18464e-09
15.618753	8.26572e-09
15.604584	8.3476e-09
15.590414	8.4303e-09
15.576244	8.51382e-09
15.562075	8.59817e-09
15.547905	8.68336e-09
15.533735	8.76939e-09
15.519566	8.85628e-09
15.505396	8.94403e-09
15.491226	9.03265e-09
15.477057	9.12215e-09
15.462887	9.21254e-09
15.448717	9.30383e-09
15.434548	9.39602e-09
15.420378	9.48913e-09
15.406208	9.58317e-09
15.392039	9.67814e-09
15.377869	9.77405e-09
15.363699	9.87091e-09
15.349530	9.96874e-09
15.335360	1.00675e-08
15.321190	1.01673e-08
15.307021	1.02681e-08
15.292851	1.03699e-08
15.278681	1.04726e-08
15.264512	1.05765e-08
15.250342	1.06813e-08
15.236172	1.07872e-08
15.222003	1.08941e-08
15.207833	1.10021e-08
15.193663	1.11112e-08
15.179494	1.12213e-08
15.165324	1.13325e-08
15.151154	1.14449e-08
15.136985	1.15584e-08
15.122815	1.1673e-08
15.108645	1.17887e-08
15.094476	1.19056e-08
15.080306	1.20236e-08
15.066136	1.21428e-08
15.051967	1.22632e-08
15.037797	1.23848e-08
15.023627	1.25076e-08
15.009458	1.26317e-08
14.995288	1.27569e-08
14.981118	1.28834e-08
14.966949	1.30112e-08
14.952779	1.31402e-08
14.938609	1.32705e-08
14.924440	1.34022e-08
14.910270	1.35351e-08
14.896100	1.36693e-08
14.881931	1.38049e-08
14.867761	1.39418e-08
14.853591	1.40801e-08
14.839422	1.42198e-08
14.825252	1.43608e-08
14.811082	1.45033e-08
14.796913	1.46471e-08
14.782743	1.47924e-08
14.768573	1.49392e-08
14.754404	1.50874e-08
14.740234	1.52371e-08
14.726064	1.53882e-08
14.711895	1.55409e-08
14.697725	1.56951e-08
14.683555	1.58508e-08
14.669386	1.60081e-08
14.655216	1.61669e-08
14.641046	1.63273e-08
14.626877	1.64893e-08
14.612707	1.66529e-08
14.598538	1.68182e-08
14.584368	1.69851e-08
14.570198	1.71536e-08
14.556029	1.73239e-08
14.541859	1.74958e-08
14.527689	1.76694e-08
14.513520	1.78448e-08
14.499350	1.80219e-08
14.485180	1.82008e-08
14.471011	1.83814e-08
14.456841	1.85639e-08
14.442671	1.87481e-08
14.428502	1.89342e-08
14.414332	1.91222e-08
14.400162	1.9312e-08
14.385993	1.95037e-08
14.371823	1.96973e-08
14.357653	1.98929e-08
14.343484	2.00903e-08
14.329314	2.02898e-08
14.315144	2.04912e-08
14.300975	2.06947e-08
14.286805	2.09002e-08
14.272635	2.11077e-08
14.258466	2.13173e-08
14.244296	2.15289e-08
14.230126	2.17427e-08
14.215957	2.19586e-08
14.201787	2.21767e-08
14.187617	2.23969e-08
14.173448	2.26193e-08
14.159278	2.28439e-08
14.145108	2.30708e-08
14.130939	2.32999e-08
14.116769	2.35313e-08
14.102599	2.37651e-08
14.088430	2.40011e-08
14.074260	2.42395e-08
14.060090	2.44803e-08
14.045921	2.47234e-08
14.031751	2.4969e-08
14.017581	2.52171e-08
14.003412	2.54676e-08
13.989242	2.57206e-08
13.975072	2.59761e-08
13.960903	2.62341e-08
13.946733	2.64948e-08
13.932563	2.6758e-08
13.918394	2.70239e-08
13.904224	2.72924e-08
13.890054	2.75635e-08
13.875885	2.78374e-08
13.861715	2.8114e-08
13.847545	2.83934e-08
13.833376	2.86756e-08
13.819206	2.89605e-08
13.805036	2.92483e-08
13.790867	2.9539e-08
13.776697	2.98326e-08
13.762527	3.0129e-08
13.748358	3.04285e-08
13.734188	3.07309e-08
13.720018	3.10364e-08
13.705849	3.13449e-08
13.691679	3.16564e-08
13.677509	3.19711e-08
13.663340	3.22889e-08
13.649170	3.26099e-08
13.635000	3.29341e-08
13.620831	3.32615e-08
13.606661	3.35921e-08
13.592491	3.39261e-08
13.578322	3.42634e-08
13.564152	3.46041e-08
13.549982	3.49481e-08
13.535813	3.52956e-08
13.521643	3.56466e-08
13.507473	3.6001e-08
13.493304	3.6359e-08
13.479134	3.67206e-08
13.464964	3.70857e-08
13.450795	3.74546e-08
13.436625	3.7827e-08
13.422455	3.82032e-08
13.408286	3.85832e-08
13.394116	3.89669e-08
13.379946	3.93545e-08
13.365777	3.9746e-08
13.351607	4.01413e-08
13.337437	4.05406e-08
13.323268	4.09439e-08
13.309098	4.13512e-08
13.294928	4.17625e-08
13.280759	4.2178e-08
13.266589	4.25976e-08
13.252419	4.30214e-08
13.238250	4.34494e-08
13.224080	4.38817e-08
13.209910	4.43183e-08
13.195741	4.47593e-08
13.181571	4.52047e-08
13.167401	4.56545e-08
13.153232	4.61088e-08
13.139062	4.65676e-08
13.124892	4.7031e-08
13.110723	4.74991e-08
13.096553	4.79718e-08
13.082383	4.84492e-08
13.068214	4.89315e-08
13.054044	4.94185e-08
13.039874	4.99103e-08
13.025705	5.04071e-08
13.011535	5.09089e-08
12.997365	5.14157e-08
12.983196	5.19275e-08
12.969026	5.24444e-08
12.954856	5.29665e-08
12.940687	5.34938e-08
12.926517	5.40264e-08
12.912347	5.45643e-08
12.898178	5.51076e-08
12.884008	5.56562e-08
12.869838	5.62104e-08
12.855669	5.67701e-08
12.841499	5.73354e-08
12.827329	5.79064e-08
12.813160	5.8483e-08
12.798990	5.90654e-08
12.784820	5.96537e-08
12.770651	6.02478e-08
12.756481	6.08478e-08
12.742311	6.14539e-08
12.728142	6.2066e-08
12.713972	6.26842e-08
12.699802	6.33086e-08
12.685633	6.39392e-08
12.671463	6.45761e-08
12.657293	6.52194e-08
12.643124	6.58692e-08
12.628954	6.65254e-08
12.614784	6.71882e-08
12.600615	6.78576e-08
12.586445	6.85337e-08
12.572275	6.92165e-08
12.558106	6.99062e-08
12.543936	7.06028e-08
12.529766	7.13064e-08
12.515597	7.20169e-08
12.501427	7.27346e-08
12.487258	7.34595e-08
12.473088	7.41916e-08
12.458918	7.4931e-08
12.444749	7.56778e-08
12.430579	7.64321e-08
12.416409	7.7194e-08
12.402240	7.79634e-08
12.388070	7.87406e-08
12.373900	7.95255e-08
12.359731	8.03183e-08
12.345561	8.1119e-08
12.331391	8.19277e-08
12.317222	8.27445e-08
12.303052	8.35695e-08
12.288882	8.44027e-08
12.274713	8.52443e-08
12.260543	8.60943e-08
12.246373	8.69528e-08
12.232204	8.78199e-08
12.218034	8.86956e-08
12.203864	8.95801e-08
12.189695	9.04735e-08
12.175525	9.13758e-08
12.161355	9.22872e-08
12.147186	9.32077e-08
12.133016	9.41374e-08
12.118846	9.50763e-08
12.104677	9.60247e-08
12.090507	9.69826e-08
12.076337	9.79501e-08
12.062168	9.89273e-08
12.047998	9.99142e-08
12.033828	1.00911e-07
12.019659	1.01918e-07
12.005489	1.02935e-07
11.991319	1.03962e-07
11.977150	1.04999e-07
11.962980	1.06047e-07
11.948810	1.07105e-07
11.934641	1.08174e-07
11.920471	1.09254e-07
11.906301	1.10344e-07
11.892132	1.11445e-07
11.877962	1.12557e-07
11.863792	1.13681e-07
11.849623	1.14816e-07
11.835453	1.15962e-07
11.821283	1.17119e-07
11.807114	1.18288e-07
11.792944	1.19469e-07
11.778774	1.20662e-07
11.764605	1.21867e-07
11.750435	1.23083e-07
11.736265	1.24312e-07
11.722096	1.25554e-07
11.707926	1.26807e-07
11.693756	1.28074e-07
11.679587	1.29352e-07
11.665417	1.30644e-07
11.651247	1.31949e-07
11.637078	1.33267e-07
11.622908	1.34598e-07
11.608738	1.35942e-07
11.594569	1.373e-07
11.580399	1.38671e-07
11.566229	1.40057e-07
11.552060	1.41456e-07
11.537890	1.42869e-07
11.523720	1.44296e-07
11.509551	1.45738e-07
11.495381	1.47194e-07
11.481211	1.48664e-07
11.467042	1.5015e-07
11.452872	1.5165e-07
11.438702	1.53165e-07
11.424533	1.54696e-07
11.410363	1.56242e-07
11.396193	1.57803e-07
11.382024	1.59381e-07
11.367854	1.60973e-07
11.353684	1.62582e-07
11.339515	1.64207e-07
11.325345	1.65849e-07
11.311175	1.67507e-07
11.297006	1.69181e-07
11.282836	1.70872e-07
11.268666	1.72581e-07
11.254497	1.74306e-07
11.240327	1.76049e-07
11.226157	1.77809e-07
11.211988	1.79587e-07
11.197818	1.81383e-07
11.183648	1.83196e-07
11.169479	1.85028e-07
11.155309	1.86879e-07
11.141139	1.88748e-07
11.126970	1.90636e-07
11.112800	1.92542e-07
11.098630	1.94468e-07
11.084461	1.96413e-07
11.070291	1.98378e-07
11.056121	2.00363e-07
11.041952	2.02367e-07
11.027782	2.04392e-07
11.013612	2.06436e-07
10.999443	2.08502e-07
10.985273	2.10588e-07
10.971103	2.12695e-07
10.956934	2.14823e-07
10.942764	2.16973e-07
10.928594	2.19145e-07
10.914425	2.21338e-07
10.900255	2.23553e-07
10.886085	2.2579e-07
10.871916	2.2805e-07
10.857746	2.30333e-07
10.843576	2.32638e-07
10.829407	2.34967e-07
10.815237	2.37319e-07
10.801067	2.39695e-07
10.786898	2.42095e-07
10.772728	2.44519e-07
10.758558	2.46967e-07
10.744389	2.4944e-07
10.730219	2.51938e-07
10.716049	2.54461e-07
10.701880	2.57009e-07
10.687710	2.59583e-07
10.673540	2.62183e-07
10.659371	2.64808e-07
10.645201	2.67461e-07
10.631031	2.7014e-07
10.616862	2.72846e-07
10.602692	2.75579e-07
10.588522	2.7834e-07
10.574353	2.81128e-07
10.560183	2.83945e-07
10.546013	2.8679e-07
10.531844	2.89663e-07
10.517674	2.92566e-07
10.503504	2.95497e-07
10.489335	2.98459e-07
10.475165	3.0145e-07
10.460995	3.04471e-07
10.446826	3.07522e-07
10.432656	3.10605e-07
10.418486	3.13718e-07
10.404317	3.16863e-07
10.390147	3.20039e-07
10.375977	3.23247e-07
10.361808	3.26488e-07
10.347638	3.29761e-07
10.333469	3.33067e-07
10.319299	3.36407e-07
10.305129	3.3978e-07
10.290960	3.43187e-07
10.276790	3.46629e-07
10.262620	3.50105e-07
10.248451	3.53616e-07
10.234281	3.57163e-07
10.220111	3.60745e-07
10.205942	3.64364e-07
10.191772	3.68019e-07
10.177602	3.71711e-07
10.163433	3.7544e-07
10.149263	3.79206e-07
10.135093	3.83011e-07
10.120924	3.86854e-07
10.106754	3.90735e-07
10.092584	3.94656e-07
10.078415	3.98617e-07
10.064245	4.02617e-07
10.050075	4.06658e-07
10.035906	4.10739e-07
10.021736	4.14862e-07
10.007566	4.19026e-07
9.993397	4.23232e-07
9.979227	4.27481e-07
9.965057	4.31772e-07
9.950888	4.36107e-07
9.936718	4.40486e-07
9.922548	4.44908e-07
9.908379	4.49376e-07
9.894209	4.53888e-07
9.880039	4.58446e-07
9.865870	4.6305e-07
9.851700	4.67701e-07
9.837530	4.72398e-07
9.823361	4.77143e-07
9.809191	4.81936e-07
9.795021	4.86777e-07
9.780852	4.91667e-07
9.766682	4.96606e-07
9.752512	5.01596e-07
9.738343	5.06635e-07
9.724173	5.11726e-07
9.710003	5.16868e-07
9.695834	5.22062e-07
9.681664	5.27308e-07
9.667494	5.32608e-07
9.653325	5.37961e-07
9.639155	5.43368e-07
9.624985	5.4883e-07
9.610816	5.54347e-07
9.596646	5.59919e-07
9.582476	5.65548e-07
9.568307	5.71234e-07
9.554137	5.76978e-07
9.539967	5.82779e-07
9.525798	5.88639e-07
9.511628	5.94559e-07
9.497458	6.00538e-07
9.483289	6.06578e-07
9.469119	6.12679e-07
9.454949	6.18841e-07
9.440780	6.25066e-07
9.426610	6.31354e-07
9.412440	6.37705e-07
9.398271	6.44121e-07
9.384101	6.50601e-07
9.369931	6.57147e-07
9.355762	6.6376e-07
9.341592	6.70439e-07
9.327422	6.77186e-07
9.313253	6.84001e-07
9.299083	6.90885e-07
9.284913	6.97839e-07
9.270744	7.04864e-07
9.256574	7.11959e-07
9.242404	7.19126e-07
9.228235	7.26366e-07
9.214065	7.33679e-07
9.199895	7.41066e-07
9.185726	7.48528e-07
9.171556	7.56066e-07
9.157386	7.6368e-07
9.143217	7.71371e-07
9.129047	7.7914e-07
9.114877	7.86988e-07
9.100708	7.94915e-07
9.086538	8.02922e-07
9.072368	8.11011e-07
9.058199	8.19182e-07
9.044029	8.27435e-07
9.029859	8.35772e-07
9.015690	8.44194e-07
9.001520	8.52701e-07
8.987350	8.61295e-07
8.973181	8.69975e-07
8.959011	8.78743e-07
8.944841	8.87601e-07
8.930672	8.96548e-07
8.916502	9.05586e-07
8.902332	9.14716e-07
8.888163	9.23938e-07
8.873993	9.33254e-07
8.859823	9.42664e-07
8.845654	9.5217e-07
8.831484	9.61772e-07
8.817314	9.71472e-07
8.803145	9.8127e-07
8.788975	9.91168e-07
8.774805	1.00117e-06
8.760636	1.01127e-06
8.746466	1.02147e-06
8.732296	1.03177e-06
8.718127	1.04218e-06
8.703957	1.0527e-06
8.689787	1.06332e-06
8.675618	1.07405e-06
8.661448	1.08489e-06
8.647278	1.09584e-06
8.633109	1.10691e-06
8.618939	1.11808e-06
8.604769	1.12937e-06
8.590600	1.14077e-06
8.576430	1.15229e-06
8.562260	1.16392e-06
8.548091	1.17567e-06
8.533921	1.18755e-06
8.519751	1.19954e-06
8.505582	1.21166e-06
8.491412	1.22389e-06
8.477242	1.23626e-06
8.463073	1.24874e-06
8.448903	1.26136e-06
8.434733	1.2741e-06
8.420564	1.28698e-06
8.406394	1.29998e-06
8.392224	1.31312e-06
8.378055	1.32639e-06
8.363885	1.3398e-06
8.349715	1.35334e-06
8.335546	1.36702e-06
8.321376	1.38084e-06
8.307206	1.3948e-06
8.293037	1.4089e-06
8.278867	1.42314e-06
8.264697	1.43754e-06
8.250528	1.45207e-06
8.236358	1.46676e-06
8.222188	1.48159e-06
8.208019	1.49658e-06
8.193849	1.51172e-06
8.179680	1.52701e-06
8.165510	1.54246e-06
8.151340	1.55807e-06
8.137171	1.57383e-06
8.123001	1.58976e-06
8.108831	1.60585e-06
8.094662	1.6221e-06
8.080492	1.63852e-06
8.066322	1.6551e-06
8.052153	1.67186e-06
8.037983	1.68878e-06
8.023813	1.70588e-06
8.009644	1.72315e-06
7.995474	1.7406e-06
7.981304	1.75823e-06
7.967135	1.77603e-06
7.952965	1.79402e-06
7.938795	1.81219e-06
7.924626	1.83055e-06
7.910456	1.8491e-06
7.896286	1.86783e-06
7.882117	1.88676e-06
7.867947	1.90587e-06
7.853777	1.92519e-06
7.839608	1.9447e-06
7.825438	1.96441e-06
7.811268	1.98432e-06
7.797099	2.00444e-06
7.782929	2.02476e-06
7.768759	2.04529e-06
7.754590	2.06603e-06
7.740420	2.08698e-06
7.726250	2.10814e-06
7.712081	2.12952e-06
7.697911	2.15112e-06
7.683741	2.17294e-06
7.669572	2.19498e-06
7.655402	2.21725e-06
7.641232	2.23975e-06
7.627063	2.26248e-06
7.612893	2.28544e-06
7.598723	2.30863e-06
7.584554	2.33206e-06
7.570384	2.35573e-06
7.556214	2.37965e-06
7.542045	2.4038e-06
7.527875	2.42821e-06
7.513705	2.45287e-06
7.499536	2.47777e-06
7.485366	2.50294e-06
7.471196	2.52836e-06
7.457027	2.55404e-06
7.442857	2.57998e-06
7.428687	2.60619e-06
7.414518	2.63267e-06
7.400348	2.65942e-06
7.386178	2.68645e-06
7.372009	2.71375e-06
7.357839	2.74133e-06
7.343669	2.76919e-06
7.329500	2.79734e-06
7.315330	2.82578e-06
7.301160	2.85451e-06
7.286991	2.88354e-06
7.272821	2.91286e-06
7.258651	2.94248e-06
7.244482	2.97241e-06
7.230312	3.00265e-06
7.216142	3.03319e-06
7.201973	3.06405e-06
7.187803	3.09522e-06
7.173633	3.12672e-06
7.159464	3.15854e-06
7.145294	3.19069e-06
7.131124	3.22316e-06
7.116955	3.25597e-06
7.102785	3.28912e-06
7.088615	3.3226e-06
7.074446	3.35644e-06
7.060276	3.39062e-06
7.046106	3.42515e-06
7.031937	3.46003e-06
7.017767	3.49528e-06
7.003597	3.53088e-06
6.989428	3.56686e-06
6.975258	3.6032e-06
6.961088	3.63992e-06
6.946919	3.67701e-06
6.932749	3.71449e-06
6.918579	3.75235e-06
6.904410	3.7906e-06
6.890240	3.82925e-06
6.876070	3.86829e-06
6.861901	3.90773e-06
6.847731	3.94759e-06
6.833561	3.98785e-06
6.819392	4.02853e-06
6.805222	4.06962e-06
6.791052	4.11114e-06
6.776883	4.15309e-06
6.762713	4.19547e-06
6.748543	4.23829e-06
6.734374	4.28154e-06
6.720204	4.32525e-06
6.706034	4.3694e-06
6.691865	4.41401e-06
6.677695	4.45909e-06
6.663525	4.50462e-06
6.649356	4.55063e-06
6.635186	4.59711e-06
6.621016	4.64407e-06
6.606847	4.69151e-06
6.592677	4.73945e-06
6.578507	4.78788e-06
6.564338	4.83681e-06
6.550168	4.88624e-06
6.535998	4.93619e-06
6.521829	4.98665e-06
6.507659	5.03764e-06
6.493489	5.08915e-06
6.479320	5.14119e-06
6.465150	5.19377e-06
6.450980	5.2469e-06
6.436811	5.30057e-06
6.422641	5.3548e-06
6.408471	5.40959e-06
6.394302	5.46495e-06
6.380132	5.52088e-06
6.365962	5.57739e-06
6.351793	5.63449e-06
6.337623	5.69217e-06
6.323453	5.75046e-06
6.309284	5.80934e-06
6.295114	5.86884e-06
6.280944	5.92895e-06
6.266775	5.98969e-06
6.252605	6.05106e-06
6.238435	6.11306e-06
6.224266	6.1757e-06
6.210096	6.239e-06
6.195926	6.30295e-06
6.181757	6.36756e-06
6.167587	6.43285e-06
6.153417	6.49881e-06
6.139248	6.56545e-06
6.125078	6.63279e-06
6.110908	6.70083e-06
6.096739	6.76957e-06
6.082569	6.83903e-06
6.068399	6.90921e-06
6.054230	6.98012e-06
6.040060	7.05176e-06
6.025891	7.12415e-06
6.011721	7.19729e-06
5.997551	7.2712e-06
5.983382	7.34587e-06
5.969212	7.42131e-06
5.955042	7.49755e-06
5.940873	7.57457e-06
5.926703	7.6524e-06
5.912533	7.73103e-06
5.898364	7.81049e-06
5.884194	7.89077e-06
5.870024	7.97189e-06
5.855855	8.05385e-06
5.841685	8.13667e-06
5.827515	8.22035e-06
5.813346	8.3049e-06
5.799176	8.39034e-06
5.785006	8.47666e-06
5.770837	8.56388e-06
5.756667	8.65202e-06
5.742497	8.74107e-06
5.728328	8.83105e-06
5.714158	8.92197e-06
5.699988	9.01384e-06
5.685819	9.10667e-06
5.671649	9.20047e-06
5.657479	9.29525e-06
5.643310	9.39102e-06
5.629140	9.48779e-06
5.614970	9.58557e-06
5.600801	9.68437e-06
5.586631	9.78421e-06
5.572461	9.88508e-06
5.558292	9.98702e-06
5.544122	1.009e-05
5.529952	1.01941e-05
5.515783	1.02993e-05
5.501613	1.04055e-05
5.487443	1.05129e-05
5.473274	1.06214e-05
5.459104	1.07311e-05
5.444934	1.08419e-05
5.430765	1.09538e-05
5.416595	1.10669e-05
5.402425	1.11812e-05
5.388256	1.12968e-05
5.374086	1.14135e-05
5.359916	1.15314e-05
5.345747	1.16506e-05
5.331577	1.1771e-05
5.317407	1.18927e-05
5.303238	1.20157e-05
5.289068	1.214e-05
5.274898	1.22656e-05
5.260729	1.23924e-05
5.246559	1.25207e-05
5.232389	1.26502e-05
5.218220	1.27812e-05
5.204050	1.29135e-05
5.189880	1.30472e-05
5.175711	1.31823e-05
5.161541	1.33189e-05
5.147371	1.34568e-05
5.133202	1.35963e-05
5.119032	1.37371e-05
5.104862	1.38795e-05
5.090693	1.40234e-05
5.076523	1.41688e-05
5.062353	1.43157e-05
5.048184	1.44642e-05
5.034014	1.46143e-05
5.019844	1.47659e-05
5.005675	1.49191e-05
4.991505	1.5074e-05
4.977335	1.52304e-05
4.963166	1.53886e-05
4.948996	1.55484e-05
4.934826	1.57099e-05
4.920657	1.58731e-05
4.906487	1.6038e-05
4.892317	1.62047e-05
4.878148	1.63731e-05
4.863978	1.65433e-05
4.849808	1.67153e-05
4.835639	1.68892e-05
4.821469	1.70649e-05
4.807299	1.72424e-05
4.793130	1.74218e-05
4.778960	1.76032e-05
4.764790	1.77864e-05
4.750621	1.79716e-05
4.736451	1.81588e-05
4.722281	1.83479e-05
4.708112	1.8539e-05
4.693942	1.87322e-05
4.679772	1.89275e-05
4.665603	1.91248e-05
4.651433	1.93242e-05
4.637263	1.95257e-05
4.623094	1.97294e-05
4.608924	1.99352e-05
4.594754	2.01432e-05
4.580585	2.03535e-05
4.566415	2.0566e-05
4.552245	2.07807e-05
4.538076	2.09977e-05
4.523906	2.12171e-05
4.509736	2.14388e-05
4.495567	2.16628e-05
4.481397	2.18892e-05
4.467227	2.21181e-05
4.453058	2.23494e-05
4.438888	2.25832e-05
4.424718	2.28194e-05
4.410549	2.30582e-05
4.396379	2.32996e-05
4.382209	2.35435e-05
4.368040	2.379e-05
4.353870	2.40392e-05
4.339700	2.4291e-05
4.325531	2.45456e-05
4.311361	2.48028e-05
4.297191	2.50629e-05
4.283022	2.53257e-05
4.268852	2.55913e-05
4.254682	2.58598e-05
4.240513	2.61311e-05
4.226343	2.64054e-05
4.212173	2.66826e-05
4.198004	2.69628e-05
4.183834	2.7246e-05
4.169664	2.75323e-05
4.155495	2.78216e-05
4.141325	2.8114e-05
4.127155	2.84096e-05
4.112986	2.87084e-05
4.098816	2.90104e-05
4.084646	2.93156e-05
4.070477	2.96242e-05
4.056307	2.9936e-05
4.042137	3.02513e-05
4.027968	3.05699e-05
4.013798	3.0892e-05
3.999628	3.12175e-05
3.985459	3.15466e-05
3.971289	3.18792e-05
3.957119	3.22155e-05
3.942950	3.25553e-05
3.928780	3.28989e-05
3.914611	3.32462e-05
3.900441	3.35972e-05
3.886271	3.3952e-05
3.872102	3.43107e-05
3.857932	3.46733e-05
3.843762	3.50398e-05
3.829593	3.54103e-05
3.815423	3.57848e-05
3.801253	3.61634e-05
3.787084	3.65461e-05
3.772914	3.6933e-05
3.758744	3.73241e-05
3.744575	3.77194e-05
3.730405	3.8119e-05
3.716235	3.85231e-05
3.702066	3.89315e-05
3.687896	3.93443e-05
3.673726	3.97617e-05
3.659557	4.01836e-05
3.645387	4.06102e-05
3.631217	4.10414e-05
3.617048	4.14773e-05
3.602878	4.1918e-05
3.588708	4.23635e-05
3.574539	4.28139e-05
3.560369	4.32692e-05
3.546199	4.37296e-05
3.532030	4.4195e-05
3.517860	4.46654e-05
3.503690	4.51411e-05
3.489521	4.5622e-05
3.475351	4.61082e-05
3.461181	4.65997e-05
3.447012	4.70966e-05
3.432842	4.7599e-05
3.418672	4.8107e-05
3.404503	4.86205e-05
3.390333	4.91397e-05
3.376163	4.96647e-05
3.361994	5.01954e-05
3.347824	5.0732e-05
3.333654	5.12746e-05
3.319485	5.18231e-05
3.305315	5.23778e-05
3.291145	5.29385e-05
3.276976	5.35055e-05
3.262806	5.40788e-05
3.248636	5.46585e-05
3.234467	5.52446e-05
3.220297	5.58372e-05
3.206127	5.64364e-05
3.191958	5.70422e-05
3.177788	5.76548e-05
3.163618	5.82743e-05
3.149449	5.89006e-05
3.135279	5.9534e-05
3.121109	6.01744e-05
3.106940	6.08219e-05
3.092770	6.14768e-05
3.078600	6.21389e-05
3.064431	6.28085e-05
3.050261	6.34855e-05
3.036091	6.41702e-05
3.021922	6.48625e-05
3.007752	6.55627e-05
2.993582	6.62707e-05
2.979413	6.69866e-05
2.965243	6.77106e-05
2.951073	6.84428e-05
2.936904	6.91833e-05
2.922734	6.99321e-05
2.908564	7.06893e-05
2.894395	7.14551e-05
2.880225	7.22296e-05
2.866055	7.30129e-05
2.851886	7.3805e-05
2.837716	7.46061e-05
2.823546	7.54163e-05
2.809377	7.62357e-05
2.795207	7.70644e-05
2.781037	7.79026e-05
2.766868	7.87503e-05
2.752698	7.96077e-05
2.738528	8.04748e-05
2.724359	8.13519e-05
2.710189	8.2239e-05
2.696019	8.31362e-05
2.681850	8.40438e-05
2.667680	8.49617e-05
2.653510	8.58901e-05
2.639341	8.68293e-05
2.625171	8.77792e-05
2.611001	8.87401e-05
2.596832	8.9712e-05
2.582662	9.06952e-05
2.568492	9.16897e-05
2.554323	9.26957e-05
2.540153	9.37133e-05
2.525983	9.47428e-05
2.511814	9.57842e-05
2.497644	9.68376e-05
2.483474	9.79034e-05
2.469305	9.89815e-05
2.455135	0.000100072
2.440965	0.000101176
2.426796	0.000102292
2.412626	0.000103421
2.398456	0.000104564
2.384287	0.00010572
2.370117	0.000106889
2.355947	0.000108072
2.341778	0.00010927
2.327608	0.000110481
2.313438	0.000111706
2.299269	0.000112946
2.285099	0.000114201
2.270929	0.000115471
2.256760	0.000116755
2.242590	0.000118055
2.228420	0.000119371
2.214251	0.000120702
2.200081	0.000122048
2.185911	0.000123411
2.171742	0.000124791
2.157572	0.000126187
2.143402	0.000127599
2.129233	0.000129029
2.115063	0.000130475
2.100893	0.00013194
2.086724	0.000133421
2.072554	0.000134921
2.058384	0.000136439
2.044215	0.000137976
2.030045	0.000139531
2.015875	0.000141105
2.001706	0.000142698
1.987536	0.00014431
1.973366	0.000145943
1.959197	0.000147595
1.945027	0.000149268
1.930857	0.000150962
1.916688	0.000152676
1.902518	0.000154411
1.888348	0.000156168
1.874179	0.000157947
1.860009	0.000159748
1.845839	0.000161571
1.831670	0.000163418
1.817500	0.000165287
1.803330	0.00016718
1.789161	0.000169096
1.774991	0.000171037
1.760822	0.000173002
1.746652	0.000174992
1.732482	0.000177008
1.718313	0.000179049
1.704143	0.000181116
1.689973	0.00018321
1.675804	0.00018533
1.661634	0.000187478
1.647464	0.000189654
1.633295	0.000191857
1.619125	0.000194089
1.604955	0.000196351
1.590786	0.000198642
1.576616	0.000200962
1.562446	0.000203314
1.548277	0.000205696
1.534107	0.00020811
1.519937	0.000210555
1.505768	0.000213034
1.491598	0.000215545
1.477428	0.00021809
1.463259	0.000220669
1.449089	0.000223283
1.434919	0.000225933
1.420750	0.000228618
1.406580	0.000231341
1.392410	0.0002341
1.378241	0.000236897
1.364071	0.000239734
1.349901	0.000242609
1.335732	0.000245525
1.321562	0.000248481
1.307392	0.000251479
1.293223	0.000254519
1.279053	0.000257603
1.264883	0.00026073
1.250714	0.000263903
1.236544	0.000267121
1.222374	0.000270386
1.208205	0.000273699
1.194035	0.00027706
1.179865	0.00028047
1.165696	0.000283932
1.151526	0.000287445
1.137356	0.000291011
1.123187	0.000294631
1.109017	0.000298306
1.094847	0.000302037
1.080678	0.000305826
1.066508	0.000309674
1.052338	0.000313583
1.038169	0.000317553
1.023999	0.000321587
1.009829	0.000325686
0.995660	0.000329851
0.981490	0.000334084
0.967320	0.000338388
0.953151	0.000342763
0.938981	0.000347212
0.924811	0.000351737
0.910642	0.000356341
0.896472	0.000361024
0.882302	0.00036579
0.868133	0.000370642
0.853963	0.000375581
0.839793	0.000380612
0.825624	0.000385736
0.811454	0.000390957
0.797284	0.000396278
0.783115	0.000401703
0.768945	0.000407236
0.754775	0.000412882
0.740606	0.000418644
0.726436	0.000424527
0.712266	0.000430537
0.698097	0.000436679
0.683927	0.00044296
0.669757	0.000449387
0.655588	0.000455966
0.641418	0.000462707
0.627248	0.000469619
0.613079	0.000476712
0.598909	0.000483997
0.584739	0.000491489
0.570570	0.000499202
0.556400	0.000507154
0.542230	0.000515365
0.528061	0.000523861
0.513891	0.00053267
0.499721	0.000541828
0.485552	0.000551381
0.471382	0.000561386
0.457212	0.00057192
0.443043	0.00058309
0.428873	0.000595053
0.414703	0.000608059
0.400534	0.000622566
0.386364	0.000639654
&
```
