## Supplementary material for "All-at-once RNA folding with 3D motif prediction framed by evolutionary information": RF01392_isrI.cacofold.helixcov

```
# RMs = 3 L = 101

# RM_HELIX NESTED 30-32 43-45, nbp = 3 nbp_cov = 0
# pvals: 0.819429,0.819429,0.819429
# aggregated NONE
NESTED  ::::::::::::::::::::::::::::<<<__________>>>:::::::::::::::::::::::::::::::::::::::::::::::::::::::
        :::::::::::::::::::::::::::::::::::::::::::::::::::::::::::::::::::::::::::::::::::::::::::::::::::

# RM_HELIX NESTED 20-25 56-61, nbp = 6 nbp_cov = 0
# pvals: 0.297526,0.819429,0.819429,0.819429,0.819429,0.819429
# aggregated NONE
NESTED  ::::::::::::::::::<<<<<<______________________________>>>>>>:::::::::::::::::::::::::::::::::::::::
        :::::::::::::::::::::::::::::::::::::::::::::::::::::::::::::::::::::::::::::::::::::::::::::::::::

# RM_HELIX NESTED 6-19 67-80, nbp = 14 nbp_cov = 0
# pvals: 0.819429,0.297526,1,0.87215,0.297526,0.819429,0.819429,0.0656463,0.297526,0.297526,0.819429,0.819429,0.297526,0.819429
# aggregated NONE
NESTED  ::::<<<<<<<<<<<<<<_______________________________________________>>>>>>>>>>>>>>::::::::::::::::::::
        :::::::::::::::::::::::::::::::::::::::::::::::::::::::::::::::::::::::::::::::::::::::::::::::::::
```
