## Supplementary material for "All-at-once RNA folding with 3D motif prediction framed by evolutionary information": RF01392_isrI.cacofold.power

```
# Power analysis of CaCoFold structure 
#
# Powertype = SINGLE SUBSTITUTIONS
# covary  left_pos      right_pos    substitutions      power
#----------------------------------------------------------------
          6		80		1		0.00
          7		79		1		0.00
          8		78		3		0.02
          9		77		2		0.00
          10		76		1		0.00
          11		75		2		0.00
          12		74		0		0.00
          13		73		2		0.00
          14		72		1		0.00
          15		71		3		0.02
          16		70		0		0.00
          17		69		1		0.00
          18		68		2		0.00
          19		67		0		0.00
          20		61		2		0.00
          21		60		0		0.00
          22		59		1		0.00
          23		58		0		0.00
          24		57		1		0.00
          25		56		1		0.00
          30		45		0		0.00
          31		44		1		0.00
          32		43		1		0.00
#
# BPAIRS 23
# avg substitutions per BP  1.1
# BPAIRS expected to covary 0.0 +/- 0.2
# BPAIRS observed to covary 0
#
```
