## Supplementary material for "All-at-once RNA folding with 3D motif prediction framed by evolutionary information": RF01392_isrI.helixcov

```
# RMs = 3 L = 101

# RM_HELIX NESTED 18-22 29-33, nbp = 4 nbp_cov = 0
# pvals: 0.819429,0.819429,0.819429,0.297526
# aggregated NONE
NESTED  ::::::::::::::::<-<<<______>>>->:::::::::::::::::::::::::::::::::::::::::::::::::::::::::::::::::::
        :::::::::::::::::::::::::::::::::::::::::::::::::::::::::::::::::::::::::::::::::::::::::::::::::::

# RM_HELIX NESTED 9-14 36-41, nbp = 6 nbp_cov = 0
# pvals: 0.874881,0.819429,0.819429,0.819429,0.297526,0.819429
# aggregated NONE
NESTED  :::::::<<<<<<_____________________>>>>>>:::::::::::::::::::::::::::::::::::::::::::::::::::::::::::
        :::::::::::::::::::::::::::::::::::::::::::::::::::::::::::::::::::::::::::::::::::::::::::::::::::

# RM_HELIX NESTED 43-45 51-53, nbp = 3 nbp_cov = 0
# pvals: 0.819429,0.819429,0.819429
# aggregated NONE
NESTED  :::::::::::::::::::::::::::::::::::::::::<<<_____>>>:::::::::::::::::::::::::::::::::::::::::::::::
        :::::::::::::::::::::::::::::::::::::::::::::::::::::::::::::::::::::::::::::::::::::::::::::::::::
```
