## Supplementary material for "All-at-once RNA folding with 3D motif prediction framed by evolutionary information": RF01392_isrI.surv

```
0.006449	0.0769231
0.000000	0.153846
-0.050000	0.923077
-1.500000	1
&
27.200000	0.000206697
26.350000	0.000413394
25.950000	0.00103348
24.450000	0.00124018
19.750000	0.00144688
19.700000	0.00165358
18.500000	0.00206697
16.750000	0.015709
15.850000	0.0159157
15.800000	0.0165358
15.550000	0.0169492
15.450000	0.0386523
15.400000	0.038859
15.100000	0.0390657
14.950000	0.0392724
13.700000	0.0394791
13.550000	0.0419595
12.800000	0.0421662
11.900000	0.0425796
11.650000	0.0427863
11.350000	0.0431997
11.250000	0.0463001
11.200000	0.0469202
10.550000	0.0481604
10.350000	0.0483671
10.250000	0.0508475
10.200000	0.0533278
10.150000	0.0537412
10.000000	0.0539479
9.450000	0.0564283
9.150000	0.056635
8.800000	0.0591153
8.100000	0.0622158
8.000000	0.0624225
7.700000	0.0630426
7.450000	0.0632493
7.400000	0.063456
7.350000	0.0636627
6.350000	0.0667631
6.250000	0.0669698
6.200000	0.0673832
6.050000	0.0677966
5.950000	0.06821
5.650000	0.0684167
5.550000	0.0686234
5.350000	0.0690368
5.150000	0.0692435
5.100000	0.0694502
4.850000	0.0731707
4.400000	0.0733774
4.250000	0.0735841
4.150000	0.0737908
3.950000	0.0742042
3.750000	0.0766846
3.650000	0.0816453
3.500000	0.0841257
3.300000	0.0843324
3.250000	0.0845391
3.200000	0.0847458
3.150000	0.0849525
2.950000	0.0911534
2.900000	0.0913601
2.700000	0.0915668
2.500000	0.0921869
2.400000	0.0926002
2.300000	0.0932203
2.150000	0.0936337
2.050000	0.0938404
2.000000	0.0940471
1.900000	0.0942538
1.850000	0.0950806
1.750000	0.0963208
1.700000	0.0977677
1.650000	0.0990079
1.600000	0.0996279
1.550000	0.100041
1.300000	0.100455
1.250000	0.101695
1.150000	0.101902
1.100000	0.102108
1.050000	0.102522
1.000000	0.102935
0.750000	0.103348
0.700000	0.103555
0.650000	0.104382
0.600000	0.105209
0.550000	0.106036
0.500000	0.106242
0.450000	0.107896
0.400000	0.108309
0.350000	0.108929
0.300000	0.109549
0.250000	0.111203
0.150000	0.111823
0.100000	0.11265
0.050000	0.114303
0.000000	0.348698
-0.050000	0.822241
-0.100000	0.831955
-0.150000	0.833402
-0.200000	0.834436
-0.250000	0.835056
-0.300000	0.836089
-0.350000	0.842497
-0.400000	0.843324
-0.450000	0.843944
-0.500000	0.84415
-0.550000	0.850558
-0.600000	0.851178
-0.650000	0.851592
-0.700000	0.852005
-0.750000	0.854485
-0.850000	0.86048
-0.900000	0.860893
-1.000000	0.861306
-1.100000	0.86172
-1.150000	0.86234
-1.250000	0.86296
-1.300000	0.86358
-1.350000	0.863993
-1.400000	0.869988
-1.450000	0.870401
-1.500000	0.876395
-1.550000	0.877222
-1.650000	0.878049
-1.750000	0.88301
-1.800000	0.896238
-1.950000	0.896652
-2.100000	0.896858
-2.200000	0.899752
-2.250000	0.900579
-2.300000	0.903679
-2.450000	0.903886
-2.650000	0.904299
-2.700000	0.904713
-2.750000	0.904919
-2.800000	0.90802
-2.900000	0.908433
-2.950000	0.90864
-3.000000	0.911947
-3.200000	0.912567
-3.450000	0.912981
-3.500000	0.913187
-3.800000	0.913601
-3.950000	0.914221
-4.050000	0.922282
-4.100000	0.922489
-4.400000	0.922695
-4.850000	0.923109
-4.900000	0.923315
-5.200000	0.923522
-5.850000	0.923729
-6.250000	0.924142
-6.350000	0.933444
-6.800000	0.93427
-7.050000	0.936957
-7.250000	0.940058
-7.400000	0.941298
-7.650000	0.941711
-7.950000	0.941918
-8.100000	0.942125
-9.150000	0.942332
-9.350000	0.945432
-9.950000	1
&
31.750000	1.03072e-05
30.050000	2.06143e-05
30.000000	3.09215e-05
29.600000	4.12286e-05
29.550000	7.21501e-05
29.450000	0.000113379
29.250000	0.000123686
29.200000	0.000154607
28.750000	0.000185529
28.700000	0.000195836
28.600000	0.000206143
28.300000	0.000226757
28.250000	0.000237065
28.050000	0.000247372
27.600000	0.000278293
27.550000	0.0002886
27.450000	0.000298907
27.400000	0.000319522
27.300000	0.000381365
27.250000	0.000391672
27.150000	0.000401979
27.050000	0.000412286
27.000000	0.000422593
26.950000	0.0004329
26.850000	0.000463822
26.750000	0.000556586
26.700000	0.000577201
26.600000	0.000608122
26.550000	0.000752422
26.400000	0.000762729
26.350000	0.000824572
26.250000	0.000886415
26.200000	0.000896722
26.100000	0.000927644
25.950000	0.00103072
25.850000	0.00104102
25.650000	0.00105133
25.350000	0.00106164
25.000000	0.00107194
24.950000	0.00113379
24.800000	0.0011544
24.600000	0.00117502
24.300000	0.00120594
23.750000	0.00121624
23.650000	0.00122655
23.500000	0.00123686
22.800000	0.00126778
22.750000	0.00127809
22.650000	0.0012987
22.450000	0.00131932
22.400000	0.00133993
22.300000	0.00135024
22.150000	0.00136054
21.850000	0.00139147
21.750000	0.00140177
21.400000	0.00141208
20.850000	0.00142239
20.750000	0.00146362
20.650000	0.00147392
20.600000	0.00148423
20.550000	0.00149454
20.500000	0.00150484
20.450000	0.00170068
20.400000	0.00176252
20.200000	0.00177283
20.100000	0.00180375
20.050000	0.00181406
19.950000	0.00182437
19.900000	0.00186559
19.800000	0.00192744
19.750000	0.00193774
19.550000	0.00194805
19.500000	0.00218512
19.450000	0.00219542
19.400000	0.00225727
19.350000	0.00269017
19.300000	0.00282416
19.250000	0.00289631
19.200000	0.00292723
19.150000	0.00298907
19.100000	0.00349412
19.050000	0.00354566
18.950000	0.00357658
18.850000	0.00411255
18.800000	0.00441146
18.750000	0.00448361
18.700000	0.00452484
18.650000	0.0046176
18.600000	0.00462791
18.550000	0.00464853
18.500000	0.00477221
18.450000	0.00479283
18.400000	0.00512266
18.350000	0.00550402
18.250000	0.00553494
18.150000	0.00558648
18.100000	0.00562771
18.050000	0.00621521
18.000000	0.00632859
17.950000	0.00665842
17.900000	0.00676149
17.800000	0.00736961
17.750000	0.00741084
17.700000	0.00743146
17.600000	0.00800866
17.550000	0.00802927
17.500000	0.0085034
17.450000	0.00861678
17.400000	0.00869924
17.350000	0.00929705
17.300000	0.00937951
17.250000	0.00940012
17.200000	0.00945166
17.150000	0.00946197
17.100000	0.0102762
17.000000	0.0102968
16.950000	0.0106988
16.850000	0.010874
16.800000	0.0114409
16.750000	0.0128015
16.650000	0.0128324
16.600000	0.0133375
16.550000	0.0133478
16.450000	0.0139971
16.400000	0.0141826
16.350000	0.0143063
16.300000	0.0144197
16.250000	0.0151206
16.200000	0.0162132
16.100000	0.0170274
16.050000	0.017048
16.000000	0.0171511
15.950000	0.0172233
15.900000	0.0172336
15.800000	0.017986
15.750000	0.0180478
15.700000	0.0184704
15.650000	0.0189445
15.600000	0.0191301
15.500000	0.0201196
15.450000	0.0211297
15.400000	0.0213976
15.350000	0.0215213
15.300000	0.0215935
15.250000	0.021779
15.200000	0.0218615
15.150000	0.0219027
15.100000	0.0220058
15.050000	0.0222944
15.000000	0.0223665
14.950000	0.0225005
14.900000	0.0226345
14.850000	0.0227685
14.800000	0.0238611
14.750000	0.0238714
14.700000	0.0252731
14.650000	0.0253041
14.550000	0.025335
14.500000	0.0254484
14.450000	0.0256133
14.400000	0.0257679
14.350000	0.0269429
14.300000	0.0269738
14.200000	0.0271078
14.100000	0.0272109
14.050000	0.0274273
13.900000	0.0276335
13.850000	0.027819
13.800000	0.0279427
13.750000	0.0280458
13.700000	0.028087
13.650000	0.0287776
13.600000	0.0291589
13.550000	0.0297361
13.450000	0.0297568
13.400000	0.0297671
13.350000	0.0298392
13.300000	0.0299629
13.250000	0.0301175
13.200000	0.0301381
13.150000	0.0301793
13.100000	0.0303855
13.050000	0.0315502
13.000000	0.0315708
12.950000	0.0323954
12.900000	0.0327252
12.850000	0.0327458
12.800000	0.0327871
12.700000	0.0328077
12.650000	0.0329932
12.600000	0.0330757
12.550000	0.033189
12.500000	0.0334158
12.450000	0.0338075
12.400000	0.0339724
12.350000	0.0340239
12.300000	0.0340445
12.250000	0.0341682
12.200000	0.0342404
12.150000	0.0343744
12.100000	0.0347042
12.050000	0.0348485
12.000000	0.0349206
11.950000	0.0350855
11.900000	0.0351474
11.850000	0.0355597
11.800000	0.0357658
11.750000	0.0358071
11.700000	0.0358483
11.650000	0.0362606
11.600000	0.0363327
11.550000	0.036477
11.500000	0.0366729
11.400000	0.0366832
11.350000	0.0367244
11.300000	0.0368687
11.250000	0.0370954
11.200000	0.0372088
11.150000	0.0372294
11.100000	0.037415
11.050000	0.0375077
11.000000	0.0377963
10.950000	0.0378273
10.900000	0.03792
10.850000	0.0380437
10.800000	0.0382086
10.750000	0.0382189
10.700000	0.0382292
10.650000	0.0383632
10.550000	0.0384457
10.500000	0.0386106
10.450000	0.0390435
10.400000	0.0395073
10.350000	0.0396619
10.300000	0.0399505
10.250000	0.0400227
10.200000	0.040301
10.150000	0.0404762
10.100000	0.0406102
10.050000	0.040672
10.000000	0.0409709
9.950000	0.0410225
9.900000	0.0410637
9.850000	0.0411152
9.800000	0.0411977
9.750000	0.0413832
9.700000	0.0415997
9.650000	0.0417027
9.600000	0.0417543
9.550000	0.0418883
9.500000	0.0420429
9.450000	0.0420944
9.350000	0.0421769
9.300000	0.0422078
9.250000	0.0425788
9.200000	0.0426716
9.150000	0.0427335
9.100000	0.0428984
9.050000	0.0433519
9.000000	0.0438157
8.950000	0.0439291
8.900000	0.0439806
8.850000	0.0440219
8.800000	0.0441352
8.750000	0.0441765
8.700000	0.0442383
8.650000	0.0442692
8.600000	0.0445475
8.550000	0.044733
8.500000	0.0448464
8.450000	0.0448773
8.400000	0.0454442
8.350000	0.0455576
8.300000	0.0458359
8.250000	0.0459802
8.200000	0.0462585
8.150000	0.0463513
8.100000	0.046444
8.050000	0.046578
8.000000	0.0467636
7.950000	0.0467945
7.900000	0.0469594
7.850000	0.0470212
7.800000	0.0470522
7.750000	0.0470831
7.700000	0.0474026
7.650000	0.047516
7.600000	0.0478561
7.550000	0.0481241
7.500000	0.0484127
7.450000	0.0487528
7.400000	0.0488044
7.350000	0.0488971
7.300000	0.0489281
7.250000	0.0490827
7.200000	0.0491445
7.150000	0.0492682
7.100000	0.0495877
7.050000	0.0497732
7.000000	0.0499897
6.950000	0.0500722
6.900000	0.0501649
6.850000	0.050536
6.800000	0.0507627
6.750000	0.0511647
6.700000	0.0514121
6.650000	0.0515873
6.600000	0.0517728
6.550000	0.0519481
6.500000	0.0520202
6.450000	0.0520614
6.400000	0.052113
6.350000	0.0522779
6.300000	0.0525768
6.250000	0.0527417
6.200000	0.0531437
6.150000	0.0532468
6.100000	0.0533292
6.050000	0.053525
6.000000	0.0537724
5.950000	0.0539167
5.900000	0.0540404
5.850000	0.0544424
5.800000	0.0547207
5.750000	0.0550299
5.700000	0.0552463
5.650000	0.0553082
5.600000	0.0559885
5.550000	0.0560606
5.500000	0.0562049
5.450000	0.056411
5.400000	0.0565553
5.350000	0.0566481
5.300000	0.0568543
5.250000	0.0570913
5.200000	0.0574315
5.150000	0.0575964
5.100000	0.0578644
5.050000	0.058153
5.000000	0.0581736
4.950000	0.0583076
4.900000	0.0584725
4.850000	0.0587199
4.800000	0.0588848
4.750000	0.0591321
4.700000	0.0598949
4.650000	0.0601319
4.600000	0.0604205
4.550000	0.0609153
4.500000	0.061008
4.450000	0.0613585
4.400000	0.0615646
4.350000	0.0619048
4.300000	0.0621934
4.250000	0.0623583
4.200000	0.0630592
4.150000	0.0631828
4.100000	0.0634921
4.050000	0.0636261
4.000000	0.0641002
3.950000	0.0645228
3.900000	0.0646877
3.850000	0.0650691
3.800000	0.0652237
3.750000	0.0656463
3.700000	0.0658215
3.650000	0.0660585
3.600000	0.0663059
3.550000	0.0666357
3.500000	0.0673057
3.450000	0.0675015
3.400000	0.0677283
3.350000	0.0680478
3.300000	0.0683777
3.250000	0.0685735
3.200000	0.0692125
3.150000	0.0697176
3.100000	0.0700062
3.050000	0.0702639
3.000000	0.0706865
2.950000	0.0710678
2.900000	0.0712843
2.850000	0.0715832
2.800000	0.0720161
2.750000	0.0725314
2.700000	0.0730262
2.650000	0.0734179
2.600000	0.0739229
2.550000	0.0744692
2.500000	0.074665
2.450000	0.0750361
2.400000	0.0755514
2.350000	0.0759637
2.300000	0.0769429
2.250000	0.0772006
2.200000	0.0774583
2.150000	0.0775922
2.100000	0.0778912
2.050000	0.0783344
2.000000	0.0785302
1.950000	0.0790456
1.900000	0.0794372
1.850000	0.080035
1.800000	0.0803236
1.750000	0.0806226
1.700000	0.0809318
1.650000	0.0812616
1.600000	0.0816017
1.550000	0.0819109
1.500000	0.0824881
1.450000	0.0831993
1.400000	0.0836735
1.350000	0.0842094
1.300000	0.0849309
1.250000	0.0854463
1.200000	0.0857658
1.150000	0.086343
1.100000	0.0868687
1.050000	0.0871985
1.000000	0.0877036
0.950000	0.088724
0.900000	0.0893012
0.850000	0.0896104
0.800000	0.0904968
0.750000	0.0911462
0.700000	0.0917852
0.650000	0.0923212
0.600000	0.0934034
0.550000	0.0937539
0.500000	0.0942898
0.450000	0.0957844
0.400000	0.0962482
0.350000	0.097248
0.300000	0.0981138
0.250000	0.0987941
0.200000	0.0995259
0.150000	0.100278
0.100000	0.10135
0.050000	0.102958
0.000000	0.297526
-0.050000	0.819429
-0.100000	0.822975
-0.150000	0.826768
-0.200000	0.831117
-0.250000	0.834385
-0.300000	0.836137
-0.350000	0.838518
-0.400000	0.841486
-0.450000	0.842971
-0.500000	0.845568
-0.550000	0.848217
-0.600000	0.849742
-0.650000	0.851639
-0.700000	0.85403
-0.750000	0.855411
-0.800000	0.856782
-0.850000	0.85806
-0.900000	0.859215
-0.950000	0.860493
-1.000000	0.861771
-1.050000	0.862946
-1.100000	0.863605
-1.150000	0.864492
-1.200000	0.866244
-1.250000	0.867934
-1.300000	0.87012
-1.350000	0.871264
-1.400000	0.87215
-1.450000	0.87349
-1.500000	0.874881
-1.550000	0.876675
-1.600000	0.87851
-1.650000	0.880674
-1.700000	0.881633
-1.750000	0.883014
-1.800000	0.884467
-1.850000	0.885725
-1.900000	0.886508
-1.950000	0.887786
-2.000000	0.889631
-2.050000	0.891053
-2.100000	0.891857
-2.150000	0.893403
-2.200000	0.894393
-2.250000	0.895434
-2.300000	0.896228
-2.350000	0.89766
-2.400000	0.900103
-2.450000	0.901299
-2.500000	0.90303
-2.550000	0.903979
-2.600000	0.904762
-2.650000	0.906092
-2.700000	0.907091
-2.750000	0.908204
-2.800000	0.909895
-2.850000	0.911183
-2.900000	0.912564
-2.950000	0.913873
-3.000000	0.915955
-3.050000	0.916945
-3.100000	0.918306
-3.150000	0.918687
-3.200000	0.919213
-3.250000	0.920645
-3.300000	0.920831
-3.350000	0.921037
-3.400000	0.921707
-3.450000	0.922408
-3.500000	0.922851
-3.550000	0.92349
-3.600000	0.92449
-3.650000	0.925665
-3.700000	0.926809
-3.750000	0.927489
-3.800000	0.927644
-3.850000	0.928139
-3.900000	0.928479
-3.950000	0.929355
-4.000000	0.929963
-4.050000	0.930313
-4.100000	0.930581
-4.150000	0.930829
-4.200000	0.931447
-4.250000	0.931921
-4.300000	0.932096
-4.350000	0.932663
-4.400000	0.933673
-4.450000	0.93457
-4.500000	0.9349
-4.550000	0.935756
-4.600000	0.93623
-4.650000	0.936559
-4.700000	0.937013
-4.750000	0.93757
-4.800000	0.93825
-4.850000	0.938672
-4.900000	0.939569
-4.950000	0.940796
-5.000000	0.941765
-5.050000	0.942404
-5.100000	0.943177
-5.150000	0.943373
-5.200000	0.944073
-5.250000	0.944156
-5.300000	0.944383
-5.350000	0.944589
-5.400000	0.945011
-5.450000	0.945702
-5.500000	0.945898
-5.550000	0.946588
-5.600000	0.947021
-5.650000	0.947578
-5.700000	0.947969
-5.750000	0.948124
-5.800000	0.949268
-5.850000	0.949876
-5.900000	0.950072
-5.950000	0.950247
-6.000000	0.951216
-6.050000	0.951495
-6.100000	0.951824
-6.150000	0.95235
-6.200000	0.952999
-6.250000	0.953175
-6.300000	0.953638
-6.350000	0.9537
-6.400000	0.954587
-6.450000	0.954628
-6.500000	0.954844
-6.550000	0.955092
-6.600000	0.955308
-6.650000	0.955556
-6.700000	0.955597
-6.750000	0.95572
-6.800000	0.955947
-6.850000	0.956081
-6.900000	0.95638
-6.950000	0.956566
-7.000000	0.9567
-7.050000	0.956906
-7.100000	0.957194
-7.150000	0.957421
-7.200000	0.957545
-7.250000	0.957772
-7.300000	0.957813
-7.350000	0.958071
-7.400000	0.958308
-7.450000	0.958359
-7.500000	0.95874
-7.550000	0.958771
-7.600000	0.958792
-7.650000	0.958854
-7.700000	0.958885
-7.750000	0.958895
-7.800000	0.959039
-7.850000	0.959173
-7.900000	0.959215
-7.950000	0.959235
-8.000000	0.959318
-8.050000	0.959431
-8.100000	0.959514
-8.150000	0.959534
-8.200000	0.959658
-8.250000	0.959781
-8.300000	0.959926
-8.350000	0.959957
-8.400000	0.959967
-8.450000	0.959977
-8.500000	0.960245
-8.550000	0.96041
-8.600000	0.960462
-8.700000	0.960524
-8.750000	0.960575
-8.800000	0.960596
-8.850000	0.960627
-8.900000	0.960792
-8.950000	0.960812
-9.000000	0.960833
-9.050000	0.960946
-9.100000	0.960998
-9.200000	0.961039
-9.300000	0.961194
-9.350000	0.9614
-9.400000	0.961596
-9.450000	0.96175
-9.500000	0.962008
-9.550000	0.962039
-9.600000	0.962183
-9.700000	0.962214
-9.750000	0.96241
-9.800000	0.962461
-9.850000	0.962884
-9.900000	0.962987
-9.950000	1
&
73.950000	5.50237e-23
73.900000	5.77319e-23
73.850000	6.05733e-23
73.800000	6.35545e-23
73.750000	6.66824e-23
73.700000	6.99642e-23
73.650000	7.34075e-23
73.600000	7.70202e-23
73.550000	8.08106e-23
73.500000	8.47876e-23
73.450000	8.89602e-23
73.400000	9.33381e-23
73.350000	9.79313e-23
73.300000	1.02751e-22
73.250000	1.07807e-22
73.200000	1.13112e-22
73.150000	1.18678e-22
73.100000	1.24518e-22
73.050000	1.30645e-22
73.000000	1.37074e-22
72.950000	1.43819e-22
72.900000	1.50896e-22
72.850000	1.5832e-22
72.800000	1.6611e-22
72.750000	1.74284e-22
72.700000	1.82859e-22
72.650000	1.91856e-22
72.600000	2.01296e-22
72.550000	2.112e-22
72.500000	2.21591e-22
72.450000	2.32493e-22
72.400000	2.43932e-22
72.350000	2.55933e-22
72.300000	2.68524e-22
72.250000	2.81735e-22
72.200000	2.95595e-22
72.150000	3.10138e-22
72.100000	3.25395e-22
72.050000	3.41403e-22
72.000000	3.58198e-22
71.950000	3.75819e-22
71.900000	3.94306e-22
71.850000	4.13703e-22
71.800000	4.34054e-22
71.750000	4.55405e-22
71.700000	4.77807e-22
71.650000	5.0131e-22
71.600000	5.25969e-22
71.550000	5.5184e-22
71.500000	5.78984e-22
71.450000	6.07463e-22
71.400000	6.37342e-22
71.350000	6.6869e-22
71.300000	7.01579e-22
71.250000	7.36086e-22
71.200000	7.72289e-22
71.150000	8.10273e-22
71.100000	8.50124e-22
71.050000	8.91934e-22
71.000000	9.358e-22
70.950000	9.81823e-22
70.900000	1.03011e-21
70.850000	1.08077e-21
70.800000	1.13392e-21
70.750000	1.18968e-21
70.700000	1.24819e-21
70.650000	1.30957e-21
70.600000	1.37397e-21
70.550000	1.44153e-21
70.500000	1.51242e-21
70.450000	1.58679e-21
70.400000	1.66481e-21
70.350000	1.74668e-21
70.300000	1.83256e-21
70.250000	1.92267e-21
70.200000	2.01721e-21
70.150000	2.11639e-21
70.100000	2.22045e-21
70.050000	2.32963e-21
70.000000	2.44417e-21
69.950000	2.56434e-21
69.900000	2.69042e-21
69.850000	2.82269e-21
69.800000	2.96147e-21
69.750000	3.10706e-21
69.700000	3.25981e-21
69.650000	3.42007e-21
69.600000	3.58821e-21
69.550000	3.76461e-21
69.500000	3.94968e-21
69.450000	4.14384e-21
69.400000	4.34754e-21
69.350000	4.56126e-21
69.300000	4.78548e-21
69.250000	5.02071e-21
69.200000	5.26751e-21
69.150000	5.52643e-21
69.100000	5.79808e-21
69.050000	6.08307e-21
69.000000	6.38207e-21
68.950000	6.69576e-21
68.900000	7.02487e-21
68.850000	7.37014e-21
68.800000	7.73238e-21
68.750000	8.11242e-21
68.700000	8.51113e-21
68.650000	8.92943e-21
68.600000	9.36828e-21
68.550000	9.82869e-21
68.500000	1.03117e-20
68.450000	1.08185e-20
68.400000	1.13501e-20
68.350000	1.19079e-20
68.300000	1.24931e-20
68.250000	1.3107e-20
68.200000	1.37511e-20
68.150000	1.44268e-20
68.100000	1.51358e-20
68.050000	1.58795e-20
68.000000	1.66598e-20
67.950000	1.74784e-20
67.900000	1.83372e-20
67.850000	1.92382e-20
67.800000	2.01835e-20
67.750000	2.11752e-20
67.700000	2.22155e-20
67.650000	2.3307e-20
67.600000	2.44521e-20
67.550000	2.56535e-20
67.500000	2.69138e-20
67.450000	2.82361e-20
67.400000	2.96233e-20
67.350000	3.10786e-20
67.300000	3.26053e-20
67.250000	3.42071e-20
67.200000	3.58875e-20
67.150000	3.76504e-20
67.100000	3.94999e-20
67.050000	4.14403e-20
67.000000	4.34759e-20
66.950000	4.56115e-20
66.900000	4.78519e-20
66.850000	5.02023e-20
66.800000	5.26682e-20
66.750000	5.52551e-20
66.700000	5.7969e-20
66.650000	6.08162e-20
66.600000	6.38032e-20
66.550000	6.69369e-20
66.500000	7.02243e-20
66.450000	7.36732e-20
66.400000	7.72914e-20
66.350000	8.10873e-20
66.300000	8.50695e-20
66.250000	8.92471e-20
66.200000	9.36299e-20
66.150000	9.82278e-20
66.100000	1.03051e-19
66.050000	1.08112e-19
66.000000	1.13421e-19
65.950000	1.1899e-19
65.900000	1.24833e-19
65.850000	1.30962e-19
65.800000	1.37393e-19
65.750000	1.44139e-19
65.700000	1.51216e-19
65.650000	1.58641e-19
65.600000	1.6643e-19
65.550000	1.74601e-19
65.500000	1.83173e-19
65.450000	1.92166e-19
65.400000	2.016e-19
65.350000	2.11497e-19
65.300000	2.2188e-19
65.250000	2.32773e-19
65.200000	2.442e-19
65.150000	2.56188e-19
65.100000	2.68764e-19
65.050000	2.81957e-19
65.000000	2.95797e-19
64.950000	3.10317e-19
64.900000	3.25549e-19
64.850000	3.41528e-19
64.800000	3.58292e-19
64.750000	3.75878e-19
64.700000	3.94327e-19
64.650000	4.1368e-19
64.600000	4.33984e-19
64.550000	4.55283e-19
64.500000	4.77628e-19
64.450000	5.01069e-19
64.400000	5.25659e-19
64.350000	5.51456e-19
64.300000	5.78519e-19
64.250000	6.06908e-19
64.200000	6.36691e-19
64.150000	6.67934e-19
64.100000	7.0071e-19
64.050000	7.35094e-19
64.000000	7.71164e-19
63.950000	8.09004e-19
63.900000	8.48699e-19
63.850000	8.90341e-19
63.800000	9.34026e-19
63.750000	9.79853e-19
63.700000	1.02793e-18
63.650000	1.07836e-18
63.600000	1.13127e-18
63.550000	1.18677e-18
63.500000	1.24499e-18
63.450000	1.30606e-18
63.400000	1.37014e-18
63.350000	1.43735e-18
63.300000	1.50786e-18
63.250000	1.58183e-18
63.200000	1.65942e-18
63.150000	1.74082e-18
63.100000	1.82621e-18
63.050000	1.91578e-18
63.000000	2.00975e-18
62.950000	2.10833e-18
62.900000	2.21174e-18
62.850000	2.32021e-18
62.800000	2.43401e-18
62.750000	2.55338e-18
62.700000	2.67861e-18
62.650000	2.80997e-18
62.600000	2.94778e-18
62.550000	3.09234e-18
62.500000	3.24399e-18
62.450000	3.40306e-18
62.400000	3.56994e-18
62.350000	3.745e-18
62.300000	3.92863e-18
62.250000	4.12127e-18
62.200000	4.32335e-18
62.150000	4.53533e-18
62.100000	4.7577e-18
62.050000	4.99097e-18
62.000000	5.23567e-18
61.950000	5.49237e-18
61.900000	5.76164e-18
61.850000	6.04411e-18
61.800000	6.34042e-18
61.750000	6.65125e-18
61.700000	6.97731e-18
61.650000	7.31935e-18
61.600000	7.67814e-18
61.550000	8.05452e-18
61.500000	8.44934e-18
61.450000	8.8635e-18
61.400000	9.29795e-18
61.350000	9.75369e-18
61.300000	1.02318e-17
61.250000	1.07332e-17
61.200000	1.12593e-17
61.150000	1.18111e-17
61.100000	1.239e-17
61.050000	1.29972e-17
61.000000	1.36341e-17
60.950000	1.43023e-17
60.900000	1.50032e-17
60.850000	1.57384e-17
60.800000	1.65096e-17
60.750000	1.73186e-17
60.700000	1.81672e-17
60.650000	1.90574e-17
60.600000	1.99912e-17
60.550000	2.09707e-17
60.500000	2.19982e-17
60.450000	2.3076e-17
60.400000	2.42065e-17
60.350000	2.53925e-17
60.300000	2.66365e-17
60.250000	2.79414e-17
60.200000	2.93102e-17
60.150000	3.07461e-17
60.100000	3.22522e-17
60.050000	3.38321e-17
60.000000	3.54893e-17
59.950000	3.72277e-17
59.900000	3.90512e-17
59.850000	4.09639e-17
59.800000	4.29703e-17
59.750000	4.50749e-17
59.700000	4.72826e-17
59.650000	4.95983e-17
59.600000	5.20273e-17
59.550000	5.45753e-17
59.500000	5.7248e-17
59.450000	6.00515e-17
59.400000	6.29922e-17
59.350000	6.60768e-17
59.300000	6.93124e-17
59.250000	7.27064e-17
59.200000	7.62664e-17
59.150000	8.00007e-17
59.100000	8.39177e-17
59.050000	8.80264e-17
59.000000	9.23362e-17
58.950000	9.68569e-17
58.900000	1.01599e-16
58.850000	1.06573e-16
58.800000	1.1179e-16
58.750000	1.17262e-16
58.700000	1.23003e-16
58.650000	1.29024e-16
58.600000	1.35339e-16
58.550000	1.41964e-16
58.500000	1.48913e-16
58.450000	1.56201e-16
58.400000	1.63847e-16
58.350000	1.71866e-16
58.300000	1.80277e-16
58.250000	1.891e-16
58.200000	1.98355e-16
58.150000	2.08062e-16
58.100000	2.18244e-16
58.050000	2.28923e-16
58.000000	2.40126e-16
57.950000	2.51876e-16
57.900000	2.642e-16
57.850000	2.77127e-16
57.800000	2.90687e-16
57.750000	3.0491e-16
57.700000	3.19828e-16
57.650000	3.35475e-16
57.600000	3.51887e-16
57.550000	3.69102e-16
57.500000	3.87159e-16
57.450000	4.06099e-16
57.400000	4.25964e-16
57.350000	4.46801e-16
57.300000	4.68656e-16
57.250000	4.9158e-16
57.200000	5.15624e-16
57.150000	5.40843e-16
57.100000	5.67296e-16
57.050000	5.95041e-16
57.000000	6.24143e-16
56.950000	6.54666e-16
56.900000	6.86682e-16
56.850000	7.20262e-16
56.800000	7.55484e-16
56.750000	7.92426e-16
56.700000	8.31175e-16
56.650000	8.71816e-16
56.600000	9.14444e-16
56.550000	9.59154e-16
56.500000	1.00605e-15
56.450000	1.05524e-15
56.400000	1.10683e-15
56.350000	1.16094e-15
56.300000	1.21769e-15
56.250000	1.27722e-15
56.200000	1.33965e-15
56.150000	1.40513e-15
56.100000	1.47382e-15
56.050000	1.54586e-15
56.000000	1.62141e-15
55.950000	1.70066e-15
55.900000	1.78378e-15
55.850000	1.87096e-15
55.800000	1.96239e-15
55.750000	2.0583e-15
55.700000	2.15888e-15
55.650000	2.26438e-15
55.600000	2.37503e-15
55.550000	2.49108e-15
55.500000	2.6128e-15
55.450000	2.74046e-15
55.400000	2.87436e-15
55.350000	3.01479e-15
55.300000	3.16208e-15
55.250000	3.31656e-15
55.200000	3.47858e-15
55.150000	3.64851e-15
55.100000	3.82674e-15
55.050000	4.01367e-15
55.000000	4.20972e-15
54.950000	4.41534e-15
54.900000	4.631e-15
54.850000	4.85718e-15
54.800000	5.0944e-15
54.750000	5.3432e-15
54.700000	5.60414e-15
54.650000	5.87782e-15
54.600000	6.16485e-15
54.550000	6.46588e-15
54.500000	6.78161e-15
54.450000	7.11274e-15
54.400000	7.46003e-15
54.350000	7.82426e-15
54.300000	8.20627e-15
54.250000	8.6069e-15
54.200000	9.02709e-15
54.150000	9.46777e-15
54.100000	9.92995e-15
54.050000	1.04147e-14
54.000000	1.0923e-14
53.950000	1.14562e-14
53.900000	1.20154e-14
53.850000	1.26018e-14
53.800000	1.32168e-14
53.750000	1.38619e-14
53.700000	1.45384e-14
53.650000	1.52478e-14
53.600000	1.59919e-14
53.550000	1.67723e-14
53.500000	1.75907e-14
53.450000	1.8449e-14
53.400000	1.93491e-14
53.350000	2.02931e-14
53.300000	2.12832e-14
53.250000	2.23215e-14
53.200000	2.34104e-14
53.150000	2.45524e-14
53.100000	2.57501e-14
53.050000	2.70062e-14
53.000000	2.83234e-14
52.950000	2.97049e-14
52.900000	3.11537e-14
52.850000	3.26731e-14
52.800000	3.42665e-14
52.750000	3.59376e-14
52.700000	3.76901e-14
52.650000	3.9528e-14
52.600000	4.14554e-14
52.550000	4.34768e-14
52.500000	4.55966e-14
52.450000	4.78197e-14
52.400000	5.01511e-14
52.350000	5.2596e-14
52.300000	5.51601e-14
52.250000	5.7849e-14
52.200000	6.06689e-14
52.150000	6.36262e-14
52.100000	6.67274e-14
52.050000	6.99797e-14
52.000000	7.33904e-14
51.950000	7.69671e-14
51.900000	8.0718e-14
51.850000	8.46515e-14
51.800000	8.87766e-14
51.750000	9.31025e-14
51.700000	9.7639e-14
51.650000	1.02396e-13
51.600000	1.07385e-13
51.550000	1.12617e-13
51.500000	1.18103e-13
51.450000	1.23857e-13
51.400000	1.2989e-13
51.350000	1.36217e-13
51.300000	1.42852e-13
51.250000	1.4981e-13
51.200000	1.57107e-13
51.150000	1.64758e-13
51.100000	1.72782e-13
51.050000	1.81196e-13
51.000000	1.9002e-13
50.950000	1.99273e-13
50.900000	2.08976e-13
50.850000	2.1915e-13
50.800000	2.2982e-13
50.750000	2.41009e-13
50.700000	2.52742e-13
50.650000	2.65046e-13
50.600000	2.77948e-13
50.550000	2.91477e-13
50.500000	3.05665e-13
50.450000	3.20542e-13
50.400000	3.36143e-13
50.350000	3.52502e-13
50.300000	3.69656e-13
50.250000	3.87645e-13
50.200000	4.06507e-13
50.150000	4.26287e-13
50.100000	4.47029e-13
50.050000	4.68778e-13
50.000000	4.91584e-13
49.950000	5.15499e-13
49.900000	5.40576e-13
49.850000	5.66872e-13
49.800000	5.94446e-13
49.750000	6.23359e-13
49.700000	6.53677e-13
49.650000	6.85468e-13
49.600000	7.18804e-13
49.550000	7.53759e-13
49.500000	7.90412e-13
49.450000	8.28845e-13
49.400000	8.69145e-13
49.350000	9.11403e-13
49.300000	9.55712e-13
49.250000	1.00217e-12
49.200000	1.05089e-12
49.150000	1.10198e-12
49.100000	1.15554e-12
49.050000	1.2117e-12
49.000000	1.27059e-12
48.950000	1.33234e-12
48.900000	1.39709e-12
48.850000	1.46498e-12
48.800000	1.53617e-12
48.750000	1.61081e-12
48.700000	1.68907e-12
48.650000	1.77113e-12
48.600000	1.85718e-12
48.550000	1.9474e-12
48.500000	2.04199e-12
48.450000	2.14118e-12
48.400000	2.24518e-12
48.350000	2.35422e-12
48.300000	2.46855e-12
48.250000	2.58843e-12
48.200000	2.71412e-12
48.150000	2.84591e-12
48.100000	2.98409e-12
48.050000	3.12897e-12
48.000000	3.28088e-12
47.950000	3.44015e-12
47.900000	3.60715e-12
47.850000	3.78224e-12
47.800000	3.96582e-12
47.750000	4.1583e-12
47.700000	4.36011e-12
47.650000	4.5717e-12
47.600000	4.79354e-12
47.550000	5.02614e-12
47.500000	5.27001e-12
47.450000	5.52569e-12
47.400000	5.79376e-12
47.350000	6.07483e-12
47.300000	6.3695e-12
47.250000	6.67846e-12
47.200000	7.00238e-12
47.150000	7.34199e-12
47.100000	7.69804e-12
47.050000	8.07135e-12
47.000000	8.46273e-12
46.950000	8.87306e-12
46.900000	9.30326e-12
46.850000	9.75429e-12
46.800000	1.02272e-11
46.750000	1.07229e-11
46.700000	1.12427e-11
46.650000	1.17876e-11
46.600000	1.23589e-11
46.550000	1.29578e-11
46.500000	1.35857e-11
46.450000	1.4244e-11
46.400000	1.49342e-11
46.350000	1.56577e-11
46.300000	1.64163e-11
46.250000	1.72115e-11
46.200000	1.80452e-11
46.150000	1.89192e-11
46.100000	1.98356e-11
46.050000	2.07962e-11
46.000000	2.18032e-11
45.950000	2.2859e-11
45.900000	2.39658e-11
45.850000	2.51261e-11
45.800000	2.63426e-11
45.750000	2.76178e-11
45.700000	2.89546e-11
45.650000	3.03561e-11
45.600000	3.18252e-11
45.550000	3.33654e-11
45.500000	3.498e-11
45.450000	3.66726e-11
45.400000	3.8447e-11
45.350000	4.03071e-11
45.300000	4.2257e-11
45.250000	4.43011e-11
45.200000	4.6444e-11
45.150000	4.86903e-11
45.100000	5.1045e-11
45.050000	5.35135e-11
45.000000	5.61011e-11
44.950000	5.88137e-11
44.900000	6.16572e-11
44.850000	6.46379e-11
44.800000	6.77625e-11
44.750000	7.10379e-11
44.700000	7.44713e-11
44.650000	7.80704e-11
44.600000	8.18431e-11
44.550000	8.57978e-11
44.500000	8.99433e-11
44.450000	9.42887e-11
44.400000	9.88436e-11
44.350000	1.03618e-10
44.300000	1.08623e-10
44.250000	1.13869e-10
44.200000	1.19368e-10
44.150000	1.25132e-10
44.100000	1.31174e-10
44.050000	1.37508e-10
44.000000	1.44146e-10
43.950000	1.51104e-10
43.900000	1.58398e-10
43.850000	1.66042e-10
43.800000	1.74056e-10
43.750000	1.82455e-10
43.700000	1.91258e-10
43.650000	2.00486e-10
43.600000	2.10158e-10
43.550000	2.20295e-10
43.500000	2.30921e-10
43.450000	2.42058e-10
43.400000	2.53732e-10
43.350000	2.65967e-10
43.300000	2.7879e-10
43.250000	2.92231e-10
43.200000	3.06319e-10
43.150000	3.21084e-10
43.100000	3.3656e-10
43.050000	3.5278e-10
43.000000	3.6978e-10
42.950000	3.87597e-10
42.900000	4.06271e-10
42.850000	4.25843e-10
42.800000	4.46356e-10
42.750000	4.67855e-10
42.700000	4.90387e-10
42.650000	5.14001e-10
42.600000	5.38751e-10
42.550000	5.64689e-10
42.500000	5.91874e-10
42.450000	6.20364e-10
42.400000	6.50223e-10
42.350000	6.81516e-10
42.300000	7.14311e-10
42.250000	7.48681e-10
42.200000	7.847e-10
42.150000	8.22449e-10
42.100000	8.62009e-10
42.050000	9.03468e-10
42.000000	9.46915e-10
41.950000	9.92448e-10
41.900000	1.04016e-09
41.850000	1.09017e-09
41.800000	1.14257e-09
41.750000	1.19749e-09
41.700000	1.25504e-09
41.650000	1.31535e-09
41.600000	1.37854e-09
41.550000	1.44477e-09
41.500000	1.51417e-09
41.450000	1.5869e-09
41.400000	1.66311e-09
41.350000	1.74297e-09
41.300000	1.82666e-09
41.250000	1.91435e-09
41.200000	2.00625e-09
41.150000	2.10254e-09
41.100000	2.20344e-09
41.050000	2.30917e-09
41.000000	2.41996e-09
40.950000	2.53606e-09
40.900000	2.6577e-09
40.850000	2.78517e-09
40.800000	2.91873e-09
40.750000	3.05868e-09
40.700000	3.20532e-09
40.650000	3.35897e-09
40.600000	3.51997e-09
40.550000	3.68866e-09
40.500000	3.86541e-09
40.450000	4.0506e-09
40.400000	4.24465e-09
40.350000	4.44796e-09
40.300000	4.66098e-09
40.250000	4.88417e-09
40.200000	5.11802e-09
40.150000	5.36303e-09
40.100000	5.61973e-09
40.050000	5.88868e-09
40.000000	6.17047e-09
39.950000	6.46569e-09
39.900000	6.775e-09
39.850000	7.09906e-09
39.800000	7.43856e-09
39.750000	7.79426e-09
39.700000	8.1669e-09
39.650000	8.5573e-09
39.600000	8.96631e-09
39.550000	9.3948e-09
39.500000	9.84369e-09
39.450000	1.0314e-08
39.400000	1.08066e-08
39.350000	1.13227e-08
39.300000	1.18634e-08
39.250000	1.24298e-08
39.200000	1.30232e-08
39.150000	1.36448e-08
39.100000	1.42959e-08
39.050000	1.4978e-08
39.000000	1.56926e-08
38.950000	1.64411e-08
38.900000	1.72252e-08
38.850000	1.80465e-08
38.800000	1.89068e-08
38.750000	1.9808e-08
38.700000	2.0752e-08
38.650000	2.17409e-08
38.600000	2.27766e-08
38.550000	2.38615e-08
38.500000	2.49979e-08
38.450000	2.61882e-08
38.400000	2.74349e-08
38.350000	2.87408e-08
38.300000	3.01086e-08
38.250000	3.15412e-08
38.200000	3.30416e-08
38.150000	3.46132e-08
38.100000	3.62592e-08
38.050000	3.79831e-08
38.000000	3.97887e-08
37.950000	4.16797e-08
37.900000	4.36602e-08
37.850000	4.57345e-08
37.800000	4.79068e-08
37.750000	5.01818e-08
37.700000	5.25644e-08
37.650000	5.50596e-08
37.600000	5.76728e-08
37.550000	6.04093e-08
37.500000	6.32752e-08
37.450000	6.62763e-08
37.400000	6.94191e-08
37.350000	7.27103e-08
37.300000	7.61567e-08
37.250000	7.97657e-08
37.200000	8.35449e-08
37.150000	8.75023e-08
37.100000	9.16462e-08
37.050000	9.59853e-08
37.000000	1.00529e-07
36.950000	1.05286e-07
36.900000	1.10268e-07
36.850000	1.15484e-07
36.800000	1.20945e-07
36.750000	1.26664e-07
36.700000	1.32651e-07
36.650000	1.38919e-07
36.600000	1.45483e-07
36.550000	1.52355e-07
36.500000	1.59549e-07
36.450000	1.67081e-07
36.400000	1.74967e-07
36.350000	1.83223e-07
36.300000	1.91866e-07
36.250000	2.00915e-07
36.200000	2.10388e-07
36.150000	2.20304e-07
36.100000	2.30686e-07
36.050000	2.41553e-07
36.000000	2.5293e-07
35.950000	2.64839e-07
35.900000	2.77305e-07
35.850000	2.90354e-07
35.800000	3.04013e-07
35.750000	3.18311e-07
35.700000	3.33276e-07
35.650000	3.48941e-07
35.600000	3.65337e-07
35.550000	3.82498e-07
35.500000	4.0046e-07
35.450000	4.19259e-07
35.400000	4.38935e-07
35.350000	4.59527e-07
35.300000	4.81079e-07
35.250000	5.03634e-07
35.200000	5.27239e-07
35.150000	5.51942e-07
35.100000	5.77794e-07
35.050000	6.04847e-07
35.000000	6.33158e-07
34.950000	6.62783e-07
34.900000	6.93784e-07
34.850000	7.26223e-07
34.800000	7.60167e-07
34.750000	7.95685e-07
34.700000	8.32848e-07
34.650000	8.71733e-07
34.600000	9.12418e-07
34.550000	9.54986e-07
34.500000	9.99522e-07
34.450000	1.04612e-06
34.400000	1.09487e-06
34.350000	1.14587e-06
34.300000	1.19922e-06
34.250000	1.25504e-06
34.200000	1.31343e-06
34.150000	1.37451e-06
34.100000	1.4384e-06
34.050000	1.50523e-06
34.000000	1.57514e-06
33.950000	1.64827e-06
33.900000	1.72476e-06
33.850000	1.80476e-06
33.800000	1.88843e-06
33.750000	1.97594e-06
33.700000	2.06746e-06
33.650000	2.16318e-06
33.600000	2.26328e-06
33.550000	2.36796e-06
33.500000	2.47743e-06
33.450000	2.5919e-06
33.400000	2.7116e-06
33.350000	2.83677e-06
33.300000	2.96764e-06
33.250000	3.10448e-06
33.200000	3.24755e-06
33.150000	3.39714e-06
33.100000	3.55353e-06
33.050000	3.71702e-06
33.000000	3.88794e-06
32.950000	4.06662e-06
32.900000	4.25341e-06
32.850000	4.44865e-06
32.800000	4.65274e-06
32.750000	4.86605e-06
32.700000	5.08901e-06
32.650000	5.32204e-06
32.600000	5.56558e-06
32.550000	5.82011e-06
32.500000	6.08609e-06
32.450000	6.36405e-06
32.400000	6.65451e-06
32.350000	6.95801e-06
32.300000	7.27513e-06
32.250000	7.60647e-06
32.200000	7.95265e-06
32.150000	8.31432e-06
32.100000	8.69215e-06
32.050000	9.08685e-06
32.000000	9.49916e-06
31.950000	9.92984e-06
31.900000	1.03797e-05
31.850000	1.08495e-05
31.800000	1.13402e-05
31.750000	1.18527e-05
31.700000	1.23878e-05
31.650000	1.29467e-05
31.600000	1.35302e-05
31.550000	1.41394e-05
31.500000	1.47756e-05
31.450000	1.54397e-05
31.400000	1.6133e-05
31.350000	1.68567e-05
31.300000	1.76121e-05
31.250000	1.84006e-05
31.200000	1.92236e-05
31.150000	2.00824e-05
31.100000	2.09786e-05
31.050000	2.19138e-05
31.000000	2.28897e-05
30.950000	2.39078e-05
30.900000	2.49699e-05
30.850000	2.60779e-05
30.800000	2.72337e-05
30.750000	2.84392e-05
30.700000	2.96964e-05
30.650000	3.10075e-05
30.600000	3.23747e-05
30.550000	3.38003e-05
30.500000	3.52865e-05
30.450000	3.68359e-05
30.400000	3.8451e-05
30.350000	4.01344e-05
30.300000	4.18888e-05
30.250000	4.3717e-05
30.200000	4.5622e-05
30.150000	4.76068e-05
30.100000	4.96744e-05
30.050000	5.1828e-05
30.000000	5.40711e-05
29.950000	5.6407e-05
29.900000	5.88393e-05
29.850000	6.13716e-05
29.800000	6.40077e-05
29.750000	6.67515e-05
29.700000	6.9607e-05
29.650000	7.25782e-05
29.600000	7.56695e-05
29.550000	7.88851e-05
29.500000	8.22295e-05
29.450000	8.57074e-05
29.400000	8.93234e-05
29.350000	9.30823e-05
29.300000	9.69891e-05
29.250000	0.000101049
29.200000	0.000105266
29.150000	0.000109647
29.100000	0.000114197
29.050000	0.00011892
29.000000	0.000123823
28.950000	0.000128912
28.900000	0.000134191
28.850000	0.000139666
28.800000	0.000145343
28.750000	0.000151228
28.700000	0.000157327
28.650000	0.000163645
28.600000	0.000170189
28.550000	0.000176962
28.500000	0.000183972
28.450000	0.000191223
28.400000	0.00019872
28.350000	0.000206469
28.300000	0.000214474
28.250000	0.000222739
28.200000	0.000231268
28.150000	0.000240066
28.100000	0.000249133
28.050000	0.000258473
28.000000	0.000268088
27.950000	0.000277977
27.900000	0.000288141
27.850000	0.000298577
27.800000	0.000309283
27.750000	0.000320254
27.700000	0.000331484
27.650000	0.000342964
27.600000	0.000354683
27.550000	0.000366628
27.500000	0.000378783
27.450000	0.000391126
27.400000	0.000403633
27.350000	0.000416273
27.300000	0.000429012
27.250000	0.000441806
27.200000	0.000454604
27.150000	0.000467343
27.100000	0.000479949
27.050000	0.000492331
27.000000	0.000504379
26.950000	0.000515951
26.900000	0.000526869
26.850000	0.000536895
26.800000	0.000545689
26.750000	0.000552703
&
```
