## Supplementary material for "All-at-once RNA folding with 3D motif prediction framed by evolutionary information": RF01393_isrJ.cacofold.helixcov

```
# RMs = 2 L = 79

# RM_HELIX NESTED 16-21 34-39, nbp = 6 nbp_cov = 0
# pvals: 0.617973,0.0275901,0.0173548,0.0173548,0.173815,0.617973
# aggregated NONE
NESTED  :::::::::::::::<<<<<<____________>>>>>>::::::::::::::::::::::::::::::::::::::::
        :::::::::::::::::::::::::::::::::::::::::::::::::::::::::::::::::::::::::::::::

# RM_HELIX NESTED 51-61 68-78, nbp = 11 nbp_cov = 0
# pvals: 0.787859,0.617973,0.787859,0.617973,0.617973,0.787859,0.787859,0.617973,0.617973,0.893694,0.00097371
# aggregated NONE
NESTED  ::::::::::::::::::::::::::::::::::::::::::::::::::<<<<<<<<<<<______>>>>>>>>>>>:
        :::::::::::::::::::::::::::::::::::::::::::::::::::::::::::::::::::::::::::::::
```
