## Supplementary material for "All-at-once RNA folding with 3D motif prediction framed by evolutionary information": RF01393_isrJ.cacofold.power

```
# Power analysis of CaCoFold structure 
#
# Powertype = SINGLE SUBSTITUTIONS
# covary  left_pos      right_pos    substitutions      power
#----------------------------------------------------------------
          16		39		0		0.00
          17		38		2		0.00
          18		37		2		0.00
          19		36		2		0.00
          20		35		2		0.00
          21		34		0		0.00
          51		78		1		0.00
          52		77		0		0.00
          53		76		1		0.00
          54		75		0		0.00
          55		74		0		0.00
          56		73		1		0.00
          57		72		1		0.00
          58		71		0		0.00
          59		70		0		0.00
          60		69		2		0.00
          61		68		1		0.00
#
# BPAIRS 17
# avg substitutions per BP  0.9
# BPAIRS expected to covary 0.0 +/- 0.0
# BPAIRS observed to covary 0
#
```
