## Supplementary material for "All-at-once RNA folding with 3D motif prediction framed by evolutionary information": RF01393_isrJ.helixcov

```
# RMs = 2 L = 79

# RM_HELIX NESTED 16-21 34-39, nbp = 5 nbp_cov = 0
# pvals: 0.617973,0.0275901,0.0173548,0.0173548,0.617973
# aggregated NONE
NESTED  :::::::::::::::<<<<-<____________>->>>>::::::::::::::::::::::::::::::::::::::::
        :::::::::::::::::::::::::::::::::::::::::::::::::::::::::::::::::::::::::::::::

# RM_HELIX NESTED 51-60 69-78, nbp = 10 nbp_cov = 0
# pvals: 0.787859,0.617973,0.787859,0.617973,0.617973,0.787859,0.787859,0.617973,0.617973,0.893694
# aggregated NONE
NESTED  ::::::::::::::::::::::::::::::::::::::::::::::::::<<<<<<<<<<________>>>>>>>>>>:
        :::::::::::::::::::::::::::::::::::::::::::::::::::::::::::::::::::::::::::::::
```
