## Supplementary material for "All-at-once RNA folding with 3D motif prediction framed by evolutionary information": RF01393_isrJ.surv

```
1.692521	0.0666667
1.681497	0.133333
1.366844	0.2
-0.009763	0.666667
-0.022874	0.933333
-0.258864	1
&
4.513375	0.000326158
3.372758	0.000978474
3.202320	0.00228311
2.900778	0.00293542
2.874557	0.00358774
2.848336	0.00424005
2.664788	0.00554468
2.651677	0.00684932
2.599235	0.00750163
2.350135	0.00815395
2.337024	0.00880626
2.323914	0.00945858
2.258361	0.00978474
2.245251	0.0107632
2.153477	0.0133725
2.035482	0.0156556
1.983040	0.0166341
1.930597	0.0176125
1.904376	0.0198956
1.865045	0.0205479
1.733939	0.0287019
1.681497	0.0300065
1.655276	0.0303327
1.629055	0.035225
1.589723	0.0358774
1.576613	0.0368558
1.537281	0.0375082
1.524170	0.0407697
1.458618	0.0420744
1.445507	0.0430528
1.419286	0.043379
1.406176	0.0437052
1.393065	0.0443575
1.379954	0.0456621
1.366844	0.047619
1.314402	0.0482714
1.301291	0.0492498
1.275070	0.049576
1.235738	0.0505545
1.170186	0.0512068
1.143965	0.0544684
1.039080	0.0551207
1.025970	0.0567515
0.999749	0.0577299
0.947306	0.0590346
0.934196	0.0606654
0.894864	0.0616438
0.868643	0.0639269
0.816201	0.0652316
0.789980	0.0675147
0.763759	0.072407
0.750648	0.0730594
0.724427	0.0737117
0.711317	0.0740378
0.698206	0.0769733
0.658874	0.0772994
0.645764	0.0779517
0.632653	0.0828441
0.619543	0.0834964
0.606432	0.0919765
0.580211	0.0945858
0.553990	0.0952381
0.540879	0.0958904
0.527769	0.0965427
0.514658	0.0968689
0.475327	0.0998043
0.449106	0.101109
0.435995	0.104697
0.422885	0.105023
0.409774	0.107632
0.396663	0.108611
0.383553	0.109589
0.344221	0.11122
0.318000	0.112198
0.291779	0.112851
0.278669	0.114481
0.265558	0.11546
0.252447	0.116112
0.239337	0.117091
0.213116	0.120352
0.200005	0.121983
0.173784	0.122309
0.121342	0.123288
0.108231	0.125245
0.082010	0.126223
0.068900	0.136334
0.055789	0.152642
0.042679	0.217221
0.029568	0.23092
0.016458	0.282779
0.003347	0.295173
-0.009763	0.517939
-0.022874	0.663405
-0.035985	0.78865
-0.049095	0.797782
-0.062206	0.798108
-0.101537	0.798434
-0.114648	0.799413
-0.140869	0.80137
-0.153980	0.803653
-0.167090	0.804631
-0.180201	0.807241
-0.193311	0.812459
-0.206422	0.821265
-0.219532	0.824527
-0.232643	0.826484
-0.245753	0.827136
-0.258864	0.828115
-0.271974	0.830724
-0.285085	0.832681
-0.298196	0.834312
-0.311306	0.835616
-0.324417	0.844749
-0.337527	0.849315
-0.350638	0.853229
-0.363748	0.856817
-0.376859	0.861383
-0.389969	0.862688
-0.403080	0.866601
-0.416190	0.86758
-0.429301	0.872146
-0.442412	0.875734
-0.455522	0.879648
-0.468633	0.883235
-0.481743	0.886823
-0.494854	0.891389
-0.521075	0.894977
-0.534185	0.897586
-0.547296	0.900522
-0.560406	0.904762
-0.573517	0.906393
-0.599738	0.910959
-0.625959	0.913242
-0.639070	0.914873
-0.665291	0.917482
-0.678401	0.920417
-0.704622	0.920744
-0.717733	0.923353
-0.730844	0.924658
-0.743954	0.924984
-0.757065	0.932485
-0.770175	0.935095
-0.796396	0.940313
-0.809507	0.946836
-0.822617	0.949772
-0.835728	0.950098
-0.927502	0.95075
-0.940612	0.953686
-0.953723	0.957273
-1.006165	0.958904
-1.019276	0.96184
-1.084828	0.965753
-1.097939	0.969015
-1.124160	0.969667
-1.137270	0.970972
-1.150381	0.972929
-1.176602	0.975864
-1.189713	0.976517
-1.215934	0.977495
-1.242155	0.979126
-1.255265	0.982061
-1.320818	0.983692
-1.438813	0.984344
-1.635471	0.984671
-1.714135	0.986628
-1.805908	0.989889
-1.858351	0.991846
-1.871461	0.993477
-1.963235	0.994781
-2.028788	0.998043
-2.133672	1
&
5.575329	1.62285e-06
5.168902	4.86855e-06
4.749365	6.4914e-06
4.605149	9.7371e-06
4.526486	1.13599e-05
4.500265	1.29828e-05
4.487154	1.46056e-05
4.474043	1.62285e-05
4.460933	1.78513e-05
4.447822	1.94742e-05
4.421601	2.27199e-05
4.408491	2.43427e-05
4.395380	2.75884e-05
4.382270	3.08341e-05
4.369159	3.40798e-05
4.356049	3.57027e-05
4.316717	4.21941e-05
4.303606	4.86855e-05
4.277385	5.03083e-05
4.264275	5.3554e-05
4.238054	5.51769e-05
4.224943	6.00454e-05
4.211833	6.16683e-05
4.198722	6.65368e-05
4.172501	7.14054e-05
4.159390	7.62739e-05
4.146280	8.11425e-05
4.133169	8.76339e-05
4.120059	9.41253e-05
4.106948	9.7371e-05
4.093838	0.00010224
4.080727	0.000108731
4.067617	0.000111977
4.054506	0.000118468
4.041395	0.000121714
4.028285	0.000123337
4.015174	0.000129828
4.002064	0.000131451
3.988953	0.000137942
3.975843	0.000141188
3.962732	0.000144434
3.936511	0.000146056
3.923400	0.000147679
3.910290	0.000152548
3.897179	0.000155794
3.884069	0.000163908
3.870958	0.000165531
3.857848	0.000170399
3.844737	0.000173645
3.831627	0.000180136
3.818516	0.000185005
3.792295	0.000188251
3.779184	0.000197988
3.766074	0.000204479
3.752963	0.000212593
3.739853	0.000220708
3.726742	0.000225576
3.713632	0.000238559
3.700521	0.000251542
3.687411	0.000261279
3.674300	0.000266147
3.648079	0.000269393
3.634968	0.000275884
3.621858	0.000285622
3.608747	0.000293736
3.595637	0.000296981
3.582526	0.000300227
3.569416	0.000306719
3.556305	0.000314833
3.543195	0.000326193
3.530084	0.000329438
3.516974	0.000337553
3.503863	0.00034729
3.490752	0.000352158
3.477642	0.000360273
3.464531	0.000376501
3.425200	0.00038137
3.412089	0.000399221
3.398979	0.00040409
3.385868	0.000413827
3.372758	0.000417072
3.359647	0.000420318
3.346536	0.000430055
3.333426	0.000449529
3.320315	0.000457644
3.307205	0.000464135
3.294094	0.000475495
3.280984	0.000486855
3.267873	0.000493346
3.254763	0.000507952
3.241652	0.000519312
3.228542	0.000530672
3.215431	0.000555015
3.202320	0.000564752
3.189210	0.00058098
3.176099	0.000600454
3.162989	0.00061506
3.149878	0.000624797
3.136768	0.000647517
3.123657	0.000679974
3.110547	0.000689711
3.097436	0.000697825
3.084326	0.00070594
3.071215	0.000707562
3.058104	0.000715677
3.044994	0.000727037
3.031883	0.000736774
3.018773	0.000754625
3.005662	0.000767608
2.992552	0.000791951
2.979441	0.000803311
2.966331	0.000821162
2.953220	0.000843882
2.940109	0.000873093
2.926999	0.00089419
2.913888	0.000920156
2.900778	0.00095099
2.887667	0.000959104
2.874557	0.00097371
2.861446	0.000986693
2.848336	0.0010013
2.835225	0.00102726
2.822115	0.00104998
2.809004	0.00106946
2.795893	0.00111003
2.782783	0.00113924
2.769672	0.00115709
2.756562	0.00118955
2.743451	0.00122525
2.730341	0.00125446
2.717230	0.00129666
2.704120	0.00133561
2.691009	0.00136806
2.677899	0.00142162
2.664788	0.00144758
2.651677	0.00148166
2.638567	0.001506
2.625456	0.0015271
2.612346	0.0015839
2.599235	0.00159851
2.586125	0.0016618
2.573014	0.00170237
2.559904	0.00172671
2.546793	0.00176891
2.533683	0.00179649
2.520572	0.00184356
2.507461	0.00187115
2.494351	0.00194904
2.481240	0.00198799
2.468130	0.00200909
2.455019	0.00205453
2.441909	0.00212431
2.428798	0.00217137
2.415688	0.00224602
2.402577	0.00235313
2.389467	0.00245862
2.376356	0.00259331
2.363245	0.00268257
2.350135	0.00277507
2.337024	0.00288543
2.323914	0.00300065
2.310803	0.00310451
2.297693	0.00320351
2.284582	0.00336579
2.271472	0.00353457
2.258361	0.00373742
2.245251	0.00392892
2.232140	0.0041691
2.219029	0.00433463
2.205919	0.00458617
2.192808	0.00482798
2.179698	0.00504382
2.166587	0.00529698
2.153477	0.00555015
2.140366	0.00579357
2.127256	0.00597209
2.114145	0.00611327
2.101035	0.00624959
2.087924	0.00638754
2.074813	0.00664232
2.061703	0.00678189
2.048592	0.0069458
2.035482	0.00712756
2.022371	0.00725089
2.009261	0.00737098
1.996150	0.00758195
1.983040	0.00779292
1.969929	0.00801201
1.956818	0.00826031
1.943708	0.00857027
1.930597	0.00877962
1.917487	0.00903603
1.904376	0.00923401
1.891266	0.00960889
1.878155	0.00988965
1.865045	0.010258
1.851934	0.0106865
1.838824	0.0111766
1.825713	0.0116293
1.812602	0.012061
1.799492	0.0125349
1.786381	0.0130396
1.773271	0.0135508
1.760160	0.0140652
1.747050	0.0146527
1.733939	0.0153311
1.720829	0.0159072
1.707718	0.0165044
1.694608	0.0169426
1.681497	0.0173548
1.668386	0.0177864
1.655276	0.0182376
1.642165	0.018666
1.629055	0.0191074
1.615944	0.0195326
1.602834	0.0198961
1.589723	0.0203505
1.576613	0.0207287
1.563502	0.0211571
1.550392	0.0215807
1.537281	0.0219442
1.524170	0.0224197
1.511060	0.0228173
1.497949	0.0233333
1.484839	0.0236676
1.471728	0.0240831
1.458618	0.024492
1.445507	0.0249302
1.432397	0.0253846
1.419286	0.0258001
1.406176	0.0262528
1.393065	0.0266618
1.379954	0.0271227
1.366844	0.0275901
1.353733	0.0280428
1.340623	0.0285524
1.327512	0.0290344
1.314402	0.0294774
1.301291	0.0299383
1.288181	0.0303489
1.275070	0.0308098
1.261960	0.0313356
1.248849	0.0317608
1.235738	0.0322119
1.222628	0.0326404
1.209517	0.033038
1.196407	0.0336011
1.183296	0.0340701
1.170186	0.0345131
1.157075	0.0348556
1.143965	0.0353148
1.130854	0.0356183
1.117744	0.0360889
1.104633	0.0365287
1.091522	0.0369588
1.078412	0.0373791
1.065301	0.0377426
1.052191	0.0381451
1.039080	0.0387374
1.025970	0.0393525
1.012859	0.0398377
0.999749	0.0403554
0.986638	0.0409818
0.973528	0.0414963
0.960417	0.0421048
0.947306	0.0426177
0.934196	0.0432473
0.921085	0.0439241
0.907975	0.044557
0.894864	0.0452937
0.881754	0.0460143
0.868643	0.0467364
0.855533	0.0473288
0.842422	0.0481873
0.829311	0.0487569
0.816201	0.049372
0.803090	0.0500276
0.789980	0.0507692
0.776869	0.0513161
0.763759	0.0521048
0.750648	0.0527962
0.737538	0.0533528
0.724427	0.0540944
0.711317	0.0547192
0.698206	0.0554593
0.685095	0.0560727
0.671985	0.0566667
0.658874	0.0572769
0.645764	0.0580088
0.632653	0.0586222
0.619543	0.0592665
0.606432	0.0598442
0.593322	0.060542
0.580211	0.0611814
0.567101	0.061915
0.553990	0.0625933
0.540879	0.0632603
0.527769	0.0639046
0.514658	0.0646219
0.501548	0.0653051
0.488437	0.0660549
0.475327	0.0667024
0.462216	0.0673921
0.449106	0.068124
0.435995	0.0688867
0.422885	0.0698929
0.409774	0.070826
0.396663	0.0719004
0.383553	0.0729374
0.370442	0.0738754
0.357332	0.0748832
0.344221	0.0758277
0.331111	0.0767251
0.318000	0.0775089
0.304890	0.0783204
0.291779	0.0791691
0.278669	0.0799205
0.265558	0.0808423
0.252447	0.0819896
0.239337	0.0834453
0.226226	0.0849854
0.213116	0.0864281
0.200005	0.088012
0.186895	0.0895878
0.173784	0.0912577
0.160674	0.0929747
0.147563	0.094471
0.134453	0.0959023
0.121342	0.0972152
0.108231	0.0982441
0.095121	0.0993233
0.082010	0.100368
0.068900	0.102074
0.055789	0.111032
0.042679	0.135315
0.029568	0.173815
0.016458	0.231519
0.003347	0.258098
-0.009763	0.617973
-0.022874	0.787859
-0.035985	0.828979
-0.049095	0.839031
-0.062206	0.84421
-0.075316	0.848757
-0.088427	0.853204
-0.101537	0.8577
-0.114648	0.861891
-0.127758	0.865381
-0.140869	0.86887
-0.153980	0.872098
-0.167090	0.875273
-0.180201	0.878092
-0.193311	0.881079
-0.206422	0.883843
-0.219532	0.886467
-0.232643	0.888906
-0.245753	0.89129
-0.258864	0.893694
-0.271974	0.896191
-0.285085	0.89871
-0.298196	0.901611
-0.311306	0.904292
-0.324417	0.907001
-0.337527	0.909907
-0.350638	0.91267
-0.363748	0.914872
-0.376859	0.917029
-0.389969	0.919133
-0.403080	0.921188
-0.416190	0.923027
-0.429301	0.92471
-0.442412	0.926519
-0.455522	0.928397
-0.468633	0.929946
-0.481743	0.931657
-0.494854	0.933328
-0.507964	0.934966
-0.521075	0.936547
-0.534185	0.938199
-0.547296	0.939697
-0.560406	0.941233
-0.573517	0.942661
-0.586628	0.94415
-0.599738	0.945703
-0.612849	0.947129
-0.625959	0.948736
-0.639070	0.950112
-0.652180	0.951436
-0.665291	0.952697
-0.678401	0.954142
-0.691512	0.955409
-0.704622	0.956433
-0.717733	0.957702
-0.730844	0.958961
-0.743954	0.959925
-0.757065	0.96098
-0.770175	0.962042
-0.783286	0.962983
-0.796396	0.963966
-0.809507	0.96507
-0.822617	0.965932
-0.835728	0.966986
-0.848838	0.967819
-0.861949	0.968677
-0.875060	0.969586
-0.888170	0.970701
-0.901281	0.97159
-0.914391	0.972358
-0.927502	0.973192
-0.940612	0.973853
-0.953723	0.974411
-0.966833	0.975128
-0.979944	0.97579
-0.993054	0.97643
-1.006165	0.976933
-1.019276	0.97748
-1.032386	0.978088
-1.045497	0.978629
-1.058607	0.979185
-1.071718	0.979632
-1.084828	0.980013
-1.097939	0.980477
-1.111049	0.980927
-1.124160	0.981407
-1.137270	0.981796
-1.150381	0.98215
-1.163492	0.982476
-1.176602	0.982814
-1.189713	0.983161
-1.202823	0.983569
-1.215934	0.983845
-1.229044	0.984224
-1.242155	0.984529
-1.255265	0.984805
-1.268376	0.985105
-1.281487	0.985454
-1.294597	0.985795
-1.307708	0.986053
-1.320818	0.986245
-1.333929	0.986516
-1.347039	0.986733
-1.360150	0.986938
-1.373260	0.987194
-1.386371	0.987537
-1.399481	0.98778
-1.412592	0.988019
-1.425703	0.98829
-1.438813	0.988526
-1.451924	0.988838
-1.465034	0.989086
-1.478145	0.989327
-1.491255	0.989525
-1.504366	0.989719
-1.517476	0.989901
-1.530587	0.990187
-1.543697	0.990388
-1.556808	0.990516
-1.569919	0.990747
-1.583029	0.990932
-1.596140	0.99113
-1.609250	0.991358
-1.622361	0.991547
-1.635471	0.991766
-1.648582	0.991959
-1.661692	0.992121
-1.674803	0.992277
-1.687913	0.992489
-1.701024	0.99266
-1.714135	0.992835
-1.727245	0.993022
-1.740356	0.993184
-1.753466	0.993372
-1.766577	0.993513
-1.779687	0.993609
-1.792798	0.99375
-1.805908	0.993905
-1.819019	0.994104
-1.832129	0.994271
-1.845240	0.994429
-1.858351	0.994533
-1.871461	0.994675
-1.884572	0.994784
-1.897682	0.994901
-1.910793	0.995023
-1.923903	0.995088
-1.937014	0.995211
-1.950124	0.995341
-1.963235	0.995411
-1.976345	0.995526
-1.989456	0.995622
-2.002567	0.995701
-2.015677	0.995833
-2.028788	0.995944
-2.041898	0.996048
-2.055009	0.99613
-2.068119	0.99622
-2.081230	0.996308
-2.094340	0.996417
-2.107451	0.996529
-2.120561	0.996602
-2.133672	0.99672
-2.146783	0.996818
-2.159893	0.996905
-2.173004	0.997072
-2.186114	0.997147
-2.199225	0.997218
-2.212335	0.997296
-2.225446	0.997376
-2.238556	0.997468
-2.251667	0.997564
-2.264778	0.997673
-2.277888	0.997751
-2.290999	0.997842
-2.304109	0.997921
-2.317220	0.998012
-2.330330	0.998109
-2.343441	0.99822
-2.356551	0.998299
-2.369662	0.998354
-2.382772	0.998437
-2.395883	0.998528
-2.408994	0.998601
-2.422104	0.998713
-2.435215	0.998731
-2.448325	0.998823
-2.461436	0.998864
-2.474546	0.998898
-2.487657	0.998971
-2.500767	0.999023
-2.513878	0.999083
-2.526988	0.999215
-2.540099	0.999297
-2.553210	0.999307
-2.566320	0.999356
-2.579431	0.999443
-2.592541	0.999502
-2.605652	0.999549
-2.618762	0.999568
-2.631873	0.999581
-2.644983	0.99962
-2.658094	0.999654
-2.671204	0.999682
-2.684315	0.999726
-2.697426	0.99975
-2.710536	0.999766
-2.723647	0.999784
-2.736757	0.999797
-2.749868	0.999802
-2.762978	0.99981
-2.789199	0.999831
-2.802310	0.999836
-2.815420	0.999849
-2.828531	0.999852
-2.841642	0.99986
-2.854752	0.99987
-2.867863	0.999873
-2.880973	0.999886
-2.894084	0.999909
-2.907194	0.999911
-2.920305	0.999927
-2.933415	0.999933
-2.946526	0.999937
-2.972747	0.999943
-2.985858	0.999966
-2.998968	0.999972
-3.012079	0.999974
-3.051410	0.999977
-3.090742	0.999984
-3.130074	0.999985
-3.143184	0.999987
-3.221847	0.99999
-3.392285	0.999997
-3.457837	0.999998
-3.772490	1
&
21.268654	2.24163e-25
21.255543	2.32562e-25
21.242433	2.41275e-25
21.229322	2.50315e-25
21.216211	2.59694e-25
21.203101	2.69424e-25
21.189990	2.79518e-25
21.176880	2.89991e-25
21.163769	3.00856e-25
21.150659	3.12128e-25
21.137548	3.23822e-25
21.124438	3.35954e-25
21.111327	3.48541e-25
21.098217	3.61599e-25
21.085106	3.75146e-25
21.071995	3.89201e-25
21.058885	4.03782e-25
21.045774	4.18909e-25
21.032664	4.34603e-25
21.019553	4.50885e-25
21.006443	4.67777e-25
20.993332	4.85301e-25
20.980222	5.03482e-25
20.967111	5.22344e-25
20.954001	5.41913e-25
20.940890	5.62214e-25
20.927779	5.83276e-25
20.914669	6.05126e-25
20.901558	6.27795e-25
20.888448	6.51313e-25
20.875337	6.75712e-25
20.862227	7.01025e-25
20.849116	7.27286e-25
20.836006	7.5453e-25
20.822895	7.82795e-25
20.809785	8.12118e-25
20.796674	8.4254e-25
20.783563	8.74101e-25
20.770453	9.06844e-25
20.757342	9.40814e-25
20.744232	9.76055e-25
20.731121	1.01262e-24
20.718011	1.05055e-24
20.704900	1.0899e-24
20.691790	1.13072e-24
20.678679	1.17308e-24
20.665568	1.21702e-24
20.652458	1.2626e-24
20.639347	1.3099e-24
20.626237	1.35896e-24
20.613126	1.40986e-24
20.600016	1.46267e-24
20.586905	1.51746e-24
20.573795	1.57429e-24
20.560684	1.63326e-24
20.547574	1.69443e-24
20.534463	1.7579e-24
20.521352	1.82374e-24
20.508242	1.89204e-24
20.495131	1.96291e-24
20.482021	2.03643e-24
20.468910	2.1127e-24
20.455800	2.19183e-24
20.442689	2.27392e-24
20.429579	2.35908e-24
20.416468	2.44744e-24
20.403358	2.5391e-24
20.390247	2.63419e-24
20.377136	2.73285e-24
20.364026	2.8352e-24
20.350915	2.94138e-24
20.337805	3.05153e-24
20.324694	3.16582e-24
20.311584	3.28438e-24
20.298473	3.40738e-24
20.285363	3.53498e-24
20.272252	3.66737e-24
20.259142	3.80471e-24
20.246031	3.94719e-24
20.232920	4.09501e-24
20.219810	4.24836e-24
20.206699	4.40746e-24
20.193589	4.57251e-24
20.180478	4.74374e-24
20.167368	4.92138e-24
20.154257	5.10567e-24
20.141147	5.29687e-24
20.128036	5.49522e-24
20.114926	5.70099e-24
20.101815	5.91447e-24
20.088704	6.13595e-24
20.075594	6.36571e-24
20.062483	6.60408e-24
20.049373	6.85137e-24
20.036262	7.10792e-24
20.023152	7.37408e-24
20.010041	7.65019e-24
19.996931	7.93665e-24
19.983820	8.23383e-24
19.970710	8.54213e-24
19.957599	8.86198e-24
19.944488	9.1938e-24
19.931378	9.53804e-24
19.918267	9.89517e-24
19.905157	1.02657e-23
19.892046	1.065e-23
19.878936	1.10488e-23
19.865825	1.14625e-23
19.852715	1.18916e-23
19.839604	1.23369e-23
19.826494	1.27988e-23
19.813383	1.3278e-23
19.800272	1.37751e-23
19.787162	1.42908e-23
19.774051	1.48259e-23
19.760941	1.5381e-23
19.747830	1.59568e-23
19.734720	1.65542e-23
19.721609	1.7174e-23
19.708499	1.78169e-23
19.695388	1.8484e-23
19.682278	1.9176e-23
19.669167	1.98939e-23
19.656056	2.06386e-23
19.642946	2.14113e-23
19.629835	2.22128e-23
19.616725	2.30444e-23
19.603614	2.39071e-23
19.590504	2.48021e-23
19.577393	2.57306e-23
19.564283	2.66938e-23
19.551172	2.76931e-23
19.538061	2.87297e-23
19.524951	2.98052e-23
19.511840	3.09209e-23
19.498730	3.20784e-23
19.485619	3.32792e-23
19.472509	3.4525e-23
19.459398	3.58174e-23
19.446288	3.71581e-23
19.433177	3.8549e-23
19.420067	3.9992e-23
19.406956	4.1489e-23
19.393845	4.3042e-23
19.380735	4.46531e-23
19.367624	4.63245e-23
19.354514	4.80584e-23
19.341403	4.98573e-23
19.328293	5.17234e-23
19.315182	5.36594e-23
19.302072	5.56679e-23
19.288961	5.77515e-23
19.275851	5.99131e-23
19.262740	6.21555e-23
19.249629	6.44819e-23
19.236519	6.68953e-23
19.223408	6.93991e-23
19.210298	7.19965e-23
19.197187	7.46911e-23
19.184077	7.74866e-23
19.170966	8.03867e-23
19.157856	8.33952e-23
19.144745	8.65164e-23
19.131635	8.97543e-23
19.118524	9.31134e-23
19.105413	9.65982e-23
19.092303	1.00213e-22
19.079192	1.03964e-22
19.066082	1.07855e-22
19.052971	1.11891e-22
19.039861	1.16078e-22
19.026750	1.20422e-22
19.013640	1.24929e-22
19.000529	1.29604e-22
18.987419	1.34454e-22
18.974308	1.39486e-22
18.961197	1.44706e-22
18.948087	1.50121e-22
18.934976	1.55738e-22
18.921866	1.61566e-22
18.908755	1.67612e-22
18.895645	1.73884e-22
18.882534	1.80391e-22
18.869424	1.87141e-22
18.856313	1.94144e-22
18.843203	2.01409e-22
18.830092	2.08945e-22
18.816981	2.16763e-22
18.803871	2.24874e-22
18.790760	2.33289e-22
18.777650	2.42018e-22
18.764539	2.51073e-22
18.751429	2.60468e-22
18.738318	2.70214e-22
18.725208	2.80324e-22
18.712097	2.90813e-22
18.698987	3.01694e-22
18.685876	3.12982e-22
18.672765	3.24692e-22
18.659655	3.3684e-22
18.646544	3.49443e-22
18.633434	3.62517e-22
18.620323	3.7608e-22
18.607213	3.9015e-22
18.594102	4.04747e-22
18.580992	4.1989e-22
18.567881	4.35599e-22
18.554770	4.51896e-22
18.541660	4.68802e-22
18.528549	4.86341e-22
18.515439	5.04536e-22
18.502328	5.23411e-22
18.489218	5.42992e-22
18.476107	5.63305e-22
18.462997	5.84379e-22
18.449886	6.0624e-22
18.436776	6.28919e-22
18.423665	6.52446e-22
18.410554	6.76854e-22
18.397444	7.02174e-22
18.384333	7.28441e-22
18.371223	7.5569e-22
18.358112	7.83958e-22
18.345002	8.13284e-22
18.331891	8.43706e-22
18.318781	8.75267e-22
18.305670	9.08007e-22
18.292560	9.41972e-22
18.279449	9.77206e-22
18.266338	1.01376e-21
18.253228	1.05168e-21
18.240117	1.09102e-21
18.227007	1.13182e-21
18.213896	1.17416e-21
18.200786	1.21808e-21
18.187675	1.26364e-21
18.174565	1.3109e-21
18.161454	1.35993e-21
18.148344	1.4108e-21
18.135233	1.46356e-21
18.122122	1.5183e-21
18.109012	1.57509e-21
18.095901	1.634e-21
18.082791	1.69511e-21
18.069680	1.75851e-21
18.056570	1.82427e-21
18.043459	1.8925e-21
18.030349	1.96328e-21
18.017238	2.0367e-21
18.004128	2.11287e-21
17.991017	2.19189e-21
17.977906	2.27386e-21
17.964796	2.3589e-21
17.951685	2.44712e-21
17.938575	2.53863e-21
17.925464	2.63357e-21
17.912354	2.73205e-21
17.899243	2.83422e-21
17.886133	2.9402e-21
17.873022	3.05015e-21
17.859912	3.16421e-21
17.846801	3.28254e-21
17.833690	3.40528e-21
17.820580	3.53262e-21
17.807469	3.66472e-21
17.794359	3.80175e-21
17.781248	3.94391e-21
17.768138	4.09138e-21
17.755027	4.24436e-21
17.741917	4.40307e-21
17.728806	4.5677e-21
17.715696	4.73849e-21
17.702585	4.91567e-21
17.689474	5.09947e-21
17.676364	5.29013e-21
17.663253	5.48793e-21
17.650143	5.69312e-21
17.637032	5.90597e-21
17.623922	6.12679e-21
17.610811	6.35586e-21
17.597701	6.59349e-21
17.584590	6.84e-21
17.571479	7.09573e-21
17.558369	7.36101e-21
17.545258	7.63621e-21
17.532148	7.9217e-21
17.519037	8.21785e-21
17.505927	8.52508e-21
17.492816	8.84379e-21
17.479706	9.17441e-21
17.466595	9.51738e-21
17.453485	9.87318e-21
17.440374	1.02423e-20
17.427263	1.06252e-20
17.414153	1.10223e-20
17.401042	1.14344e-20
17.387932	1.18618e-20
17.374821	1.23052e-20
17.361711	1.27652e-20
17.348600	1.32424e-20
17.335490	1.37374e-20
17.322379	1.42509e-20
17.309269	1.47836e-20
17.296158	1.53362e-20
17.283047	1.59094e-20
17.269937	1.65041e-20
17.256826	1.7121e-20
17.243716	1.77609e-20
17.230605	1.84248e-20
17.217495	1.91135e-20
17.204384	1.98279e-20
17.191274	2.05689e-20
17.178163	2.13377e-20
17.165053	2.21352e-20
17.151942	2.29625e-20
17.138831	2.38208e-20
17.125721	2.4711e-20
17.112610	2.56346e-20
17.099500	2.65926e-20
17.086389	2.75865e-20
17.073279	2.86175e-20
17.060168	2.9687e-20
17.047058	3.07964e-20
17.033947	3.19473e-20
17.020837	3.31413e-20
17.007726	3.43798e-20
16.994615	3.56646e-20
16.981505	3.69973e-20
16.968394	3.83799e-20
16.955284	3.98141e-20
16.942173	4.1302e-20
16.929063	4.28453e-20
16.915952	4.44464e-20
16.902842	4.61072e-20
16.889731	4.78301e-20
16.876621	4.96174e-20
16.863510	5.14714e-20
16.850399	5.33947e-20
16.837289	5.53898e-20
16.824178	5.74595e-20
16.811068	5.96065e-20
16.797957	6.18336e-20
16.784847	6.4144e-20
16.771736	6.65406e-20
16.758626	6.90268e-20
16.745515	7.16058e-20
16.732405	7.42812e-20
16.719294	7.70565e-20
16.706183	7.99355e-20
16.693073	8.29219e-20
16.679962	8.602e-20
16.666852	8.92337e-20
16.653741	9.25675e-20
16.640631	9.60258e-20
16.627520	9.96132e-20
16.614410	1.03335e-19
16.601299	1.07195e-19
16.588189	1.112e-19
16.575078	1.15354e-19
16.561967	1.19663e-19
16.548857	1.24133e-19
16.535746	1.2877e-19
16.522636	1.33581e-19
16.509525	1.38571e-19
16.496415	1.43747e-19
16.483304	1.49117e-19
16.470194	1.54687e-19
16.457083	1.60465e-19
16.443972	1.66459e-19
16.430862	1.72676e-19
16.417751	1.79126e-19
16.404641	1.85817e-19
16.391530	1.92758e-19
16.378420	1.99957e-19
16.365309	2.07426e-19
16.352199	2.15173e-19
16.339088	2.2321e-19
16.325978	2.31547e-19
16.312867	2.40195e-19
16.299756	2.49166e-19
16.286646	2.58472e-19
16.273535	2.68125e-19
16.260425	2.78139e-19
16.247314	2.88526e-19
16.234204	2.99302e-19
16.221093	3.1048e-19
16.207983	3.22075e-19
16.194872	3.34102e-19
16.181762	3.46579e-19
16.168651	3.59522e-19
16.155540	3.72948e-19
16.142430	3.86875e-19
16.129319	4.01322e-19
16.116209	4.16309e-19
16.103098	4.31854e-19
16.089988	4.47981e-19
16.076877	4.64709e-19
16.063767	4.82061e-19
16.050656	5.00061e-19
16.037546	5.18734e-19
16.024435	5.38103e-19
16.011324	5.58195e-19
15.998214	5.79037e-19
15.985103	6.00657e-19
15.971993	6.23084e-19
15.958882	6.46348e-19
15.945772	6.70481e-19
15.932661	6.95514e-19
15.919551	7.21481e-19
15.906440	7.48418e-19
15.893330	7.7636e-19
15.880219	8.05345e-19
15.867108	8.35412e-19
15.853998	8.666e-19
15.840887	8.98953e-19
15.827777	9.32513e-19
15.814666	9.67326e-19
15.801556	1.00344e-18
15.788445	1.0409e-18
15.775335	1.07975e-18
15.762224	1.12006e-18
15.749114	1.16187e-18
15.736003	1.20524e-18
15.722892	1.25024e-18
15.709782	1.2969e-18
15.696671	1.34531e-18
15.683561	1.39553e-18
15.670450	1.44762e-18
15.657340	1.50166e-18
15.644229	1.55771e-18
15.631119	1.61585e-18
15.618008	1.67616e-18
15.604898	1.73872e-18
15.591787	1.80362e-18
15.578676	1.87094e-18
15.565566	1.94077e-18
15.552455	2.0132e-18
15.539345	2.08834e-18
15.526234	2.16628e-18
15.513124	2.24712e-18
15.500013	2.33099e-18
15.486903	2.41798e-18
15.473792	2.50822e-18
15.460681	2.60182e-18
15.447571	2.69892e-18
15.434460	2.79964e-18
15.421350	2.90411e-18
15.408239	3.01249e-18
15.395129	3.1249e-18
15.382018	3.24151e-18
15.368908	3.36247e-18
15.355797	3.48794e-18
15.342687	3.61809e-18
15.329576	3.7531e-18
15.316465	3.89314e-18
15.303355	4.03841e-18
15.290244	4.18909e-18
15.277134	4.34539e-18
15.264023	4.50753e-18
15.250913	4.67571e-18
15.237802	4.85016e-18
15.224692	5.03112e-18
15.211581	5.21883e-18
15.198471	5.41354e-18
15.185360	5.61551e-18
15.172249	5.82501e-18
15.159139	6.04233e-18
15.146028	6.26775e-18
15.132918	6.50158e-18
15.119807	6.74412e-18
15.106697	6.99572e-18
15.093586	7.25669e-18
15.080476	7.5274e-18
15.067365	7.8082e-18
15.054255	8.09947e-18
15.041144	8.4016e-18
15.028033	8.715e-18
15.014923	9.04009e-18
15.001812	9.37729e-18
14.988702	9.72707e-18
14.975591	1.00899e-17
14.962481	1.04662e-17
14.949370	1.08566e-17
14.936260	1.12616e-17
14.923149	1.16816e-17
14.910039	1.21173e-17
14.896928	1.25692e-17
14.883817	1.3038e-17
14.870707	1.35243e-17
14.857596	1.40287e-17
14.844486	1.45519e-17
14.831375	1.50946e-17
14.818265	1.56575e-17
14.805154	1.62414e-17
14.792044	1.68471e-17
14.778933	1.74754e-17
14.765823	1.8127e-17
14.752712	1.8803e-17
14.739601	1.95042e-17
14.726491	2.02315e-17
14.713380	2.09859e-17
14.700270	2.17685e-17
14.687159	2.25802e-17
14.674049	2.34221e-17
14.660938	2.42955e-17
14.647828	2.52014e-17
14.634717	2.6141e-17
14.621607	2.71157e-17
14.608496	2.81267e-17
14.595385	2.91754e-17
14.582275	3.02631e-17
14.569164	3.13914e-17
14.556054	3.25618e-17
14.542943	3.37758e-17
14.529833	3.5035e-17
14.516722	3.63411e-17
14.503612	3.76959e-17
14.490501	3.91012e-17
14.477391	4.05588e-17
14.464280	4.20708e-17
14.451169	4.36391e-17
14.438059	4.52659e-17
14.424948	4.69532e-17
14.411838	4.87035e-17
14.398727	5.05189e-17
14.385617	5.2402e-17
14.372506	5.43553e-17
14.359396	5.63813e-17
14.346285	5.84828e-17
14.333174	6.06626e-17
14.320064	6.29236e-17
14.306953	6.52689e-17
14.293843	6.77015e-17
14.280732	7.02248e-17
14.267622	7.2842e-17
14.254511	7.55568e-17
14.241401	7.83726e-17
14.228290	8.12934e-17
14.215180	8.4323e-17
14.202069	8.74654e-17
14.188958	9.07249e-17
14.175848	9.41058e-17
14.162737	9.76127e-17
14.149627	1.0125e-16
14.136516	1.05023e-16
14.123406	1.08937e-16
14.110295	1.12996e-16
14.097185	1.17206e-16
14.084074	1.21573e-16
14.070964	1.26103e-16
14.057853	1.30802e-16
14.044742	1.35675e-16
14.031632	1.40731e-16
14.018521	1.45974e-16
14.005411	1.51412e-16
13.992300	1.57054e-16
13.979190	1.62905e-16
13.966079	1.68974e-16
13.952969	1.75269e-16
13.939858	1.81798e-16
13.926748	1.88571e-16
13.913637	1.95596e-16
13.900526	2.02882e-16
13.887416	2.1044e-16
13.874305	2.18279e-16
13.861195	2.2641e-16
13.848084	2.34844e-16
13.834974	2.43591e-16
13.821863	2.52665e-16
13.808753	2.62076e-16
13.795642	2.71838e-16
13.782532	2.81963e-16
13.769421	2.92464e-16
13.756310	3.03357e-16
13.743200	3.14656e-16
13.730089	3.26375e-16
13.716979	3.3853e-16
13.703868	3.51138e-16
13.690758	3.64215e-16
13.677647	3.77778e-16
13.664537	3.91847e-16
13.651426	4.06439e-16
13.638316	4.21575e-16
13.625205	4.37274e-16
13.612094	4.53557e-16
13.598984	4.70446e-16
13.585873	4.87963e-16
13.572763	5.06133e-16
13.559652	5.24979e-16
13.546542	5.44526e-16
13.533431	5.64801e-16
13.520321	5.8583e-16
13.507210	6.07642e-16
13.494100	6.30266e-16
13.480989	6.53731e-16
13.467878	6.78069e-16
13.454768	7.03314e-16
13.441657	7.29497e-16
13.428547	7.56655e-16
13.415436	7.84823e-16
13.402326	8.1404e-16
13.389215	8.44343e-16
13.376105	8.75774e-16
13.362994	9.08375e-16
13.349883	9.42188e-16
13.336773	9.77259e-16
13.323662	1.01364e-15
13.310552	1.05136e-15
13.297441	1.0905e-15
13.284331	1.13109e-15
13.271220	1.17318e-15
13.258110	1.21685e-15
13.244999	1.26214e-15
13.231889	1.30911e-15
13.218778	1.35783e-15
13.205667	1.40837e-15
13.192557	1.46078e-15
13.179446	1.51514e-15
13.166336	1.57152e-15
13.153225	1.63001e-15
13.140115	1.69066e-15
13.127004	1.75357e-15
13.113894	1.81883e-15
13.100783	1.8865e-15
13.087673	1.9567e-15
13.074562	2.02951e-15
13.061451	2.10502e-15
13.048341	2.18334e-15
13.035230	2.26458e-15
13.022120	2.34883e-15
13.009009	2.43622e-15
12.995899	2.52686e-15
12.982788	2.62086e-15
12.969678	2.71837e-15
12.956567	2.81949e-15
12.943457	2.92438e-15
12.930346	3.03317e-15
12.917235	3.146e-15
12.904125	3.26303e-15
12.891014	3.38441e-15
12.877904	3.5103e-15
12.864793	3.64087e-15
12.851683	3.77629e-15
12.838572	3.91675e-15
12.825462	4.06243e-15
12.812351	4.21352e-15
12.799241	4.37024e-15
12.786130	4.53277e-15
12.773019	4.70135e-15
12.759909	4.87619e-15
12.746798	5.05753e-15
12.733688	5.24562e-15
12.720577	5.44069e-15
12.707467	5.64301e-15
12.694356	5.85285e-15
12.681246	6.07049e-15
12.668135	6.29622e-15
12.655025	6.53034e-15
12.641914	6.77315e-15
12.628803	7.02499e-15
12.615693	7.28619e-15
12.602582	7.55709e-15
12.589472	7.83806e-15
12.576361	8.12947e-15
12.563251	8.4317e-15
12.550140	8.74517e-15
12.537030	9.07028e-15
12.523919	9.40747e-15
12.510809	9.75719e-15
12.497698	1.01199e-14
12.484587	1.04961e-14
12.471477	1.08862e-14
12.458366	1.12909e-14
12.445256	1.17106e-14
12.432145	1.21459e-14
12.419035	1.25973e-14
12.405924	1.30655e-14
12.392814	1.35511e-14
12.379703	1.40548e-14
12.366592	1.45771e-14
12.353482	1.51189e-14
12.340371	1.56807e-14
12.327261	1.62635e-14
12.314150	1.68678e-14
12.301040	1.74947e-14
12.287929	1.81448e-14
12.274819	1.8819e-14
12.261708	1.95183e-14
12.248598	2.02435e-14
12.235487	2.09957e-14
12.222376	2.17758e-14
12.209266	2.25849e-14
12.196155	2.3424e-14
12.183045	2.42942e-14
12.169934	2.51968e-14
12.156824	2.61329e-14
12.143713	2.71037e-14
12.130603	2.81106e-14
12.117492	2.91549e-14
12.104382	3.02379e-14
12.091271	3.13611e-14
12.078160	3.25261e-14
12.065050	3.37342e-14
12.051939	3.49872e-14
12.038829	3.62868e-14
12.025718	3.76345e-14
12.012608	3.90323e-14
11.999497	4.0482e-14
11.986387	4.19854e-14
11.973276	4.35447e-14
11.960166	4.51618e-14
11.947055	4.68389e-14
11.933944	4.85783e-14
11.920834	5.03822e-14
11.907723	5.22531e-14
11.894613	5.41933e-14
11.881502	5.62056e-14
11.868392	5.82926e-14
11.855281	6.04569e-14
11.842171	6.27016e-14
11.829060	6.50296e-14
11.815950	6.74439e-14
11.802839	6.99478e-14
11.789728	7.25446e-14
11.776618	7.52377e-14
11.763507	7.80307e-14
11.750397	8.09273e-14
11.737286	8.39314e-14
11.724176	8.70469e-14
11.711065	9.02779e-14
11.697955	9.36288e-14
11.684844	9.7104e-14
11.671734	1.00708e-13
11.658623	1.04446e-13
11.645512	1.08322e-13
11.632402	1.12342e-13
11.619291	1.16512e-13
11.606181	1.20835e-13
11.593070	1.25319e-13
11.579960	1.2997e-13
11.566849	1.34793e-13
11.553739	1.39794e-13
11.540628	1.44982e-13
11.527518	1.50361e-13
11.514407	1.5594e-13
11.501296	1.61726e-13
11.488186	1.67726e-13
11.475075	1.73949e-13
11.461965	1.80402e-13
11.448854	1.87094e-13
11.435744	1.94035e-13
11.422633	2.01233e-13
11.409523	2.08698e-13
11.396412	2.16439e-13
11.383302	2.24467e-13
11.370191	2.32793e-13
11.357080	2.41428e-13
11.343970	2.50382e-13
11.330859	2.59668e-13
11.317749	2.69299e-13
11.304638	2.79286e-13
11.291528	2.89643e-13
11.278417	3.00384e-13
11.265307	3.11524e-13
11.252196	3.23075e-13
11.239085	3.35055e-13
11.225975	3.47479e-13
11.212864	3.60363e-13
11.199754	3.73724e-13
11.186643	3.8758e-13
11.173533	4.0195e-13
11.160422	4.16852e-13
11.147312	4.32306e-13
11.134201	4.48332e-13
11.121091	4.64952e-13
11.107980	4.82187e-13
11.094869	5.00061e-13
11.081759	5.18597e-13
11.068648	5.37819e-13
11.055538	5.57753e-13
11.042427	5.78426e-13
11.029317	5.99863e-13
11.016206	6.22095e-13
11.003096	6.4515e-13
10.989985	6.69058e-13
10.976875	6.93852e-13
10.963764	7.19564e-13
10.950653	7.46227e-13
10.937543	7.73878e-13
10.924432	8.02552e-13
10.911322	8.32288e-13
10.898211	8.63125e-13
10.885101	8.95103e-13
10.871990	9.28265e-13
10.858880	9.62654e-13
10.845769	9.98316e-13
10.832659	1.0353e-12
10.819548	1.07365e-12
10.806437	1.11342e-12
10.793327	1.15466e-12
10.780216	1.19743e-12
10.767106	1.24178e-12
10.753995	1.28777e-12
10.740885	1.33546e-12
10.727774	1.38492e-12
10.714664	1.43621e-12
10.701553	1.4894e-12
10.688443	1.54455e-12
10.675332	1.60174e-12
10.662221	1.66105e-12
10.649111	1.72255e-12
10.636000	1.78633e-12
10.622890	1.85247e-12
10.609779	1.92105e-12
10.596669	1.99217e-12
10.583558	2.06592e-12
10.570448	2.1424e-12
10.557337	2.22171e-12
10.544227	2.30395e-12
10.531116	2.38923e-12
10.518005	2.47766e-12
10.504895	2.56937e-12
10.491784	2.66446e-12
10.478674	2.76307e-12
10.465563	2.86533e-12
10.452453	2.97136e-12
10.439342	3.08132e-12
10.426232	3.19534e-12
10.413121	3.31358e-12
10.400011	3.43618e-12
10.386900	3.56332e-12
10.373789	3.69516e-12
10.360679	3.83187e-12
10.347568	3.97364e-12
10.334458	4.12064e-12
10.321347	4.27307e-12
10.308237	4.43114e-12
10.295126	4.59505e-12
10.282016	4.76501e-12
10.268905	4.94126e-12
10.255794	5.12402e-12
10.242684	5.31352e-12
10.229573	5.51003e-12
10.216463	5.7138e-12
10.203352	5.9251e-12
10.190242	6.1442e-12
10.177131	6.3714e-12
10.164021	6.60699e-12
10.150910	6.85127e-12
10.137800	7.10459e-12
10.124689	7.36725e-12
10.111578	7.63962e-12
10.098468	7.92204e-12
10.085357	8.21489e-12
10.072247	8.51856e-12
10.059136	8.83344e-12
10.046026	9.15994e-12
10.032915	9.4985e-12
10.019805	9.84956e-12
10.006694	1.02136e-11
9.993584	1.0591e-11
9.980473	1.09824e-11
9.967362	1.13883e-11
9.954252	1.18091e-11
9.941141	1.22454e-11
9.928031	1.26979e-11
9.914920	1.3167e-11
9.901810	1.36535e-11
9.888699	1.41579e-11
9.875589	1.46809e-11
9.862478	1.52232e-11
9.849368	1.57855e-11
9.836257	1.63686e-11
9.823146	1.69732e-11
9.810036	1.76001e-11
9.796925	1.82501e-11
9.783815	1.89241e-11
9.770704	1.9623e-11
9.757594	2.03476e-11
9.744483	2.10989e-11
9.731373	2.1878e-11
9.718262	2.26858e-11
9.705152	2.35234e-11
9.692041	2.43918e-11
9.678930	2.52923e-11
9.665820	2.6226e-11
9.652709	2.71941e-11
9.639599	2.81979e-11
9.626488	2.92387e-11
9.613378	3.03179e-11
9.600267	3.14368e-11
9.587157	3.2597e-11
9.574046	3.38e-11
9.560936	3.50473e-11
9.547825	3.63405e-11
9.534714	3.76814e-11
9.521604	3.90718e-11
9.508493	4.05133e-11
9.495383	4.2008e-11
9.482272	4.35577e-11
9.469162	4.51646e-11
9.456051	4.68306e-11
9.442941	4.8558e-11
9.429830	5.0349e-11
9.416720	5.2206e-11
9.403609	5.41314e-11
9.390498	5.61277e-11
9.377388	5.81975e-11
9.364277	6.03436e-11
9.351167	6.25686e-11
9.338056	6.48756e-11
9.324946	6.72675e-11
9.311835	6.97475e-11
9.298725	7.23188e-11
9.285614	7.49848e-11
9.272504	7.77489e-11
9.259393	8.06147e-11
9.246282	8.3586e-11
9.233172	8.66666e-11
9.220061	8.98607e-11
9.206951	9.31722e-11
9.193840	9.66057e-11
9.180730	1.00165e-10
9.167619	1.03856e-10
9.154509	1.07683e-10
9.141398	1.1165e-10
9.128287	1.15763e-10
9.115177	1.20028e-10
9.102066	1.24449e-10
9.088956	1.29033e-10
9.075845	1.33786e-10
9.062735	1.38713e-10
9.049624	1.43822e-10
9.036514	1.49118e-10
9.023403	1.54609e-10
9.010293	1.60302e-10
8.997182	1.66205e-10
8.984071	1.72324e-10
8.970961	1.78668e-10
8.957850	1.85246e-10
8.944740	1.92065e-10
8.931629	1.99135e-10
8.918519	2.06464e-10
8.905408	2.14063e-10
8.892298	2.21942e-10
8.879187	2.30109e-10
8.866077	2.38577e-10
8.852966	2.47356e-10
8.839855	2.56457e-10
8.826745	2.65893e-10
8.813634	2.75675e-10
8.800524	2.85816e-10
8.787413	2.9633e-10
8.774303	3.0723e-10
8.761192	3.1853e-10
8.748082	3.30246e-10
8.734971	3.42391e-10
8.721861	3.54982e-10
8.708750	3.68035e-10
8.695639	3.81568e-10
8.682529	3.95597e-10
8.669418	4.10141e-10
8.656308	4.25219e-10
8.643197	4.4085e-10
8.630087	4.57055e-10
8.616976	4.73855e-10
8.603866	4.9127e-10
8.590755	5.09325e-10
8.577645	5.28042e-10
8.564534	5.47445e-10
8.551423	5.6756e-10
8.538313	5.88413e-10
8.525202	6.10031e-10
8.512092	6.32441e-10
8.498981	6.55673e-10
8.485871	6.79757e-10
8.472760	7.04724e-10
8.459650	7.30606e-10
8.446539	7.57436e-10
8.433429	7.8525e-10
8.420318	8.14084e-10
8.407207	8.43974e-10
8.394097	8.74959e-10
8.380986	9.0708e-10
8.367876	9.40378e-10
8.354765	9.74895e-10
8.341655	1.01068e-09
8.328544	1.04777e-09
8.315434	1.08622e-09
8.302323	1.12608e-09
8.289213	1.1674e-09
8.276102	1.21023e-09
8.262991	1.25463e-09
8.249881	1.30066e-09
8.236770	1.34837e-09
8.223660	1.39782e-09
8.210549	1.44909e-09
8.197439	1.50224e-09
8.184328	1.55732e-09
8.171218	1.61443e-09
8.158107	1.67362e-09
8.144996	1.73498e-09
8.131886	1.79859e-09
8.118775	1.86452e-09
8.105665	1.93286e-09
8.092554	2.0037e-09
8.079444	2.07713e-09
8.066333	2.15325e-09
8.053223	2.23215e-09
8.040112	2.31394e-09
8.027002	2.39871e-09
8.013891	2.48659e-09
8.000780	2.57767e-09
7.987670	2.67209e-09
7.974559	2.76995e-09
7.961449	2.87139e-09
7.948338	2.97654e-09
7.935228	3.08552e-09
7.922117	3.19849e-09
7.909007	3.31559e-09
7.895896	3.43696e-09
7.882786	3.56277e-09
7.869675	3.69316e-09
7.856564	3.82832e-09
7.843454	3.96842e-09
7.830343	4.11362e-09
7.817233	4.26413e-09
7.804122	4.42013e-09
7.791012	4.58183e-09
7.777901	4.74942e-09
7.764791	4.92313e-09
7.751680	5.10317e-09
7.738570	5.28978e-09
7.725459	5.4832e-09
7.712348	5.68368e-09
7.699238	5.89146e-09
7.686127	6.10682e-09
7.673017	6.33003e-09
7.659906	6.56138e-09
7.646796	6.80117e-09
7.633685	7.04969e-09
7.620575	7.30726e-09
7.607464	7.57423e-09
7.594354	7.85092e-09
7.581243	8.13769e-09
7.568132	8.43491e-09
7.555022	8.74295e-09
7.541911	9.06221e-09
7.528801	9.39309e-09
7.515690	9.73603e-09
7.502580	1.00914e-08
7.489469	1.04598e-08
7.476359	1.08416e-08
7.463248	1.12372e-08
7.450138	1.16473e-08
7.437027	1.20722e-08
7.423916	1.25127e-08
7.410806	1.29691e-08
7.397695	1.34422e-08
7.384585	1.39324e-08
7.371474	1.44405e-08
7.358364	1.49671e-08
7.345253	1.55128e-08
7.332143	1.60783e-08
7.319032	1.66644e-08
7.305922	1.72718e-08
7.292811	1.79013e-08
7.279700	1.85536e-08
7.266590	1.92296e-08
7.253479	1.99302e-08
7.240369	2.06562e-08
7.227258	2.14086e-08
7.214148	2.21882e-08
7.201037	2.29962e-08
7.187927	2.38336e-08
7.174816	2.47013e-08
7.161705	2.56005e-08
7.148595	2.65323e-08
7.135484	2.74979e-08
7.122374	2.84985e-08
7.109263	2.95355e-08
7.096153	3.061e-08
7.083042	3.17235e-08
7.069932	3.28774e-08
7.056821	3.4073e-08
7.043711	3.5312e-08
7.030600	3.65959e-08
7.017489	3.79264e-08
7.004379	3.9305e-08
6.991268	4.07335e-08
6.978158	4.22138e-08
6.965047	4.37476e-08
6.951937	4.5337e-08
6.938826	4.6984e-08
6.925716	4.86905e-08
6.912605	5.04588e-08
6.899495	5.2291e-08
6.886384	5.41895e-08
6.873273	5.61567e-08
6.860163	5.81951e-08
6.847052	6.03071e-08
6.833942	6.24955e-08
6.820831	6.47629e-08
6.807721	6.71123e-08
6.794610	6.95466e-08
6.781500	7.20689e-08
6.768389	7.46822e-08
6.755279	7.73899e-08
6.742168	8.01954e-08
6.729057	8.31022e-08
6.715947	8.61139e-08
6.702836	8.92343e-08
6.689726	9.24672e-08
6.676615	9.58168e-08
6.663505	9.92872e-08
6.650394	1.02883e-07
6.637284	1.06608e-07
6.624173	1.10467e-07
6.611063	1.14466e-07
6.597952	1.18609e-07
6.584841	1.22901e-07
6.571731	1.27347e-07
6.558620	1.31954e-07
6.545510	1.36726e-07
6.532399	1.41671e-07
6.519289	1.46793e-07
6.506178	1.521e-07
6.493068	1.57597e-07
6.479957	1.63293e-07
6.466847	1.69193e-07
6.453736	1.75305e-07
6.440625	1.81637e-07
6.427515	1.88197e-07
6.414404	1.94992e-07
6.401294	2.02032e-07
6.388183	2.09324e-07
6.375073	2.16878e-07
6.361962	2.24704e-07
6.348852	2.3281e-07
6.335741	2.41208e-07
6.322631	2.49906e-07
6.309520	2.58917e-07
6.296409	2.68251e-07
6.283299	2.77919e-07
6.270188	2.87934e-07
6.257078	2.98308e-07
6.243967	3.09054e-07
6.230857	3.20184e-07
6.217746	3.31713e-07
6.204636	3.43655e-07
6.191525	3.56025e-07
6.178415	3.68837e-07
6.165304	3.82107e-07
6.152193	3.95853e-07
6.139083	4.10089e-07
6.125972	4.24835e-07
6.112862	4.40108e-07
6.099751	4.55926e-07
6.086641	4.7231e-07
6.073530	4.89278e-07
6.060420	5.06853e-07
6.047309	5.25055e-07
6.034198	5.43906e-07
6.021088	5.6343e-07
6.007977	5.8365e-07
5.994867	6.04591e-07
5.981756	6.26279e-07
5.968646	6.48739e-07
5.955535	6.72e-07
5.942425	6.96088e-07
5.929314	7.21035e-07
5.916204	7.46869e-07
5.903093	7.73623e-07
5.889982	8.01328e-07
5.876872	8.30019e-07
5.863761	8.59729e-07
5.850651	8.90495e-07
5.837540	9.22355e-07
5.824430	9.55345e-07
5.811319	9.89507e-07
5.798209	1.02488e-06
5.785098	1.06151e-06
5.771988	1.09944e-06
5.758877	1.13871e-06
5.745766	1.17938e-06
5.732656	1.22149e-06
5.719545	1.26508e-06
5.706435	1.31023e-06
5.693324	1.35697e-06
5.680214	1.40536e-06
5.667103	1.45546e-06
5.653993	1.50734e-06
5.640882	1.56105e-06
5.627772	1.61666e-06
5.614661	1.67423e-06
5.601550	1.73383e-06
5.588440	1.79554e-06
5.575329	1.85942e-06
5.562219	1.92556e-06
5.549108	1.99403e-06
5.535998	2.06491e-06
5.522887	2.13828e-06
5.509777	2.21424e-06
5.496666	2.29287e-06
5.483556	2.37427e-06
5.470445	2.45853e-06
5.457334	2.54575e-06
5.444224	2.63604e-06
5.431113	2.72949e-06
5.418003	2.82623e-06
5.404892	2.92635e-06
5.391782	3.02999e-06
5.378671	3.13726e-06
5.365561	3.24829e-06
5.352450	3.36321e-06
5.339340	3.48215e-06
5.326229	3.60524e-06
5.313118	3.73265e-06
5.300008	3.8645e-06
5.286897	4.00096e-06
5.273787	4.14218e-06
5.260676	4.28833e-06
5.247566	4.43958e-06
5.234455	4.59609e-06
5.221345	4.75806e-06
5.208234	4.92567e-06
5.195124	5.0991e-06
5.182013	5.27857e-06
5.168902	5.46428e-06
5.155792	5.65643e-06
5.142681	5.85526e-06
5.129571	6.06098e-06
5.116460	6.27384e-06
5.103350	6.49407e-06
5.090239	6.72192e-06
5.077129	6.95766e-06
5.064018	7.20156e-06
5.050907	7.45388e-06
5.037797	7.71491e-06
5.024686	7.98495e-06
5.011576	8.26431e-06
4.998465	8.55329e-06
4.985355	8.85223e-06
4.972244	9.16145e-06
4.959134	9.4813e-06
4.946023	9.81215e-06
4.932913	1.01544e-05
4.919802	1.05083e-05
4.906691	1.08744e-05
4.893581	1.1253e-05
4.880470	1.16446e-05
4.867360	1.20496e-05
4.854249	1.24684e-05
4.841139	1.29015e-05
4.828028	1.33494e-05
4.814918	1.38125e-05
4.801807	1.42914e-05
4.788697	1.47866e-05
4.775586	1.52987e-05
4.762475	1.58281e-05
4.749365	1.63755e-05
4.736254	1.69414e-05
4.723144	1.75265e-05
4.710033	1.81314e-05
4.696923	1.87567e-05
4.683812	1.94031e-05
4.670702	2.00714e-05
4.657591	2.07621e-05
4.644481	2.14761e-05
4.631370	2.2214e-05
4.618259	2.29767e-05
4.605149	2.3765e-05
4.592038	2.45797e-05
4.578928	2.54216e-05
4.565817	2.62917e-05
4.552707	2.71907e-05
4.539596	2.81197e-05
4.526486	2.90796e-05
4.513375	3.00715e-05
4.500265	3.10962e-05
4.487154	3.21548e-05
4.474043	3.32485e-05
4.460933	3.43783e-05
4.447822	3.55453e-05
4.434712	3.67508e-05
4.421601	3.79959e-05
4.408491	3.92819e-05
4.395380	4.061e-05
4.382270	4.19816e-05
4.369159	4.33979e-05
4.356049	4.48604e-05
4.342938	4.63705e-05
4.329827	4.79296e-05
4.316717	4.95392e-05
4.303606	5.12009e-05
4.290496	5.29162e-05
4.277385	5.46868e-05
4.264275	5.65143e-05
4.251164	5.84004e-05
4.238054	6.03468e-05
4.224943	6.23553e-05
4.211833	6.44278e-05
4.198722	6.65662e-05
4.185611	6.87722e-05
4.172501	7.1048e-05
4.159390	7.33955e-05
4.146280	7.58168e-05
4.133169	7.83139e-05
4.120059	8.08891e-05
4.106948	8.35444e-05
4.093838	8.62822e-05
4.080727	8.91047e-05
4.067617	9.20143e-05
4.054506	9.50132e-05
4.041395	9.8104e-05
4.028285	0.000101289
4.015174	0.000104571
4.002064	0.000107952
3.988953	0.000111435
3.975843	0.000115023
3.962732	0.000118717
3.949622	0.000122522
3.936511	0.000126439
3.923400	0.000130471
3.910290	0.000134621
3.897179	0.000138893
3.884069	0.000143287
3.870958	0.000147808
3.857848	0.000152459
3.844737	0.000157241
3.831627	0.000162158
3.818516	0.000167213
3.805406	0.000172408
3.792295	0.000177746
3.779184	0.00018323
3.766074	0.000188862
3.752963	0.000194645
3.739853	0.000200581
3.726742	0.000206673
3.713632	0.000212923
3.700521	0.000219334
3.687411	0.000225906
3.674300	0.000232641
3.661190	0.000239542
3.648079	0.00024661
3.634968	0.000253845
3.621858	0.000261249
3.608747	0.000268821
3.595637	0.000276562
3.582526	0.000284471
3.569416	0.000292547
3.556305	0.000300789
3.543195	0.000309193
3.530084	0.000317758
3.516974	0.00032648
3.503863	0.000335353
3.490752	0.000344371
3.477642	0.000353528
3.464531	0.000362815
3.451421	0.000372222
3.438310	0.000381736
3.425200	0.000391344
3.412089	0.000401028
3.398979	0.000410769
3.385868	0.000420544
3.372758	0.000430326
3.359647	0.000440081
3.346536	0.000449771
3.333426	0.00045935
3.320315	0.000468761
3.307205	0.000477935
3.294094	0.000486785
3.280984	0.000495196
3.267873	0.000503014
3.254763	0.000510012
3.241652	0.000515801
&
```
