## Supplementary material for "All-at-once RNA folding with 3D motif prediction framed by evolutionary information": RF01394_isrK.cacofold.helixcov

```
# RMs = 6 L = 92

# RM_HELIX NESTED 1-8 13-20, nbp = 8 nbp_cov = 4
# pvals: 0.171595,0.132251,5.40655e-08,1.20939e-05,0.00298035,1.17195e-06,0.433417,7.17933e-06
# aggregated NONE
NESTED  <<<<<<<<____>>>>>>>>::::::::::::::::::::::::::::::::::::::::::::::::::::::::::
        ::<<-<-<____>->->>::::::::::::::::::::::::::::::::::::::::::::::::::::::::::::

# RM_HELIX NESTED 21-27 32-37, nbp = 6 nbp_cov = 1
# pvals: 0.429687,0.252614,0.0997502,0.0168498,5.92475e-07,0.182584
# aggregated NONE
NESTED  ::::::::::::::::::::<<<<<<____>>>>>>::::::::::::::::::::::::::::::::::::::::::
        ::::::::::::::::::::::::<______>::::::::::::::::::::::::::::::::::::::::::::::

# RM_HELIX NESTED 57-72 82-92, nbp = 11 nbp_cov = 3
# pvals: 0.394938,0.696121,0.550133,0.721978,0.500616,0.429687,9.87398e-09,4.1813e-08,0.0011655,0.0391275,0.0391275
# aggregated NONE
NESTED  :::::::::::::::::::::::::::::::::::::::::::::::::::<<<<<<<<<<<_____>>>>>>>>>>>
        :::::::::::::::::::::::::::::::::::::::::::::::::::::::::<<<_________>>>::::::

# RM_HELIX TRIPLET 4-7 13-16, nbp = 4 nbp_cov = 1
# pvals: 0.228655,0.0542291,0.433417,1.14317e-05
# aggregated NONE
TRIPLET :::<<<<_____>>>>::::::::::::::::::::::::::::::::::::::::::::::::::::::::::::::
        ::::::<_____>:::::::::::::::::::::::::::::::::::::::::::::::::::::::::::::::::

# RM_HL T-loop-tetraloop 28-31, nbp = 0 nbp_cov = 0 nhl_b_cov 1/1
# aggregated NONE
RM_HL   ::::::::::::::::::::::::::XXXX:::::::::::::::::::::::::::::::::::::::::::::::: T-loop-tetraloop

# RM_HL T-loop-tetraloop 9-12, nbp = 0 nbp_cov = 0 nhl_b_cov 1/1
# aggregated NONE
RM_HL   ::::::::XXXX:::::::::::::::::::::::::::::::::::::::::::::::::::::::::::::::::: T-loop-tetraloop
```
