## Supplementary material for "All-at-once RNA folding with 3D motif prediction framed by evolutionary information": RF01394_isrK.cacofold.power

```
# Power analysis of CaCoFold structure 
#
# Powertype = SINGLE SUBSTITUTIONS
# covary  left_pos      right_pos    substitutions      power
#----------------------------------------------------------------
          1		20		8		0.24
          2		19		3		0.02
     *    3		18		13		0.42
          4		16		8		0.24
     *    4		17		11		0.35
          5		15		12		0.39
          5		16		7		0.20
          6		14		5		0.11
     *    6		15		12		0.39
     *    7		13		7		0.20
          7		14		3		0.02
     *    8		13		8		0.24
          21		37		1		0.00
          23		36		9		0.28
          24		35		4		0.07
          25		34		4		0.07
     *    26		33		29		0.73
          27		32		13		0.42
          57		92		16		0.50
          58		91		16		0.50
          59		90		17		0.52
          60		89		7		0.20
          66		88		21		0.61
          67		87		12		0.39
     *    68		86		20		0.59
     *    69		85		11		0.35
     *    70		84		3		0.02
          71		83		2		0.00
          72		82		2		0.00
#
# BPAIRS 29
# avg substitutions per BP  9.8
# BPAIRS expected to covary 8.1 +/- 2.1
# BPAIRS observed to covary 9
#
```
