## Supplementary material for "All-at-once RNA folding with 3D motif prediction framed by evolutionary information": RF01394_isrK.helixcov

```
# RMs = 3 L = 92

# RM_HELIX NESTED 1-7 14-20, nbp = 7 nbp_cov = 3
# pvals: 0.171595,0.132251,5.40655e-08,1.20939e-05,0.00298035,1.17195e-06,0.433417
# aggregated NONE
NESTED  <<<<<<<______>>>>>>>::::::::::::::::::::::::::::::::::::::::::::::::::::::::::
        ::<<-<________>->>::::::::::::::::::::::::::::::::::::::::::::::::::::::::::::

# RM_HELIX NESTED 21-26 33-37, nbp = 5 nbp_cov = 1
# pvals: 0.429687,0.252614,0.0997502,0.0168498,5.92475e-07
# aggregated NONE
NESTED  ::::::::::::::::::::<<<<<______>>>>>::::::::::::::::::::::::::::::::::::::::::
        ::::::::::::::::::::::::<______>::::::::::::::::::::::::::::::::::::::::::::::

# RM_HELIX NESTED 67-72 82-87, nbp = 6 nbp_cov = 3
# pvals: 0.429687,9.87398e-09,4.1813e-08,0.0011655,0.0391275,0.0391275
# aggregated NONE
NESTED  ::::::::::::::::::::::::::::::::::::::::::::::::::::::::<<<<<<_____>>>>>>:::::
        :::::::::::::::::::::::::::::::::::::::::::::::::::::::::<<<_________>>>::::::
```
