## Supplementary material for "All-at-once RNA folding with 3D motif prediction framed by evolutionary information": RF01394_isrK.power

```
# Power analysis of given structure 
#
# Powertype = SINGLE SUBSTITUTIONS
# covary  left_pos      right_pos    substitutions      power
#----------------------------------------------------------------
          1		20		8		0.24
          2		19		3		0.02
     *    3		18		13		0.42
     *    4		17		11		0.35
          5		16		7		0.20
     *    6		15		12		0.39
          7		14		3		0.02
          21		37		1		0.00
          23		36		9		0.28
          24		35		4		0.07
          25		34		4		0.07
     *    26		33		29		0.73
          67		87		12		0.39
     *    68		86		20		0.59
     *    69		85		11		0.35
     *    70		84		3		0.02
          71		83		2		0.00
          72		82		2		0.00
#
# BPAIRS 18
# avg substitutions per BP  8.6
# BPAIRS expected to covary 4.1 +/- 1.5
# BPAIRS observed to covary 7
#
```
