## Supplementary material for "All-at-once RNA folding with 3D motif prediction framed by evolutionary information": RF01394_isrK.sorted.cacofold.cov

```
# The predicted CaCoFold structure
# BPAIRS observed to covary 9
#
#
# Method Target_E-val [cov_min,cov_max] [FP | TP True Found | Sen PPV F] 
# GTp    0.05         [-9.95,72.04]     [0 | 9 106 9 | 8.49 100.00 15.65] 
#
# in_fold in_given   left_pos       right_pos      score           E-value    pvalue       substitutions      power
#-----------------------------------------------------------------------------------------------------------------------
*	*	        68	        86	72.04346	1.77732e-07	9.87398e-09	20		0.59
*	*	        69	        85	66.95125	7.52633e-07	4.1813e-08	11		0.35
*	*	         3	        18	66.09089	9.73179e-07	5.40655e-08	13		0.42
*	*	        26	        33	57.65184	1.06646e-05	5.92475e-07	29		0.73
*	*	         6	        15	55.25755	2.10952e-05	1.17195e-06	12		0.39
*	*	         4	        17	47.03227	0.00021769	1.20939e-05	11		0.35
*	*	        70	        84	30.11904	0.020979	0.0011655	3		0.02
*	~	         8	        13	48.87327	0.0214303	7.17933e-06	8		0.24
*	 	         7	        13	47.21676	0.0341237	1.14317e-05	7		0.20
```
