## Supplementary material for "All-at-once RNA folding with 3D motif prediction framed by evolutionary information": RF01394_isrK.sorted.cov

```
#
# Method Target_E-val [cov_min,cov_max] [FP | TP True Found | Sen PPV F] 
# GTp    0.05         [-9.95,72.04]     [2 | 7 18 9 | 38.89 77.78 51.85] 
#
#       left_pos       right_pos        score          E-value           pvalue       substitutions      power
#--------------------------------------------------------------------------------------------------------------
*	      68	      86	72.04346	1.77732e-07	9.87398e-09	20		0.59
*	      69	      85	66.95125	7.52633e-07	4.1813e-08	11		0.35
*	       3	      18	66.09089	9.73179e-07	5.40655e-08	13		0.42
*	      26	      33	57.65184	1.06646e-05	5.92475e-07	29		0.73
*	       6	      15	55.25755	2.10952e-05	1.17195e-06	12		0.39
*	       4	      17	47.03227	0.00021769	1.20939e-05	11		0.35
*	      70	      84	30.11904	0.020979	0.0011655	3		0.02
~	       8	      13	48.87327	0.0214303	7.17933e-06	8		0.24
 	       7	      13	47.21676	0.0341237	1.14317e-05	7		0.20
```
