## Supplementary material for "All-at-once RNA folding with 3D motif prediction framed by evolutionary information": RF01394_isrK.surv

```
72.000000	0.0555556
66.950000	0.111111
66.050000	0.166667
57.650000	0.222222
55.250000	0.277778
47.000000	0.333333
30.100000	0.388889
25.400000	0.444444
17.400000	0.5
13.100000	0.611111
8.150000	0.666667
6.600000	0.722222
5.200000	0.777778
3.050000	0.833333
0.000000	0.944444
-0.050000	1
&
48.850000	0.000335008
47.200000	0.000670017
43.200000	0.00100503
38.900000	0.00134003
36.900000	0.00167504
35.800000	0.00201005
35.600000	0.00234506
34.850000	0.00268007
34.550000	0.00301508
34.200000	0.00335008
32.700000	0.00368509
31.550000	0.0040201
30.700000	0.00435511
29.650000	0.00469012
28.950000	0.00502513
27.700000	0.00536013
27.550000	0.00569514
27.050000	0.00603015
24.300000	0.00636516
23.850000	0.00670017
23.350000	0.00703518
23.000000	0.00737018
22.750000	0.00770519
22.000000	0.0080402
21.800000	0.00837521
21.350000	0.00871022
21.300000	0.00904523
21.200000	0.00938023
20.950000	0.00971524
20.750000	0.0100503
20.200000	0.0103853
19.350000	0.0107203
19.000000	0.0110553
18.950000	0.0113903
18.900000	0.0117253
18.200000	0.0120603
18.100000	0.0123953
17.950000	0.0130653
17.300000	0.0134003
17.100000	0.0137353
17.050000	0.0140704
17.000000	0.0144054
16.400000	0.0147404
15.950000	0.0150754
15.850000	0.0154104
15.500000	0.0157454
15.350000	0.0160804
14.750000	0.0167504
14.650000	0.0170854
14.550000	0.0174204
14.400000	0.0177554
14.200000	0.0187605
14.100000	0.0190955
14.050000	0.0194305
13.900000	0.0197655
13.800000	0.0204355
13.700000	0.0207705
13.650000	0.0211055
13.450000	0.0214405
13.400000	0.0217755
13.350000	0.0221106
13.100000	0.0251256
13.000000	0.0254606
12.850000	0.0257956
12.800000	0.0261307
12.550000	0.0264657
12.400000	0.0268007
12.350000	0.0271357
12.150000	0.0274707
12.100000	0.0281407
12.050000	0.0284757
11.850000	0.0288107
11.750000	0.0294807
11.650000	0.0298157
11.600000	0.0314908
11.500000	0.0318258
11.450000	0.0321608
11.350000	0.0324958
11.250000	0.0328308
11.200000	0.0331658
10.950000	0.0341709
10.900000	0.0348409
10.850000	0.0351759
10.650000	0.0355109
10.600000	0.0371859
10.550000	0.0375209
10.500000	0.0378559
10.400000	0.038526
10.300000	0.038861
10.200000	0.039196
10.150000	0.039531
10.100000	0.039866
10.050000	0.040201
9.950000	0.040536
9.900000	0.040871
9.800000	0.041206
9.750000	0.041541
9.550000	0.0425461
9.500000	0.0428811
9.450000	0.0432161
9.350000	0.0435511
9.300000	0.0438861
9.250000	0.0445561
9.200000	0.0448911
9.150000	0.0455611
8.950000	0.0458961
8.900000	0.0465662
8.850000	0.0469012
8.700000	0.0472362
8.650000	0.0475712
8.600000	0.0479062
8.450000	0.0482412
8.400000	0.0492462
8.350000	0.0495812
8.300000	0.0502513
8.250000	0.0509213
8.200000	0.0515913
8.150000	0.0522613
8.100000	0.0532663
8.000000	0.0542714
7.950000	0.0546064
7.900000	0.0549414
7.850000	0.0556114
7.700000	0.0559464
7.650000	0.0562814
7.550000	0.0566164
7.500000	0.0576214
7.450000	0.0582915
7.400000	0.0589615
7.350000	0.0596315
7.300000	0.0599665
7.250000	0.0606365
7.200000	0.0623116
7.100000	0.0633166
7.000000	0.0643216
6.950000	0.0649916
6.900000	0.0663317
6.800000	0.0666667
6.700000	0.0673367
6.650000	0.0683417
6.550000	0.0693467
6.500000	0.0716918
6.450000	0.0723618
6.400000	0.0730318
6.350000	0.0737018
6.300000	0.0753769
6.250000	0.0770519
6.200000	0.078727
6.150000	0.079732
6.000000	0.080067
5.900000	0.081072
5.800000	0.0827471
5.750000	0.0844221
5.700000	0.0854271
5.650000	0.0864322
5.600000	0.0871022
5.550000	0.0884422
5.500000	0.0887772
5.450000	0.0891122
5.400000	0.0901173
5.300000	0.0907873
5.250000	0.0921273
5.200000	0.0931323
5.150000	0.0951424
5.100000	0.0961474
5.050000	0.0978224
5.000000	0.0988275
4.900000	0.0994975
4.850000	0.101508
4.800000	0.101843
4.750000	0.102848
4.700000	0.104188
4.650000	0.106533
4.600000	0.107873
4.550000	0.108208
4.500000	0.108543
4.450000	0.110218
4.400000	0.111558
4.350000	0.113903
4.300000	0.115243
4.250000	0.116583
4.200000	0.116918
4.150000	0.118258
4.100000	0.118928
4.050000	0.120268
4.000000	0.121273
3.950000	0.121608
3.900000	0.122613
3.850000	0.124288
3.800000	0.125293
3.750000	0.126298
3.700000	0.127303
3.650000	0.129983
3.600000	0.130988
3.550000	0.132998
3.500000	0.133668
3.450000	0.134673
3.400000	0.135343
3.350000	0.136348
3.300000	0.137688
3.250000	0.138693
3.200000	0.140034
3.150000	0.141709
3.100000	0.143384
3.050000	0.144054
3.000000	0.145394
2.950000	0.147069
2.900000	0.148074
2.850000	0.150084
2.800000	0.151424
2.750000	0.152094
2.700000	0.153099
2.650000	0.154774
2.600000	0.155779
2.550000	0.158459
2.500000	0.161474
2.450000	0.162479
2.400000	0.165159
2.350000	0.167169
2.300000	0.168174
2.250000	0.170519
2.200000	0.172529
2.150000	0.173534
2.100000	0.175544
2.050000	0.178224
2.000000	0.180905
1.950000	0.182915
1.900000	0.18526
1.850000	0.187605
1.800000	0.18928
1.750000	0.19129
1.700000	0.192965
1.650000	0.19598
1.600000	0.198325
1.550000	0.200335
1.500000	0.20268
1.450000	0.205695
1.400000	0.209045
1.350000	0.212395
1.300000	0.215075
1.250000	0.217085
1.200000	0.21943
1.150000	0.221776
1.100000	0.225126
1.050000	0.226131
1.000000	0.230151
0.950000	0.233501
0.900000	0.236181
0.850000	0.240201
0.800000	0.244221
0.750000	0.249581
0.700000	0.253266
0.650000	0.257621
0.600000	0.261307
0.550000	0.265997
0.500000	0.271357
0.450000	0.275042
0.400000	0.277387
0.350000	0.279732
0.300000	0.282747
0.250000	0.288442
0.200000	0.292462
0.150000	0.295812
0.100000	0.300838
0.050000	0.306868
0.000000	0.355779
-0.050000	0.441206
-0.100000	0.444891
-0.150000	0.449246
-0.200000	0.452596
-0.250000	0.460302
-0.300000	0.466667
-0.350000	0.473032
-0.400000	0.479732
-0.450000	0.486097
-0.500000	0.494807
-0.550000	0.504858
-0.600000	0.513903
-0.650000	0.522278
-0.700000	0.530653
-0.750000	0.538023
-0.800000	0.544054
-0.850000	0.551759
-0.900000	0.560134
-0.950000	0.568509
-1.000000	0.573869
-1.050000	0.583585
-1.100000	0.589615
-1.150000	0.598325
-1.200000	0.60402
-1.250000	0.60938
-1.300000	0.618425
-1.350000	0.623786
-1.400000	0.632496
-1.450000	0.639531
-1.500000	0.649581
-1.550000	0.654271
-1.600000	0.665662
-1.650000	0.672697
-1.700000	0.678727
-1.750000	0.682077
-1.800000	0.687102
-1.850000	0.692127
-1.900000	0.697487
-1.950000	0.701508
-2.000000	0.708208
-2.050000	0.713233
-2.100000	0.719598
-2.150000	0.720938
-2.200000	0.725963
-2.250000	0.730318
-2.300000	0.731993
-2.350000	0.735678
-2.400000	0.740034
-2.450000	0.746734
-2.500000	0.751089
-2.550000	0.756114
-2.600000	0.758794
-2.650000	0.762814
-2.700000	0.764824
-2.750000	0.769849
-2.800000	0.773534
-2.850000	0.776549
-2.900000	0.78124
-2.950000	0.785595
-3.000000	0.78861
-3.050000	0.79129
-3.100000	0.79665
-3.150000	0.799665
-3.200000	0.804355
-3.250000	0.80804
-3.300000	0.814405
-3.350000	0.815745
-3.400000	0.81742
-3.450000	0.819765
-3.500000	0.821106
-3.550000	0.823451
-3.600000	0.826131
-3.650000	0.827806
-3.700000	0.830151
-3.750000	0.832161
-3.800000	0.837856
-3.850000	0.840871
-3.900000	0.844221
-3.950000	0.846231
-4.000000	0.848241
-4.050000	0.849916
-4.100000	0.851926
-4.150000	0.855276
-4.200000	0.859296
-4.250000	0.862647
-4.300000	0.864657
-4.350000	0.867002
-4.400000	0.870687
-4.450000	0.872027
-4.500000	0.874707
-4.550000	0.878057
-4.600000	0.880402
-4.650000	0.882077
-4.700000	0.885092
-4.750000	0.886097
-4.800000	0.887102
-4.850000	0.887772
-4.900000	0.890452
-4.950000	0.894472
-5.000000	0.898492
-5.050000	0.900503
-5.100000	0.902513
-5.150000	0.905193
-5.200000	0.907203
-5.250000	0.907538
-5.300000	0.909883
-5.350000	0.911893
-5.400000	0.913233
-5.450000	0.914573
-5.500000	0.917923
-5.550000	0.919933
-5.600000	0.921608
-5.650000	0.923953
-5.700000	0.925963
-5.750000	0.926968
-5.800000	0.927303
-5.850000	0.929648
-5.900000	0.930318
-5.950000	0.932328
-6.000000	0.934003
-6.050000	0.935678
-6.100000	0.937018
-6.150000	0.938358
-6.200000	0.939363
-6.250000	0.941709
-6.300000	0.942714
-6.350000	0.944724
-6.400000	0.947069
-6.450000	0.948074
-6.500000	0.949414
-6.550000	0.950084
-6.600000	0.950419
-6.650000	0.952094
-6.750000	0.952429
-6.800000	0.953769
-6.850000	0.954774
-6.900000	0.955779
-6.950000	0.957454
-7.000000	0.959129
-7.050000	0.959799
-7.100000	0.961139
-7.150000	0.963819
-7.200000	0.964154
-7.250000	0.965159
-7.300000	0.966164
-7.350000	0.966499
-7.400000	0.967169
-7.450000	0.967504
-7.500000	0.968509
-7.600000	0.969849
-7.650000	0.971524
-7.700000	0.972864
-7.750000	0.974204
-7.800000	0.975209
-7.850000	0.976214
-7.950000	0.976549
-8.000000	0.977219
-8.150000	0.978224
-8.200000	0.978894
-8.250000	0.979229
-8.350000	0.979564
-8.400000	0.979899
-8.500000	0.980905
-8.550000	0.98191
-8.650000	0.982915
-8.700000	0.983585
-8.800000	0.98392
-8.850000	0.984255
-8.900000	0.98459
-8.950000	0.984925
-9.000000	0.98526
-9.050000	0.98593
-9.150000	0.9866
-9.200000	0.98727
-9.400000	0.98794
-9.500000	0.98861
-9.550000	0.988945
-9.600000	0.98928
-9.700000	0.98995
-9.750000	0.99129
-9.800000	0.991625
-9.950000	1
&
50.400000	1.665e-05
41.450000	3.33e-05
40.900000	4.995e-05
40.600000	6.66001e-05
40.550000	8.32501e-05
39.850000	9.99001e-05
39.050000	0.00011655
38.700000	0.0001332
38.550000	0.00014985
38.150000	0.0001665
37.650000	0.00018315
37.550000	0.0001998
37.150000	0.00021645
35.950000	0.0002331
35.900000	0.00024975
35.800000	0.0002664
35.700000	0.00028305
35.650000	0.0002997
35.250000	0.00031635
34.850000	0.000333
34.650000	0.00034965
34.450000	0.0003663
34.400000	0.00038295
34.250000	0.0003996
33.800000	0.00041625
33.700000	0.0004329
33.650000	0.00044955
33.350000	0.0004662
33.250000	0.00048285
33.200000	0.000516151
33.150000	0.000549451
33.100000	0.000566101
33.050000	0.000599401
33.000000	0.000632701
32.550000	0.000649351
32.450000	0.000666001
32.400000	0.000699301
32.250000	0.000715951
32.200000	0.000732601
32.150000	0.000782551
32.000000	0.000799201
31.900000	0.000832501
31.850000	0.000849151
31.750000	0.000865801
31.700000	0.000882451
31.650000	0.000899101
31.500000	0.000915751
31.250000	0.000932401
31.150000	0.000965701
31.000000	0.000982351
30.900000	0.00101565
30.800000	0.00104895
30.750000	0.0010656
30.700000	0.0010989
30.650000	0.00111555
30.450000	0.0011322
30.400000	0.00114885
30.300000	0.0011655
29.900000	0.00118215
29.850000	0.00121545
29.800000	0.0012321
29.750000	0.0012654
29.650000	0.00128205
29.550000	0.0012987
29.500000	0.00131535
29.450000	0.001332
29.400000	0.00134865
29.350000	0.00138195
29.150000	0.00141525
29.100000	0.0014319
29.050000	0.0014652
28.850000	0.00154845
28.750000	0.0015651
28.700000	0.00158175
28.650000	0.0015984
28.450000	0.00161505
28.400000	0.0016317
28.350000	0.001665
28.300000	0.00171495
28.250000	0.0017316
28.200000	0.00174825
28.100000	0.00178155
28.050000	0.0017982
28.000000	0.0018315
27.600000	0.00184815
27.550000	0.0018648
27.400000	0.0018981
27.300000	0.00191475
27.250000	0.001998
27.200000	0.00201465
27.150000	0.00208125
27.100000	0.0020979
26.950000	0.00214785
26.900000	0.00218115
26.850000	0.0021978
26.800000	0.0022311
26.750000	0.00224775
26.700000	0.0022644
26.600000	0.00228105
26.550000	0.00231435
26.450000	0.00234765
26.400000	0.00238095
26.350000	0.00244755
26.300000	0.00248085
26.250000	0.0024975
26.200000	0.00258075
26.100000	0.0026307
26.000000	0.002664
25.900000	0.00271395
25.850000	0.00274725
25.800000	0.00281385
25.750000	0.0028305
25.700000	0.0028638
25.600000	0.0028971
25.500000	0.00291375
25.450000	0.0029637
25.400000	0.00298035
25.350000	0.0030303
25.300000	0.0030636
25.250000	0.00311355
25.200000	0.00314685
25.150000	0.00318015
25.100000	0.0032301
25.050000	0.0032634
24.950000	0.0032967
24.850000	0.00331335
24.800000	0.00333
24.750000	0.00334665
24.700000	0.0033966
24.650000	0.0034299
24.600000	0.00347985
24.550000	0.0034965
24.500000	0.0035298
24.450000	0.00357975
24.350000	0.00364635
24.300000	0.00367965
24.250000	0.00374625
24.200000	0.0037962
24.150000	0.00381285
24.100000	0.00391275
24.050000	0.0039294
24.000000	0.00397935
23.950000	0.0040293
23.900000	0.00411255
23.850000	0.0041625
23.800000	0.00417915
23.750000	0.00424575
23.700000	0.00427905
23.650000	0.00431235
23.600000	0.004329
23.550000	0.0044289
23.500000	0.00444555
23.450000	0.00447885
23.400000	0.00451215
23.350000	0.00454545
23.300000	0.0045954
23.250000	0.00464535
23.200000	0.0046953
23.100000	0.0047619
23.050000	0.0048951
23.000000	0.0049617
22.950000	0.004995
22.900000	0.00506161
22.800000	0.00514486
22.750000	0.00522811
22.700000	0.00527806
22.650000	0.00531136
22.600000	0.00539461
22.550000	0.00551116
22.500000	0.00561106
22.450000	0.00567766
22.400000	0.00577756
22.350000	0.00579421
22.300000	0.00582751
22.250000	0.00584416
22.200000	0.00591076
22.150000	0.00604396
22.100000	0.00609391
22.050000	0.00612721
22.000000	0.00616051
21.950000	0.00621046
21.900000	0.00624376
21.850000	0.00637696
21.800000	0.00649351
21.750000	0.00656011
21.700000	0.00664336
21.650000	0.00672661
21.600000	0.00679321
21.550000	0.00680986
21.500000	0.00684316
21.450000	0.00690976
21.400000	0.00695971
21.350000	0.00702631
21.300000	0.00712621
21.250000	0.00720946
21.200000	0.00729271
21.150000	0.00730936
21.100000	0.00735931
21.050000	0.00747586
21.000000	0.00755911
20.950000	0.00764236
20.900000	0.00780886
20.850000	0.00795871
20.800000	0.00810856
20.750000	0.00812521
20.700000	0.00827506
20.650000	0.00835831
20.600000	0.00842491
20.550000	0.00857476
20.500000	0.00864136
20.450000	0.00872461
20.400000	0.00884116
20.350000	0.00899101
20.300000	0.00912421
20.250000	0.00922411
20.200000	0.00929071
20.150000	0.00942391
20.100000	0.00950716
20.050000	0.00957376
20.000000	0.00977356
19.950000	0.00995671
19.900000	0.0100733
19.850000	0.0102065
19.800000	0.010323
19.750000	0.0104063
19.700000	0.0105228
19.650000	0.0106227
19.600000	0.0107559
19.550000	0.0108392
19.500000	0.0109058
19.450000	0.0110223
19.400000	0.0112388
19.350000	0.0113054
19.300000	0.0114219
19.250000	0.0115718
19.200000	0.0116384
19.150000	0.0117216
19.100000	0.0118548
19.050000	0.012038
19.000000	0.0122045
18.950000	0.012371
18.900000	0.0125042
18.850000	0.0126873
18.800000	0.0127872
18.750000	0.0129038
18.700000	0.0130869
18.650000	0.0132534
18.600000	0.0134033
18.550000	0.0134865
18.500000	0.0136031
18.450000	0.0137696
18.400000	0.0138362
18.350000	0.0140526
18.300000	0.0141692
18.250000	0.0143523
18.200000	0.0145188
18.150000	0.014702
18.100000	0.0148185
18.050000	0.0150183
18.000000	0.0151515
17.950000	0.0152181
17.900000	0.0153846
17.850000	0.0156011
17.800000	0.0157343
17.750000	0.0158508
17.700000	0.015984
17.650000	0.0160673
17.600000	0.0162671
17.550000	0.0165002
17.500000	0.0166001
17.450000	0.0166833
17.400000	0.0168498
17.350000	0.017033
17.300000	0.0171995
17.250000	0.0173993
17.200000	0.0174825
17.150000	0.0177156
17.100000	0.018032
17.050000	0.0181485
17.000000	0.018315
16.950000	0.0186147
16.900000	0.0188811
16.850000	0.019031
16.800000	0.0192141
16.750000	0.0193806
16.700000	0.0195638
16.650000	0.0197469
16.600000	0.0200466
16.550000	0.0201798
16.500000	0.020313
16.450000	0.0204629
16.400000	0.020646
16.350000	0.0208625
16.300000	0.0210123
16.250000	0.0211788
16.200000	0.021362
16.150000	0.0215118
16.100000	0.0218615
16.050000	0.0219947
16.000000	0.0221778
15.950000	0.022311
15.900000	0.0225941
15.850000	0.0227439
15.800000	0.0228605
15.750000	0.0230103
15.700000	0.02331
15.650000	0.0235431
15.600000	0.0238428
15.550000	0.0240426
15.500000	0.0241925
15.450000	0.0245088
15.400000	0.0247086
15.350000	0.0250083
15.300000	0.0252914
15.250000	0.0255078
15.200000	0.0258908
15.150000	0.0261239
15.100000	0.0264402
15.050000	0.0267732
15.000000	0.0270063
14.950000	0.0271895
14.900000	0.0274725
14.850000	0.0278055
14.800000	0.0279887
14.750000	0.0282717
14.700000	0.0284382
14.650000	0.0287379
14.600000	0.0289877
14.550000	0.0292874
14.500000	0.0295205
14.450000	0.0298868
14.400000	0.0301698
14.350000	0.0304529
14.300000	0.0307193
14.250000	0.0309524
14.200000	0.031302
14.150000	0.0316184
14.100000	0.0318015
14.050000	0.0320846
14.000000	0.0323177
13.950000	0.032634
13.900000	0.0329837
13.850000	0.0333666
13.800000	0.0338162
13.750000	0.0343157
13.700000	0.0347486
13.650000	0.0351149
13.600000	0.0354479
13.550000	0.0357309
13.500000	0.0362471
13.450000	0.0366966
13.400000	0.037013
13.350000	0.0373626
13.300000	0.0376457
13.250000	0.0379953
13.200000	0.0384449
13.150000	0.0388112
13.100000	0.0391275
13.050000	0.0395438
13.000000	0.0398268
12.950000	0.0401598
12.900000	0.0405095
12.850000	0.0411255
12.800000	0.041625
12.750000	0.0419247
12.700000	0.0421578
12.650000	0.0424908
12.600000	0.0427905
12.550000	0.0432068
12.500000	0.0436064
12.450000	0.0438395
12.400000	0.0443889
12.350000	0.0448718
12.300000	0.0454712
12.250000	0.0458541
12.200000	0.0462371
12.150000	0.0466367
12.100000	0.0468864
12.050000	0.047336
12.000000	0.0477689
11.950000	0.048285
11.900000	0.0487512
11.850000	0.0492341
11.800000	0.049617
11.750000	0.0501332
11.700000	0.0505495
11.650000	0.051049
11.600000	0.0515984
11.550000	0.0520147
11.500000	0.0525142
11.450000	0.0531302
11.400000	0.053663
11.350000	0.0542291
11.300000	0.0548119
11.250000	0.0552781
11.200000	0.0559441
11.150000	0.0565768
11.100000	0.0572095
11.050000	0.0576757
11.000000	0.0582085
10.950000	0.0588578
10.900000	0.0593573
10.850000	0.0598735
10.800000	0.0605062
10.750000	0.0611222
10.700000	0.0617716
10.650000	0.0623044
10.600000	0.0627872
10.550000	0.0635864
10.500000	0.0641026
10.450000	0.0646853
10.400000	0.0654679
10.350000	0.0661006
10.300000	0.0668165
10.250000	0.0674326
10.200000	0.0682318
10.150000	0.0686147
10.100000	0.0692807
10.050000	0.06998
10.000000	0.0704795
9.950000	0.0712288
9.900000	0.0718282
9.850000	0.0724109
9.800000	0.0729437
9.750000	0.0736597
9.700000	0.0743423
9.650000	0.0749417
9.600000	0.0755245
9.550000	0.0761905
9.500000	0.0769231
9.450000	0.077639
9.400000	0.078305
9.350000	0.0791375
9.300000	0.0800699
9.250000	0.0807193
9.200000	0.0815018
9.150000	0.0821512
9.100000	0.0828671
9.050000	0.0836996
9.000000	0.0845155
8.950000	0.0854479
8.900000	0.086347
8.850000	0.0872294
8.800000	0.0881119
8.750000	0.0889111
8.700000	0.0898435
8.650000	0.0907259
8.600000	0.0916916
8.550000	0.0925741
8.500000	0.0935897
8.450000	0.094339
8.400000	0.0951881
8.350000	0.095954
8.300000	0.0967033
8.250000	0.0977356
8.200000	0.0987346
8.150000	0.0997502
8.100000	0.100549
8.050000	0.101382
8.000000	0.102214
7.950000	0.10308
7.900000	0.103896
7.850000	0.104878
7.800000	0.106011
7.750000	0.10706
7.700000	0.108059
7.650000	0.108874
7.600000	0.10979
7.550000	0.110673
7.500000	0.112121
7.450000	0.11347
7.400000	0.114336
7.350000	0.115451
7.300000	0.116833
7.250000	0.117882
7.200000	0.118831
7.150000	0.11993
7.100000	0.121079
7.050000	0.122278
7.000000	0.123393
6.950000	0.124725
6.900000	0.125574
6.850000	0.126673
6.800000	0.127772
6.750000	0.128938
6.700000	0.13002
6.650000	0.131302
6.600000	0.132251
6.550000	0.133716
6.500000	0.134832
6.450000	0.136114
6.400000	0.137463
6.350000	0.138711
6.300000	0.140027
6.250000	0.141342
6.200000	0.142408
6.150000	0.14374
6.100000	0.145022
6.050000	0.14647
6.000000	0.147969
5.950000	0.149134
5.900000	0.151116
5.850000	0.152348
5.800000	0.153896
5.750000	0.155461
5.700000	0.156793
5.650000	0.158208
5.600000	0.159491
5.550000	0.161139
5.500000	0.162687
5.450000	0.164219
5.400000	0.165751
5.350000	0.167083
5.300000	0.168681
5.250000	0.17003
5.200000	0.171595
5.150000	0.17311
5.100000	0.174426
5.050000	0.176107
5.000000	0.177772
4.950000	0.179437
4.900000	0.180919
4.850000	0.182584
4.800000	0.184366
4.750000	0.185914
4.700000	0.187512
4.650000	0.189028
4.600000	0.190842
4.550000	0.192341
4.500000	0.193989
4.450000	0.195771
4.400000	0.197586
4.350000	0.199467
4.300000	0.201132
4.250000	0.203047
4.200000	0.204662
4.150000	0.206444
4.100000	0.208442
4.050000	0.210606
4.000000	0.212887
3.950000	0.214619
3.900000	0.2166
3.850000	0.218631
3.800000	0.220613
3.750000	0.222761
3.700000	0.224892
3.650000	0.226673
3.600000	0.228655
3.550000	0.230519
3.500000	0.232817
3.450000	0.235082
3.400000	0.237179
3.350000	0.23956
3.300000	0.241775
3.250000	0.243923
3.200000	0.246254
3.150000	0.248785
3.100000	0.250783
3.050000	0.252614
3.000000	0.254962
2.950000	0.256827
2.900000	0.259307
2.850000	0.261588
2.800000	0.264053
2.750000	0.266583
2.700000	0.269414
2.650000	0.271911
2.600000	0.274625
2.550000	0.277373
2.500000	0.279787
2.450000	0.282501
2.400000	0.284832
2.350000	0.287512
2.300000	0.289577
2.250000	0.292041
2.200000	0.294605
2.150000	0.297386
2.100000	0.2998
2.050000	0.302214
2.000000	0.304762
1.950000	0.307542
1.900000	0.310306
1.850000	0.312587
1.800000	0.315235
1.750000	0.318565
1.700000	0.320912
1.650000	0.32356
1.600000	0.326324
1.550000	0.329254
1.500000	0.332201
1.450000	0.335065
1.400000	0.337712
1.350000	0.340926
1.300000	0.343839
1.250000	0.346603
1.200000	0.349517
1.150000	0.352747
1.100000	0.356227
1.050000	0.359391
1.000000	0.362504
0.950000	0.365451
0.900000	0.369014
0.850000	0.371911
0.800000	0.374875
0.750000	0.377739
0.700000	0.381518
0.650000	0.385132
0.600000	0.387879
0.550000	0.391342
0.500000	0.394938
0.450000	0.398635
0.400000	0.402098
0.350000	0.405711
0.300000	0.408924
0.250000	0.412304
0.200000	0.415651
0.150000	0.419564
0.100000	0.422827
0.050000	0.426557
0.000000	0.429687
-0.050000	0.433417
-0.100000	0.436863
-0.150000	0.440626
-0.200000	0.444622
-0.250000	0.448668
-0.300000	0.452414
-0.350000	0.45671
-0.400000	0.460972
-0.450000	0.465152
-0.500000	0.469564
-0.550000	0.473726
-0.600000	0.477955
-0.650000	0.482817
-0.700000	0.48713
-0.750000	0.491325
-0.800000	0.495738
-0.850000	0.500616
-0.900000	0.505028
-0.950000	0.509957
-1.000000	0.514419
-1.050000	0.518515
-1.100000	0.523144
-1.150000	0.527722
-1.200000	0.532218
-1.250000	0.536547
-1.300000	0.540559
-1.350000	0.545321
-1.400000	0.550133
-1.450000	0.554612
-1.500000	0.559158
-1.550000	0.56347
-1.600000	0.568032
-1.650000	0.572028
-1.700000	0.576523
-1.750000	0.580619
-1.800000	0.584565
-1.850000	0.588695
-1.900000	0.592907
-1.950000	0.596986
-2.000000	0.601432
-2.050000	0.605395
-2.100000	0.60964
-2.150000	0.614019
-2.200000	0.617782
-2.250000	0.621895
-2.300000	0.625857
-2.350000	0.62987
-2.400000	0.634099
-2.450000	0.638212
-2.500000	0.642041
-2.550000	0.64627
-2.600000	0.650283
-2.650000	0.654129
-2.700000	0.658708
-2.750000	0.662704
-2.800000	0.666683
-2.850000	0.670163
-2.900000	0.674159
-2.950000	0.677589
-3.000000	0.681252
-3.050000	0.684665
-3.100000	0.688695
-3.150000	0.692341
-3.200000	0.696121
-3.250000	0.700017
-3.300000	0.703263
-3.350000	0.706793
-3.400000	0.710656
-3.450000	0.714502
-3.500000	0.718265
-3.550000	0.721978
-3.600000	0.725758
-3.650000	0.729321
-3.700000	0.73285
-3.750000	0.736364
-3.800000	0.73986
-3.850000	0.743024
-3.900000	0.746487
-3.950000	0.749933
-4.000000	0.75308
-4.050000	0.756327
-4.100000	0.759241
-4.150000	0.762288
-4.200000	0.765035
-4.250000	0.768049
-4.300000	0.771345
-4.350000	0.774392
-4.400000	0.777855
-4.450000	0.780852
-4.500000	0.783666
-4.550000	0.786697
-4.600000	0.789727
-4.650000	0.792291
-4.700000	0.795255
-4.750000	0.798035
-4.800000	0.801116
-4.850000	0.803913
-4.900000	0.806527
-4.950000	0.809674
-5.000000	0.812321
-5.050000	0.815201
-5.100000	0.817832
-5.150000	0.820613
-5.200000	0.82336
-5.250000	0.826274
-5.300000	0.828921
-5.350000	0.831602
-5.400000	0.833933
-5.450000	0.83628
-5.500000	0.838778
-5.550000	0.841525
-5.600000	0.843806
-5.650000	0.846387
-5.700000	0.848668
-5.750000	0.850916
-5.800000	0.85303
-5.850000	0.855062
-5.900000	0.857376
-5.950000	0.85954
-6.000000	0.861655
-6.050000	0.864103
-6.100000	0.866217
-6.150000	0.868265
-6.200000	0.870529
-6.250000	0.872744
-6.300000	0.874742
-6.350000	0.876856
-6.400000	0.878805
-6.450000	0.880619
-6.500000	0.882484
-6.550000	0.884332
-6.600000	0.886047
-6.650000	0.887979
-6.700000	0.889544
-6.750000	0.891309
-6.800000	0.893207
-6.850000	0.895105
-6.900000	0.896986
-6.950000	0.898801
-7.000000	0.900549
-7.050000	0.902331
-7.100000	0.904029
-7.150000	0.905711
-7.200000	0.907293
-7.250000	0.908924
-7.300000	0.910107
-7.350000	0.911655
-7.400000	0.91307
-7.450000	0.915068
-7.500000	0.916434
-7.550000	0.917849
-7.600000	0.919197
-7.650000	0.920629
-7.700000	0.921845
-7.750000	0.923343
-7.800000	0.924759
-7.850000	0.926041
-7.900000	0.927622
-7.950000	0.928871
-8.000000	0.92997
-8.050000	0.931202
-8.100000	0.932418
-8.150000	0.933333
-8.200000	0.934316
-8.250000	0.935531
-8.300000	0.93673
-8.350000	0.937895
-8.400000	0.939078
-8.450000	0.939977
-8.500000	0.941076
-8.550000	0.942174
-8.600000	0.94324
-8.650000	0.944456
-8.700000	0.945504
-8.750000	0.946503
-8.800000	0.947336
-8.850000	0.948468
-8.900000	0.949484
-8.950000	0.950599
-9.000000	0.951565
-9.050000	0.952647
-9.100000	0.953713
-9.150000	0.954545
-9.200000	0.955411
-9.250000	0.956344
-9.300000	0.957359
-9.350000	0.958275
-9.400000	0.959024
-9.450000	0.959957
-9.500000	0.960906
-9.550000	0.961622
-9.600000	0.962488
-9.650000	0.963403
-9.700000	0.964186
-9.750000	0.964852
-9.800000	0.965834
-9.850000	0.9666
-9.900000	0.967249
-9.950000	1
&
154.450000	5.14808e-19
154.400000	5.22274e-19
154.350000	5.29849e-19
154.300000	5.37534e-19
154.250000	5.45331e-19
154.200000	5.5324e-19
154.150000	5.61264e-19
154.100000	5.69404e-19
154.050000	5.77663e-19
154.000000	5.86041e-19
153.950000	5.94541e-19
153.900000	6.03164e-19
153.850000	6.11912e-19
153.800000	6.20787e-19
153.750000	6.2979e-19
153.700000	6.38924e-19
153.650000	6.48191e-19
153.600000	6.57592e-19
153.550000	6.67129e-19
153.500000	6.76805e-19
153.450000	6.86621e-19
153.400000	6.96579e-19
153.350000	7.06682e-19
153.300000	7.16931e-19
153.250000	7.27329e-19
153.200000	7.37878e-19
153.150000	7.4858e-19
153.100000	7.59437e-19
153.050000	7.70451e-19
153.000000	7.81625e-19
152.950000	7.92961e-19
152.900000	8.04461e-19
152.850000	8.16129e-19
152.800000	8.27965e-19
152.750000	8.39973e-19
152.700000	8.52155e-19
152.650000	8.64514e-19
152.600000	8.77052e-19
152.550000	8.89772e-19
152.500000	9.02677e-19
152.450000	9.15768e-19
152.400000	9.2905e-19
152.350000	9.42524e-19
152.300000	9.56193e-19
152.250000	9.70061e-19
152.200000	9.84129e-19
152.150000	9.98402e-19
152.100000	1.01288e-18
152.050000	1.02757e-18
152.000000	1.04247e-18
151.950000	1.05759e-18
151.900000	1.07293e-18
151.850000	1.08849e-18
151.800000	1.10428e-18
151.750000	1.12029e-18
151.700000	1.13654e-18
151.650000	1.15302e-18
151.600000	1.16974e-18
151.550000	1.18671e-18
151.500000	1.20392e-18
151.450000	1.22138e-18
151.400000	1.23909e-18
151.350000	1.25706e-18
151.300000	1.27529e-18
151.250000	1.29379e-18
151.200000	1.31255e-18
151.150000	1.33159e-18
151.100000	1.3509e-18
151.050000	1.37049e-18
151.000000	1.39036e-18
150.950000	1.41053e-18
150.900000	1.43098e-18
150.850000	1.45174e-18
150.800000	1.47279e-18
150.750000	1.49415e-18
150.700000	1.51582e-18
150.650000	1.5378e-18
150.600000	1.5601e-18
150.550000	1.58273e-18
150.500000	1.60568e-18
150.450000	1.62896e-18
150.400000	1.65259e-18
150.350000	1.67655e-18
150.300000	1.70087e-18
150.250000	1.72553e-18
150.200000	1.75056e-18
150.150000	1.77594e-18
150.100000	1.8017e-18
150.050000	1.82783e-18
150.000000	1.85433e-18
149.950000	1.88122e-18
149.900000	1.90851e-18
149.850000	1.93618e-18
149.800000	1.96426e-18
149.750000	1.99275e-18
149.700000	2.02164e-18
149.650000	2.05096e-18
149.600000	2.0807e-18
149.550000	2.11088e-18
149.500000	2.14149e-18
149.450000	2.17254e-18
149.400000	2.20405e-18
149.350000	2.23601e-18
149.300000	2.26844e-18
149.250000	2.30133e-18
149.200000	2.33471e-18
149.150000	2.36856e-18
149.100000	2.40291e-18
149.050000	2.43776e-18
149.000000	2.47311e-18
148.950000	2.50897e-18
148.900000	2.54536e-18
148.850000	2.58227e-18
148.800000	2.61971e-18
148.750000	2.6577e-18
148.700000	2.69624e-18
148.650000	2.73534e-18
148.600000	2.77501e-18
148.550000	2.81525e-18
148.500000	2.85607e-18
148.450000	2.89749e-18
148.400000	2.93951e-18
148.350000	2.98213e-18
148.300000	3.02538e-18
148.250000	3.06925e-18
148.200000	3.11376e-18
148.150000	3.15891e-18
148.100000	3.20472e-18
148.050000	3.25119e-18
148.000000	3.29834e-18
147.950000	3.34617e-18
147.900000	3.39469e-18
147.850000	3.44391e-18
147.800000	3.49385e-18
147.750000	3.54452e-18
147.700000	3.59592e-18
147.650000	3.64806e-18
147.600000	3.70096e-18
147.550000	3.75463e-18
147.500000	3.80907e-18
147.450000	3.86431e-18
147.400000	3.92034e-18
147.350000	3.97719e-18
147.300000	4.03486e-18
147.250000	4.09337e-18
147.200000	4.15273e-18
147.150000	4.21294e-18
147.100000	4.27403e-18
147.050000	4.33601e-18
147.000000	4.39889e-18
146.950000	4.46267e-18
146.900000	4.52738e-18
146.850000	4.59303e-18
146.800000	4.65963e-18
146.750000	4.7272e-18
146.700000	4.79575e-18
146.650000	4.86529e-18
146.600000	4.93583e-18
146.550000	5.00741e-18
146.500000	5.08001e-18
146.450000	5.15368e-18
146.400000	5.22841e-18
146.350000	5.30422e-18
146.300000	5.38113e-18
146.250000	5.45916e-18
146.200000	5.53832e-18
146.150000	5.61862e-18
146.100000	5.7001e-18
146.050000	5.78275e-18
146.000000	5.8666e-18
145.950000	5.95166e-18
145.900000	6.03796e-18
145.850000	6.12551e-18
145.800000	6.21433e-18
145.750000	6.30444e-18
145.700000	6.39586e-18
145.650000	6.48859e-18
145.600000	6.58268e-18
145.550000	6.67813e-18
145.500000	6.77496e-18
145.450000	6.87319e-18
145.400000	6.97285e-18
145.350000	7.07396e-18
145.300000	7.17653e-18
145.250000	7.28059e-18
145.200000	7.38615e-18
145.150000	7.49325e-18
145.100000	7.6019e-18
145.050000	7.71213e-18
145.000000	7.82395e-18
144.950000	7.93739e-18
144.900000	8.05248e-18
144.850000	8.16924e-18
144.800000	8.28769e-18
144.750000	8.40785e-18
144.700000	8.52976e-18
144.650000	8.65344e-18
144.600000	8.77891e-18
144.550000	8.9062e-18
144.500000	9.03533e-18
144.450000	9.16634e-18
144.400000	9.29925e-18
144.350000	9.43408e-18
144.300000	9.57087e-18
144.250000	9.70964e-18
144.200000	9.85042e-18
144.150000	9.99324e-18
144.100000	1.01381e-17
144.050000	1.02851e-17
144.000000	1.04343e-17
143.950000	1.05855e-17
143.900000	1.0739e-17
143.850000	1.08947e-17
143.800000	1.10527e-17
143.750000	1.12129e-17
143.700000	1.13755e-17
143.650000	1.15405e-17
143.600000	1.17078e-17
143.550000	1.18775e-17
143.500000	1.20497e-17
143.450000	1.22244e-17
143.400000	1.24017e-17
143.350000	1.25815e-17
143.300000	1.27639e-17
143.250000	1.2949e-17
143.200000	1.31367e-17
143.150000	1.33272e-17
143.100000	1.35204e-17
143.050000	1.37164e-17
143.000000	1.39153e-17
142.950000	1.41171e-17
142.900000	1.43217e-17
142.850000	1.45294e-17
142.800000	1.474e-17
142.750000	1.49537e-17
142.700000	1.51705e-17
142.650000	1.53905e-17
142.600000	1.56136e-17
142.550000	1.584e-17
142.500000	1.60697e-17
142.450000	1.63026e-17
142.400000	1.6539e-17
142.350000	1.67788e-17
142.300000	1.70221e-17
142.250000	1.72688e-17
142.200000	1.75192e-17
142.150000	1.77732e-17
142.100000	1.80309e-17
142.050000	1.82923e-17
142.000000	1.85575e-17
141.950000	1.88266e-17
141.900000	1.90995e-17
141.850000	1.93764e-17
141.800000	1.96573e-17
141.750000	1.99423e-17
141.700000	2.02314e-17
141.650000	2.05248e-17
141.600000	2.08223e-17
141.550000	2.11242e-17
141.500000	2.14305e-17
141.450000	2.17412e-17
141.400000	2.20564e-17
141.350000	2.23761e-17
141.300000	2.27005e-17
141.250000	2.30296e-17
141.200000	2.33635e-17
141.150000	2.37022e-17
141.100000	2.40458e-17
141.050000	2.43945e-17
141.000000	2.47481e-17
140.950000	2.51069e-17
140.900000	2.54709e-17
140.850000	2.58402e-17
140.800000	2.62148e-17
140.750000	2.65948e-17
140.700000	2.69804e-17
140.650000	2.73715e-17
140.600000	2.77683e-17
140.550000	2.81709e-17
140.500000	2.85793e-17
140.450000	2.89936e-17
140.400000	2.9414e-17
140.350000	2.98404e-17
140.300000	3.0273e-17
140.250000	3.07119e-17
140.200000	3.11571e-17
140.150000	3.16088e-17
140.100000	3.2067e-17
140.050000	3.25319e-17
140.000000	3.30035e-17
139.950000	3.3482e-17
139.900000	3.39674e-17
139.850000	3.44598e-17
139.800000	3.49593e-17
139.750000	3.54662e-17
139.700000	3.59803e-17
139.650000	3.65019e-17
139.600000	3.70311e-17
139.550000	3.75679e-17
139.500000	3.81125e-17
139.450000	3.8665e-17
139.400000	3.92255e-17
139.350000	3.97942e-17
139.300000	4.03711e-17
139.250000	4.09563e-17
139.200000	4.155e-17
139.150000	4.21524e-17
139.100000	4.27634e-17
139.050000	4.33834e-17
139.000000	4.40123e-17
138.950000	4.46503e-17
138.900000	4.52976e-17
138.850000	4.59542e-17
138.800000	4.66204e-17
138.750000	4.72962e-17
138.700000	4.79819e-17
138.650000	4.86774e-17
138.600000	4.93831e-17
138.550000	5.00989e-17
138.500000	5.08252e-17
138.450000	5.15619e-17
138.400000	5.23094e-17
138.350000	5.30677e-17
138.300000	5.3837e-17
138.250000	5.46174e-17
138.200000	5.54091e-17
138.150000	5.62123e-17
138.100000	5.70272e-17
138.050000	5.78539e-17
138.000000	5.86925e-17
137.950000	5.95433e-17
137.900000	6.04065e-17
137.850000	6.12821e-17
137.800000	6.21704e-17
137.750000	6.30717e-17
137.700000	6.39859e-17
137.650000	6.49135e-17
137.600000	6.58544e-17
137.550000	6.6809e-17
137.500000	6.77775e-17
137.450000	6.876e-17
137.400000	6.97567e-17
137.350000	7.07679e-17
137.300000	7.17937e-17
137.250000	7.28344e-17
137.200000	7.38901e-17
137.150000	7.49612e-17
137.100000	7.60478e-17
137.050000	7.71502e-17
137.000000	7.82685e-17
136.950000	7.9403e-17
136.900000	8.0554e-17
136.850000	8.17217e-17
136.800000	8.29063e-17
136.750000	8.4108e-17
136.700000	8.53272e-17
136.650000	8.6564e-17
136.600000	8.78188e-17
136.550000	8.90917e-17
136.500000	9.03831e-17
136.450000	9.16932e-17
136.400000	9.30223e-17
136.350000	9.43707e-17
136.300000	9.57386e-17
136.250000	9.71263e-17
136.200000	9.85342e-17
136.150000	9.99624e-17
136.100000	1.01411e-16
136.050000	1.02881e-16
136.000000	1.04373e-16
135.950000	1.05885e-16
135.900000	1.0742e-16
135.850000	1.08977e-16
135.800000	1.10557e-16
135.750000	1.12159e-16
135.700000	1.13785e-16
135.650000	1.15434e-16
135.600000	1.17108e-16
135.550000	1.18805e-16
135.500000	1.20527e-16
135.450000	1.22274e-16
135.400000	1.24046e-16
135.350000	1.25844e-16
135.300000	1.27668e-16
135.250000	1.29519e-16
135.200000	1.31396e-16
135.150000	1.33301e-16
135.100000	1.35233e-16
135.050000	1.37193e-16
135.000000	1.39181e-16
134.950000	1.41199e-16
134.900000	1.43245e-16
134.850000	1.45321e-16
134.800000	1.47428e-16
134.750000	1.49565e-16
134.700000	1.51732e-16
134.650000	1.53932e-16
134.600000	1.56163e-16
134.550000	1.58426e-16
134.500000	1.60722e-16
134.450000	1.63052e-16
134.400000	1.65415e-16
134.350000	1.67813e-16
134.300000	1.70245e-16
134.250000	1.72712e-16
134.200000	1.75216e-16
134.150000	1.77755e-16
134.100000	1.80332e-16
134.050000	1.82945e-16
134.000000	1.85597e-16
133.950000	1.88287e-16
133.900000	1.91016e-16
133.850000	1.93784e-16
133.800000	1.96593e-16
133.750000	1.99442e-16
133.700000	2.02333e-16
133.650000	2.05265e-16
133.600000	2.0824e-16
133.550000	2.11258e-16
133.500000	2.1432e-16
133.450000	2.17427e-16
133.400000	2.20578e-16
133.350000	2.23775e-16
133.300000	2.27018e-16
133.250000	2.30308e-16
133.200000	2.33646e-16
133.150000	2.37032e-16
133.100000	2.40468e-16
133.050000	2.43953e-16
133.000000	2.47488e-16
132.950000	2.51075e-16
132.900000	2.54714e-16
132.850000	2.58406e-16
132.800000	2.62151e-16
132.750000	2.6595e-16
132.700000	2.69805e-16
132.650000	2.73715e-16
132.600000	2.77682e-16
132.550000	2.81706e-16
132.500000	2.85789e-16
132.450000	2.89931e-16
132.400000	2.94133e-16
132.350000	2.98395e-16
132.300000	3.0272e-16
132.250000	3.07107e-16
132.200000	3.11558e-16
132.150000	3.16073e-16
132.100000	3.20654e-16
132.050000	3.25301e-16
132.000000	3.30015e-16
131.950000	3.34798e-16
131.900000	3.3965e-16
131.850000	3.44573e-16
131.800000	3.49566e-16
131.750000	3.54632e-16
131.700000	3.59772e-16
131.650000	3.64986e-16
131.600000	3.70275e-16
131.550000	3.75641e-16
131.500000	3.81085e-16
131.450000	3.86608e-16
131.400000	3.92211e-16
131.350000	3.97895e-16
131.300000	4.03661e-16
131.250000	4.09511e-16
131.200000	4.15445e-16
131.150000	4.21466e-16
131.100000	4.27574e-16
131.050000	4.3377e-16
131.000000	4.40056e-16
130.950000	4.46434e-16
130.900000	4.52903e-16
130.850000	4.59467e-16
130.800000	4.66125e-16
130.750000	4.7288e-16
130.700000	4.79733e-16
130.650000	4.86685e-16
130.600000	4.93738e-16
130.550000	5.00893e-16
130.500000	5.08152e-16
130.450000	5.15516e-16
130.400000	5.22986e-16
130.350000	5.30565e-16
130.300000	5.38254e-16
130.250000	5.46054e-16
130.200000	5.53967e-16
130.150000	5.61994e-16
130.100000	5.70139e-16
130.050000	5.78401e-16
130.000000	5.86782e-16
129.950000	5.95285e-16
129.900000	6.03912e-16
129.850000	6.12663e-16
129.800000	6.21541e-16
129.750000	6.30548e-16
129.700000	6.39686e-16
129.650000	6.48955e-16
129.600000	6.58359e-16
129.550000	6.67899e-16
129.500000	6.77578e-16
129.450000	6.87397e-16
129.400000	6.97358e-16
129.350000	7.07463e-16
129.300000	7.17715e-16
129.250000	7.28115e-16
129.200000	7.38666e-16
129.150000	7.4937e-16
129.100000	7.60228e-16
129.050000	7.71245e-16
129.000000	7.8242e-16
128.950000	7.93758e-16
128.900000	8.0526e-16
128.850000	8.16929e-16
128.800000	8.28766e-16
128.750000	8.40776e-16
128.700000	8.52959e-16
128.650000	8.65318e-16
128.600000	8.77857e-16
128.550000	8.90578e-16
128.500000	9.03482e-16
128.450000	9.16574e-16
128.400000	9.29855e-16
128.350000	9.43329e-16
128.300000	9.56998e-16
128.250000	9.70865e-16
128.200000	9.84933e-16
128.150000	9.99205e-16
128.100000	1.01368e-15
128.050000	1.02837e-15
128.000000	1.04327e-15
127.950000	1.05839e-15
127.900000	1.07373e-15
127.850000	1.08928e-15
127.800000	1.10507e-15
127.750000	1.12108e-15
127.700000	1.13732e-15
127.650000	1.1538e-15
127.600000	1.17052e-15
127.550000	1.18748e-15
127.500000	1.20469e-15
127.450000	1.22214e-15
127.400000	1.23985e-15
127.350000	1.25782e-15
127.300000	1.27604e-15
127.250000	1.29453e-15
127.200000	1.31329e-15
127.150000	1.33232e-15
127.100000	1.35162e-15
127.050000	1.3712e-15
127.000000	1.39107e-15
126.950000	1.41123e-15
126.900000	1.43167e-15
126.850000	1.45242e-15
126.800000	1.47346e-15
126.750000	1.49481e-15
126.700000	1.51647e-15
126.650000	1.53844e-15
126.600000	1.56073e-15
126.550000	1.58335e-15
126.500000	1.60629e-15
126.450000	1.62956e-15
126.400000	1.65317e-15
126.350000	1.67712e-15
126.300000	1.70142e-15
126.250000	1.72607e-15
126.200000	1.75108e-15
126.150000	1.77645e-15
126.100000	1.80219e-15
126.050000	1.8283e-15
126.000000	1.85479e-15
125.950000	1.88167e-15
125.900000	1.90893e-15
125.850000	1.93659e-15
125.800000	1.96464e-15
125.750000	1.99311e-15
125.700000	2.02199e-15
125.650000	2.05128e-15
125.600000	2.081e-15
125.550000	2.11115e-15
125.500000	2.14174e-15
125.450000	2.17277e-15
125.400000	2.20425e-15
125.350000	2.23618e-15
125.300000	2.26858e-15
125.250000	2.30145e-15
125.200000	2.33479e-15
125.150000	2.36862e-15
125.100000	2.40293e-15
125.050000	2.43775e-15
125.000000	2.47306e-15
124.950000	2.50889e-15
124.900000	2.54524e-15
124.850000	2.58212e-15
124.800000	2.61953e-15
124.750000	2.65748e-15
124.700000	2.69598e-15
124.650000	2.73504e-15
124.600000	2.77466e-15
124.550000	2.81486e-15
124.500000	2.85564e-15
124.450000	2.89701e-15
124.400000	2.93898e-15
124.350000	2.98156e-15
124.300000	3.02475e-15
124.250000	3.06857e-15
124.200000	3.11303e-15
124.150000	3.15813e-15
124.100000	3.20388e-15
124.050000	3.2503e-15
124.000000	3.29738e-15
123.950000	3.34515e-15
123.900000	3.39361e-15
123.850000	3.44278e-15
123.800000	3.49265e-15
123.750000	3.54325e-15
123.700000	3.59458e-15
123.650000	3.64666e-15
123.600000	3.69949e-15
123.550000	3.75308e-15
123.500000	3.80745e-15
123.450000	3.86261e-15
123.400000	3.91856e-15
123.350000	3.97533e-15
123.300000	4.03292e-15
123.250000	4.09134e-15
123.200000	4.15061e-15
123.150000	4.21074e-15
123.100000	4.27174e-15
123.050000	4.33362e-15
123.000000	4.3964e-15
122.950000	4.46009e-15
122.900000	4.5247e-15
122.850000	4.59024e-15
122.800000	4.65674e-15
122.750000	4.7242e-15
122.700000	4.79263e-15
122.650000	4.86206e-15
122.600000	4.93249e-15
122.550000	5.00395e-15
122.500000	5.07643e-15
122.450000	5.14997e-15
122.400000	5.22457e-15
122.350000	5.30026e-15
122.300000	5.37703e-15
122.250000	5.45493e-15
122.200000	5.53394e-15
122.150000	5.61411e-15
122.100000	5.69543e-15
122.050000	5.77793e-15
122.000000	5.86163e-15
121.950000	5.94654e-15
121.900000	6.03268e-15
121.850000	6.12007e-15
121.800000	6.20872e-15
121.750000	6.29866e-15
121.700000	6.38989e-15
121.650000	6.48245e-15
121.600000	6.57636e-15
121.550000	6.67162e-15
121.500000	6.76826e-15
121.450000	6.8663e-15
121.400000	6.96576e-15
121.350000	7.06666e-15
121.300000	7.16902e-15
121.250000	7.27286e-15
121.200000	7.37821e-15
121.150000	7.48508e-15
121.100000	7.5935e-15
121.050000	7.7035e-15
121.000000	7.81508e-15
120.950000	7.92828e-15
120.900000	8.04312e-15
120.850000	8.15962e-15
120.800000	8.27781e-15
120.750000	8.39771e-15
120.700000	8.51935e-15
120.650000	8.64275e-15
120.600000	8.76794e-15
120.550000	8.89494e-15
120.500000	9.02378e-15
120.450000	9.15448e-15
120.400000	9.28708e-15
120.350000	9.4216e-15
120.300000	9.55806e-15
120.250000	9.69651e-15
120.200000	9.83695e-15
120.150000	9.97943e-15
120.100000	1.0124e-14
120.050000	1.02706e-14
120.000000	1.04194e-14
119.950000	1.05703e-14
119.900000	1.07234e-14
119.850000	1.08787e-14
119.800000	1.10363e-14
119.750000	1.11961e-14
119.700000	1.13583e-14
119.650000	1.15228e-14
119.600000	1.16897e-14
119.550000	1.1859e-14
119.500000	1.20308e-14
119.450000	1.2205e-14
119.400000	1.23818e-14
119.350000	1.25611e-14
119.300000	1.27431e-14
119.250000	1.29276e-14
119.200000	1.31149e-14
119.150000	1.33048e-14
119.100000	1.34975e-14
119.050000	1.3693e-14
119.000000	1.38913e-14
118.950000	1.40925e-14
118.900000	1.42966e-14
118.850000	1.45037e-14
118.800000	1.47137e-14
118.750000	1.49268e-14
118.700000	1.5143e-14
118.650000	1.53623e-14
118.600000	1.55848e-14
118.550000	1.58105e-14
118.500000	1.60395e-14
118.450000	1.62718e-14
118.400000	1.65075e-14
118.350000	1.67466e-14
118.300000	1.69891e-14
118.250000	1.72351e-14
118.200000	1.74847e-14
118.150000	1.7738e-14
118.100000	1.79949e-14
118.050000	1.82555e-14
118.000000	1.85199e-14
117.950000	1.87881e-14
117.900000	1.90602e-14
117.850000	1.93362e-14
117.800000	1.96162e-14
117.750000	1.99003e-14
117.700000	2.01885e-14
117.650000	2.04809e-14
117.600000	2.07775e-14
117.550000	2.10784e-14
117.500000	2.13837e-14
117.450000	2.16934e-14
117.400000	2.20075e-14
117.350000	2.23262e-14
117.300000	2.26496e-14
117.250000	2.29776e-14
117.200000	2.33103e-14
117.150000	2.36479e-14
117.100000	2.39904e-14
117.050000	2.43378e-14
117.000000	2.46902e-14
116.950000	2.50478e-14
116.900000	2.54105e-14
116.850000	2.57785e-14
116.800000	2.61518e-14
116.750000	2.65305e-14
116.700000	2.69147e-14
116.650000	2.73045e-14
116.600000	2.76999e-14
116.550000	2.8101e-14
116.500000	2.8508e-14
116.450000	2.89208e-14
116.400000	2.93396e-14
116.350000	2.97645e-14
116.300000	3.01955e-14
116.250000	3.06327e-14
116.200000	3.10763e-14
116.150000	3.15264e-14
116.100000	3.19829e-14
116.050000	3.2446e-14
116.000000	3.29159e-14
115.950000	3.33925e-14
115.900000	3.38761e-14
115.850000	3.43666e-14
115.800000	3.48643e-14
115.750000	3.53691e-14
115.700000	3.58813e-14
115.650000	3.64009e-14
115.600000	3.6928e-14
115.550000	3.74627e-14
115.500000	3.80052e-14
115.450000	3.85555e-14
115.400000	3.91138e-14
115.350000	3.96802e-14
115.300000	4.02547e-14
115.250000	4.08376e-14
115.200000	4.1429e-14
115.150000	4.20289e-14
115.100000	4.26374e-14
115.050000	4.32548e-14
115.000000	4.38812e-14
114.950000	4.45165e-14
114.900000	4.51611e-14
114.850000	4.58151e-14
114.800000	4.64785e-14
114.750000	4.71515e-14
114.700000	4.78342e-14
114.650000	4.85268e-14
114.600000	4.92295e-14
114.550000	4.99423e-14
114.500000	5.06654e-14
114.450000	5.1399e-14
114.400000	5.21432e-14
114.350000	5.28982e-14
114.300000	5.36642e-14
114.250000	5.44412e-14
114.200000	5.52295e-14
114.150000	5.60291e-14
114.100000	5.68404e-14
114.050000	5.76634e-14
114.000000	5.84983e-14
113.950000	5.93453e-14
113.900000	6.02045e-14
113.850000	6.10762e-14
113.800000	6.19606e-14
113.750000	6.28577e-14
113.700000	6.37678e-14
113.650000	6.4691e-14
113.600000	6.56277e-14
113.550000	6.65779e-14
113.500000	6.75418e-14
113.450000	6.85197e-14
113.400000	6.95118e-14
113.350000	7.05182e-14
113.300000	7.15392e-14
113.250000	7.2575e-14
113.200000	7.36258e-14
113.150000	7.46917e-14
113.100000	7.57731e-14
113.050000	7.68702e-14
113.000000	7.79831e-14
112.950000	7.91122e-14
112.900000	8.02575e-14
112.850000	8.14195e-14
112.800000	8.25983e-14
112.750000	8.37941e-14
112.700000	8.50073e-14
112.650000	8.6238e-14
112.600000	8.74866e-14
112.550000	8.87532e-14
112.500000	9.00381e-14
112.450000	9.13416e-14
112.400000	9.2664e-14
112.350000	9.40056e-14
112.300000	9.53665e-14
112.250000	9.67472e-14
112.200000	9.81478e-14
112.150000	9.95688e-14
112.100000	1.0101e-13
112.050000	1.02473e-13
112.000000	1.03956e-13
111.950000	1.05461e-13
111.900000	1.06988e-13
111.850000	1.08537e-13
111.800000	1.10108e-13
111.750000	1.11702e-13
111.700000	1.13319e-13
111.650000	1.1496e-13
111.600000	1.16624e-13
111.550000	1.18312e-13
111.500000	1.20025e-13
111.450000	1.21763e-13
111.400000	1.23525e-13
111.350000	1.25313e-13
111.300000	1.27128e-13
111.250000	1.28968e-13
111.200000	1.30835e-13
111.150000	1.32729e-13
111.100000	1.3465e-13
111.050000	1.366e-13
111.000000	1.38577e-13
110.950000	1.40583e-13
110.900000	1.42618e-13
110.850000	1.44683e-13
110.800000	1.46777e-13
110.750000	1.48902e-13
110.700000	1.51057e-13
110.650000	1.53244e-13
110.600000	1.55462e-13
110.550000	1.57713e-13
110.500000	1.59996e-13
110.450000	1.62312e-13
110.400000	1.64661e-13
110.350000	1.67045e-13
110.300000	1.69463e-13
110.250000	1.71916e-13
110.200000	1.74405e-13
110.150000	1.76929e-13
110.100000	1.7949e-13
110.050000	1.82089e-13
110.000000	1.84724e-13
109.950000	1.87398e-13
109.900000	1.90111e-13
109.850000	1.92863e-13
109.800000	1.95654e-13
109.750000	1.98486e-13
109.700000	2.0136e-13
109.650000	2.04274e-13
109.600000	2.07231e-13
109.550000	2.10231e-13
109.500000	2.13274e-13
109.450000	2.16361e-13
109.400000	2.19492e-13
109.350000	2.2267e-13
109.300000	2.25893e-13
109.250000	2.29162e-13
109.200000	2.32479e-13
109.150000	2.35844e-13
109.100000	2.39258e-13
109.050000	2.42721e-13
109.000000	2.46234e-13
108.950000	2.49798e-13
108.900000	2.53414e-13
108.850000	2.57082e-13
108.800000	2.60803e-13
108.750000	2.64578e-13
108.700000	2.68407e-13
108.650000	2.72292e-13
108.600000	2.76233e-13
108.550000	2.80231e-13
108.500000	2.84287e-13
108.450000	2.88402e-13
108.400000	2.92576e-13
108.350000	2.96811e-13
108.300000	3.01106e-13
108.250000	3.05465e-13
108.200000	3.09886e-13
108.150000	3.14371e-13
108.100000	3.18921e-13
108.050000	3.23536e-13
108.000000	3.28219e-13
107.950000	3.32969e-13
107.900000	3.37788e-13
107.850000	3.42677e-13
107.800000	3.47637e-13
107.750000	3.52668e-13
107.700000	3.57772e-13
107.650000	3.6295e-13
107.600000	3.68203e-13
107.550000	3.73532e-13
107.500000	3.78938e-13
107.450000	3.84422e-13
107.400000	3.89986e-13
107.350000	3.9563e-13
107.300000	4.01356e-13
107.250000	4.07164e-13
107.200000	4.13057e-13
107.150000	4.19035e-13
107.100000	4.25099e-13
107.050000	4.31251e-13
107.000000	4.37492e-13
106.950000	4.43824e-13
106.900000	4.50247e-13
106.850000	4.56762e-13
106.800000	4.63373e-13
106.750000	4.70079e-13
106.700000	4.76881e-13
106.650000	4.83783e-13
106.600000	4.90784e-13
106.550000	4.97886e-13
106.500000	5.05091e-13
106.450000	5.12401e-13
106.400000	5.19816e-13
106.350000	5.27338e-13
106.300000	5.3497e-13
106.250000	5.42711e-13
106.200000	5.50565e-13
106.150000	5.58532e-13
106.100000	5.66615e-13
106.050000	5.74815e-13
106.000000	5.83133e-13
105.950000	5.91571e-13
105.900000	6.00132e-13
105.850000	6.08816e-13
105.800000	6.17626e-13
105.750000	6.26564e-13
105.700000	6.3563e-13
105.650000	6.44828e-13
105.600000	6.54159e-13
105.550000	6.63625e-13
105.500000	6.73228e-13
105.450000	6.8297e-13
105.400000	6.92853e-13
105.350000	7.02879e-13
105.300000	7.1305e-13
105.250000	7.23368e-13
105.200000	7.33835e-13
105.150000	7.44453e-13
105.100000	7.55226e-13
105.050000	7.66154e-13
105.000000	7.7724e-13
104.950000	7.88486e-13
104.900000	7.99896e-13
104.850000	8.1147e-13
104.800000	8.23212e-13
104.750000	8.35123e-13
104.700000	8.47207e-13
104.650000	8.59466e-13
104.600000	8.71901e-13
104.550000	8.84517e-13
104.500000	8.97316e-13
104.450000	9.10299e-13
104.400000	9.2347e-13
104.350000	9.36832e-13
104.300000	9.50387e-13
104.250000	9.64138e-13
104.200000	9.78089e-13
104.150000	9.9224e-13
104.100000	1.0066e-12
104.050000	1.02116e-12
104.000000	1.03594e-12
103.950000	1.05092e-12
103.900000	1.06613e-12
103.850000	1.08156e-12
103.800000	1.0972e-12
103.750000	1.11308e-12
103.700000	1.12918e-12
103.650000	1.14552e-12
103.600000	1.16209e-12
103.550000	1.17891e-12
103.500000	1.19596e-12
103.450000	1.21327e-12
103.400000	1.23082e-12
103.350000	1.24863e-12
103.300000	1.26669e-12
103.250000	1.28502e-12
103.200000	1.30361e-12
103.150000	1.32247e-12
103.100000	1.3416e-12
103.050000	1.36101e-12
103.000000	1.3807e-12
102.950000	1.40068e-12
102.900000	1.42094e-12
102.850000	1.4415e-12
102.800000	1.46236e-12
102.750000	1.48351e-12
102.700000	1.50497e-12
102.650000	1.52675e-12
102.600000	1.54883e-12
102.550000	1.57124e-12
102.500000	1.59397e-12
102.450000	1.61703e-12
102.400000	1.64043e-12
102.350000	1.66416e-12
102.300000	1.68823e-12
102.250000	1.71266e-12
102.200000	1.73743e-12
102.150000	1.76257e-12
102.100000	1.78806e-12
102.050000	1.81393e-12
102.000000	1.84017e-12
101.950000	1.86679e-12
101.900000	1.8938e-12
101.850000	1.92119e-12
101.800000	1.94899e-12
101.750000	1.97718e-12
101.700000	2.00578e-12
101.650000	2.0348e-12
101.600000	2.06423e-12
101.550000	2.09409e-12
101.500000	2.12438e-12
101.450000	2.15512e-12
101.400000	2.18629e-12
101.350000	2.21792e-12
101.300000	2.25e-12
101.250000	2.28255e-12
101.200000	2.31556e-12
101.150000	2.34906e-12
101.100000	2.38304e-12
101.050000	2.41751e-12
101.000000	2.45248e-12
100.950000	2.48795e-12
100.900000	2.52394e-12
100.850000	2.56045e-12
100.800000	2.59749e-12
100.750000	2.63506e-12
100.700000	2.67317e-12
100.650000	2.71184e-12
100.600000	2.75107e-12
100.550000	2.79086e-12
100.500000	2.83123e-12
100.450000	2.87218e-12
100.400000	2.91372e-12
100.350000	2.95587e-12
100.300000	2.99862e-12
100.250000	3.04199e-12
100.200000	3.08599e-12
100.150000	3.13063e-12
100.100000	3.17591e-12
100.050000	3.22185e-12
100.000000	3.26845e-12
99.950000	3.31572e-12
99.900000	3.36368e-12
99.850000	3.41233e-12
99.800000	3.46168e-12
99.750000	3.51175e-12
99.700000	3.56254e-12
99.650000	3.61407e-12
99.600000	3.66634e-12
99.550000	3.71937e-12
99.500000	3.77316e-12
99.450000	3.82773e-12
99.400000	3.88309e-12
99.350000	3.93925e-12
99.300000	3.99623e-12
99.250000	4.05402e-12
99.200000	4.11265e-12
99.150000	4.17213e-12
99.100000	4.23247e-12
99.050000	4.29369e-12
99.000000	4.35578e-12
98.950000	4.41878e-12
98.900000	4.48268e-12
98.850000	4.54751e-12
98.800000	4.61328e-12
98.750000	4.68e-12
98.700000	4.74768e-12
98.650000	4.81634e-12
98.600000	4.88599e-12
98.550000	4.95665e-12
98.500000	5.02834e-12
98.450000	5.10106e-12
98.400000	5.17482e-12
98.350000	5.24966e-12
98.300000	5.32558e-12
98.250000	5.40259e-12
98.200000	5.48072e-12
98.150000	5.55998e-12
98.100000	5.64038e-12
98.050000	5.72195e-12
98.000000	5.8047e-12
97.950000	5.88864e-12
97.900000	5.97379e-12
97.850000	6.06018e-12
97.800000	6.14782e-12
97.750000	6.23672e-12
97.700000	6.3269e-12
97.650000	6.41839e-12
97.600000	6.51121e-12
97.550000	6.60536e-12
97.500000	6.70088e-12
97.450000	6.79778e-12
97.400000	6.89607e-12
97.350000	6.99579e-12
97.300000	7.09695e-12
97.250000	7.19957e-12
97.200000	7.30368e-12
97.150000	7.40929e-12
97.100000	7.51643e-12
97.050000	7.62511e-12
97.000000	7.73537e-12
96.950000	7.84722e-12
96.900000	7.96069e-12
96.850000	8.07579e-12
96.800000	8.19256e-12
96.750000	8.31102e-12
96.700000	8.43119e-12
96.650000	8.5531e-12
96.600000	8.67677e-12
96.550000	8.80223e-12
96.500000	8.9295e-12
96.450000	9.05861e-12
96.400000	9.18959e-12
96.350000	9.32246e-12
96.300000	9.45725e-12
96.250000	9.59398e-12
96.200000	9.7327e-12
96.150000	9.87342e-12
96.100000	1.00162e-11
96.050000	1.0161e-11
96.000000	1.03079e-11
95.950000	1.04569e-11
95.900000	1.06081e-11
95.850000	1.07615e-11
95.800000	1.09171e-11
95.750000	1.10749e-11
95.700000	1.1235e-11
95.650000	1.13975e-11
95.600000	1.15622e-11
95.550000	1.17294e-11
95.500000	1.1899e-11
95.450000	1.2071e-11
95.400000	1.22455e-11
95.350000	1.24226e-11
95.300000	1.26022e-11
95.250000	1.27844e-11
95.200000	1.29692e-11
95.150000	1.31567e-11
95.100000	1.33469e-11
95.050000	1.35398e-11
95.000000	1.37356e-11
94.950000	1.39341e-11
94.900000	1.41356e-11
94.850000	1.43399e-11
94.800000	1.45472e-11
94.750000	1.47575e-11
94.700000	1.49709e-11
94.650000	1.51873e-11
94.600000	1.54068e-11
94.550000	1.56296e-11
94.500000	1.58555e-11
94.450000	1.60847e-11
94.400000	1.63172e-11
94.350000	1.65531e-11
94.300000	1.67924e-11
94.250000	1.70351e-11
94.200000	1.72814e-11
94.150000	1.75312e-11
94.100000	1.77846e-11
94.050000	1.80417e-11
94.000000	1.83025e-11
93.950000	1.85671e-11
93.900000	1.88354e-11
93.850000	1.91077e-11
93.800000	1.93839e-11
93.750000	1.96641e-11
93.700000	1.99483e-11
93.650000	2.02367e-11
93.600000	2.05292e-11
93.550000	2.08259e-11
93.500000	2.1127e-11
93.450000	2.14323e-11
93.400000	2.17421e-11
93.350000	2.20564e-11
93.300000	2.23752e-11
93.250000	2.26986e-11
93.200000	2.30267e-11
93.150000	2.33595e-11
93.100000	2.36971e-11
93.050000	2.40397e-11
93.000000	2.43871e-11
92.950000	2.47396e-11
92.900000	2.50972e-11
92.850000	2.54599e-11
92.800000	2.58279e-11
92.750000	2.62012e-11
92.700000	2.65799e-11
92.650000	2.6964e-11
92.600000	2.73537e-11
92.550000	2.77491e-11
92.500000	2.81501e-11
92.450000	2.8557e-11
92.400000	2.89697e-11
92.350000	2.93884e-11
92.300000	2.98131e-11
92.250000	3.0244e-11
92.200000	3.06811e-11
92.150000	3.11245e-11
92.100000	3.15743e-11
92.050000	3.20306e-11
92.000000	3.24935e-11
91.950000	3.29631e-11
91.900000	3.34395e-11
91.850000	3.39227e-11
91.800000	3.4413e-11
91.750000	3.49103e-11
91.700000	3.54148e-11
91.650000	3.59266e-11
91.600000	3.64458e-11
91.550000	3.69725e-11
91.500000	3.75068e-11
91.450000	3.80488e-11
91.400000	3.85986e-11
91.350000	3.91564e-11
91.300000	3.97222e-11
91.250000	4.02962e-11
91.200000	4.08786e-11
91.150000	4.14693e-11
91.100000	4.20685e-11
91.050000	4.26764e-11
91.000000	4.32931e-11
90.950000	4.39187e-11
90.900000	4.45533e-11
90.850000	4.51971e-11
90.800000	4.58502e-11
90.750000	4.65127e-11
90.700000	4.71848e-11
90.650000	4.78666e-11
90.600000	4.85583e-11
90.550000	4.92599e-11
90.500000	4.99717e-11
90.450000	5.06938e-11
90.400000	5.14262e-11
90.350000	5.21693e-11
90.300000	5.29231e-11
90.250000	5.36878e-11
90.200000	5.44635e-11
90.150000	5.52504e-11
90.100000	5.60487e-11
90.050000	5.68586e-11
90.000000	5.76801e-11
89.950000	5.85135e-11
89.900000	5.93589e-11
89.850000	6.02165e-11
89.800000	6.10865e-11
89.750000	6.19691e-11
89.700000	6.28645e-11
89.650000	6.37727e-11
89.600000	6.46941e-11
89.550000	6.56288e-11
89.500000	6.65769e-11
89.450000	6.75388e-11
89.400000	6.85146e-11
89.350000	6.95044e-11
89.300000	7.05086e-11
89.250000	7.15272e-11
89.200000	7.25606e-11
89.150000	7.36089e-11
89.100000	7.46723e-11
89.050000	7.57511e-11
89.000000	7.68454e-11
88.950000	7.79556e-11
88.900000	7.90817e-11
88.850000	8.02242e-11
88.800000	8.13831e-11
88.750000	8.25588e-11
88.700000	8.37515e-11
88.650000	8.49613e-11
88.600000	8.61887e-11
88.550000	8.74338e-11
88.500000	8.86968e-11
88.450000	8.99781e-11
88.400000	9.12779e-11
88.350000	9.25964e-11
88.300000	9.3934e-11
88.250000	9.52909e-11
88.200000	9.66674e-11
88.150000	9.80638e-11
88.100000	9.94803e-11
88.050000	1.00917e-10
88.000000	1.02375e-10
87.950000	1.03854e-10
87.900000	1.05354e-10
87.850000	1.06876e-10
87.800000	1.08419e-10
87.750000	1.09986e-10
87.700000	1.11574e-10
87.650000	1.13186e-10
87.600000	1.14821e-10
87.550000	1.16479e-10
87.500000	1.18162e-10
87.450000	1.19868e-10
87.400000	1.216e-10
87.350000	1.23356e-10
87.300000	1.25138e-10
87.250000	1.26945e-10
87.200000	1.28778e-10
87.150000	1.30638e-10
87.100000	1.32525e-10
87.050000	1.34439e-10
87.000000	1.36381e-10
86.950000	1.38351e-10
86.900000	1.40349e-10
86.850000	1.42376e-10
86.800000	1.44432e-10
86.750000	1.46518e-10
86.700000	1.48634e-10
86.650000	1.50781e-10
86.600000	1.52958e-10
86.550000	1.55167e-10
86.500000	1.57408e-10
86.450000	1.59682e-10
86.400000	1.61988e-10
86.350000	1.64327e-10
86.300000	1.667e-10
86.250000	1.69107e-10
86.200000	1.7155e-10
86.150000	1.74027e-10
86.100000	1.7654e-10
86.050000	1.79089e-10
86.000000	1.81676e-10
85.950000	1.84299e-10
85.900000	1.86961e-10
85.850000	1.8966e-10
85.800000	1.92399e-10
85.750000	1.95178e-10
85.700000	1.97996e-10
85.650000	2.00855e-10
85.600000	2.03755e-10
85.550000	2.06698e-10
85.500000	2.09682e-10
85.450000	2.1271e-10
85.400000	2.15781e-10
85.350000	2.18897e-10
85.300000	2.22058e-10
85.250000	2.25264e-10
85.200000	2.28517e-10
85.150000	2.31817e-10
85.100000	2.35164e-10
85.050000	2.38559e-10
85.000000	2.42004e-10
84.950000	2.45498e-10
84.900000	2.49043e-10
84.850000	2.52638e-10
84.800000	2.56286e-10
84.750000	2.59986e-10
84.700000	2.6374e-10
84.650000	2.67548e-10
84.600000	2.71411e-10
84.550000	2.75329e-10
84.500000	2.79305e-10
84.450000	2.83337e-10
84.400000	2.87428e-10
84.350000	2.91577e-10
84.300000	2.95787e-10
84.250000	3.00057e-10
84.200000	3.04389e-10
84.150000	3.08784e-10
84.100000	3.13242e-10
84.050000	3.17764e-10
84.000000	3.22351e-10
83.950000	3.27005e-10
83.900000	3.31726e-10
83.850000	3.36515e-10
83.800000	3.41372e-10
83.750000	3.46301e-10
83.700000	3.513e-10
83.650000	3.56371e-10
83.600000	3.61516e-10
83.550000	3.66734e-10
83.500000	3.72028e-10
83.450000	3.77399e-10
83.400000	3.82846e-10
83.350000	3.88373e-10
83.300000	3.93979e-10
83.250000	3.99666e-10
83.200000	4.05435e-10
83.150000	4.11288e-10
83.100000	4.17224e-10
83.050000	4.23247e-10
83.000000	4.29356e-10
82.950000	4.35554e-10
82.900000	4.4184e-10
82.850000	4.48218e-10
82.800000	4.54687e-10
82.750000	4.6125e-10
82.700000	4.67908e-10
82.650000	4.74661e-10
82.600000	4.81512e-10
82.550000	4.88462e-10
82.500000	4.95512e-10
82.450000	5.02664e-10
82.400000	5.09919e-10
82.350000	5.17279e-10
82.300000	5.24744e-10
82.250000	5.32318e-10
82.200000	5.40001e-10
82.150000	5.47794e-10
82.100000	5.557e-10
82.050000	5.6372e-10
82.000000	5.71856e-10
81.950000	5.80109e-10
81.900000	5.88481e-10
81.850000	5.96973e-10
81.800000	6.05589e-10
81.750000	6.14328e-10
81.700000	6.23194e-10
81.650000	6.32187e-10
81.600000	6.4131e-10
81.550000	6.50565e-10
81.500000	6.59953e-10
81.450000	6.69477e-10
81.400000	6.79138e-10
81.350000	6.88938e-10
81.300000	6.9888e-10
81.250000	7.08965e-10
81.200000	7.19195e-10
81.150000	7.29573e-10
81.100000	7.40101e-10
81.050000	7.5078e-10
81.000000	7.61614e-10
80.950000	7.72603e-10
80.900000	7.83752e-10
80.850000	7.95061e-10
80.800000	8.06533e-10
80.750000	8.1817e-10
80.700000	8.29975e-10
80.650000	8.41951e-10
80.600000	8.54099e-10
80.550000	8.66422e-10
80.500000	8.78923e-10
80.450000	8.91605e-10
80.400000	9.04469e-10
80.350000	9.17519e-10
80.300000	9.30757e-10
80.250000	9.44185e-10
80.200000	9.57808e-10
80.150000	9.71626e-10
80.100000	9.85644e-10
80.050000	9.99865e-10
80.000000	1.01429e-09
79.950000	1.02892e-09
79.900000	1.04377e-09
79.850000	1.05883e-09
79.800000	1.0741e-09
79.750000	1.0896e-09
79.700000	1.10531e-09
79.650000	1.12126e-09
79.600000	1.13744e-09
79.550000	1.15384e-09
79.500000	1.17049e-09
79.450000	1.18737e-09
79.400000	1.2045e-09
79.350000	1.22188e-09
79.300000	1.2395e-09
79.250000	1.25738e-09
79.200000	1.27552e-09
79.150000	1.29392e-09
79.100000	1.31259e-09
79.050000	1.33152e-09
79.000000	1.35073e-09
78.950000	1.37021e-09
78.900000	1.38997e-09
78.850000	1.41002e-09
78.800000	1.43036e-09
78.750000	1.45099e-09
78.700000	1.47192e-09
78.650000	1.49315e-09
78.600000	1.51469e-09
78.550000	1.53653e-09
78.500000	1.5587e-09
78.450000	1.58118e-09
78.400000	1.60398e-09
78.350000	1.62712e-09
78.300000	1.65058e-09
78.250000	1.67439e-09
78.200000	1.69854e-09
78.150000	1.72303e-09
78.100000	1.74788e-09
78.050000	1.77309e-09
78.000000	1.79866e-09
77.950000	1.8246e-09
77.900000	1.85091e-09
77.850000	1.87761e-09
77.800000	1.90468e-09
77.750000	1.93215e-09
77.700000	1.96002e-09
77.650000	1.98828e-09
77.600000	2.01695e-09
77.550000	2.04604e-09
77.500000	2.07554e-09
77.450000	2.10547e-09
77.400000	2.13583e-09
77.350000	2.16663e-09
77.300000	2.19787e-09
77.250000	2.22957e-09
77.200000	2.26172e-09
77.150000	2.29433e-09
77.100000	2.32741e-09
77.050000	2.36097e-09
77.000000	2.39501e-09
76.950000	2.42955e-09
76.900000	2.46458e-09
76.850000	2.50011e-09
76.800000	2.53616e-09
76.750000	2.57273e-09
76.700000	2.60982e-09
76.650000	2.64745e-09
76.600000	2.68562e-09
76.550000	2.72434e-09
76.500000	2.76362e-09
76.450000	2.80346e-09
76.400000	2.84388e-09
76.350000	2.88488e-09
76.300000	2.92647e-09
76.250000	2.96866e-09
76.200000	3.01146e-09
76.150000	3.05487e-09
76.100000	3.09891e-09
76.050000	3.14359e-09
76.000000	3.1889e-09
75.950000	3.23487e-09
75.900000	3.28151e-09
75.850000	3.32881e-09
75.800000	3.3768e-09
75.750000	3.42547e-09
75.700000	3.47485e-09
75.650000	3.52494e-09
75.600000	3.57575e-09
75.550000	3.6273e-09
75.500000	3.67958e-09
75.450000	3.73262e-09
75.400000	3.78642e-09
75.350000	3.841e-09
75.300000	3.89636e-09
75.250000	3.95252e-09
75.200000	4.00949e-09
75.150000	4.06728e-09
75.100000	4.12591e-09
75.050000	4.18537e-09
75.000000	4.2457e-09
74.950000	4.30689e-09
74.900000	4.36896e-09
74.850000	4.43193e-09
74.800000	4.4958e-09
74.750000	4.56059e-09
74.700000	4.62632e-09
74.650000	4.69299e-09
74.600000	4.76063e-09
74.550000	4.82924e-09
74.500000	4.89883e-09
74.450000	4.96943e-09
74.400000	5.04104e-09
74.350000	5.11369e-09
74.300000	5.18738e-09
74.250000	5.26213e-09
74.200000	5.33796e-09
74.150000	5.41488e-09
74.100000	5.49291e-09
74.050000	5.57206e-09
74.000000	5.65235e-09
73.950000	5.7338e-09
73.900000	5.81642e-09
73.850000	5.90023e-09
73.800000	5.98524e-09
73.750000	6.07148e-09
73.700000	6.15896e-09
73.650000	6.2477e-09
73.600000	6.33772e-09
73.550000	6.42904e-09
73.500000	6.52167e-09
73.450000	6.61563e-09
73.400000	6.71094e-09
73.350000	6.80763e-09
73.300000	6.90571e-09
73.250000	7.0052e-09
73.200000	7.10612e-09
73.150000	7.2085e-09
73.100000	7.31235e-09
73.050000	7.41769e-09
73.000000	7.52456e-09
72.950000	7.63295e-09
72.900000	7.74291e-09
72.850000	7.85446e-09
72.800000	7.9676e-09
72.750000	8.08238e-09
72.700000	8.19881e-09
72.650000	8.31691e-09
72.600000	8.43671e-09
72.550000	8.55824e-09
72.500000	8.68152e-09
72.450000	8.80657e-09
72.400000	8.93342e-09
72.350000	9.0621e-09
72.300000	9.19262e-09
72.250000	9.32503e-09
72.200000	9.45934e-09
72.150000	9.59559e-09
72.100000	9.73379e-09
72.050000	9.87398e-09
72.000000	1.00162e-08
71.950000	1.01605e-08
71.900000	1.03068e-08
71.850000	1.04552e-08
71.800000	1.06058e-08
71.750000	1.07585e-08
71.700000	1.09135e-08
71.650000	1.10707e-08
71.600000	1.12301e-08
71.550000	1.13918e-08
71.500000	1.15559e-08
71.450000	1.17223e-08
71.400000	1.18911e-08
71.350000	1.20623e-08
71.300000	1.2236e-08
71.250000	1.24122e-08
71.200000	1.25909e-08
71.150000	1.27722e-08
71.100000	1.29561e-08
71.050000	1.31427e-08
71.000000	1.33319e-08
70.950000	1.35239e-08
70.900000	1.37186e-08
70.850000	1.39162e-08
70.800000	1.41165e-08
70.750000	1.43198e-08
70.700000	1.45259e-08
70.650000	1.47351e-08
70.600000	1.49472e-08
70.550000	1.51624e-08
70.500000	1.53807e-08
70.450000	1.56022e-08
70.400000	1.58268e-08
70.350000	1.60546e-08
70.300000	1.62857e-08
70.250000	1.65202e-08
70.200000	1.6758e-08
70.150000	1.69993e-08
70.100000	1.7244e-08
70.050000	1.74922e-08
70.000000	1.7744e-08
69.950000	1.79994e-08
69.900000	1.82585e-08
69.850000	1.85213e-08
69.800000	1.87879e-08
69.750000	1.90584e-08
69.700000	1.93327e-08
69.650000	1.9611e-08
69.600000	1.98932e-08
69.550000	2.01795e-08
69.500000	2.047e-08
69.450000	2.07646e-08
69.400000	2.10635e-08
69.350000	2.13666e-08
69.300000	2.16741e-08
69.250000	2.19861e-08
69.200000	2.23025e-08
69.150000	2.26234e-08
69.100000	2.2949e-08
69.050000	2.32793e-08
69.000000	2.36143e-08
68.950000	2.39541e-08
68.900000	2.42988e-08
68.850000	2.46485e-08
68.800000	2.50032e-08
68.750000	2.5363e-08
68.700000	2.57279e-08
68.650000	2.60981e-08
68.600000	2.64737e-08
68.550000	2.68546e-08
68.500000	2.7241e-08
68.450000	2.7633e-08
68.400000	2.80305e-08
68.350000	2.84339e-08
68.300000	2.8843e-08
68.250000	2.92579e-08
68.200000	2.96789e-08
68.150000	3.01059e-08
68.100000	3.0539e-08
68.050000	3.09784e-08
68.000000	3.1424e-08
67.950000	3.18761e-08
67.900000	3.23347e-08
67.850000	3.27998e-08
67.800000	3.32717e-08
67.750000	3.37503e-08
67.700000	3.42358e-08
67.650000	3.47283e-08
67.600000	3.52279e-08
67.550000	3.57346e-08
67.500000	3.62486e-08
67.450000	3.677e-08
67.400000	3.72989e-08
67.350000	3.78354e-08
67.300000	3.83796e-08
67.250000	3.89316e-08
67.200000	3.94916e-08
67.150000	4.00595e-08
67.100000	4.06357e-08
67.050000	4.12201e-08
67.000000	4.1813e-08
66.950000	4.24143e-08
66.900000	4.30243e-08
66.850000	4.3643e-08
66.800000	4.42706e-08
66.750000	4.49073e-08
66.700000	4.55531e-08
66.650000	4.62081e-08
66.600000	4.68726e-08
66.550000	4.75466e-08
66.500000	4.82303e-08
66.450000	4.89239e-08
66.400000	4.96273e-08
66.350000	5.03409e-08
66.300000	5.10647e-08
66.250000	5.1799e-08
66.200000	5.25437e-08
66.150000	5.32992e-08
66.100000	5.40655e-08
66.050000	5.48428e-08
66.000000	5.56313e-08
65.950000	5.64311e-08
65.900000	5.72424e-08
65.850000	5.80653e-08
65.800000	5.89001e-08
65.750000	5.97468e-08
65.700000	6.06057e-08
65.650000	6.1477e-08
65.600000	6.23607e-08
65.550000	6.32571e-08
65.500000	6.41664e-08
65.450000	6.50888e-08
65.400000	6.60244e-08
65.350000	6.69734e-08
65.300000	6.7936e-08
65.250000	6.89125e-08
65.200000	6.9903e-08
65.150000	7.09077e-08
65.100000	7.19268e-08
65.050000	7.29605e-08
65.000000	7.40091e-08
64.950000	7.50728e-08
64.900000	7.61517e-08
64.850000	7.7246e-08
64.800000	7.83561e-08
64.750000	7.94822e-08
64.700000	8.06244e-08
64.650000	8.17829e-08
64.600000	8.29582e-08
64.550000	8.41502e-08
64.500000	8.53594e-08
64.450000	8.65859e-08
64.400000	8.78301e-08
64.350000	8.90921e-08
64.300000	9.03722e-08
64.250000	9.16706e-08
64.200000	9.29877e-08
64.150000	9.43237e-08
64.100000	9.56789e-08
64.050000	9.70535e-08
64.000000	9.84478e-08
63.950000	9.98621e-08
63.900000	1.01297e-07
63.850000	1.02752e-07
63.800000	1.04228e-07
63.750000	1.05725e-07
63.700000	1.07244e-07
63.650000	1.08785e-07
63.600000	1.10347e-07
63.550000	1.11932e-07
63.500000	1.1354e-07
63.450000	1.15171e-07
63.400000	1.16825e-07
63.350000	1.18503e-07
63.300000	1.20205e-07
63.250000	1.21931e-07
63.200000	1.23682e-07
63.150000	1.25459e-07
63.100000	1.27261e-07
63.050000	1.29088e-07
63.000000	1.30942e-07
62.950000	1.32822e-07
62.900000	1.3473e-07
62.850000	1.36664e-07
62.800000	1.38627e-07
62.750000	1.40617e-07
62.700000	1.42637e-07
62.650000	1.44685e-07
62.600000	1.46762e-07
62.550000	1.48869e-07
62.500000	1.51007e-07
62.450000	1.53175e-07
62.400000	1.55374e-07
62.350000	1.57605e-07
62.300000	1.59867e-07
62.250000	1.62162e-07
62.200000	1.6449e-07
62.150000	1.66852e-07
62.100000	1.69247e-07
62.050000	1.71677e-07
62.000000	1.74141e-07
61.950000	1.76641e-07
61.900000	1.79176e-07
61.850000	1.81748e-07
61.800000	1.84357e-07
61.750000	1.87003e-07
61.700000	1.89687e-07
61.650000	1.92409e-07
61.600000	1.95171e-07
61.550000	1.97972e-07
61.500000	2.00813e-07
61.450000	2.03695e-07
61.400000	2.06618e-07
61.350000	2.09583e-07
61.300000	2.12591e-07
61.250000	2.15641e-07
61.200000	2.18736e-07
61.150000	2.21874e-07
61.100000	2.25058e-07
61.050000	2.28287e-07
61.000000	2.31563e-07
60.950000	2.34885e-07
60.900000	2.38255e-07
60.850000	2.41673e-07
60.800000	2.45141e-07
60.750000	2.48658e-07
60.700000	2.52225e-07
60.650000	2.55843e-07
60.600000	2.59513e-07
60.550000	2.63236e-07
60.500000	2.67012e-07
60.450000	2.70842e-07
60.400000	2.74727e-07
60.350000	2.78668e-07
60.300000	2.82665e-07
60.250000	2.86719e-07
60.200000	2.90831e-07
60.150000	2.95003e-07
60.100000	2.99234e-07
60.050000	3.03525e-07
60.000000	3.07878e-07
59.950000	3.12293e-07
59.900000	3.16772e-07
59.850000	3.21314e-07
59.800000	3.25922e-07
59.750000	3.30595e-07
59.700000	3.35336e-07
59.650000	3.40144e-07
59.600000	3.45021e-07
59.550000	3.49968e-07
59.500000	3.54986e-07
59.450000	3.60075e-07
59.400000	3.65237e-07
59.350000	3.70474e-07
59.300000	3.75785e-07
59.250000	3.81172e-07
59.200000	3.86636e-07
59.150000	3.92179e-07
59.100000	3.978e-07
59.050000	4.03502e-07
59.000000	4.09286e-07
58.950000	4.15153e-07
58.900000	4.21103e-07
58.850000	4.27138e-07
58.800000	4.3326e-07
58.750000	4.3947e-07
58.700000	4.45768e-07
58.650000	4.52156e-07
58.600000	4.58636e-07
58.550000	4.65208e-07
58.500000	4.71875e-07
58.450000	4.78636e-07
58.400000	4.85495e-07
58.350000	4.92451e-07
58.300000	4.99507e-07
58.250000	5.06664e-07
58.200000	5.13923e-07
58.150000	5.21286e-07
58.100000	5.28755e-07
58.050000	5.3633e-07
58.000000	5.44013e-07
57.950000	5.51806e-07
57.900000	5.59711e-07
57.850000	5.67728e-07
57.800000	5.75861e-07
57.750000	5.84109e-07
57.700000	5.92475e-07
57.650000	6.00961e-07
57.600000	6.09569e-07
57.550000	6.18299e-07
57.500000	6.27154e-07
57.450000	6.36135e-07
57.400000	6.45245e-07
57.350000	6.54485e-07
57.300000	6.63858e-07
57.250000	6.73364e-07
57.200000	6.83006e-07
57.150000	6.92785e-07
57.100000	7.02705e-07
57.050000	7.12766e-07
57.000000	7.2297e-07
56.950000	7.33321e-07
56.900000	7.43819e-07
56.850000	7.54468e-07
56.800000	7.65268e-07
56.750000	7.76223e-07
56.700000	7.87334e-07
56.650000	7.98604e-07
56.600000	8.10035e-07
56.550000	8.21629e-07
56.500000	8.33389e-07
56.450000	8.45317e-07
56.400000	8.57415e-07
56.350000	8.69685e-07
56.300000	8.82131e-07
56.250000	8.94755e-07
56.200000	9.07559e-07
56.150000	9.20545e-07
56.100000	9.33717e-07
56.050000	9.47077e-07
56.000000	9.60628e-07
55.950000	9.74372e-07
55.900000	9.88313e-07
55.850000	1.00245e-06
55.800000	1.01679e-06
55.750000	1.03134e-06
55.700000	1.04609e-06
55.650000	1.06106e-06
55.600000	1.07623e-06
55.550000	1.09163e-06
55.500000	1.10724e-06
55.450000	1.12308e-06
55.400000	1.13914e-06
55.350000	1.15543e-06
55.300000	1.17195e-06
55.250000	1.18871e-06
55.200000	1.20571e-06
55.150000	1.22295e-06
55.100000	1.24044e-06
55.050000	1.25818e-06
55.000000	1.27617e-06
54.950000	1.29441e-06
54.900000	1.31292e-06
54.850000	1.33169e-06
54.800000	1.35073e-06
54.750000	1.37004e-06
54.700000	1.38962e-06
54.650000	1.40948e-06
54.600000	1.42963e-06
54.550000	1.45006e-06
54.500000	1.47079e-06
54.450000	1.49181e-06
54.400000	1.51313e-06
54.350000	1.53475e-06
54.300000	1.55669e-06
54.250000	1.57893e-06
54.200000	1.60149e-06
54.150000	1.62438e-06
54.100000	1.64759e-06
54.050000	1.67113e-06
54.000000	1.695e-06
53.950000	1.71922e-06
53.900000	1.74378e-06
53.850000	1.76869e-06
53.800000	1.79395e-06
53.750000	1.81958e-06
53.700000	1.84557e-06
53.650000	1.87193e-06
53.600000	1.89867e-06
53.550000	1.92578e-06
53.500000	1.95328e-06
53.450000	1.98118e-06
53.400000	2.00947e-06
53.350000	2.03816e-06
53.300000	2.06727e-06
53.250000	2.09678e-06
53.200000	2.12672e-06
53.150000	2.15709e-06
53.100000	2.18788e-06
53.050000	2.21911e-06
53.000000	2.25079e-06
52.950000	2.28292e-06
52.900000	2.31551e-06
52.850000	2.34856e-06
52.800000	2.38208e-06
52.750000	2.41608e-06
52.700000	2.45056e-06
52.650000	2.48553e-06
52.600000	2.521e-06
52.550000	2.55697e-06
52.500000	2.59346e-06
52.450000	2.63046e-06
52.400000	2.66799e-06
52.350000	2.70606e-06
52.300000	2.74466e-06
52.250000	2.78382e-06
52.200000	2.82353e-06
52.150000	2.8638e-06
52.100000	2.90465e-06
52.050000	2.94608e-06
52.000000	2.9881e-06
51.950000	3.03071e-06
51.900000	3.07393e-06
51.850000	3.11777e-06
51.800000	3.16223e-06
51.750000	3.20732e-06
51.700000	3.25305e-06
51.650000	3.29943e-06
51.600000	3.34647e-06
51.550000	3.39417e-06
51.500000	3.44256e-06
51.450000	3.49163e-06
51.400000	3.5414e-06
51.350000	3.59188e-06
51.300000	3.64307e-06
51.250000	3.69499e-06
51.200000	3.74765e-06
51.150000	3.80105e-06
51.100000	3.85522e-06
51.050000	3.91015e-06
51.000000	3.96586e-06
50.950000	4.02236e-06
50.900000	4.07967e-06
50.850000	4.13779e-06
50.800000	4.19673e-06
50.750000	4.25651e-06
50.700000	4.31714e-06
50.650000	4.37863e-06
50.600000	4.44099e-06
50.550000	4.50423e-06
50.500000	4.56837e-06
50.450000	4.63343e-06
50.400000	4.6994e-06
50.350000	4.76631e-06
50.300000	4.83417e-06
50.250000	4.90299e-06
50.200000	4.97279e-06
50.150000	5.04358e-06
50.100000	5.11537e-06
50.050000	5.18817e-06
50.000000	5.26201e-06
49.950000	5.3369e-06
49.900000	5.41285e-06
49.850000	5.48987e-06
49.800000	5.56799e-06
49.750000	5.64721e-06
49.700000	5.72756e-06
49.650000	5.80904e-06
49.600000	5.89168e-06
49.550000	5.97549e-06
49.500000	6.06048e-06
49.450000	6.14668e-06
49.400000	6.2341e-06
49.350000	6.32276e-06
49.300000	6.41267e-06
49.250000	6.50385e-06
49.200000	6.59633e-06
49.150000	6.69012e-06
49.100000	6.78523e-06
49.050000	6.88169e-06
49.000000	6.97951e-06
48.950000	7.07872e-06
48.900000	7.17933e-06
48.850000	7.28136e-06
48.800000	7.38484e-06
48.750000	7.48978e-06
48.700000	7.59621e-06
48.650000	7.70414e-06
48.600000	7.81359e-06
48.550000	7.9246e-06
48.500000	8.03717e-06
48.450000	8.15134e-06
48.400000	8.26712e-06
48.350000	8.38453e-06
48.300000	8.50361e-06
48.250000	8.62436e-06
48.200000	8.74683e-06
48.150000	8.87102e-06
48.100000	8.99697e-06
48.050000	9.12469e-06
48.000000	9.25422e-06
47.950000	9.38558e-06
47.900000	9.5188e-06
47.850000	9.6539e-06
47.800000	9.7909e-06
47.750000	9.92983e-06
47.700000	1.00707e-05
47.650000	1.02136e-05
47.600000	1.03585e-05
47.550000	1.05055e-05
47.500000	1.06545e-05
47.450000	1.08056e-05
47.400000	1.09589e-05
47.350000	1.11143e-05
47.300000	1.12719e-05
47.250000	1.14317e-05
47.200000	1.15938e-05
47.150000	1.17582e-05
47.100000	1.19249e-05
47.050000	1.20939e-05
47.000000	1.22653e-05
46.950000	1.24391e-05
46.900000	1.26154e-05
46.850000	1.27942e-05
46.800000	1.29755e-05
46.750000	1.31593e-05
46.700000	1.33457e-05
46.650000	1.35348e-05
46.600000	1.37265e-05
46.550000	1.39209e-05
46.500000	1.4118e-05
46.450000	1.4318e-05
46.400000	1.45207e-05
46.350000	1.47263e-05
46.300000	1.49348e-05
46.250000	1.51462e-05
46.200000	1.53606e-05
46.150000	1.5578e-05
46.100000	1.57984e-05
46.050000	1.6022e-05
46.000000	1.62487e-05
45.950000	1.64786e-05
45.900000	1.67117e-05
45.850000	1.69481e-05
45.800000	1.71878e-05
45.750000	1.74308e-05
45.700000	1.76773e-05
45.650000	1.79273e-05
45.600000	1.81808e-05
45.550000	1.84378e-05
45.500000	1.86984e-05
45.450000	1.89627e-05
45.400000	1.92307e-05
45.350000	1.95024e-05
45.300000	1.9778e-05
45.250000	2.00574e-05
45.200000	2.03408e-05
45.150000	2.06281e-05
45.100000	2.09195e-05
45.050000	2.12149e-05
45.000000	2.15145e-05
44.950000	2.18183e-05
44.900000	2.21263e-05
44.850000	2.24386e-05
44.800000	2.27553e-05
44.750000	2.30765e-05
44.700000	2.34021e-05
44.650000	2.37324e-05
44.600000	2.40672e-05
44.550000	2.44067e-05
44.500000	2.4751e-05
44.450000	2.51001e-05
44.400000	2.5454e-05
44.350000	2.58129e-05
44.300000	2.61769e-05
44.250000	2.65459e-05
44.200000	2.69201e-05
44.150000	2.72995e-05
44.100000	2.76842e-05
44.050000	2.80742e-05
44.000000	2.84698e-05
43.950000	2.88708e-05
43.900000	2.92775e-05
43.850000	2.96898e-05
43.800000	3.01079e-05
43.750000	3.05318e-05
43.700000	3.09616e-05
43.650000	3.13974e-05
43.600000	3.18393e-05
43.550000	3.22874e-05
43.500000	3.27417e-05
43.450000	3.32023e-05
43.400000	3.36693e-05
43.350000	3.41429e-05
43.300000	3.4623e-05
43.250000	3.51098e-05
43.200000	3.56034e-05
43.150000	3.61039e-05
43.100000	3.66113e-05
43.050000	3.71258e-05
43.000000	3.76475e-05
42.950000	3.81764e-05
42.900000	3.87126e-05
42.850000	3.92563e-05
42.800000	3.98076e-05
42.750000	4.03665e-05
42.700000	4.09331e-05
42.650000	4.15077e-05
42.600000	4.20902e-05
42.550000	4.26808e-05
42.500000	4.32796e-05
42.450000	4.38867e-05
42.400000	4.45022e-05
42.350000	4.51262e-05
42.300000	4.57589e-05
42.250000	4.64003e-05
42.200000	4.70506e-05
42.150000	4.771e-05
42.100000	4.83784e-05
42.050000	4.90561e-05
42.000000	4.97432e-05
41.950000	5.04398e-05
41.900000	5.1146e-05
41.850000	5.1862e-05
41.800000	5.25878e-05
41.750000	5.33237e-05
41.700000	5.40698e-05
41.650000	5.48261e-05
41.600000	5.55929e-05
41.550000	5.63703e-05
41.500000	5.71583e-05
41.450000	5.79573e-05
41.400000	5.87672e-05
41.350000	5.95883e-05
41.300000	6.04207e-05
41.250000	6.12646e-05
41.200000	6.21201e-05
41.150000	6.29874e-05
41.100000	6.38665e-05
41.050000	6.47578e-05
41.000000	6.56613e-05
40.950000	6.65772e-05
40.900000	6.75057e-05
40.850000	6.8447e-05
40.800000	6.94011e-05
40.750000	7.03684e-05
40.700000	7.13489e-05
40.650000	7.23428e-05
40.600000	7.33504e-05
40.550000	7.43717e-05
40.500000	7.54071e-05
40.450000	7.64566e-05
40.400000	7.75204e-05
40.350000	7.85988e-05
40.300000	7.96919e-05
40.250000	8.07999e-05
40.200000	8.19231e-05
40.150000	8.30616e-05
40.100000	8.42156e-05
40.050000	8.53853e-05
40.000000	8.6571e-05
39.950000	8.77728e-05
39.900000	8.8991e-05
39.850000	9.02258e-05
39.800000	9.14773e-05
39.750000	9.27458e-05
39.700000	9.40316e-05
39.650000	9.53348e-05
39.600000	9.66557e-05
39.550000	9.79945e-05
39.500000	9.93515e-05
39.450000	0.000100727
39.400000	0.000102121
39.350000	0.000103534
39.300000	0.000104965
39.250000	0.000106417
39.200000	0.000107887
39.150000	0.000109378
39.100000	0.000110889
39.050000	0.00011242
39.000000	0.000113972
38.950000	0.000115544
38.900000	0.000117138
38.850000	0.000118753
38.800000	0.00012039
38.750000	0.000122049
38.700000	0.00012373
38.650000	0.000125434
38.600000	0.00012716
38.550000	0.00012891
38.500000	0.000130682
38.450000	0.000132479
38.400000	0.0001343
38.350000	0.000136144
38.300000	0.000138014
38.250000	0.000139908
38.200000	0.000141827
38.150000	0.000143772
38.100000	0.000145743
38.050000	0.00014774
38.000000	0.000149763
37.950000	0.000151813
37.900000	0.00015389
37.850000	0.000155995
37.800000	0.000158127
37.750000	0.000160287
37.700000	0.000162476
37.650000	0.000164694
37.600000	0.00016694
37.550000	0.000169217
37.500000	0.000171522
37.450000	0.000173859
37.400000	0.000176225
37.350000	0.000178623
37.300000	0.000181051
37.250000	0.000183512
37.200000	0.000186004
37.150000	0.000188528
37.100000	0.000191086
37.050000	0.000193676
37.000000	0.0001963
36.950000	0.000198957
36.900000	0.000201649
36.850000	0.000204375
36.800000	0.000207136
36.750000	0.000209933
36.700000	0.000212765
36.650000	0.000215633
36.600000	0.000218538
36.550000	0.00022148
36.500000	0.000224459
36.450000	0.000227475
36.400000	0.00023053
36.350000	0.000233623
36.300000	0.000236755
36.250000	0.000239926
36.200000	0.000243136
36.150000	0.000246387
36.100000	0.000249678
36.050000	0.00025301
36.000000	0.000256382
35.950000	0.000259796
35.900000	0.000263253
35.850000	0.000266751
35.800000	0.000270292
35.750000	0.000273876
35.700000	0.000277503
35.650000	0.000281173
35.600000	0.000284888
35.550000	0.000288647
35.500000	0.000292451
35.450000	0.0002963
35.400000	0.000300194
35.350000	0.000304133
35.300000	0.000308119
35.250000	0.00031215
35.200000	0.000316228
35.150000	0.000320352
35.100000	0.000324523
35.050000	0.000328741
35.000000	0.000333007
34.950000	0.000337319
34.900000	0.000341679
34.850000	0.000346086
34.800000	0.000350541
34.750000	0.000355043
34.700000	0.000359593
34.650000	0.00036419
34.600000	0.000368834
34.550000	0.000373526
34.500000	0.000378264
34.450000	0.000383048
34.400000	0.000387879
34.350000	0.000392755
34.300000	0.000397676
34.250000	0.000402641
34.200000	0.000407649
34.150000	0.0004127
34.100000	0.000417792
34.050000	0.000422923
34.000000	0.000428092
33.950000	0.000433298
33.900000	0.000438538
33.850000	0.000443809
33.800000	0.000449109
33.750000	0.000454433
33.700000	0.000459778
33.650000	0.000465139
33.600000	0.000470509
33.550000	0.00047588
33.500000	0.000481244
33.450000	0.000486588
33.400000	0.000491896
33.350000	0.000497145
33.300000	0.000502303
33.250000	0.000507314
33.200000	0.000512073
&
```
