## Supplementary material for "All-at-once RNA folding with 3D motif prediction framed by evolutionary information": RF01395_isrL.cacofold.power

```
# Power analysis of CaCoFold structure
#
# Powertype = SINGLE SUBSTITUTIONS
# covary left_pos right_pos substitutions power
#----------------------------------------------------------------
3		69		0		0.00
4		68		1		0.00
5		67		0		0.00
6		66		0		0.00
9		63		0		0.00
10		62		1		0.00
11		60		0		0.00
12		59		0		0.00
13		58		1		0.00
14		57		0		0.00
15		56		0		0.00
16		55		0		0.00
17		54		0		0.00
18		53		0		0.00
25		47		1		0.00
26		46		0		0.00
27		45		1		0.00
28		44		1		0.00
30		43		1		0.00
31		42		0		0.00
33		41		0		0.00
34		40		0		0.00
70		100		0		0.00
71		99		2		0.00
72		98		0		0.00
73		97		2		0.00
74		95		0		0.00
75		94		1		0.00
76		93		0		0.00
77		92		0		0.00
78		91		0		0.00
79		90		1		0.00
80		89		1		0.00
81		88		0		0.00
106		157		0		0.00
107		156		1		0.00
108		155		0		0.00
109		154		1		0.00
113		150		0		0.00
114		149		0		0.00
115		148		1		0.00
116		147		1		0.00
117		146		0		0.00
118		145		1		0.00
119		144		0		0.00
120		143		1		0.00
123		142		1		0.00
124		141		0		0.00
125		140		0		0.00
126		139		1		0.00
127		138		1		0.00
128		137		0		0.00
129		136		1		0.00
160		280		1		0.00
161		279		1		0.00
162		278		0		0.00
163		277		0		0.00
164		276		0		0.00
165		275		1		0.00
168		272		0		0.00
169		271		0		0.00
172		268		1		0.00
173		267		1		0.00
174		266		1		0.00
176		264		0		0.00
177		263		0		0.00
178		262		2		0.00
179		261		0		0.00
180		260		0		0.00
181		259		1		0.00
183		258		2		0.00
184		257		0		0.00
185		256		1		0.00
186		255		1		0.00
198		235		0		0.00
199		234		3		0.02
200		233		1		0.00
201		232		1		0.00
202		231		0		0.00
203		230		2		0.00
204		229		1		0.00
205		228		0		0.00
206		227		2		0.00
207		226		0		0.00
208		225		2		0.00
209		224		2		0.00
210		223		2		0.00
211		222		2		0.00
304		319		0		0.00
305		318		0		0.00
306		317		1		0.00
307		316		1		0.00
308		315		0		0.00
323		348		0		0.00
324		347		0		0.00
325		346		0		0.00
326		345		0		0.00
327		344		0		0.00
328		343		0		0.00
329		342		2		0.00
330		341		0		0.00
331		340		2		0.00
332		339		0		0.00
#
# BPAIRS 103
# avg substitutions per BP 0.6
# BPAIRS expected to covary 0.0 +/- 0.1
# BPAIRS observed to covary 0
#
```
