## Supplementary material for "All-at-once RNA folding with 3D motif prediction framed by evolutionary information": RF01395_isrL.surv

```
1.886089	0.0106383
1.810059	0.0319149
1.784715	0.0531915
1.531281	0.0638298
0.669602	0.0744681
0.264107	0.0851064
-0.002000	0.968085
-1.104441	0.978723
-1.497265	0.989362
-1.674669	1
&
2.773658	1.6029e-05
2.773111	0.000128232
2.684409	0.000577043
2.228226	0.00206774
2.164867	0.00245243
2.076165	0.00307756
2.025478	0.0040393
2.000135	0.00538574
1.974791	0.00573837
1.936776	0.00615513
1.924104	0.00634748
1.886089	0.007742
1.810059	0.00948916
1.784715	0.012166
1.531281	0.0140734
1.429907	0.0140895
1.379220	0.0146024
1.341204	0.0146505
1.328533	0.0146665
1.315861	0.0147146
1.303189	0.0148589
1.277846	0.0161893
1.265174	0.0168945
1.214487	0.0169426
1.189144	0.0171991
1.176472	0.0175838
1.151128	0.0205011
1.138457	0.0205171
1.087770	0.0226329
1.049755	0.0244602
0.999068	0.0249892
0.973724	0.0250052
0.935709	0.0251174
0.923037	0.0263677
0.910365	0.0267043
0.859678	0.0273454
0.834335	0.0274256
0.796320	0.0290926
0.758305	0.0291086
0.745633	0.0294933
0.707618	0.0303909
0.682274	0.0314489
0.669602	0.0316412
0.656931	0.0316572
0.644259	0.0317053
0.631587	0.0317214
0.618915	0.0318816
0.606244	0.0319137
0.593572	0.032106
0.568229	0.0343982
0.555557	0.0346066
0.542885	0.0346867
0.530213	0.0347348
0.517542	0.034831
0.504870	0.0349432
0.492198	0.0351195
0.479526	0.0353279
0.466855	0.0363217
0.454183	0.0363537
0.428839	0.0364659
0.416168	0.0365942
0.403496	0.0366262
0.390824	0.0366422
0.352809	0.0366583
0.314794	0.0368667
0.289450	0.0372514
0.264107	0.0374277
0.251435	0.0374437
0.238763	0.0375719
0.226092	0.0377482
0.213420	0.0377643
0.200748	0.0379566
0.188076	0.0381329
0.175405	0.0382291
0.162733	0.0390787
0.150061	0.0393191
0.137389	0.0405533
0.086703	0.0415311
0.074031	0.0417234
0.061359	0.0420761
0.048687	0.0422043
0.036016	0.0433904
0.023344	0.0434065
0.010672	0.0438232
-0.002000	0.944812
-0.014671	0.945934
-0.027343	0.946736
-0.040015	0.9468
-0.052687	0.947217
-0.065358	0.947457
-0.078030	0.948515
-0.090702	0.949236
-0.103374	0.949813
-0.116045	0.950182
-0.128717	0.951528
-0.141389	0.952186
-0.154060	0.952266
-0.166732	0.95265
-0.179404	0.952859
-0.192076	0.952907
-0.204747	0.953308
-0.217419	0.953564
-0.242763	0.956065
-0.255434	0.956369
-0.268106	0.956385
-0.280778	0.956722
-0.293450	0.957074
-0.318793	0.957235
-0.331465	0.957331
-0.344137	0.957395
-0.356808	0.957555
-0.369480	0.958293
-0.382152	0.958677
-0.394823	0.95887
-0.407495	0.959767
-0.420167	0.959879
-0.432839	0.962188
-0.470854	0.96323
-0.496197	0.965522
-0.508869	0.968022
-0.572228	0.96807
-0.597571	0.968199
-0.610243	0.968359
-0.622915	0.968872
-0.635586	0.969657
-0.660930	0.970298
-0.673602	0.970651
-0.686273	0.970843
-0.698945	0.971549
-0.736960	0.973408
-0.774976	0.9736
-0.800319	0.97469
-0.851006	0.974738
-0.927036	0.974802
-0.952380	0.975764
-0.990395	0.975876
-1.028410	0.975973
-1.053754	0.976069
-1.104441	0.977335
-1.117112	0.977511
-1.142456	0.97764
-1.155128	0.97905
-1.167799	0.980028
-1.205815	0.981695
-1.231158	0.981711
-1.294517	0.984308
-1.332532	0.985846
-1.370547	0.987097
-1.383219	0.987289
-1.471921	0.987626
-1.497265	0.989725
-1.573295	0.994839
-1.674669	0.996554
-1.776043	0.997067
-1.826730	0.998381
-1.839401	0.998766
-1.877417	0.999022
-2.105508	0.999118
-2.257569	0.999215
-2.409630	0.999663
-2.574362	1
&
3.241965	8.00243e-07
2.950515	6.40195e-06
2.899828	1.28039e-05
2.874485	1.76054e-05
2.836469	3.44105e-05
2.823798	7.36224e-05
2.773111	7.92241e-05
2.760439	9.60292e-05
2.747767	0.000102431
2.735096	0.00013124
2.722424	0.000139242
2.709752	0.000157648
2.697080	0.000180055
2.684409	0.000185656
2.659065	0.000203262
2.646393	0.000225669
2.621050	0.000260079
2.608378	0.000280885
2.595706	0.000289688
2.583035	0.000312895
2.557691	0.000319297
2.532348	0.000364911
2.519676	0.000387318
2.507004	0.000416127
2.494333	0.000464941
2.481661	0.000513756
2.468989	0.000521759
2.456317	0.00055777
2.443646	0.000575375
2.430974	0.00059298
2.418302	0.00062499
2.380287	0.000781838
2.367615	0.000810646
2.354943	0.000835454
2.342272	0.000876266
2.329600	0.000924281
2.316928	0.000970695
2.304256	0.00109313
2.291585	0.00119156
2.278913	0.00129239
2.253570	0.001326
2.240898	0.00142443
2.228226	0.00152926
2.215554	0.00168211
2.202883	0.00173013
2.190211	0.00177334
2.177539	0.00184856
2.164867	0.0019806
2.152196	0.00210464
2.139524	0.00226629
2.126852	0.00238072
2.114180	0.00250076
2.101509	0.00264961
2.088837	0.00286007
2.076165	0.00306733
2.063493	0.00327219
2.050822	0.00331701
2.038150	0.00366992
2.025478	0.0039524
2.012807	0.00405883
2.000135	0.00429571
1.987463	0.00451817
1.974791	0.004595
1.962120	0.00476705
1.949448	0.00488549
1.936776	0.00495831
1.924104	0.00533202
1.911433	0.00555289
1.898761	0.00566572
1.886089	0.00609705
1.873417	0.00629791
1.860746	0.00631072
1.848074	0.00671964
1.835402	0.00712457
1.822730	0.00719419
1.810059	0.00752549
1.797387	0.00763672
1.784715	0.00797763
1.772044	0.00859701
1.759372	0.00894112
1.746700	0.00914198
1.734028	0.00926522
1.721357	0.00927562
1.708685	0.00931083
1.683341	0.00932203
1.670670	0.00949409
1.657998	0.00967334
1.645326	0.00983099
1.632654	0.00989341
1.619983	0.00996623
1.594639	0.0100495
1.569296	0.0101071
1.556624	0.0103223
1.543952	0.0105064
1.531281	0.0106488
1.505937	0.0107321
1.493265	0.0108665
1.480594	0.0108945
1.467922	0.0109137
1.455250	0.0109801
1.442578	0.0111074
1.429907	0.011189
1.417235	0.0113242
1.404563	0.0114507
1.391891	0.0116892
1.379220	0.0119148
1.366548	0.0121237
1.353876	0.0122573
1.341204	0.0122957
1.328533	0.0125294
1.315861	0.0126799
1.303189	0.0128855
1.290518	0.0131704
1.277846	0.0134377
1.265174	0.0136874
1.252502	0.0138994
1.239831	0.0140827
1.227159	0.0143748
1.214487	0.0147421
1.201815	0.0149557
1.189144	0.0152782
1.176472	0.015752
1.163800	0.0160249
1.151128	0.016453
1.138457	0.0173021
1.125785	0.0176686
1.113113	0.0180095
1.100441	0.0185184
1.087770	0.0189754
1.075098	0.0192731
1.062426	0.0195691
1.049755	0.0198476
1.037083	0.0199861
1.024411	0.0203094
1.011739	0.0205959
0.999068	0.0208703
0.986396	0.0209384
0.973724	0.0209848
0.961052	0.0213433
0.948381	0.0215866
0.935709	0.0218883
0.923037	0.0220363
0.910365	0.0221355
0.897694	0.0222492
0.885022	0.0223916
0.872350	0.0225853
0.859678	0.0226565
0.847007	0.0229806
0.834335	0.0232335
0.821663	0.0233231
0.808992	0.0237
0.796320	0.0240185
0.783648	0.0242522
0.770976	0.0244154
0.758305	0.0246955
0.732961	0.0248267
0.720289	0.024966
0.707618	0.0250572
0.694946	0.0251188
0.682274	0.0251853
0.669602	0.0254861
0.656931	0.025595
0.644259	0.025811
0.631587	0.0261103
0.618915	0.0263496
0.606244	0.0267033
0.593572	0.0268594
0.580900	0.0272139
0.568229	0.0274732
0.555557	0.0277692
0.542885	0.0281342
0.530213	0.0284014
0.517542	0.0288016
0.504870	0.0289304
0.492198	0.0290616
0.479526	0.0291609
0.466855	0.0293017
0.454183	0.0294618
0.441511	0.0295466
0.428839	0.0296306
0.416168	0.0297234
0.403496	0.0298435
0.390824	0.0300643
0.378152	0.0301324
0.365481	0.0301692
0.352809	0.0302092
0.340137	0.0304052
0.327466	0.0305509
0.314794	0.0306629
0.302122	0.0307381
0.289450	0.0308494
0.276779	0.0309942
0.264107	0.0310903
0.251435	0.0311879
0.238763	0.0314832
0.226092	0.031696
0.213420	0.0319321
0.200748	0.0323402
0.188076	0.0325475
0.175405	0.0329796
0.162733	0.0333565
0.150061	0.0335862
0.137389	0.0338503
0.124718	0.0340007
0.112046	0.0343512
0.099374	0.0344465
0.086703	0.0346793
0.074031	0.034961
0.061359	0.0353916
0.048687	0.0356244
0.036016	0.0358829
0.023344	0.0362406
0.010672	0.0367656
-0.002000	0.952637
-0.014671	0.954848
-0.027343	0.955553
-0.040015	0.955936
-0.052687	0.956544
-0.065358	0.956876
-0.078030	0.957314
-0.090702	0.95794
-0.103374	0.958517
-0.116045	0.959252
-0.128717	0.96
-0.141389	0.960566
-0.154060	0.961057
-0.166732	0.961335
-0.179404	0.961626
-0.192076	0.961992
-0.204747	0.96216
-0.217419	0.962356
-0.230091	0.962786
-0.242763	0.963134
-0.255434	0.963234
-0.268106	0.963527
-0.280778	0.963879
-0.293450	0.964079
-0.306121	0.964444
-0.318793	0.964723
-0.331465	0.964881
-0.344137	0.965205
-0.356808	0.965688
-0.369480	0.965883
-0.382152	0.966152
-0.394823	0.966523
-0.407495	0.967122
-0.420167	0.967736
-0.432839	0.968322
-0.445510	0.968735
-0.458182	0.969222
-0.470854	0.969952
-0.483526	0.970316
-0.496197	0.971022
-0.508869	0.971612
-0.521541	0.971918
-0.534213	0.972072
-0.546884	0.972491
-0.559556	0.972777
-0.572228	0.973104
-0.584900	0.973474
-0.597571	0.973904
-0.610243	0.974217
-0.622915	0.974331
-0.635586	0.974651
-0.648258	0.974873
-0.660930	0.975282
-0.673602	0.975556
-0.686273	0.975942
-0.698945	0.976439
-0.711617	0.976679
-0.724289	0.97699
-0.736960	0.97744
-0.749632	0.977841
-0.762304	0.978008
-0.774976	0.978179
-0.787647	0.978425
-0.800319	0.978561
-0.812991	0.978658
-0.825663	0.978706
-0.838334	0.978834
-0.851006	0.978853
-0.863678	0.97893
-0.876349	0.97899
-0.889021	0.979046
-0.901693	0.979116
-0.914365	0.979136
-0.927036	0.979193
-0.939708	0.979241
-0.952380	0.979454
-0.965052	0.979548
-0.977723	0.979606
-0.990395	0.979765
-1.003067	0.979848
-1.015739	0.979954
-1.028410	0.980056
-1.041082	0.980228
-1.053754	0.980348
-1.066426	0.980613
-1.079097	0.980689
-1.091769	0.980901
-1.104441	0.98128
-1.117112	0.98144
-1.129784	0.981885
-1.142456	0.982116
-1.155128	0.982394
-1.167799	0.982868
-1.180471	0.983195
-1.193143	0.983485
-1.205815	0.983861
-1.218486	0.98445
-1.231158	0.984599
-1.243830	0.98526
-1.256502	0.985468
-1.269173	0.985857
-1.281845	0.986341
-1.294517	0.986705
-1.307189	0.987042
-1.319860	0.987249
-1.332532	0.987643
-1.345204	0.987844
-1.357875	0.988109
-1.370547	0.988542
-1.383219	0.988813
-1.395891	0.989005
-1.408562	0.989251
-1.421234	0.989648
-1.433906	0.989716
-1.446578	0.990002
-1.459249	0.990381
-1.471921	0.990594
-1.484593	0.991069
-1.497265	0.991519
-1.509936	0.991866
-1.522608	0.992107
-1.535280	0.992554
-1.547952	0.992705
-1.560623	0.993118
-1.573295	0.993413
-1.585967	0.994189
-1.598638	0.994594
-1.611310	0.994918
-1.623982	0.995127
-1.636654	0.995605
-1.649325	0.995836
-1.661997	0.996089
-1.674669	0.99628
-1.687341	0.996513
-1.700012	0.996826
-1.712684	0.996985
-1.725356	0.997283
-1.738028	0.997342
-1.750699	0.997471
-1.763371	0.997748
-1.776043	0.997833
-1.788715	0.998133
-1.801386	0.998203
-1.814058	0.998231
-1.826730	0.998252
-1.839401	0.998336
-1.852073	0.998417
-1.864745	0.998581
-1.877417	0.998594
-1.890088	0.998692
-1.902760	0.998704
-1.915432	0.998713
-1.928104	0.99879
-1.940775	0.998812
-1.953447	0.998924
-1.966119	0.998969
-1.978791	0.99898
-1.991462	0.999078
-2.004134	0.999083
-2.016806	0.999096
-2.029478	0.999106
-2.042149	0.999116
-2.054821	0.999125
-2.067493	0.99915
-2.092836	0.999187
-2.118180	0.999189
-2.130851	0.999193
-2.143523	0.999227
-2.156195	0.999237
-2.168867	0.999277
-2.181538	0.999285
-2.194210	0.999303
-2.206882	0.99932
-2.219554	0.999324
-2.232225	0.999337
-2.244897	0.999374
-2.257569	0.999403
-2.270241	0.99945
-2.320927	0.999484
-2.333599	0.99952
-2.346271	0.999585
-2.358943	0.999613
-2.371614	0.999664
-2.384286	0.999678
-2.396958	0.999699
-2.422301	0.999751
-2.434973	0.999782
-2.447645	0.999803
-2.460317	0.999804
-2.498332	0.999821
-2.511004	0.999889
-2.523675	0.99992
-2.574362	0.999928
-2.599706	0.999954
-2.637721	0.999964
-2.650393	0.999976
-2.777110	0.999988
-2.827797	1
&
16.597976	2.78603e-57
16.585304	3.116e-57
16.572632	3.48504e-57
16.559960	3.89779e-57
16.547289	4.35942e-57
16.534617	4.87572e-57
16.521945	5.45316e-57
16.509273	6.09899e-57
16.496602	6.8213e-57
16.483930	7.62916e-57
16.471258	8.53268e-57
16.458587	9.54321e-57
16.445915	1.06734e-56
16.433243	1.19375e-56
16.420571	1.33512e-56
16.407900	1.49324e-56
16.395228	1.67008e-56
16.382556	1.86786e-56
16.369884	2.08906e-56
16.357213	2.33646e-56
16.344541	2.61316e-56
16.331869	2.92263e-56
16.319197	3.26874e-56
16.306526	3.65584e-56
16.293854	4.08878e-56
16.281182	4.57298e-56
16.268510	5.11453e-56
16.255839	5.7202e-56
16.243167	6.3976e-56
16.230495	7.15522e-56
16.217824	8.00254e-56
16.205152	8.95021e-56
16.192480	1.00101e-55
16.179808	1.11955e-55
16.167137	1.25212e-55
16.154465	1.4004e-55
16.141793	1.56623e-55
16.129121	1.7517e-55
16.116450	1.95913e-55
16.103778	2.19113e-55
16.091106	2.45059e-55
16.078434	2.74078e-55
16.065763	3.06533e-55
16.053091	3.42831e-55
16.040419	3.83427e-55
16.027747	4.2883e-55
16.015076	4.79608e-55
16.002404	5.364e-55
15.989732	5.99916e-55
15.977061	6.70953e-55
15.964389	7.50402e-55
15.951717	8.39257e-55
15.939045	9.38633e-55
15.926374	1.04978e-54
15.913702	1.17408e-54
15.901030	1.3131e-54
15.888358	1.46858e-54
15.875687	1.64247e-54
15.863015	1.83695e-54
15.850343	2.05446e-54
15.837671	2.29772e-54
15.825000	2.56978e-54
15.812328	2.87405e-54
15.799656	3.21435e-54
15.786984	3.59495e-54
15.774313	4.0206e-54
15.761641	4.49665e-54
15.748969	5.02906e-54
15.736298	5.62451e-54
15.723626	6.29046e-54
15.710954	7.03525e-54
15.698282	7.86823e-54
15.685611	8.79982e-54
15.672939	9.84171e-54
15.660267	1.1007e-53
15.647595	1.23102e-53
15.634924	1.37676e-53
15.622252	1.53977e-53
15.609580	1.72207e-53
15.596908	1.92596e-53
15.584237	2.15398e-53
15.571565	2.409e-53
15.558893	2.69421e-53
15.546221	3.01319e-53
15.533550	3.36993e-53
15.520878	3.7689e-53
15.508206	4.21511e-53
15.495535	4.71414e-53
15.482863	5.27225e-53
15.470191	5.89644e-53
15.457519	6.59452e-53
15.444848	7.37523e-53
15.432176	8.24838e-53
15.419504	9.22489e-53
15.406832	1.0317e-52
15.394161	1.15384e-52
15.381489	1.29044e-52
15.368817	1.44321e-52
15.356145	1.61406e-52
15.343474	1.80514e-52
15.330802	2.01884e-52
15.318130	2.25784e-52
15.305458	2.52513e-52
15.292787	2.82406e-52
15.280115	3.15838e-52
15.267443	3.53227e-52
15.254772	3.95042e-52
15.242100	4.41808e-52
15.229428	4.94109e-52
15.216756	5.52601e-52
15.204085	6.18017e-52
15.191413	6.91176e-52
15.178741	7.72996e-52
15.166069	8.645e-52
15.153398	9.66836e-52
15.140726	1.08129e-51
15.128054	1.20928e-51
15.115382	1.35243e-51
15.102711	1.51252e-51
15.090039	1.69157e-51
15.077367	1.8918e-51
15.064695	2.11574e-51
15.052024	2.36618e-51
15.039352	2.64627e-51
15.026680	2.95951e-51
15.014009	3.30982e-51
15.001337	3.7016e-51
14.988665	4.13976e-51
14.975993	4.62977e-51
14.963322	5.17778e-51
14.950650	5.79066e-51
14.937978	6.47608e-51
14.925306	7.24262e-51
14.912635	8.09989e-51
14.899963	9.05863e-51
14.887291	1.01308e-50
14.874619	1.133e-50
14.861948	1.2671e-50
14.849276	1.41708e-50
14.836604	1.5848e-50
14.823932	1.77238e-50
14.811261	1.98216e-50
14.798589	2.21677e-50
14.785917	2.47914e-50
14.773246	2.77257e-50
14.760574	3.10072e-50
14.747902	3.46772e-50
14.735230	3.87814e-50
14.722559	4.33714e-50
14.709887	4.85046e-50
14.697215	5.42454e-50
14.684543	6.06655e-50
14.671872	6.78455e-50
14.659200	7.58752e-50
14.646528	8.48552e-50
14.633856	9.48979e-50
14.621185	1.06129e-49
14.608513	1.1869e-49
14.595841	1.32736e-49
14.583169	1.48446e-49
14.570498	1.66014e-49
14.557826	1.85661e-49
14.545154	2.07634e-49
14.532483	2.32206e-49
14.519811	2.59687e-49
14.507139	2.90419e-49
14.494467	3.24789e-49
14.481796	3.63226e-49
14.469124	4.06211e-49
14.456452	4.54283e-49
14.443780	5.08043e-49
14.431109	5.68166e-49
14.418437	6.35403e-49
14.405765	7.10596e-49
14.393093	7.94687e-49
14.380422	8.8873e-49
14.367750	9.939e-49
14.355078	1.11152e-48
14.342406	1.24305e-48
14.329735	1.39015e-48
14.317063	1.55465e-48
14.304391	1.73862e-48
14.291720	1.94435e-48
14.279048	2.17444e-48
14.266376	2.43174e-48
14.253704	2.71949e-48
14.241033	3.0413e-48
14.228361	3.40117e-48
14.215689	3.80363e-48
14.203017	4.25371e-48
14.190346	4.75705e-48
14.177674	5.31994e-48
14.165002	5.94943e-48
14.152330	6.65341e-48
14.139659	7.44068e-48
14.126987	8.3211e-48
14.114315	9.30569e-48
14.101643	1.04068e-47
14.088972	1.16381e-47
14.076300	1.30152e-47
14.063628	1.45552e-47
14.050957	1.62773e-47
14.038285	1.82033e-47
14.025613	2.03571e-47
14.012941	2.27657e-47
14.000270	2.54593e-47
13.987598	2.84716e-47
13.974926	3.18402e-47
13.962254	3.56075e-47
13.949583	3.98204e-47
13.936911	4.45317e-47
13.924239	4.98004e-47
13.911567	5.56925e-47
13.898896	6.22816e-47
13.886224	6.96502e-47
13.873552	7.78906e-47
13.860880	8.71059e-47
13.848209	9.74114e-47
13.835537	1.08936e-46
13.822865	1.21824e-46
13.810194	1.36237e-46
13.797522	1.52354e-46
13.784850	1.70379e-46
13.772178	1.90536e-46
13.759507	2.13077e-46
13.746835	2.38285e-46
13.734163	2.66474e-46
13.721491	2.97999e-46
13.708820	3.33253e-46
13.696148	3.72677e-46
13.683476	4.16765e-46
13.670804	4.66068e-46
13.658133	5.21203e-46
13.645461	5.8286e-46
13.632789	6.51811e-46
13.620117	7.28918e-46
13.607446	8.15145e-46
13.594774	9.11573e-46
13.582102	1.01941e-45
13.569431	1.14e-45
13.556759	1.27485e-45
13.544087	1.42565e-45
13.531415	1.5943e-45
13.518744	1.78289e-45
13.506072	1.99378e-45
13.493400	2.22962e-45
13.480728	2.49336e-45
13.468057	2.7883e-45
13.455385	3.11811e-45
13.442713	3.48694e-45
13.430041	3.8994e-45
13.417370	4.36063e-45
13.404698	4.87642e-45
13.392026	5.45322e-45
13.379354	6.09824e-45
13.366683	6.81954e-45
13.354011	7.62616e-45
13.341339	8.52818e-45
13.328668	9.53689e-45
13.315996	1.06649e-44
13.303324	1.19263e-44
13.290652	1.33369e-44
13.277981	1.49143e-44
13.265309	1.66783e-44
13.252637	1.86509e-44
13.239965	2.08568e-44
13.227294	2.33236e-44
13.214622	2.60822e-44
13.201950	2.91669e-44
13.189278	3.26165e-44
13.176607	3.6474e-44
13.163935	4.07877e-44
13.151263	4.56116e-44
13.138591	5.10059e-44
13.125920	5.70382e-44
13.113248	6.37838e-44
13.100576	7.13272e-44
13.087905	7.97626e-44
13.075233	8.91955e-44
13.062561	9.97439e-44
13.049889	1.1154e-43
13.037218	1.2473e-43
13.024546	1.39481e-43
13.011874	1.55976e-43
12.999202	1.74421e-43
12.986531	1.95048e-43
12.973859	2.18113e-43
12.961187	2.43906e-43
12.948515	2.72749e-43
12.935844	3.05003e-43
12.923172	3.4107e-43
12.910500	3.81402e-43
12.897828	4.26503e-43
12.885157	4.76937e-43
12.872485	5.33335e-43
12.859813	5.96401e-43
12.847142	6.66924e-43
12.834470	7.45785e-43
12.821798	8.33971e-43
12.809126	9.32584e-43
12.796455	1.04286e-42
12.783783	1.16617e-42
12.771111	1.30406e-42
12.758439	1.45825e-42
12.745768	1.63068e-42
12.733096	1.82349e-42
12.720424	2.03909e-42
12.707752	2.28019e-42
12.695081	2.54979e-42
12.682409	2.85127e-42
12.669737	3.18839e-42
12.657065	3.56537e-42
12.644394	3.98691e-42
12.631722	4.4583e-42
12.619050	4.98541e-42
12.606379	5.57484e-42
12.593707	6.23395e-42
12.581035	6.97098e-42
12.568363	7.79515e-42
12.555692	8.71675e-42
12.543020	9.74729e-42
12.530348	1.08997e-41
12.517676	1.21883e-41
12.505005	1.36292e-41
12.492333	1.52405e-41
12.479661	1.70423e-41
12.466989	1.9057e-41
12.454318	2.13099e-41
12.441646	2.38291e-41
12.428974	2.66462e-41
12.416302	2.97962e-41
12.403631	3.33186e-41
12.390959	3.72573e-41
12.378287	4.16617e-41
12.365616	4.65866e-41
12.352944	5.20938e-41
12.340272	5.82518e-41
12.327600	6.51378e-41
12.314929	7.28377e-41
12.302257	8.14477e-41
12.289585	9.10754e-41
12.276913	1.01841e-40
12.264242	1.13879e-40
12.251570	1.2734e-40
12.238898	1.42392e-40
12.226226	1.59224e-40
12.213555	1.78044e-40
12.200883	1.99089e-40
12.188211	2.22621e-40
12.175539	2.48935e-40
12.162868	2.78358e-40
12.150196	3.11259e-40
12.137524	3.48049e-40
12.124853	3.89186e-40
12.112181	4.35186e-40
12.099509	4.86622e-40
12.086837	5.44136e-40
12.074166	6.08448e-40
12.061494	6.8036e-40
12.048822	7.60771e-40
12.036150	8.50685e-40
12.023479	9.51225e-40
12.010807	1.06365e-39
11.998135	1.18935e-39
11.985463	1.32991e-39
11.972792	1.48709e-39
11.960120	1.66283e-39
11.947448	1.85935e-39
11.934776	2.07909e-39
11.922105	2.32479e-39
11.909433	2.59953e-39
11.896761	2.90673e-39
11.884090	3.25023e-39
11.871418	3.63433e-39
11.858746	4.06381e-39
11.846074	4.54404e-39
11.833403	5.08101e-39
11.820731	5.68143e-39
11.808059	6.3528e-39
11.795387	7.1035e-39
11.782716	7.9429e-39
11.770044	8.88148e-39
11.757372	9.93096e-39
11.744700	1.11044e-38
11.732029	1.24166e-38
11.719357	1.38837e-38
11.706685	1.55242e-38
11.694013	1.73586e-38
11.681342	1.94096e-38
11.668670	2.1703e-38
11.655998	2.42674e-38
11.643327	2.71347e-38
11.630655	3.03407e-38
11.617983	3.39256e-38
11.605311	3.79339e-38
11.592640	4.24158e-38
11.579968	4.74273e-38
11.567296	5.30307e-38
11.554624	5.92961e-38
11.541953	6.63017e-38
11.529281	7.4135e-38
11.516609	8.28936e-38
11.503937	9.26868e-38
11.491266	1.03637e-37
11.478594	1.15881e-37
11.465922	1.29571e-37
11.453250	1.44878e-37
11.440579	1.61993e-37
11.427907	1.81131e-37
11.415235	2.02529e-37
11.402564	2.26454e-37
11.389892	2.53206e-37
11.377220	2.83117e-37
11.364548	3.16562e-37
11.351877	3.53957e-37
11.339205	3.95769e-37
11.326533	4.4252e-37
11.313861	4.94792e-37
11.301190	5.53239e-37
11.288518	6.1859e-37
11.275846	6.91658e-37
11.263174	7.73358e-37
11.250503	8.64706e-37
11.237831	9.66844e-37
11.225159	1.08104e-36
11.212487	1.20873e-36
11.199816	1.3515e-36
11.187144	1.51113e-36
11.174472	1.68962e-36
11.161801	1.88918e-36
11.149129	2.11231e-36
11.136457	2.36179e-36
11.123785	2.64073e-36
11.111114	2.95262e-36
11.098442	3.30134e-36
11.085770	3.69124e-36
11.073098	4.12718e-36
11.060427	4.61461e-36
11.047755	5.15959e-36
11.035083	5.76893e-36
11.022411	6.45022e-36
11.009740	7.21197e-36
10.997068	8.06366e-36
10.984396	9.01593e-36
10.971724	1.00806e-35
10.959053	1.12711e-35
10.946381	1.26021e-35
10.933709	1.40902e-35
10.921038	1.57541e-35
10.908366	1.76144e-35
10.895694	1.96944e-35
10.883022	2.202e-35
10.870351	2.46202e-35
10.857679	2.75273e-35
10.845007	3.07777e-35
10.832335	3.44119e-35
10.819664	3.84751e-35
10.806992	4.30181e-35
10.794320	4.80974e-35
10.781648	5.37764e-35
10.768977	6.01259e-35
10.756305	6.72249e-35
10.743633	7.51621e-35
10.730961	8.40362e-35
10.718290	9.39581e-35
10.705618	1.05051e-34
10.692946	1.17454e-34
10.680275	1.31321e-34
10.667603	1.46824e-34
10.654931	1.64158e-34
10.642259	1.83538e-34
10.629588	2.05206e-34
10.616916	2.29432e-34
10.604244	2.56517e-34
10.591572	2.868e-34
10.578901	3.20657e-34
10.566229	3.5851e-34
10.553557	4.00831e-34
10.540885	4.48148e-34
10.528214	5.01049e-34
10.515542	5.60195e-34
10.502870	6.26322e-34
10.490198	7.00253e-34
10.477527	7.82911e-34
10.464855	8.75324e-34
10.452183	9.78644e-34
10.439512	1.09416e-33
10.426840	1.22331e-33
10.414168	1.36769e-33
10.401496	1.52912e-33
10.388825	1.70961e-33
10.376153	1.91139e-33
10.363481	2.13698e-33
10.350809	2.3892e-33
10.338138	2.67118e-33
10.325466	2.98643e-33
10.312794	3.33889e-33
10.300122	3.73295e-33
10.287451	4.1735e-33
10.274779	4.66604e-33
10.262107	5.2167e-33
10.249435	5.83233e-33
10.236764	6.52061e-33
10.224092	7.29011e-33
10.211420	8.1504e-33
10.198749	9.1122e-33
10.186077	1.01875e-32
10.173405	1.13896e-32
10.160733	1.27336e-32
10.148062	1.42362e-32
10.135390	1.59161e-32
10.122718	1.77941e-32
10.110046	1.98938e-32
10.097375	2.22411e-32
10.084703	2.48654e-32
10.072031	2.77993e-32
10.059359	3.10793e-32
10.046688	3.47463e-32
10.034016	3.88458e-32
10.021344	4.34291e-32
10.008672	4.85529e-32
9.996001	5.42813e-32
9.983329	6.06854e-32
9.970657	6.78449e-32
9.957986	7.5849e-32
9.945314	8.47973e-32
9.932642	9.4801e-32
9.919970	1.05985e-31
9.907299	1.18488e-31
9.894627	1.32466e-31
9.881955	1.48092e-31
9.869283	1.65562e-31
9.856612	1.85092e-31
9.843940	2.06926e-31
9.831268	2.31335e-31
9.818596	2.58622e-31
9.805925	2.89128e-31
9.793253	3.23232e-31
9.780581	3.61359e-31
9.767909	4.03981e-31
9.755238	4.51631e-31
9.742566	5.04899e-31
9.729894	5.6445e-31
9.717223	6.31024e-31
9.704551	7.05448e-31
9.691879	7.88649e-31
9.679207	8.81662e-31
9.666536	9.85643e-31
9.653864	1.10188e-30
9.641192	1.23183e-30
9.628520	1.37711e-30
9.615849	1.53951e-30
9.603177	1.72106e-30
9.590505	1.92402e-30
9.577833	2.15091e-30
9.565162	2.40455e-30
9.552490	2.68809e-30
9.539818	3.00507e-30
9.527146	3.35942e-30
9.514475	3.75555e-30
9.501803	4.19838e-30
9.489131	4.69342e-30
9.476460	5.24682e-30
9.463788	5.86546e-30
9.451116	6.55703e-30
9.438444	7.33013e-30
9.425773	8.19437e-30
9.413101	9.16049e-30
9.400429	1.02405e-29
9.387757	1.14478e-29
9.375086	1.27975e-29
9.362414	1.43062e-29
9.349742	1.59927e-29
9.337070	1.78781e-29
9.324399	1.99857e-29
9.311727	2.23417e-29
9.299055	2.49754e-29
9.286383	2.79196e-29
9.273712	3.12107e-29
9.261040	3.48897e-29
9.248368	3.90023e-29
9.235697	4.35997e-29
9.223025	4.87388e-29
9.210353	5.44836e-29
9.197681	6.09054e-29
9.185010	6.8084e-29
9.172338	7.61086e-29
9.159666	8.50788e-29
9.146994	9.51061e-29
9.134323	1.06315e-28
9.121651	1.18845e-28
9.108979	1.32851e-28
9.096307	1.48507e-28
9.083636	1.66009e-28
9.070964	1.85572e-28
9.058292	2.07441e-28
9.045620	2.31886e-28
9.032949	2.59212e-28
9.020277	2.89757e-28
9.007605	3.23901e-28
8.994934	3.62067e-28
8.982262	4.0473e-28
8.969590	4.52419e-28
8.956918	5.05726e-28
8.944247	5.65313e-28
8.931575	6.3192e-28
8.918903	7.06373e-28
8.906231	7.89597e-28
8.893560	8.82624e-28
8.880888	9.86609e-28
8.868216	1.10284e-27
8.855544	1.23277e-27
8.842873	1.378e-27
8.830201	1.54033e-27
8.817529	1.72179e-27
8.804857	1.92462e-27
8.792186	2.15133e-27
8.779514	2.40475e-27
8.766842	2.68801e-27
8.754171	3.00464e-27
8.741499	3.35855e-27
8.728827	3.75414e-27
8.716155	4.19632e-27
8.703484	4.69057e-27
8.690812	5.24303e-27
8.678140	5.86053e-27
8.665468	6.55076e-27
8.652797	7.32225e-27
8.640125	8.1846e-27
8.627453	9.14848e-27
8.614781	1.02258e-26
8.602110	1.14301e-26
8.589438	1.27761e-26
8.576766	1.42806e-26
8.564094	1.59622e-26
8.551423	1.78418e-26
8.538751	1.99427e-26
8.526079	2.22909e-26
8.513408	2.49155e-26
8.500736	2.78491e-26
8.488064	3.11281e-26
8.475392	3.47931e-26
8.462721	3.88894e-26
8.450049	4.3468e-26
8.437377	4.85855e-26
8.424705	5.43054e-26
8.412034	6.06985e-26
8.399362	6.78441e-26
8.386690	7.58307e-26
8.374018	8.47572e-26
8.361347	9.47344e-26
8.348675	1.05886e-25
8.336003	1.1835e-25
8.323331	1.3228e-25
8.310660	1.4785e-25
8.297988	1.65252e-25
8.285316	1.84702e-25
8.272645	2.06441e-25
8.259973	2.30738e-25
8.247301	2.57893e-25
8.234629	2.88244e-25
8.221958	3.22166e-25
8.209286	3.6008e-25
8.196614	4.02454e-25
8.183942	4.49813e-25
8.171271	5.02744e-25
8.158599	5.61903e-25
8.145927	6.28021e-25
8.133255	7.01918e-25
8.120584	7.84507e-25
8.107912	8.76812e-25
8.095240	9.79975e-25
8.082568	1.09527e-24
8.069897	1.22413e-24
8.057225	1.36815e-24
8.044553	1.52911e-24
8.031882	1.709e-24
8.019210	1.91004e-24
8.006538	2.13473e-24
7.993866	2.38585e-24
7.981195	2.6665e-24
7.968523	2.98015e-24
7.955851	3.33069e-24
7.943179	3.72245e-24
7.930508	4.16028e-24
7.917836	4.64959e-24
7.905164	5.19644e-24
7.892492	5.80759e-24
7.879821	6.4906e-24
7.867149	7.25392e-24
7.854477	8.10698e-24
7.841805	9.06033e-24
7.829134	1.01258e-23
7.816462	1.13165e-23
7.803790	1.26471e-23
7.791119	1.41342e-23
7.778447	1.57962e-23
7.765775	1.76534e-23
7.753103	1.9729e-23
7.740432	2.20486e-23
7.727760	2.46408e-23
7.715088	2.75377e-23
7.702416	3.0775e-23
7.689745	3.43929e-23
7.677073	3.84359e-23
7.664401	4.29541e-23
7.651729	4.80033e-23
7.639058	5.36458e-23
7.626386	5.99514e-23
7.613714	6.6998e-23
7.601042	7.48725e-23
7.588371	8.36723e-23
7.575699	9.35061e-23
7.563027	1.04495e-22
7.550356	1.16776e-22
7.537684	1.30499e-22
7.525012	1.45834e-22
7.512340	1.62971e-22
7.499669	1.82121e-22
7.486997	2.03521e-22
7.474325	2.27434e-22
7.461653	2.54157e-22
7.448982	2.84018e-22
7.436310	3.17387e-22
7.423638	3.54675e-22
7.410966	3.96342e-22
7.398295	4.42903e-22
7.385623	4.94933e-22
7.372951	5.53072e-22
7.360279	6.18039e-22
7.347608	6.90635e-22
7.334936	7.71756e-22
7.322264	8.62402e-22
7.309593	9.63691e-22
7.296921	1.07687e-21
7.284249	1.20334e-21
7.271577	1.34466e-21
7.258906	1.50257e-21
7.246234	1.67902e-21
7.233562	1.87618e-21
7.220890	2.09649e-21
7.208219	2.34266e-21
7.195547	2.61772e-21
7.182875	2.92507e-21
7.170203	3.26849e-21
7.157532	3.65222e-21
7.144860	4.08099e-21
7.132188	4.56007e-21
7.119516	5.09538e-21
7.106845	5.69351e-21
7.094173	6.36182e-21
7.081501	7.10856e-21
7.068830	7.94291e-21
7.056158	8.87517e-21
7.043486	9.9168e-21
7.030814	1.10806e-20
7.018143	1.2381e-20
7.005471	1.3834e-20
6.992799	1.54573e-20
6.980127	1.72711e-20
6.967456	1.92977e-20
6.954784	2.1562e-20
6.942112	2.40918e-20
6.929440	2.69184e-20
6.916769	3.00765e-20
6.904097	3.36049e-20
6.891425	3.75472e-20
6.878753	4.19517e-20
6.866082	4.68727e-20
6.853410	5.23708e-20
6.840738	5.85135e-20
6.828067	6.53764e-20
6.815395	7.3044e-20
6.802723	8.16105e-20
6.790051	9.11812e-20
6.777380	1.01874e-19
6.764708	1.1382e-19
6.752036	1.27166e-19
6.739364	1.42077e-19
6.726693	1.58736e-19
6.714021	1.77347e-19
6.701349	1.98139e-19
6.688677	2.21367e-19
6.676006	2.47318e-19
6.663334	2.76309e-19
6.650662	3.08698e-19
6.637990	3.44882e-19
6.625319	3.85305e-19
6.612647	4.30464e-19
6.599975	4.80913e-19
6.587304	5.37273e-19
6.574632	6.00235e-19
6.561960	6.70572e-19
6.549288	7.49147e-19
6.536617	8.36926e-19
6.523945	9.34985e-19
6.511273	1.04453e-18
6.498601	1.1669e-18
6.485930	1.3036e-18
6.473258	1.45631e-18
6.460586	1.6269e-18
6.447914	1.81746e-18
6.435243	2.03034e-18
6.422571	2.26813e-18
6.409899	2.53377e-18
6.397227	2.8305e-18
6.384556	3.16196e-18
6.371884	3.53222e-18
6.359212	3.94582e-18
6.346541	4.40782e-18
6.333869	4.92388e-18
6.321197	5.50035e-18
6.308525	6.14426e-18
6.295854	6.86352e-18
6.283182	7.66694e-18
6.270510	8.56436e-18
6.257838	9.56676e-18
6.245167	1.06864e-17
6.232495	1.19371e-17
6.219823	1.3334e-17
6.207151	1.48943e-17
6.194480	1.66372e-17
6.181808	1.85838e-17
6.169136	2.07581e-17
6.156464	2.31866e-17
6.143793	2.58991e-17
6.131121	2.89288e-17
6.118449	3.23127e-17
6.105778	3.60922e-17
6.093106	4.03135e-17
6.080434	4.50283e-17
6.067762	5.02941e-17
6.055091	5.61755e-17
6.042419	6.27442e-17
6.029747	7.00806e-17
6.017075	7.82742e-17
6.004404	8.74253e-17
5.991732	9.76457e-17
5.979060	1.0906e-16
5.966388	1.21808e-16
5.953717	1.36045e-16
5.941045	1.51945e-16
5.928373	1.69703e-16
5.915701	1.89534e-16
5.903030	2.11682e-16
5.890358	2.36416e-16
5.877686	2.64038e-16
5.865015	2.94885e-16
5.852343	3.29334e-16
5.839671	3.67805e-16
5.826999	4.10767e-16
5.814328	4.58744e-16
5.801656	5.12321e-16
5.788984	5.72151e-16
5.776312	6.38963e-16
5.763641	7.13572e-16
5.750969	7.96888e-16
5.738297	8.89924e-16
5.725625	9.93815e-16
5.712954	1.10983e-15
5.700282	1.23937e-15
5.687610	1.38402e-15
5.674938	1.54555e-15
5.662267	1.72592e-15
5.649595	1.92731e-15
5.636923	2.15219e-15
5.624252	2.4033e-15
5.611580	2.68367e-15
5.598908	2.99674e-15
5.586236	3.34629e-15
5.573565	3.7366e-15
5.560893	4.17239e-15
5.548221	4.65896e-15
5.535549	5.20224e-15
5.522878	5.80882e-15
5.510206	6.48607e-15
5.497534	7.24222e-15
5.484862	8.08645e-15
5.472191	9.02901e-15
5.459519	1.00814e-14
5.446847	1.12563e-14
5.434175	1.2568e-14
5.421504	1.40324e-14
5.408832	1.56673e-14
5.396160	1.74926e-14
5.383489	1.95303e-14
5.370817	2.18052e-14
5.358145	2.43449e-14
5.345473	2.71801e-14
5.332802	3.03452e-14
5.320130	3.38785e-14
5.307458	3.78229e-14
5.294786	4.22262e-14
5.282115	4.71415e-14
5.269443	5.26285e-14
5.256771	5.87536e-14
5.244099	6.55909e-14
5.231428	7.32231e-14
5.218756	8.17425e-14
5.206084	9.12522e-14
5.193412	1.01867e-13
5.180741	1.13716e-13
5.168069	1.26941e-13
5.155397	1.41703e-13
5.142726	1.5818e-13
5.130054	1.76571e-13
5.117382	1.97098e-13
5.104710	2.20009e-13
5.092039	2.4558e-13
5.079367	2.74121e-13
5.066695	3.05974e-13
5.054023	3.41525e-13
5.041352	3.81203e-13
5.028680	4.25485e-13
5.016008	4.74905e-13
5.003336	5.30059e-13
4.990665	5.91611e-13
4.977993	6.60303e-13
4.965321	7.36961e-13
4.952649	8.22509e-13
4.939978	9.17976e-13
4.927306	1.02451e-12
4.914634	1.14339e-12
4.901963	1.27606e-12
4.889291	1.42409e-12
4.876619	1.58928e-12
4.863947	1.7736e-12
4.851276	1.97928e-12
4.838604	2.20878e-12
4.825932	2.46485e-12
4.813260	2.75057e-12
4.800589	3.06937e-12
4.787917	3.42508e-12
4.775245	3.82194e-12
4.762573	4.26473e-12
4.749902	4.75876e-12
4.737230	5.30992e-12
4.724558	5.92484e-12
4.711886	6.61087e-12
4.699215	7.37622e-12
4.686543	8.23004e-12
4.673871	9.18256e-12
4.661200	1.02451e-11
4.648528	1.14305e-11
4.635856	1.27528e-11
4.623184	1.42279e-11
4.610513	1.58733e-11
4.597841	1.77087e-11
4.585169	1.97559e-11
4.572497	2.20395e-11
4.559826	2.45866e-11
4.547154	2.74276e-11
4.534482	3.05963e-11
4.521810	3.41305e-11
4.509139	3.80722e-11
4.496467	4.24684e-11
4.483795	4.73713e-11
4.471123	5.28393e-11
4.458452	5.89373e-11
4.445780	6.57378e-11
4.433108	7.33215e-11
4.420437	8.17785e-11
4.407765	9.12091e-11
4.395093	1.01725e-10
4.382421	1.13451e-10
4.369750	1.26527e-10
4.357078	1.41106e-10
4.344406	1.57362e-10
4.331734	1.75487e-10
4.319063	1.95695e-10
4.306391	2.18225e-10
4.293719	2.43344e-10
4.281047	2.71348e-10
4.268376	3.02568e-10
4.255704	3.37371e-10
4.243032	3.7617e-10
4.230360	4.1942e-10
4.217689	4.67631e-10
4.205017	5.21371e-10
4.192345	5.81273e-10
4.179674	6.4804e-10
4.167002	7.22459e-10
4.154330	8.05402e-10
4.141658	8.97843e-10
4.128987	1.00087e-09
4.116315	1.11569e-09
4.103643	1.24364e-09
4.090971	1.38623e-09
4.078300	1.54512e-09
4.065628	1.72218e-09
4.052956	1.91947e-09
4.040284	2.1393e-09
4.027613	2.38424e-09
4.014941	2.65713e-09
4.002269	2.96117e-09
3.989597	3.29989e-09
3.976926	3.67725e-09
3.964254	4.09762e-09
3.951582	4.56589e-09
3.938911	5.08751e-09
3.926239	5.66853e-09
3.913567	6.31568e-09
3.900895	7.03646e-09
3.888224	7.83923e-09
3.875552	8.73326e-09
3.862880	9.72889e-09
3.850208	1.08376e-08
3.837537	1.20722e-08
3.824865	1.3447e-08
3.812193	1.49777e-08
3.799521	1.6682e-08
3.786850	1.85794e-08
3.774178	2.06918e-08
3.761506	2.30434e-08
3.748834	2.56611e-08
3.736163	2.85749e-08
3.723491	3.18182e-08
3.710819	3.54279e-08
3.698148	3.94453e-08
3.685476	4.39162e-08
3.672804	4.88915e-08
3.660132	5.44277e-08
3.647461	6.05878e-08
3.634789	6.74416e-08
3.622117	7.50668e-08
3.609445	8.35497e-08
3.596774	9.2986e-08
3.584102	1.03482e-07
3.571430	1.15157e-07
3.558758	1.28141e-07
3.546087	1.42581e-07
3.533415	1.58639e-07
3.520743	1.76493e-07
3.508071	1.96345e-07
3.495400	2.18416e-07
3.482728	2.42952e-07
3.470056	2.70226e-07
3.457385	3.0054e-07
3.444713	3.34231e-07
3.432041	3.71673e-07
3.419369	4.13278e-07
3.406698	4.59505e-07
3.394026	5.10863e-07
3.381354	5.67916e-07
3.368682	6.31288e-07
3.356011	7.01673e-07
3.343339	7.79839e-07
3.330667	8.66635e-07
3.317995	9.63004e-07
3.305324	1.06999e-06
3.292652	1.18875e-06
3.279980	1.32056e-06
3.267308	1.46683e-06
3.254637	1.62914e-06
3.241965	1.80921e-06
3.229293	2.00896e-06
3.216622	2.23052e-06
3.203950	2.47622e-06
3.191278	2.74865e-06
3.178606	3.05068e-06
3.165935	3.38545e-06
3.153263	3.75647e-06
3.140591	4.16758e-06
3.127919	4.62303e-06
3.115248	5.1275e-06
3.102576	5.68616e-06
3.089904	6.30469e-06
3.077232	6.98938e-06
3.064561	7.74713e-06
3.051889	8.58553e-06
3.039217	9.51294e-06
3.026545	1.05385e-05
3.013874	1.16724e-05
3.001202	1.29257e-05
2.988530	1.43105e-05
2.975859	1.58402e-05
2.963187	1.75294e-05
2.950515	1.93941e-05
2.937843	2.14517e-05
2.925172	2.37215e-05
2.912500	2.62242e-05
2.899828	2.89826e-05
2.887156	3.20215e-05
2.874485	3.53679e-05
2.861813	3.90509e-05
2.849141	4.31024e-05
2.836469	4.75565e-05
2.823798	5.24504e-05
2.811126	5.78241e-05
2.798454	6.37202e-05
2.785782	7.01849e-05
2.773111	7.72672e-05
2.760439	8.50191e-05
2.747767	9.3496e-05
2.735096	0.000102756
2.722424	0.000112859
2.709752	0.00012387
2.697080	0.000135851
2.684409	0.00014887
2.671737	0.00016299
2.659065	0.000178276
2.646393	0.000194788
2.633722	0.000212577
2.621050	0.000231689
2.608378	0.00025215
2.595706	0.000273969
2.583035	0.000297124
2.570363	0.000321551
2.557691	0.00034713
2.545019	0.000373661
2.532348	0.000400832
2.519676	0.000428165
2.507004	0.000454925
2.494333	0.000479952
2.481661	0.000501234
&
```
