## Supplementary material for "All-at-once RNA folding with 3D motif prediction framed by evolutionary information": RF01396_isrN.cacofold.helixcov

```
# RMs = 2 L = 149

# RM_HELIX NESTED 46-76 84-111, nbp = 28 nbp_cov = 0
# pvals: 0.886211,0.437132,0.173914,0.437132,0.893657,0.618389,0.667153,0.626795,0.922392,0.86145,0.437132,0.889762,0.312528,0.98267,0.26604,0.13336,0.536674,0.0619078,0.940033,0.682291,0.300335,0.837546,0.308515,0.951019,0.497055,0.166503,0.821555,0.437132
# aggregated NONE
NESTED  ::::::::::::::::::::::::::::::::::::::::::::<<<<<<<<<<<<<<<<<<<<<<<<<<<<______>>>>>>>>>>>>>>>>>>>>>>>>>>>>:::::::::::::::::::::::::::::::::::::
        :::::::::::::::::::::::::::::::::::::::::::::::::::::::::::::::::::::::::::::::::::::::::::::::::::::::::::::::::::::::::::::::::::::::::::::::

# RM_HELIX NESTED 18-34 132-148, nbp = 17 nbp_cov = 0
# pvals: 0.437132,0.740944,0.927583,0.674776,0.316759,0.870294,0.0158426,0.512834,0.983512,0.865936,0.754841,0.512834,0.593652,0.780991,0.748114,0.277076,0.56895
# aggregated NONE
NESTED  ::::::::::::::::<<<<<<<<<<<<<<<<<____________________________________________________________________________________________>>>>>>>>>>>>>>>>>:
        :::::::::::::::::::::::::::::::::::::::::::::::::::::::::::::::::::::::::::::::::::::::::::::::::::::::::::::::::::::::::::::::::::::::::::::::
```
