## Supplementary material for "All-at-once RNA folding with 3D motif prediction framed by evolutionary information": RF01396_isrN.cacofold.power

```
# Power analysis of CaCoFold structure
#
# Powertype = SINGLE SUBSTITUTIONS
# covary left_pos right_pos substitutions power
#----------------------------------------------------------------
18		148		6		0.16
19		147		6		0.16
20		146		5		0.11
21		145		9		0.28
22		144		5		0.11
23		143		5		0.11
24		142		7		0.20
25		141		9		0.28
26		140		7		0.20
27		139		5		0.11
28		138		4		0.07
29		137		5		0.11
30		136		7		0.20
31		135		4		0.07
32		134		5		0.11
33		133		7		0.20
34		132		6		0.16
46		111		4		0.07
47		110		4		0.07
48		109		10		0.32
49		108		4		0.07
50		107		6		0.16
51		106		4		0.07
52		105		8		0.24
53		104		6		0.16
54		103		10		0.32
55		102		3		0.02
56		101		1		0.00
57		100		5		0.11
58		99		6		0.16
59		98		6		0.16
60		97		11		0.35
61		96		6		0.16
64		95		5		0.11
65		94		7		0.20
66		93		4		0.07
67		92		6		0.16
69		91		11		0.35
70		90		9		0.28
71		89		6		0.16
72		88		7		0.20
73		87		2		0.00
74		86		7		0.20
75		85		6		0.16
76		84		1		0.00
#
# BPAIRS 45
# avg substitutions per BP 5.9
# BPAIRS expected to covary 7.0 +/- 2.4
# BPAIRS observed to covary 0
#
```
