## Supplementary material for "All-at-once RNA folding with 3D motif prediction framed by evolutionary information": RF01396_isrN.helixcov

```
# RMs = 5 L = 149

# RM_HELIX NESTED 59-61 69-71, nbp = 3 nbp_cov = 0
# pvals: 0.893657,0.450625,0.00580617
# aggregated NONE
NESTED  :::::::::::::::::::::::::::::::::::::::::::::::::::::::::<<<____>>>::::::::::::::::::::::::::::::::::::::::::::::::::::::::::::::::::::::::::::
        :::::::::::::::::::::::::::::::::::::::::::::::::::::::::::::::::::::::::::::::::::::::::::::::::::::::::::::::::::::::::::::::::::::::::::::::

# RM_HELIX NESTED 49-55 75-82, nbp = 6 nbp_cov = 0
# pvals: 0.437132,0.837546,0.312528,0.0461785,0.161883,0.0809022
# aggregated NONE
NESTED  :::::::::::::::::::::::::::::::::::::::::::::::<-<<<<<________________>>>>>->::::::::::::::::::::::::::::::::::::::::::::::::::::::::::::::::::
        :::::::::::::::::::::::::::::::::::::::::::::::::::::::::::::::::::::::::::::::::::::::::::::::::::::::::::::::::::::::::::::::::::::::::::::::

# RM_HELIX NESTED 85-88 105-108, nbp = 4 nbp_cov = 0
# pvals: 0.358204,0.893657,0.168896,0.012223
# aggregated NONE
NESTED  :::::::::::::::::::::::::::::::::::::::::::::::::::::::::::::::::::::::::::::::<<<<________________>>>>::::::::::::::::::::::::::::::::::::::::
        :::::::::::::::::::::::::::::::::::::::::::::::::::::::::::::::::::::::::::::::::::::::::::::::::::::::::::::::::::::::::::::::::::::::::::::::

# RM_HELIX NESTED 26-32 111-118, nbp = 6 nbp_cov = 0
# pvals: 0.85687,0.450625,0.389023,0.552654,0.780991,0.618389
# aggregated NONE
NESTED  ::::::::::::::::::::::::<<<<-<<__________________________________________________________________________>>->>>>:::::::::::::::::::::::::::::::
        :::::::::::::::::::::::::::::::::::::::::::::::::::::::::::::::::::::::::::::::::::::::::::::::::::::::::::::::::::::::::::::::::::::::::::::::

# RM_HELIX NESTED 122-128 141-147, nbp = 6 nbp_cov = 0
# pvals: 0.0795085,0.437132,0.512834,0.031631,0.00736728,0.512834
# aggregated NONE
NESTED  :::::::::::::::::::::::::::::::::::::::::::::::::::::::::::::::::::::::::::::::::::::::::::::::::::::::::::::::::::<<<-<<<____________>>>->>>::
        :::::::::::::::::::::::::::::::::::::::::::::::::::::::::::::::::::::::::::::::::::::::::::::::::::::::::::::::::::::::::::::::::::::::::::::::
```
