## Supplementary material for "All-at-once RNA folding with 3D motif prediction framed by evolutionary information": RF01396_isrN.surv

```
11.500000	0.04
11.000000	0.08
9.800000	0.12
7.600000	0.16
6.750000	0.2
5.350000	0.24
5.300000	0.28
3.000000	0.32
2.850000	0.36
0.600000	0.4
0.100000	0.44
0.000000	0.48
-0.050000	0.56
-0.150000	0.64
-0.550000	0.72
-0.800000	0.76
-1.200000	0.8
-2.300000	0.84
-2.800000	0.88
-3.000000	0.92
-3.450000	1
&
18.750000	9.87362e-05
17.100000	0.000197472
16.750000	0.000296209
16.500000	0.000394945
16.450000	0.000493681
15.900000	0.000789889
14.850000	0.000888626
14.700000	0.0010861
14.650000	0.00118483
14.600000	0.00128357
14.500000	0.00138231
14.300000	0.00157978
14.250000	0.00167852
13.900000	0.00187599
13.850000	0.00207346
13.800000	0.00227093
13.650000	0.00256714
13.350000	0.00266588
13.300000	0.00296209
13.150000	0.00306082
13.100000	0.00315956
13.050000	0.00325829
13.000000	0.00335703
12.950000	0.0035545
12.800000	0.00365324
12.750000	0.00375197
12.600000	0.00385071
12.250000	0.00414692
12.000000	0.00424566
11.900000	0.00454186
11.800000	0.0046406
11.750000	0.00483807
11.700000	0.00493681
11.600000	0.00523302
11.550000	0.00533175
11.500000	0.00543049
11.350000	0.0057267
11.300000	0.00582543
11.250000	0.00592417
11.200000	0.00622038
11.150000	0.00631912
11.050000	0.00641785
11.000000	0.0068128
10.950000	0.00691153
10.900000	0.007109
10.800000	0.00720774
10.750000	0.00730648
10.650000	0.00760269
10.550000	0.00809637
10.500000	0.0081951
10.450000	0.00829384
10.400000	0.00859005
10.350000	0.00868878
10.300000	0.00898499
10.150000	0.00908373
10.100000	0.00918246
10.050000	0.00937994
10.000000	0.00947867
9.900000	0.00967615
9.800000	0.00987362
9.750000	0.0100711
9.700000	0.010466
9.650000	0.0107622
9.600000	0.0112559
9.550000	0.0114534
9.500000	0.0117496
9.450000	0.0118483
9.400000	0.0119471
9.350000	0.0122433
9.300000	0.0135269
9.250000	0.0139218
9.200000	0.014218
9.150000	0.0147117
9.100000	0.0149092
9.050000	0.0150079
9.000000	0.0151066
8.950000	0.0152054
8.900000	0.0154028
8.850000	0.0156003
8.800000	0.0161927
8.750000	0.0168839
8.700000	0.0176738
8.650000	0.0178712
8.600000	0.0186611
8.550000	0.0187599
8.500000	0.0191548
8.450000	0.0196485
8.350000	0.0199447
8.300000	0.0202409
8.250000	0.0204384
8.200000	0.0209321
8.150000	0.0212283
8.100000	0.0220182
8.050000	0.0224131
8.000000	0.0225118
7.950000	0.0234992
7.900000	0.0236967
7.850000	0.0239929
7.800000	0.0243878
7.750000	0.0251777
7.700000	0.0271524
7.650000	0.0274487
7.600000	0.0282385
7.550000	0.0286335
7.500000	0.0294234
7.450000	0.0299171
7.400000	0.0310032
7.350000	0.0318918
7.300000	0.0323855
7.250000	0.033669
7.200000	0.034064
7.150000	0.0350513
7.100000	0.0363349
7.050000	0.0370261
7.000000	0.0375197
6.950000	0.0389021
6.900000	0.0396919
6.850000	0.0404818
6.800000	0.0412717
6.750000	0.0418641
6.700000	0.0420616
6.650000	0.0423578
6.600000	0.0428515
6.550000	0.0440363
6.500000	0.0451224
6.450000	0.0459123
6.400000	0.0465047
6.350000	0.0470972
6.300000	0.0479858
6.250000	0.0486769
6.200000	0.0504542
6.150000	0.0525276
6.100000	0.0546998
6.050000	0.0559834
6.000000	0.0571682
5.950000	0.0583531
5.900000	0.059143
5.850000	0.0599329
5.800000	0.060624
5.750000	0.0617101
5.700000	0.0633886
5.650000	0.0642773
5.600000	0.0650671
5.550000	0.066252
5.500000	0.0676343
5.450000	0.0688191
5.400000	0.0699052
5.350000	0.071485
5.300000	0.0726698
5.250000	0.0736572
5.200000	0.0761256
5.150000	0.0772117
5.100000	0.078594
5.050000	0.0809637
5.000000	0.081951
4.950000	0.0834321
4.900000	0.0846169
4.850000	0.0858017
4.800000	0.0881714
4.750000	0.0900474
4.700000	0.090936
4.650000	0.0925158
4.600000	0.0936019
4.550000	0.0947867
4.500000	0.0969589
4.450000	0.0990324
4.400000	0.100908
4.350000	0.101797
4.300000	0.102686
4.250000	0.104167
4.200000	0.106141
4.150000	0.107721
4.100000	0.1094
4.050000	0.111078
4.000000	0.112263
3.950000	0.113645
3.900000	0.11483
3.850000	0.115818
3.800000	0.117595
3.750000	0.118582
3.700000	0.120557
3.650000	0.122235
3.600000	0.123124
3.550000	0.125197
3.500000	0.126777
3.450000	0.129048
3.400000	0.13122
3.350000	0.133294
3.300000	0.135664
3.250000	0.138428
3.200000	0.13981
3.150000	0.141884
3.100000	0.143464
3.050000	0.144747
3.000000	0.147216
2.950000	0.149289
2.900000	0.151066
2.850000	0.152942
2.800000	0.15472
2.750000	0.156299
2.700000	0.158669
2.650000	0.160446
2.600000	0.1641
2.550000	0.165877
2.500000	0.168049
2.450000	0.17111
2.400000	0.173874
2.350000	0.176145
2.300000	0.179601
2.250000	0.180885
2.200000	0.183452
2.150000	0.185624
2.100000	0.188191
2.050000	0.190857
2.000000	0.192832
1.950000	0.197176
1.900000	0.200039
1.850000	0.204483
1.800000	0.206951
1.750000	0.209913
1.700000	0.21406
1.650000	0.21722
1.600000	0.220379
1.550000	0.22344
1.500000	0.227686
1.450000	0.231043
1.400000	0.233412
1.350000	0.236671
1.300000	0.241607
1.250000	0.244175
1.200000	0.246742
1.150000	0.250099
1.100000	0.253357
1.050000	0.257504
1.000000	0.261157
0.950000	0.264909
0.900000	0.268167
0.850000	0.271524
0.800000	0.276461
0.750000	0.27972
0.700000	0.282682
0.650000	0.287125
0.600000	0.291963
0.550000	0.295814
0.500000	0.301738
0.450000	0.30628
0.400000	0.31171
0.350000	0.315462
0.300000	0.3203
0.250000	0.326817
0.200000	0.330667
0.150000	0.336987
0.100000	0.342911
0.050000	0.348242
0.000000	0.382405
-0.050000	0.455273
-0.100000	0.461295
-0.150000	0.469589
-0.200000	0.479167
-0.250000	0.488843
-0.300000	0.495458
-0.350000	0.502666
-0.400000	0.511552
-0.450000	0.51876
-0.500000	0.524388
-0.550000	0.533373
-0.600000	0.540284
-0.650000	0.545814
-0.700000	0.553021
-0.750000	0.561414
-0.800000	0.569115
-0.850000	0.578298
-0.900000	0.588468
-0.950000	0.599921
-1.000000	0.608807
-1.050000	0.616114
-1.100000	0.627468
-1.150000	0.637539
-1.200000	0.64376
-1.250000	0.652152
-1.300000	0.661631
-1.350000	0.669826
-1.400000	0.67575
-1.450000	0.683551
-1.500000	0.691844
-1.550000	0.700731
-1.600000	0.709024
-1.650000	0.715146
-1.700000	0.723045
-1.750000	0.731833
-1.800000	0.740916
-1.850000	0.747729
-1.900000	0.753258
-1.950000	0.75859
-2.000000	0.766884
-2.050000	0.775079
-2.100000	0.780509
-2.150000	0.788408
-2.200000	0.794826
-2.250000	0.799566
-2.300000	0.8047
-2.350000	0.811809
-2.400000	0.816055
-2.450000	0.822176
-2.500000	0.825237
-2.550000	0.830667
-2.600000	0.837085
-2.650000	0.842516
-2.700000	0.848637
-2.750000	0.85387
-2.800000	0.85861
-2.850000	0.86483
-2.900000	0.867694
-2.950000	0.871445
-3.000000	0.87816
-3.050000	0.883491
-3.100000	0.887934
-3.150000	0.89218
-3.200000	0.895833
-3.250000	0.898499
-3.300000	0.902152
-3.350000	0.905213
-3.400000	0.907978
-3.450000	0.910644
-3.500000	0.912618
-3.550000	0.915877
-3.600000	0.919036
-3.650000	0.921307
-3.700000	0.925454
-3.750000	0.927824
-3.800000	0.931082
-3.850000	0.93434
-3.900000	0.936216
-3.950000	0.93829
-4.000000	0.93987
-4.050000	0.942536
-4.100000	0.944313
-4.150000	0.946288
-4.200000	0.948361
-4.250000	0.950829
-4.300000	0.952508
-4.350000	0.95468
-4.400000	0.95547
-4.450000	0.957642
-4.500000	0.959518
-4.550000	0.961493
-4.600000	0.962875
-4.650000	0.963961
-4.700000	0.965837
-4.750000	0.966923
-4.800000	0.968108
-4.850000	0.969194
-4.900000	0.969885
-4.950000	0.97107
-5.000000	0.972156
-5.050000	0.973144
-5.100000	0.974921
-5.150000	0.975908
-5.200000	0.977686
-5.250000	0.978673
-5.300000	0.979364
-5.350000	0.979858
-5.400000	0.980944
-5.450000	0.981339
-5.500000	0.982326
-5.550000	0.982919
-5.600000	0.983314
-5.650000	0.983709
-5.700000	0.984498
-5.750000	0.98519
-5.800000	0.986078
-5.850000	0.986671
-5.900000	0.986967
-5.950000	0.987164
-6.000000	0.987559
-6.050000	0.987658
-6.100000	0.988645
-6.150000	0.989238
-6.200000	0.989435
-6.250000	0.990324
-6.300000	0.99062
-6.350000	0.991212
-6.400000	0.991509
-6.450000	0.991607
-6.500000	0.9922
-6.550000	0.992299
-6.600000	0.992397
-6.650000	0.993286
-6.700000	0.993582
-6.750000	0.993878
-6.800000	0.993977
-6.850000	0.994471
-6.900000	0.994866
-6.950000	0.995162
-7.000000	0.995458
-7.050000	0.996051
-7.100000	0.996149
-7.150000	0.996347
-7.200000	0.997038
-7.250000	0.997334
-7.400000	0.997532
-7.450000	0.99763
-7.500000	0.997729
-7.550000	0.997828
-7.650000	0.998025
-7.700000	0.998223
-7.800000	0.998321
-7.900000	0.99842
-8.000000	0.998519
-8.050000	0.998716
-8.150000	0.999111
-8.300000	0.99921
-8.400000	0.999408
-8.600000	0.999506
-8.650000	0.999605
-8.900000	0.999704
-9.100000	0.999803
-9.200000	0.999901
-9.950000	1
&
21.350000	4.92465e-06
21.200000	9.84931e-06
20.200000	1.4774e-05
20.000000	1.96986e-05
19.850000	2.46233e-05
19.050000	2.95479e-05
18.650000	3.93972e-05
18.600000	4.43219e-05
18.500000	4.92465e-05
18.400000	5.41712e-05
18.250000	5.90958e-05
18.050000	6.40205e-05
18.000000	6.89451e-05
17.800000	7.87944e-05
17.650000	8.86438e-05
17.600000	9.35684e-05
17.550000	0.000103418
17.500000	0.000108342
17.350000	0.000113267
17.300000	0.000118192
17.250000	0.000123116
17.200000	0.000128041
17.150000	0.00013789
17.100000	0.00014774
17.050000	0.000152664
17.000000	0.000162514
16.950000	0.000167438
16.900000	0.000172363
16.800000	0.000177288
16.750000	0.000187137
16.700000	0.000201911
16.600000	0.000206835
16.550000	0.000216685
16.500000	0.000236383
16.450000	0.000270856
16.400000	0.000275781
16.350000	0.000290555
16.300000	0.000300404
16.250000	0.000310253
16.150000	0.000320102
16.100000	0.000329952
16.050000	0.00034965
16.000000	0.000354575
15.950000	0.000384123
15.900000	0.000398897
15.850000	0.000453068
15.800000	0.000482616
15.750000	0.000512164
15.700000	0.000531863
15.650000	0.000556486
15.600000	0.000581109
15.550000	0.000590958
15.500000	0.000605732
15.450000	0.00063528
15.400000	0.000650054
15.350000	0.000669753
15.300000	0.000689451
15.250000	0.000714075
15.200000	0.000733773
15.150000	0.000743623
15.100000	0.000763321
15.050000	0.000768246
15.000000	0.000817492
14.950000	0.000842116
14.900000	0.000881513
14.850000	0.000906136
14.800000	0.000945533
14.750000	0.000965232
14.700000	0.000984931
14.650000	0.000999705
14.600000	0.00100955
14.550000	0.00105388
14.500000	0.00108835
14.450000	0.00113267
14.400000	0.00114744
14.350000	0.00117699
14.300000	0.00120654
14.250000	0.00125086
14.200000	0.00127549
14.150000	0.00133951
14.100000	0.00138383
14.050000	0.00140845
14.000000	0.00145277
13.950000	0.00149217
13.900000	0.00153649
13.850000	0.00159066
13.800000	0.00165468
13.750000	0.00170393
13.700000	0.0017384
13.650000	0.0017581
13.600000	0.00180735
13.550000	0.00189599
13.500000	0.00194031
13.450000	0.00201418
13.400000	0.00205358
13.350000	0.00210775
13.300000	0.00216685
13.250000	0.00224072
13.200000	0.00231951
13.150000	0.00238353
13.100000	0.00244263
13.050000	0.00254112
13.000000	0.00259037
12.950000	0.00267901
12.900000	0.00274796
12.850000	0.0028169
12.800000	0.00288585
12.750000	0.00295479
12.700000	0.00304344
12.650000	0.00311731
12.600000	0.0031567
12.550000	0.00329952
12.500000	0.00336354
12.450000	0.00353098
12.400000	0.00363439
12.350000	0.00373289
12.300000	0.00381661
12.250000	0.00397419
12.200000	0.00405299
12.150000	0.00413671
12.100000	0.00424998
12.050000	0.00439279
12.000000	0.00451591
11.950000	0.00461932
11.900000	0.00474737
11.850000	0.00481631
11.800000	0.00490495
11.750000	0.0050133
11.700000	0.00515119
11.650000	0.00532355
11.600000	0.00546636
11.550000	0.00562888
11.500000	0.00580617
11.450000	0.00599823
11.400000	0.00613119
11.350000	0.00629863
11.300000	0.00640205
11.250000	0.00652516
11.200000	0.00669753
11.150000	0.00689944
11.100000	0.00708658
11.050000	0.00722447
11.000000	0.00736728
10.950000	0.00753472
10.900000	0.00768246
10.850000	0.00791884
10.800000	0.00808628
10.750000	0.00825864
10.700000	0.00840146
10.650000	0.00856397
10.600000	0.0088299
10.550000	0.00897272
10.500000	0.00915985
10.450000	0.00936176
10.400000	0.00951935
10.350000	0.00972619
10.300000	0.00993795
10.250000	0.0100857
10.200000	0.0103516
10.150000	0.0105535
10.100000	0.0107702
10.050000	0.0109967
10.000000	0.0112134
9.950000	0.0114744
9.900000	0.011701
9.850000	0.0119817
9.800000	0.012223
9.750000	0.0124938
9.700000	0.0127844
9.650000	0.0130159
9.600000	0.013336
9.550000	0.0136659
9.500000	0.0139762
9.450000	0.014247
9.400000	0.0145425
9.350000	0.0148281
9.300000	0.0151482
9.250000	0.015493
9.200000	0.0158426
9.150000	0.0162169
9.100000	0.0166158
9.050000	0.0169802
9.000000	0.0173988
8.950000	0.017778
8.900000	0.0181375
8.850000	0.018561
8.800000	0.0189205
8.750000	0.0193096
8.700000	0.0196592
8.650000	0.0200926
8.600000	0.0205506
8.550000	0.0209495
8.500000	0.0213927
8.450000	0.0218556
8.400000	0.0223382
8.350000	0.0228602
8.300000	0.0233478
8.250000	0.0238353
8.200000	0.0243573
8.150000	0.0248744
8.100000	0.0254358
8.050000	0.0259923
8.000000	0.0265784
7.950000	0.0271102
7.900000	0.0277997
7.850000	0.0284399
7.800000	0.0290899
7.750000	0.0298483
7.700000	0.0304393
7.650000	0.0310155
7.600000	0.031631
7.550000	0.0323451
7.500000	0.0330789
7.450000	0.0339259
7.400000	0.0347336
7.350000	0.0355067
7.300000	0.0363538
7.250000	0.0370432
7.200000	0.0378213
7.150000	0.0387275
7.100000	0.0395203
7.050000	0.0404068
7.000000	0.0413671
6.950000	0.0423028
6.900000	0.0430956
6.850000	0.0442579
6.800000	0.0451443
6.750000	0.0461785
6.700000	0.047124
6.650000	0.0480055
6.600000	0.0489314
6.550000	0.0498572
6.500000	0.0507239
6.450000	0.0517532
6.400000	0.0528809
6.350000	0.0539693
6.300000	0.0549394
6.250000	0.0560179
6.200000	0.0571998
6.150000	0.0583079
6.100000	0.0594209
6.050000	0.0605831
6.000000	0.0619078
5.950000	0.0632276
5.900000	0.0644686
5.850000	0.0656949
5.800000	0.0669014
5.750000	0.0680833
5.700000	0.0695164
5.650000	0.0709593
5.600000	0.0723087
5.550000	0.0738304
5.500000	0.0752191
5.450000	0.0767212
5.400000	0.0780557
5.350000	0.0795085
5.300000	0.0809022
5.250000	0.0823254
5.200000	0.0839013
5.150000	0.085487
5.100000	0.0869152
5.050000	0.0884468
5.000000	0.089806
4.950000	0.0912341
4.900000	0.0925785
4.850000	0.0941397
4.800000	0.095686
4.750000	0.0972126
4.700000	0.0990003
4.650000	0.100621
4.600000	0.102152
4.550000	0.103703
4.500000	0.105348
4.450000	0.106973
4.400000	0.108569
4.350000	0.110386
4.300000	0.112041
4.250000	0.113681
4.200000	0.115463
4.150000	0.117157
4.100000	0.118763
4.050000	0.120447
4.000000	0.122161
3.950000	0.123904
3.900000	0.125756
3.850000	0.127716
3.800000	0.129656
3.750000	0.131606
3.700000	0.13336
3.650000	0.135187
3.600000	0.137127
3.550000	0.138964
3.500000	0.140801
3.450000	0.142741
3.400000	0.145001
3.350000	0.146991
3.300000	0.149212
3.250000	0.151049
3.200000	0.153176
3.150000	0.15521
3.100000	0.157476
3.050000	0.159598
3.000000	0.161883
2.950000	0.164139
2.900000	0.166503
2.850000	0.168896
2.800000	0.171265
2.750000	0.173914
2.700000	0.176337
2.650000	0.178932
2.600000	0.181533
2.550000	0.183941
2.500000	0.186497
2.450000	0.189082
2.400000	0.19183
2.350000	0.194578
2.300000	0.197484
2.250000	0.200291
2.200000	0.203171
2.150000	0.205821
2.100000	0.208579
2.050000	0.211455
2.000000	0.214562
1.950000	0.217714
1.900000	0.220565
1.850000	0.223811
1.800000	0.226982
1.750000	0.229794
1.700000	0.233232
1.650000	0.236354
1.600000	0.239466
1.550000	0.242746
1.500000	0.245898
1.450000	0.249168
1.400000	0.252457
1.350000	0.255836
1.300000	0.259258
1.250000	0.262661
1.200000	0.26604
1.150000	0.269585
1.100000	0.273377
1.050000	0.277076
1.000000	0.280612
0.950000	0.284379
0.900000	0.28821
0.850000	0.292249
0.800000	0.296553
0.750000	0.300335
0.700000	0.304339
0.650000	0.308515
0.600000	0.312528
0.550000	0.316759
0.500000	0.32094
0.450000	0.325327
0.400000	0.329715
0.350000	0.334192
0.300000	0.338471
0.250000	0.343125
0.200000	0.348099
0.150000	0.353132
0.100000	0.358204
0.050000	0.363518
0.000000	0.389023
-0.050000	0.437132
-0.100000	0.443667
-0.150000	0.450625
-0.200000	0.457796
-0.250000	0.465404
-0.300000	0.473146
-0.350000	0.481257
-0.400000	0.489087
-0.450000	0.497055
-0.500000	0.504875
-0.550000	0.512834
-0.600000	0.520551
-0.650000	0.528854
-0.700000	0.536674
-0.750000	0.544332
-0.800000	0.552654
-0.850000	0.560711
-0.900000	0.56895
-0.950000	0.577184
-1.000000	0.585349
-1.050000	0.593652
-1.100000	0.601847
-1.150000	0.609899
-1.200000	0.618389
-1.250000	0.626795
-1.300000	0.635458
-1.350000	0.643593
-1.400000	0.651167
-1.450000	0.659219
-1.500000	0.667153
-1.550000	0.674776
-1.600000	0.682291
-1.650000	0.689944
-1.700000	0.697415
-1.750000	0.704708
-1.800000	0.712174
-1.850000	0.719467
-1.900000	0.726618
-1.950000	0.733842
-2.000000	0.740944
-2.050000	0.748114
-2.100000	0.754841
-2.150000	0.761568
-2.200000	0.768005
-2.250000	0.77484
-2.300000	0.780991
-2.350000	0.787063
-2.400000	0.793105
-2.450000	0.79902
-2.500000	0.804491
-2.550000	0.810494
-2.600000	0.81604
-2.650000	0.821555
-2.700000	0.826987
-2.750000	0.83235
-2.800000	0.837546
-2.850000	0.842579
-2.900000	0.847419
-2.950000	0.852324
-3.000000	0.85687
-3.050000	0.86145
-3.100000	0.865936
-3.150000	0.870294
-3.200000	0.874485
-3.250000	0.878445
-3.300000	0.88234
-3.350000	0.886211
-3.400000	0.889762
-3.450000	0.893657
-3.500000	0.897375
-3.550000	0.900842
-3.600000	0.904166
-3.650000	0.90749
-3.700000	0.910563
-3.750000	0.913617
-3.800000	0.916635
-3.850000	0.919541
-3.900000	0.922392
-3.950000	0.924914
-4.000000	0.927583
-4.050000	0.930208
-4.100000	0.932774
-4.150000	0.935221
-4.200000	0.937669
-4.250000	0.940033
-4.300000	0.942263
-4.350000	0.944548
-4.400000	0.946853
-4.450000	0.949138
-4.500000	0.951019
-4.550000	0.953171
-4.600000	0.955077
-4.650000	0.956998
-4.700000	0.958776
-4.750000	0.960539
-4.800000	0.962346
-4.850000	0.963769
-4.900000	0.965345
-4.950000	0.966877
-5.000000	0.968463
-5.050000	0.969812
-5.100000	0.971048
-5.150000	0.97221
-5.200000	0.973569
-5.250000	0.974599
-5.300000	0.975672
-5.350000	0.976662
-5.400000	0.977677
-5.450000	0.97877
-5.500000	0.979696
-5.550000	0.980686
-5.600000	0.98167
-5.650000	0.98267
-5.700000	0.983512
-5.750000	0.984251
-5.800000	0.985182
-5.850000	0.985906
-5.900000	0.9866
-5.950000	0.987255
-6.000000	0.987861
-6.050000	0.988462
-6.100000	0.989067
-6.150000	0.989634
-6.200000	0.990161
-6.250000	0.990722
-6.300000	0.991214
-6.350000	0.991663
-6.400000	0.992096
-6.450000	0.99251
-6.500000	0.992968
-6.550000	0.993357
-6.600000	0.993701
-6.650000	0.994041
-6.700000	0.994376
-6.750000	0.994711
-6.800000	0.995031
-6.850000	0.995272
-6.900000	0.995553
-6.950000	0.995849
-7.000000	0.996075
-7.050000	0.996326
-7.100000	0.996523
-7.150000	0.996715
-7.200000	0.996912
-7.250000	0.99707
-7.300000	0.997237
-7.350000	0.99737
-7.400000	0.997557
-7.450000	0.997735
-7.500000	0.997853
-7.550000	0.998006
-7.600000	0.998168
-7.650000	0.998311
-7.700000	0.998404
-7.750000	0.998508
-7.800000	0.998572
-7.850000	0.998656
-7.900000	0.998734
-7.950000	0.998833
-8.000000	0.998897
-8.050000	0.999005
-8.100000	0.999069
-8.150000	0.999153
-8.200000	0.999207
-8.250000	0.999247
-8.300000	0.999296
-8.350000	0.99936
-8.400000	0.999404
-8.450000	0.999463
-8.500000	0.999498
-8.550000	0.999522
-8.600000	0.999552
-8.650000	0.999572
-8.700000	0.999591
-8.750000	0.999631
-8.800000	0.999636
-8.850000	0.99966
-8.900000	0.9997
-8.950000	0.999719
-9.000000	0.999734
-9.050000	0.999744
-9.100000	0.999769
-9.150000	0.999773
-9.200000	0.999798
-9.250000	0.999818
-9.300000	0.999833
-9.350000	0.999842
-9.400000	0.999852
-9.450000	0.999862
-9.500000	0.999882
-9.550000	0.999887
-9.600000	0.999892
-9.650000	0.999906
-9.700000	0.999921
-9.750000	0.999931
-9.800000	0.999936
-9.850000	0.999946
-9.900000	0.999956
-9.950000	1
&
53.150000	1.07821e-18
53.100000	1.12806e-18
53.050000	1.18021e-18
53.000000	1.23478e-18
52.950000	1.29186e-18
52.900000	1.35159e-18
52.850000	1.41408e-18
52.800000	1.47946e-18
52.750000	1.54786e-18
52.700000	1.61942e-18
52.650000	1.69429e-18
52.600000	1.77262e-18
52.550000	1.85458e-18
52.500000	1.94032e-18
52.450000	2.03002e-18
52.400000	2.12388e-18
52.350000	2.22207e-18
52.300000	2.3248e-18
52.250000	2.43229e-18
52.200000	2.54474e-18
52.150000	2.66239e-18
52.100000	2.78548e-18
52.050000	2.91426e-18
52.000000	3.04899e-18
51.950000	3.18995e-18
51.900000	3.33743e-18
51.850000	3.49173e-18
51.800000	3.65316e-18
51.750000	3.82205e-18
51.700000	3.99876e-18
51.650000	4.18363e-18
51.600000	4.37705e-18
51.550000	4.57941e-18
51.500000	4.79112e-18
51.450000	5.01263e-18
51.400000	5.24437e-18
51.350000	5.48683e-18
51.300000	5.7405e-18
51.250000	6.00589e-18
51.200000	6.28356e-18
51.150000	6.57406e-18
51.100000	6.87799e-18
51.050000	7.19597e-18
51.000000	7.52866e-18
50.950000	7.87672e-18
50.900000	8.24087e-18
50.850000	8.62186e-18
50.800000	9.02047e-18
50.750000	9.4375e-18
50.700000	9.87381e-18
50.650000	1.03303e-17
50.600000	1.08079e-17
50.550000	1.13075e-17
50.500000	1.18303e-17
50.450000	1.23772e-17
50.400000	1.29495e-17
50.350000	1.35481e-17
50.300000	1.41745e-17
50.250000	1.48298e-17
50.200000	1.55154e-17
50.150000	1.62327e-17
50.100000	1.69831e-17
50.050000	1.77683e-17
50.000000	1.85897e-17
49.950000	1.94492e-17
49.900000	2.03483e-17
49.850000	2.1289e-17
49.800000	2.22732e-17
49.750000	2.3303e-17
49.700000	2.43803e-17
49.650000	2.55074e-17
49.600000	2.66866e-17
49.550000	2.79204e-17
49.500000	2.92111e-17
49.450000	3.05616e-17
49.400000	3.19745e-17
49.350000	3.34527e-17
49.300000	3.49992e-17
49.250000	3.66172e-17
49.200000	3.83101e-17
49.150000	4.00812e-17
49.100000	4.19341e-17
49.050000	4.38728e-17
49.000000	4.5901e-17
48.950000	4.8023e-17
48.900000	5.02431e-17
48.850000	5.25659e-17
48.800000	5.4996e-17
48.750000	5.75385e-17
48.700000	6.01985e-17
48.650000	6.29815e-17
48.600000	6.58931e-17
48.550000	6.89393e-17
48.500000	7.21264e-17
48.450000	7.54608e-17
48.400000	7.89493e-17
48.350000	8.25991e-17
48.300000	8.64177e-17
48.250000	9.04127e-17
48.200000	9.45925e-17
48.150000	9.89655e-17
48.100000	1.03541e-16
48.050000	1.08327e-16
48.000000	1.13335e-16
47.950000	1.18575e-16
47.900000	1.24056e-16
47.850000	1.29791e-16
47.800000	1.35791e-16
47.750000	1.42069e-16
47.700000	1.48637e-16
47.650000	1.55508e-16
47.600000	1.62697e-16
47.550000	1.70218e-16
47.500000	1.78087e-16
47.450000	1.8632e-16
47.400000	1.94934e-16
47.350000	2.03945e-16
47.300000	2.13373e-16
47.250000	2.23237e-16
47.200000	2.33557e-16
47.150000	2.44354e-16
47.100000	2.5565e-16
47.050000	2.67469e-16
47.000000	2.79834e-16
46.950000	2.9277e-16
46.900000	3.06304e-16
46.850000	3.20464e-16
46.800000	3.35279e-16
46.750000	3.50778e-16
46.700000	3.66994e-16
46.650000	3.83959e-16
46.600000	4.01709e-16
46.550000	4.2028e-16
46.500000	4.39708e-16
46.450000	4.60035e-16
46.400000	4.81302e-16
46.350000	5.03551e-16
46.300000	5.26829e-16
46.250000	5.51184e-16
46.200000	5.76664e-16
46.150000	6.03321e-16
46.100000	6.31212e-16
46.050000	6.60391e-16
46.000000	6.90919e-16
45.950000	7.22859e-16
45.900000	7.56275e-16
45.850000	7.91236e-16
45.800000	8.27812e-16
45.750000	8.6608e-16
45.700000	9.06117e-16
45.650000	9.48004e-16
45.600000	9.91828e-16
45.550000	1.03768e-15
45.500000	1.08565e-15
45.450000	1.13583e-15
45.400000	1.18834e-15
45.350000	1.24327e-15
45.300000	1.30074e-15
45.250000	1.36087e-15
45.200000	1.42378e-15
45.150000	1.4896e-15
45.100000	1.55846e-15
45.050000	1.6305e-15
45.000000	1.70587e-15
44.950000	1.78473e-15
44.900000	1.86723e-15
44.850000	1.95355e-15
44.800000	2.04385e-15
44.750000	2.13833e-15
44.700000	2.23718e-15
44.650000	2.3406e-15
44.600000	2.44879e-15
44.550000	2.56199e-15
44.500000	2.68042e-15
44.450000	2.80433e-15
44.400000	2.93396e-15
44.350000	3.06959e-15
44.300000	3.21148e-15
44.250000	3.35993e-15
44.200000	3.51525e-15
44.150000	3.67775e-15
44.100000	3.84775e-15
44.050000	4.02562e-15
44.000000	4.2117e-15
43.950000	4.40639e-15
43.900000	4.61008e-15
43.850000	4.82318e-15
43.800000	5.04613e-15
43.750000	5.27939e-15
43.700000	5.52343e-15
43.650000	5.77876e-15
43.600000	6.04588e-15
43.550000	6.32535e-15
43.500000	6.61774e-15
43.450000	6.92364e-15
43.400000	7.24369e-15
43.350000	7.57853e-15
43.300000	7.92884e-15
43.250000	8.29535e-15
43.200000	8.6788e-15
43.150000	9.07997e-15
43.100000	9.49969e-15
43.050000	9.93881e-15
43.000000	1.03982e-14
42.950000	1.08789e-14
42.900000	1.13817e-14
42.850000	1.19079e-14
42.800000	1.24583e-14
42.750000	1.30342e-14
42.700000	1.36367e-14
42.650000	1.4267e-14
42.600000	1.49265e-14
42.550000	1.56164e-14
42.500000	1.63383e-14
42.450000	1.70935e-14
42.400000	1.78836e-14
42.350000	1.87103e-14
42.300000	1.95751e-14
42.250000	2.04799e-14
42.200000	2.14266e-14
42.150000	2.2417e-14
42.100000	2.34532e-14
42.050000	2.45373e-14
42.000000	2.56715e-14
41.950000	2.68581e-14
41.900000	2.80996e-14
41.850000	2.93984e-14
41.800000	3.07573e-14
41.750000	3.2179e-14
41.700000	3.36664e-14
41.650000	3.52225e-14
41.600000	3.68506e-14
41.550000	3.85539e-14
41.500000	4.0336e-14
41.450000	4.22004e-14
41.400000	4.4151e-14
41.350000	4.61918e-14
41.300000	4.83269e-14
41.250000	5.05606e-14
41.200000	5.28977e-14
41.150000	5.53427e-14
41.100000	5.79007e-14
41.050000	6.0577e-14
41.000000	6.3377e-14
40.950000	6.63064e-14
40.900000	6.93712e-14
40.850000	7.25776e-14
40.800000	7.59323e-14
40.750000	7.9442e-14
40.700000	8.31139e-14
40.650000	8.69556e-14
40.600000	9.09748e-14
40.550000	9.51797e-14
40.500000	9.9579e-14
40.450000	1.04182e-13
40.400000	1.08997e-13
40.350000	1.14035e-13
40.300000	1.19306e-13
40.250000	1.2482e-13
40.200000	1.30589e-13
40.150000	1.36625e-13
40.100000	1.4294e-13
40.050000	1.49547e-13
40.000000	1.56459e-13
39.950000	1.63691e-13
39.900000	1.71257e-13
39.850000	1.79172e-13
39.800000	1.87453e-13
39.750000	1.96118e-13
39.700000	2.05182e-13
39.650000	2.14666e-13
39.600000	2.24587e-13
39.550000	2.34968e-13
39.500000	2.45828e-13
39.450000	2.5719e-13
39.400000	2.69077e-13
39.350000	2.81514e-13
39.300000	2.94525e-13
39.250000	3.08138e-13
39.200000	3.2238e-13
39.150000	3.3728e-13
39.100000	3.52869e-13
39.050000	3.69178e-13
39.000000	3.86241e-13
38.950000	4.04092e-13
38.900000	4.22769e-13
38.850000	4.42309e-13
38.800000	4.62752e-13
38.750000	4.84139e-13
38.700000	5.06515e-13
38.650000	5.29926e-13
38.600000	5.54418e-13
38.550000	5.80042e-13
38.500000	6.0685e-13
38.450000	6.34898e-13
38.400000	6.64241e-13
38.350000	6.94941e-13
38.300000	7.2706e-13
38.250000	7.60662e-13
38.200000	7.95818e-13
38.150000	8.32599e-13
38.100000	8.7108e-13
38.050000	9.11338e-13
38.000000	9.53458e-13
37.950000	9.97524e-13
37.900000	1.04363e-12
37.850000	1.09186e-12
37.800000	1.14232e-12
37.750000	1.19512e-12
37.700000	1.25035e-12
37.650000	1.30814e-12
37.600000	1.36859e-12
37.550000	1.43185e-12
37.500000	1.49802e-12
37.450000	1.56725e-12
37.400000	1.63969e-12
37.350000	1.71547e-12
37.300000	1.79475e-12
37.250000	1.87769e-12
37.200000	1.96447e-12
37.150000	2.05526e-12
37.100000	2.15025e-12
37.050000	2.24962e-12
37.000000	2.35359e-12
36.950000	2.46236e-12
36.900000	2.57616e-12
36.850000	2.69521e-12
36.800000	2.81977e-12
36.750000	2.95009e-12
36.700000	3.08643e-12
36.650000	3.22906e-12
36.600000	3.37829e-12
36.550000	3.53442e-12
36.500000	3.69776e-12
36.450000	3.86865e-12
36.400000	4.04744e-12
36.350000	4.23448e-12
36.300000	4.43018e-12
36.250000	4.63491e-12
36.200000	4.84911e-12
36.150000	5.0732e-12
36.100000	5.30765e-12
36.050000	5.55294e-12
36.000000	5.80956e-12
35.950000	6.07804e-12
35.900000	6.35892e-12
35.850000	6.65279e-12
35.800000	6.96023e-12
35.750000	7.28188e-12
35.700000	7.6184e-12
35.650000	7.97046e-12
35.600000	8.3388e-12
35.550000	8.72415e-12
35.500000	9.12732e-12
35.450000	9.54911e-12
35.400000	9.99039e-12
35.350000	1.04521e-11
35.300000	1.09351e-11
35.250000	1.14404e-11
35.200000	1.19691e-11
35.150000	1.25222e-11
35.100000	1.31009e-11
35.050000	1.37063e-11
35.000000	1.43396e-11
34.950000	1.50023e-11
34.900000	1.56956e-11
34.850000	1.64209e-11
34.800000	1.71797e-11
34.750000	1.79736e-11
34.700000	1.88041e-11
34.650000	1.96731e-11
34.600000	2.05822e-11
34.550000	2.15333e-11
34.500000	2.25283e-11
34.450000	2.35694e-11
34.400000	2.46585e-11
34.350000	2.57979e-11
34.300000	2.699e-11
34.250000	2.82372e-11
34.200000	2.95421e-11
34.150000	3.09072e-11
34.100000	3.23354e-11
34.050000	3.38295e-11
34.000000	3.53927e-11
33.950000	3.70282e-11
33.900000	3.87392e-11
33.850000	4.05293e-11
33.800000	4.24021e-11
33.750000	4.43614e-11
33.700000	4.64112e-11
33.650000	4.85558e-11
33.600000	5.07994e-11
33.550000	5.31467e-11
33.500000	5.56025e-11
33.450000	5.81717e-11
33.400000	6.08597e-11
33.350000	6.36718e-11
33.300000	6.66139e-11
33.250000	6.96919e-11
33.200000	7.29121e-11
33.150000	7.62811e-11
33.100000	7.98058e-11
33.050000	8.34933e-11
33.000000	8.73512e-11
32.950000	9.13873e-11
32.900000	9.56099e-11
32.850000	1.00028e-10
32.800000	1.04649e-10
32.750000	1.09485e-10
32.700000	1.14544e-10
32.650000	1.19836e-10
32.600000	1.25373e-10
32.550000	1.31166e-10
32.500000	1.37226e-10
32.450000	1.43567e-10
32.400000	1.502e-10
32.350000	1.5714e-10
32.300000	1.644e-10
32.250000	1.71996e-10
32.200000	1.79943e-10
32.150000	1.88257e-10
32.100000	1.96955e-10
32.050000	2.06055e-10
32.000000	2.15576e-10
31.950000	2.25536e-10
31.900000	2.35956e-10
31.850000	2.46858e-10
31.800000	2.58263e-10
31.750000	2.70195e-10
31.700000	2.82679e-10
31.650000	2.95739e-10
31.600000	3.09403e-10
31.550000	3.23698e-10
31.500000	3.38653e-10
31.450000	3.54299e-10
31.400000	3.70668e-10
31.350000	3.87793e-10
31.300000	4.0571e-10
31.250000	4.24453e-10
31.200000	4.44063e-10
31.150000	4.64579e-10
31.100000	4.86043e-10
31.050000	5.08498e-10
31.000000	5.3199e-10
30.950000	5.56568e-10
30.900000	5.8228e-10
30.850000	6.09181e-10
30.800000	6.37325e-10
30.750000	6.66768e-10
30.700000	6.97572e-10
30.650000	7.29798e-10
30.600000	7.63514e-10
30.550000	7.98786e-10
30.500000	8.35688e-10
30.450000	8.74295e-10
30.400000	9.14685e-10
30.350000	9.56941e-10
30.300000	1.00115e-09
30.250000	1.0474e-09
30.200000	1.09578e-09
30.150000	1.14641e-09
30.100000	1.19937e-09
30.050000	1.25477e-09
30.000000	1.31274e-09
29.950000	1.37338e-09
29.900000	1.43682e-09
29.850000	1.5032e-09
29.800000	1.57264e-09
29.750000	1.64528e-09
29.700000	1.72129e-09
29.650000	1.8008e-09
29.600000	1.88399e-09
29.550000	1.97101e-09
29.500000	2.06206e-09
29.450000	2.15732e-09
29.400000	2.25697e-09
29.350000	2.36123e-09
29.300000	2.4703e-09
29.250000	2.58441e-09
29.200000	2.70379e-09
29.150000	2.82868e-09
29.100000	2.95934e-09
29.050000	3.09604e-09
29.000000	3.23905e-09
28.950000	3.38866e-09
28.900000	3.54519e-09
28.850000	3.70894e-09
28.800000	3.88026e-09
28.750000	4.05949e-09
28.700000	4.24699e-09
28.650000	4.44316e-09
28.600000	4.64839e-09
28.550000	4.86309e-09
28.500000	5.08771e-09
28.450000	5.32271e-09
28.400000	5.56856e-09
28.350000	5.82576e-09
28.300000	6.09484e-09
28.250000	6.37634e-09
28.200000	6.67085e-09
28.150000	6.97896e-09
28.100000	7.30129e-09
28.050000	7.63851e-09
28.000000	7.99131e-09
27.950000	8.36039e-09
27.900000	8.74652e-09
27.850000	9.15049e-09
27.800000	9.5731e-09
27.750000	1.00152e-08
27.700000	1.04778e-08
27.650000	1.09617e-08
27.600000	1.1468e-08
27.550000	1.19976e-08
27.500000	1.25517e-08
27.450000	1.31313e-08
27.400000	1.37378e-08
27.350000	1.43722e-08
27.300000	1.5036e-08
27.250000	1.57304e-08
27.200000	1.64568e-08
27.150000	1.72168e-08
27.100000	1.80119e-08
27.050000	1.88437e-08
27.000000	1.97139e-08
26.950000	2.06243e-08
26.900000	2.15767e-08
26.850000	2.25731e-08
26.800000	2.36156e-08
26.750000	2.47061e-08
26.700000	2.5847e-08
26.650000	2.70405e-08
26.600000	2.82892e-08
26.550000	2.95955e-08
26.500000	3.09622e-08
26.450000	3.23919e-08
26.400000	3.38877e-08
26.350000	3.54525e-08
26.300000	3.70895e-08
26.250000	3.88021e-08
26.200000	4.05938e-08
26.150000	4.24682e-08
26.100000	4.44291e-08
26.050000	4.64806e-08
26.000000	4.86268e-08
25.950000	5.0872e-08
25.900000	5.32209e-08
25.850000	5.56783e-08
25.800000	5.8249e-08
25.750000	6.09385e-08
25.700000	6.37521e-08
25.650000	6.66956e-08
25.600000	6.97749e-08
25.550000	7.29964e-08
25.500000	7.63667e-08
25.450000	7.98924e-08
25.400000	8.3581e-08
25.350000	8.74398e-08
25.300000	9.14767e-08
25.250000	9.56999e-08
25.200000	1.00118e-07
25.150000	1.0474e-07
25.100000	1.09576e-07
25.050000	1.14634e-07
25.000000	1.19926e-07
24.950000	1.25463e-07
24.900000	1.31255e-07
24.850000	1.37314e-07
24.800000	1.43653e-07
24.750000	1.50284e-07
24.700000	1.57222e-07
24.650000	1.64479e-07
24.600000	1.72072e-07
24.550000	1.80015e-07
24.500000	1.88325e-07
24.450000	1.97018e-07
24.400000	2.06112e-07
24.350000	2.15626e-07
24.300000	2.25579e-07
24.250000	2.35991e-07
24.200000	2.46884e-07
24.150000	2.58279e-07
24.100000	2.702e-07
24.050000	2.82671e-07
24.000000	2.95718e-07
23.950000	3.09367e-07
23.900000	3.23645e-07
23.850000	3.38583e-07
23.800000	3.54209e-07
23.750000	3.70557e-07
23.700000	3.87659e-07
23.650000	4.0555e-07
23.600000	4.24266e-07
23.550000	4.43846e-07
23.500000	4.64329e-07
23.450000	4.85757e-07
23.400000	5.08174e-07
23.350000	5.31625e-07
23.300000	5.56157e-07
23.250000	5.81822e-07
23.200000	6.0867e-07
23.150000	6.36757e-07
23.100000	6.6614e-07
23.050000	6.96877e-07
23.000000	7.29033e-07
22.950000	7.62672e-07
22.900000	7.97863e-07
22.850000	8.34677e-07
22.800000	8.73188e-07
22.750000	9.13476e-07
22.700000	9.55623e-07
22.650000	9.99713e-07
22.600000	1.04584e-06
22.550000	1.09409e-06
22.500000	1.14456e-06
22.450000	1.19737e-06
22.400000	1.2526e-06
22.350000	1.31039e-06
22.300000	1.37084e-06
22.250000	1.43408e-06
22.200000	1.50023e-06
22.150000	1.56944e-06
22.100000	1.64183e-06
22.050000	1.71757e-06
22.000000	1.79679e-06
21.950000	1.87967e-06
21.900000	1.96637e-06
21.850000	2.05707e-06
21.800000	2.15195e-06
21.750000	2.2512e-06
21.700000	2.35502e-06
21.650000	2.46364e-06
21.600000	2.57726e-06
21.550000	2.69611e-06
21.500000	2.82045e-06
21.450000	2.95052e-06
21.400000	3.08658e-06
21.350000	3.22891e-06
21.300000	3.37781e-06
21.250000	3.53356e-06
21.200000	3.69649e-06
21.150000	3.86693e-06
21.100000	4.04523e-06
21.050000	4.23174e-06
21.000000	4.42685e-06
20.950000	4.63094e-06
20.900000	4.84444e-06
20.850000	5.06778e-06
20.800000	5.3014e-06
20.750000	5.54579e-06
20.700000	5.80144e-06
20.650000	6.06886e-06
20.600000	6.3486e-06
20.550000	6.64123e-06
20.500000	6.94733e-06
20.450000	7.26754e-06
20.400000	7.60249e-06
20.350000	7.95287e-06
20.300000	8.31938e-06
20.250000	8.70277e-06
20.200000	9.10382e-06
20.150000	9.52333e-06
20.100000	9.96215e-06
20.050000	1.04212e-05
20.000000	1.09013e-05
19.950000	1.14036e-05
19.900000	1.1929e-05
19.850000	1.24786e-05
19.800000	1.30534e-05
19.750000	1.36547e-05
19.700000	1.42837e-05
19.650000	1.49417e-05
19.600000	1.56299e-05
19.550000	1.63498e-05
19.500000	1.71028e-05
19.450000	1.78904e-05
19.400000	1.87143e-05
19.350000	1.95761e-05
19.300000	2.04775e-05
19.250000	2.14204e-05
19.200000	2.24066e-05
19.150000	2.34382e-05
19.100000	2.45172e-05
19.050000	2.56458e-05
19.000000	2.68263e-05
18.950000	2.80611e-05
18.900000	2.93526e-05
18.850000	3.07034e-05
18.800000	3.21164e-05
18.750000	3.35943e-05
18.700000	3.514e-05
18.650000	3.67568e-05
18.600000	3.84479e-05
18.550000	4.02166e-05
18.500000	4.20665e-05
18.450000	4.40014e-05
18.400000	4.60251e-05
18.350000	4.81416e-05
18.300000	5.03554e-05
18.250000	5.26707e-05
18.200000	5.50922e-05
18.150000	5.76249e-05
18.100000	6.02736e-05
18.050000	6.30439e-05
18.000000	6.59412e-05
17.950000	6.89712e-05
17.900000	7.21402e-05
17.850000	7.54544e-05
17.800000	7.89203e-05
17.750000	8.25451e-05
17.700000	8.63358e-05
17.650000	9.03e-05
17.600000	9.44457e-05
17.550000	9.8781e-05
17.500000	0.000103315
17.450000	0.000108056
17.400000	0.000113013
17.350000	0.000118197
17.300000	0.000123618
17.250000	0.000129287
17.200000	0.000135214
17.150000	0.000141411
17.100000	0.000147891
17.050000	0.000154667
17.000000	0.000161751
16.950000	0.000169157
16.900000	0.000176901
16.850000	0.000184996
16.800000	0.000193459
16.750000	0.000202306
16.700000	0.000211554
16.650000	0.000221222
16.600000	0.000231326
16.550000	0.000241888
16.500000	0.000252925
16.450000	0.000264461
16.400000	0.000276514
16.350000	0.000289109
16.300000	0.000302268
16.250000	0.000316015
16.200000	0.000330373
16.150000	0.000345368
16.100000	0.000361025
16.050000	0.000377368
16.000000	0.000394422
15.950000	0.00041221
15.900000	0.000430752
15.850000	0.000450062
15.800000	0.00047014
15.750000	0.000490944
&
```
