## Supplementary material for "All-at-once RNA folding with 3D motif prediction framed by evolutionary information": RF01397_isrO.cacofold.power

```
# Power analysis of CaCoFold structure
#
# Powertype = SINGLE SUBSTITUTIONS
# covary left_pos right_pos substitutions power
#----------------------------------------------------------------
3		30		1		0.00
4		29		0		0.00
5		28		1		0.00
6		27		0		0.00
9		24		0		0.00
10		23		0		0.00
11		22		2		0.00
12		21		1		0.00
13		20		2		0.00
33		108		1		0.00
34		107		2		0.00
35		106		2		0.00
36		105		3		0.02
37		104		2		0.00
38		103		2		0.00
39		102		2		0.00
40		101		2		0.00
41		100		0		0.00
42		99		0		0.00
43		94		2		0.00
44		93		1		0.00
45		92		1		0.00
46		91		2		0.00
47		90		1		0.00
48		89		2		0.00
49		88		2		0.00
50		87		1		0.00
51		86		1		0.00
52		85		1		0.00
59		79		1		0.00
60		78		1		0.00
61		77		1		0.00
62		76		2		0.00
63		75		2		0.00
64		74		2		0.00
109		165		2		0.00
110		164		0		0.00
111		163		2		0.00
112		162		1		0.00
113		161		2		0.00
114		160		1		0.00
115		159		0		0.00
116		158		0		0.00
117		157		1		0.00
118		156		0		0.00
119		152		0		0.00
120		151		2		0.00
121		150		0		0.00
122		149		0		0.00
123		148		0		0.00
174		201		0		0.00
175		200		0		0.00
176		199		0		0.00
177		198		1		0.00
178		197		0		0.00
179		196		0		0.00
180		195		1		0.00
181		194		1		0.00
182		193		0		0.00
183		192		0		0.00
#
# BPAIRS 60
# avg substitutions per BP 1.0
# BPAIRS expected to covary 0.0 +/- 0.1
# BPAIRS observed to covary 0
#
```
