## Supplementary material for "All-at-once RNA folding with 3D motif prediction framed by evolutionary information": RF01397_isrO.helixcov

```
# RMs = 8 L = 204

# RM_HELIX NESTED 59-64 74-79, nbp = 6 nbp_cov = 0
# pvals: 0.0414975,0.0601169,0.870774,0.00676866,0.00676866,0.00676866
# aggregated NONE
NESTED  :::::::::::::::::::::::::::::::::::::::::::::::::::::::::<<<<<<_________>>>>>>:::::::::::::::::::::::::::::::::::::::::::::::::::::::::::::::::::::::::::::::::::::::::::::::::::::::::::::::::::::::::::
        :::::::::::::::::::::::::::::::::::::::::::::::::::::::::::::::::::::::::::::::::::::::::::::::::::::::::::::::::::::::::::::::::::::::::::::::::::::::::::::::::::::::::::::::::::::::::::::::::::::::::

# RM_HELIX NESTED 43-53 82-91, nbp = 9 nbp_cov = 0
# pvals: 0.0105522,0.906144,0.017495,0.620358,0.620358,0.0610771,0.907555,0.959122,0.953866
# aggregated NONE
NESTED  :::::::::::::::::::::::::::::::::::::::::<<-<<<<<-<<____________________________>>->>>>>>>:::::::::::::::::::::::::::::::::::::::::::::::::::::::::::::::::::::::::::::::::::::::::::::::::::::::::::::::
        :::::::::::::::::::::::::::::::::::::::::::::::::::::::::::::::::::::::::::::::::::::::::::::::::::::::::::::::::::::::::::::::::::::::::::::::::::::::::::::::::::::::::::::::::::::::::::::::::::::::::

# RM_HELIX NESTED 33-42 99-108, nbp = 10 nbp_cov = 0
# pvals: 0.870774,0.944159,0.960913,0.0302562,0.0426791,0.0140075,0.0105522,0.0224502,0.620358,0.870774
# aggregated NONE
NESTED  :::::::::::::::::::::::::::::::<<<<<<<<<<________________________________________________________>>>>>>>>>>::::::::::::::::::::::::::::::::::::::::::::::::::::::::::::::::::::::::::::::::::::::::::::::
        :::::::::::::::::::::::::::::::::::::::::::::::::::::::::::::::::::::::::::::::::::::::::::::::::::::::::::::::::::::::::::::::::::::::::::::::::::::::::::::::::::::::::::::::::::::::::::::::::::::::::

# RM_HELIX NESTED 19-32 116-129, nbp = 13 nbp_cov = 0
# pvals: 0.620358,0.620358,0.620358,0.870774,0.620358,0.620358,0.620358,0.870774,0.930112,0.870774,0.620358,0.870774,0.620358
# aggregated NONE
NESTED  :::::::::::::::::<<<<<<<-<<<<<<___________________________________________________________________________________>>>>>>->>>>>>>:::::::::::::::::::::::::::::::::::::::::::::::::::::::::::::::::::::::::
        :::::::::::::::::::::::::::::::::::::::::::::::::::::::::::::::::::::::::::::::::::::::::::::::::::::::::::::::::::::::::::::::::::::::::::::::::::::::::::::::::::::::::::::::::::::::::::::::::::::::::

# RM_HELIX NESTED 145-152 156-162, nbp = 7 nbp_cov = 0
# pvals: 0.620358,0.870774,0.870774,0.620358,0.620358,0.0190199,0.620358
# aggregated NONE
NESTED  :::::::::::::::::::::::::::::::::::::::::::::::::::::::::::::::::::::::::::::::::::::::::::::::::::::::::::::::::::::::::::::::::::::::::::::::<<<<-<<<___>>>>>>>::::::::::::::::::::::::::::::::::::::::
        :::::::::::::::::::::::::::::::::::::::::::::::::::::::::::::::::::::::::::::::::::::::::::::::::::::::::::::::::::::::::::::::::::::::::::::::::::::::::::::::::::::::::::::::::::::::::::::::::::::::::

# RM_HELIX NESTED 15-17 164-166, nbp = 3 nbp_cov = 0
# pvals: 0.620358,0.0105522,0.620358
# aggregated NONE
NESTED  ::::::::::::::<<<_________________________________________________________________________________________________________________________________________________>>>::::::::::::::::::::::::::::::::::::
        :::::::::::::::::::::::::::::::::::::::::::::::::::::::::::::::::::::::::::::::::::::::::::::::::::::::::::::::::::::::::::::::::::::::::::::::::::::::::::::::::::::::::::::::::::::::::::::::::::::::::

# RM_HELIX NESTED 1-7 167-173, nbp = 6 nbp_cov = 0
# pvals: 0.0105522,0.129604,0.620358,0.620358,0.620358,0.870774
# aggregated NONE
NESTED  <<<<-<<______________________________________________________________________________________________________________________________________________________________>>->>>>:::::::::::::::::::::::::::::
        :::::::::::::::::::::::::::::::::::::::::::::::::::::::::::::::::::::::::::::::::::::::::::::::::::::::::::::::::::::::::::::::::::::::::::::::::::::::::::::::::::::::::::::::::::::::::::::::::::::::::

# RM_HELIX NESTED 174-183 192-201, nbp = 10 nbp_cov = 0
# pvals: 0.620358,0.620358,0.620358,0.870774,0.620358,0.620358,0.870774,0.620358,0.620358,0.620358
# aggregated NONE
NESTED  ::::::::::::::::::::::::::::::::::::::::::::::::::::::::::::::::::::::::::::::::::::::::::::::::::::::::::::::::::::::::::::::::::::::::::::::::::::::::::::::::::::::::::::<<<<<<<<<<______>>>>>>>>>>:::
        :::::::::::::::::::::::::::::::::::::::::::::::::::::::::::::::::::::::::::::::::::::::::::::::::::::::::::::::::::::::::::::::::::::::::::::::::::::::::::::::::::::::::::::::::::::::::::::::::::::::::
```
