## Supplementary material for "All-at-once RNA folding with 3D motif prediction framed by evolutionary information": RF01397_isrO.power

```
# Power analysis of given structure
#
# Powertype = SINGLE SUBSTITUTIONS
# covary left_pos right_pos substitutions power
#----------------------------------------------------------------
1		173		2		0.00
2		172		1		0.00
3		171		0		0.00
4		170		0		0.00
6		168		0		0.00
7		167		1		0.00
15		166		0		0.00
16		165		2		0.00
17		164		0		0.00
19		129		0		0.00
20		128		1		0.00
21		127		0		0.00
22		126		1		0.00
23		125		0		0.00
24		124		0		0.00
25		123		0		0.00
27		121		0		0.00
28		120		1		0.00
29		119		0		0.00
30		118		1		0.00
31		117		1		0.00
32		116		0		0.00
33		108		1		0.00
34		107		2		0.00
35		106		2		0.00
36		105		3		0.02
37		104		2		0.00
38		103		2		0.00
39		102		2		0.00
40		101		2		0.00
41		100		0		0.00
42		99		0		0.00
43		91		2		0.00
44		90		2		0.00
46		89		3		0.02
47		88		0		0.00
48		87		0		0.00
49		86		3		0.02
50		85		2		0.00
52		83		0		0.00
53		82		0		0.00
59		79		1		0.00
60		78		1		0.00
61		77		1		0.00
62		76		2		0.00
63		75		2		0.00
64		74		2		0.00
145		162		1		0.00
146		161		1		0.00
147		160		1		0.00
148		159		0		0.00
150		158		0		0.00
151		157		2		0.00
152		156		0		0.00
174		201		0		0.00
175		200		0		0.00
176		199		0		0.00
177		198		1		0.00
178		197		0		0.00
179		196		0		0.00
180		195		1		0.00
181		194		1		0.00
182		193		0		0.00
183		192		0		0.00
#
# BPAIRS 64
# avg substitutions per BP 0.9
# BPAIRS expected to covary 0.0 +/- 0.2
# BPAIRS observed to covary 0
#
```
