## Supplementary material for "All-at-once RNA folding with 3D motif prediction framed by evolutionary information": RF01397_isrO.surv

```
2.741764	0.015625
2.741120	0.046875
2.680158	0.109375
2.517592	0.125
2.273742	0.140625
2.172139	0.15625
2.009572	0.171875
1.623478	0.1875
1.257704	0.203125
1.217063	0.21875
0.749685	0.234375
0.688723	0.25
0.018137	0.265625
-0.002183	0.703125
-0.022504	0.890625
-0.144429	0.90625
-0.164749	0.921875
-0.611806	0.9375
-0.835335	0.953125
-0.936939	0.96875
-1.058863	0.984375
-1.119825	1
&
3.793152	4.99102e-05
3.777479	0.000299461
3.594592	0.000499102
2.842724	0.00549012
2.741120	0.00963266
2.680158	0.0157217
2.659837	0.0179177
2.517592	0.0184168
2.476950	0.019465
2.395667	0.0213615
2.355025	0.022759
2.273742	0.0234079
2.172139	0.026103
2.029893	0.0273009
2.009572	0.03334
1.989252	0.0340886
1.968931	0.0347874
1.928289	0.0354861
1.907969	0.0359353
1.806365	0.0403274
1.623478	0.0406269
1.603157	0.0439709
1.582836	0.0457676
1.562516	0.0475644
1.521874	0.0489619
1.501553	0.0494111
1.481233	0.0504093
1.460912	0.0508585
1.399949	0.051108
1.278025	0.0520064
1.257704	0.05555
1.237383	0.0558495
1.217063	0.0588441
1.176421	0.0615392
1.135779	0.0636355
1.034176	0.0692254
1.013855	0.0728189
0.973213	0.0732182
0.952893	0.0733679
0.932572	0.076113
0.871610	0.0764624
0.830968	0.0776602
0.810647	0.0780096
0.790326	0.0780595
0.770006	0.0781094
0.749685	0.0790078
0.688723	0.0795568
0.627760	0.0813536
0.587119	0.0837992
0.566798	0.0840487
0.546477	0.0842484
0.526157	0.0844979
0.505836	0.0849471
0.465194	0.0851467
0.424553	0.0854462
0.404232	0.0856957
0.383911	0.0886404
0.363590	0.0886904
0.343270	0.0889898
0.322949	0.089439
0.261987	0.0898383
0.241666	0.0901378
0.221345	0.0912857
0.201024	0.0948293
0.180704	0.0951787
0.160383	0.0960272
0.140062	0.0960771
0.119741	0.0973747
0.099420	0.0979237
0.079100	0.0989219
0.058779	0.0998203
0.038458	0.10012
0.018137	0.151278
-0.002183	0.582701
-0.022504	0.835945
-0.042825	0.865792
-0.063146	0.869036
-0.083466	0.871731
-0.103787	0.872729
-0.124108	0.873078
-0.144429	0.876123
-0.164749	0.878119
-0.205391	0.878818
-0.225712	0.879667
-0.246033	0.881164
-0.266353	0.881413
-0.286674	0.882462
-0.306995	0.885905
-0.327316	0.8887
-0.347636	0.88915
-0.388278	0.889199
-0.408599	0.890048
-0.428919	0.89998
-0.510203	0.90003
-0.530523	0.900729
-0.571165	0.901627
-0.591486	0.902076
-0.611806	0.911709
-0.632127	0.912607
-0.713410	0.912757
-0.733731	0.91675
-0.774372	0.917548
-0.794693	0.917948
-0.815014	0.918996
-0.835335	0.919245
-0.855656	0.92239
-0.875976	0.926432
-0.896297	0.930176
-0.916618	0.934767
-0.936939	0.937163
-0.957259	0.941705
-1.058863	0.943003
-1.099505	0.943751
-1.119825	0.946546
-1.140146	0.946846
-1.262071	0.947445
-1.323033	0.947594
-1.485599	0.94999
-1.505920	0.95558
-1.546562	0.961569
-1.587203	0.962767
-1.607524	0.963316
-1.627845	0.963715
-1.648165	0.974696
-1.668486	0.975893
-1.688807	0.976093
-1.729448	0.976492
-1.790411	0.97789
-1.892015	0.978239
-1.952977	0.980036
-1.973298	0.981034
-2.054581	0.981733
-2.176505	0.98333
-2.237468	0.984927
-2.257788	0.985526
-2.278109	0.986125
-2.298430	0.989968
-2.318751	0.991964
-2.339071	0.992114
-2.400034	0.993761
-2.501638	0.998702
-3.273827	0.998902
-4.046016	0.999201
-4.106978	0.999501
-4.208582	1
&
6.297254	2.48756e-06
4.549668	4.97512e-06
4.468385	7.46269e-06
4.041649	2.48756e-05
3.818121	2.73632e-05
3.797800	6.71642e-05
3.696196	9.70149e-05
3.675875	0.000196517
3.655554	0.000211443
3.635234	0.000236318
3.594592	0.000251244
3.553951	0.000273632
3.513309	0.000278607
3.492988	0.000288557
3.472668	0.000291045
3.452347	0.000298507
3.432026	0.000338308
3.411705	0.000358209
3.391384	0.000400498
3.371064	0.000435323
3.330422	0.000437811
3.310101	0.000440299
3.269460	0.000477612
3.228818	0.000527363
3.208498	0.000554726
3.188177	0.000557214
3.167856	0.000569652
3.147535	0.000572139
3.127215	0.000587065
3.066252	0.00060199
3.025611	0.000855721
3.005290	0.000915423
2.984969	0.00115423
2.964648	0.00124378
2.944328	0.00165423
2.924007	0.00202239
2.903686	0.00267662
2.883365	0.00292537
2.863045	0.00309204
2.842724	0.00443284
2.822403	0.00522139
2.802082	0.00576368
2.781762	0.00605224
2.761441	0.00611692
2.741120	0.00676866
2.720799	0.008199
2.700478	0.00922388
2.680158	0.0105522
2.659837	0.010806
2.639516	0.0112239
2.619195	0.0120672
2.598875	0.0123458
2.578554	0.0127413
2.558233	0.0133706
2.537912	0.0136343
2.517592	0.0140075
2.497271	0.0141144
2.476950	0.0145697
2.456629	0.0153085
2.436308	0.0156617
2.415988	0.0158333
2.395667	0.0161716
2.375346	0.0162886
2.355025	0.016408
2.334705	0.0166517
2.314384	0.0170124
2.294063	0.0171965
2.273742	0.017495
2.253422	0.0176617
2.233101	0.0179254
2.212780	0.0181891
2.192459	0.0185075
2.172139	0.0190199
2.151818	0.0193582
2.131497	0.0198184
2.111176	0.0199502
2.090855	0.0203184
2.070535	0.0206816
2.050214	0.0211642
2.029893	0.0214975
2.009572	0.0224502
1.989252	0.0228632
1.968931	0.0236169
1.948610	0.0240721
1.928289	0.0246318
1.907969	0.0250025
1.887648	0.0254179
1.867327	0.0260398
1.847006	0.026505
1.826686	0.0266667
1.806365	0.026898
1.786044	0.0272114
1.765723	0.0275075
1.745402	0.0275821
1.725082	0.027699
1.704761	0.0282612
1.684440	0.0284005
1.664119	0.0289129
1.643799	0.0294254
1.623478	0.0302562
1.603157	0.0311542
1.582836	0.031592
1.562516	0.032194
1.542195	0.0329378
1.521874	0.0332786
1.501553	0.0338209
1.481233	0.0341468
1.460912	0.035408
1.440591	0.0358333
1.420270	0.0360597
1.399949	0.0367886
1.379629	0.0374876
1.359308	0.0381294
1.338987	0.038398
1.318666	0.0392338
1.298346	0.0400174
1.278025	0.0407736
1.257704	0.0414975
1.237383	0.0418856
1.217063	0.0426791
1.196742	0.0433632
1.176421	0.0441294
1.156100	0.0447736
1.135779	0.0454303
1.115459	0.0469975
1.095138	0.0483358
1.074817	0.0493632
1.054496	0.0502114
1.034176	0.0505896
1.013855	0.0518955
0.993534	0.0533856
0.973213	0.0544701
0.952893	0.0558657
0.932572	0.056
0.912251	0.0567289
0.891930	0.0569975
0.871610	0.0573408
0.851289	0.0575746
0.830968	0.0581095
0.810647	0.058903
0.790326	0.0591617
0.770006	0.0596592
0.749685	0.0601169
0.729364	0.060194
0.709043	0.0606095
0.688723	0.0610771
0.668402	0.0613955
0.648081	0.061806
0.627760	0.062301
0.607440	0.0629851
0.587119	0.0633955
0.566798	0.0636567
0.546477	0.0639726
0.526157	0.0643234
0.505836	0.0645249
0.485515	0.0651517
0.465194	0.0653308
0.444873	0.0657264
0.424553	0.0659403
0.404232	0.0666443
0.383911	0.0668632
0.363590	0.0674005
0.343270	0.0681219
0.322949	0.0689104
0.302628	0.069408
0.282307	0.0697463
0.261987	0.0703284
0.241666	0.0707637
0.221345	0.0711667
0.201024	0.07151
0.180704	0.0717512
0.160383	0.0722786
0.140062	0.0726119
0.119741	0.0739229
0.099420	0.0749129
0.079100	0.076194
0.058779	0.076597
0.038458	0.0773284
0.018137	0.129604
-0.002183	0.620358
-0.022504	0.870774
-0.042825	0.896552
-0.063146	0.898958
-0.083466	0.901622
-0.103787	0.90395
-0.124108	0.9049
-0.144429	0.906144
-0.164749	0.907555
-0.185070	0.908463
-0.205391	0.909341
-0.225712	0.910403
-0.246033	0.91108
-0.266353	0.912316
-0.286674	0.913144
-0.306995	0.914045
-0.327316	0.914823
-0.347636	0.915806
-0.367957	0.916881
-0.388278	0.918336
-0.408599	0.919348
-0.428919	0.920846
-0.449240	0.921751
-0.469561	0.922617
-0.489882	0.923052
-0.510203	0.923978
-0.530523	0.924629
-0.550844	0.925522
-0.571165	0.926174
-0.591486	0.927383
-0.611806	0.930112
-0.632127	0.93246
-0.652448	0.933766
-0.672769	0.934973
-0.693089	0.936152
-0.713410	0.937216
-0.733731	0.938308
-0.754052	0.939211
-0.774372	0.939988
-0.794693	0.941149
-0.815014	0.942784
-0.835335	0.944159
-0.855656	0.946281
-0.875976	0.948659
-0.896297	0.950022
-0.916618	0.951734
-0.936939	0.953866
-0.957259	0.954891
-0.977580	0.956159
-0.997901	0.957132
-1.018222	0.95809
-1.038542	0.958637
-1.058863	0.959122
-1.079184	0.959672
-1.099505	0.960266
-1.119825	0.960913
-1.140146	0.961164
-1.160467	0.961398
-1.180788	0.961475
-1.201109	0.961634
-1.221429	0.961779
-1.241750	0.961878
-1.262071	0.962236
-1.282392	0.962289
-1.302712	0.962711
-1.323033	0.962933
-1.343354	0.963251
-1.363675	0.963799
-1.383995	0.964662
-1.404316	0.965286
-1.424637	0.966239
-1.444958	0.96704
-1.465278	0.967871
-1.485599	0.968898
-1.505920	0.969498
-1.526241	0.970721
-1.546562	0.971199
-1.566882	0.972137
-1.587203	0.972774
-1.607524	0.97304
-1.627845	0.974604
-1.648165	0.975716
-1.668486	0.976465
-1.688807	0.977144
-1.709128	0.978062
-1.729448	0.978231
-1.749769	0.979201
-1.770090	0.979945
-1.790411	0.981231
-1.810732	0.981965
-1.831052	0.982085
-1.851373	0.982366
-1.871694	0.982667
-1.892015	0.983174
-1.912335	0.983617
-1.932656	0.984124
-1.952977	0.984485
-1.973298	0.985351
-1.993618	0.985769
-2.013939	0.986754
-2.034260	0.987289
-2.054581	0.987714
-2.074901	0.988082
-2.095222	0.98856
-2.115543	0.988925
-2.135864	0.989391
-2.156185	0.989607
-2.176505	0.990326
-2.196826	0.99058
-2.217147	0.990888
-2.237468	0.991291
-2.257788	0.99191
-2.278109	0.991978
-2.298430	0.992515
-2.318751	0.993547
-2.339071	0.994254
-2.359392	0.994851
-2.379713	0.995129
-2.400034	0.995254
-2.420354	0.996139
-2.440675	0.996433
-2.460996	0.996928
-2.501638	0.997122
-2.521958	0.997274
-2.542279	0.997612
-2.562600	0.998047
-2.603241	0.998152
-2.623562	0.998241
-2.643883	0.998244
-2.684524	0.998557
-2.704845	0.998716
-2.725166	0.998836
-2.745487	0.998955
-2.765807	0.999
-2.806449	0.99908
-2.826770	0.99909
-2.928374	0.999092
-2.948694	0.999107
-3.029977	0.999122
-3.070619	0.999124
-3.090940	0.999129
-3.212864	0.999137
-3.273827	0.999147
-3.314468	0.999169
-3.334789	0.999189
-3.375430	0.999204
-3.416072	0.999211
-3.497355	0.999219
-3.517676	0.999229
-3.537997	0.999231
-3.619280	0.999234
-3.639600	0.999249
-3.680242	0.999261
-3.700563	0.999271
-3.741204	0.999289
-3.761525	0.999301
-3.781846	0.999308
-3.802167	0.999323
-3.822487	0.999391
-3.842808	0.999403
-3.863129	0.999438
-3.883450	0.999463
-3.903770	0.999465
-3.924091	0.999475
-3.944412	0.999505
-3.985053	0.999522
-4.005374	0.999567
-4.025695	0.999597
-4.046016	0.999614
-4.106978	0.999627
-4.127299	0.999682
-4.147620	0.999692
-4.167940	0.999709
-4.188261	0.999741
-4.208582	0.999756
-4.228903	0.999776
-4.269544	0.999813
-4.289865	0.999816
-4.310186	0.999831
-4.330506	0.999861
-4.350827	0.999871
-4.371148	0.999888
-4.391469	0.999905
-4.472752	0.999908
-4.493073	0.999913
-4.554035	0.999945
-4.574356	0.99996
-4.614997	0.999978
-4.675959	0.999988
-4.797884	1
&
22.777395	1.1703e-54
22.757074	1.3277e-54
22.736753	1.50628e-54
22.716432	1.70887e-54
22.696112	1.9387e-54
22.675791	2.19945e-54
22.655470	2.49526e-54
22.635149	2.83085e-54
22.614829	3.21157e-54
22.594508	3.64348e-54
22.574187	4.13348e-54
22.553866	4.68937e-54
22.533546	5.32001e-54
22.513225	6.03545e-54
22.492904	6.84709e-54
22.472583	7.76788e-54
22.452263	8.81247e-54
22.431942	9.99753e-54
22.411621	1.13419e-53
22.391300	1.28671e-53
22.370979	1.45973e-53
22.350659	1.65602e-53
22.330338	1.8787e-53
22.310017	2.13132e-53
22.289696	2.4179e-53
22.269376	2.74301e-53
22.249055	3.11184e-53
22.228734	3.53025e-53
22.208413	4.00492e-53
22.188093	4.5434e-53
22.167772	5.15427e-53
22.147451	5.84727e-53
22.127130	6.63343e-53
22.106809	7.52528e-53
22.086489	8.53702e-53
22.066168	9.68478e-53
22.045847	1.09868e-52
22.025526	1.24639e-52
22.005206	1.41395e-52
21.984885	1.60404e-52
21.964564	1.81968e-52
21.944243	2.06431e-52
21.923923	2.34182e-52
21.903602	2.65663e-52
21.883281	3.01376e-52
21.862960	3.41889e-52
21.842640	3.87848e-52
21.822319	4.39984e-52
21.801998	4.99128e-52
21.781677	5.6622e-52
21.761356	6.42331e-52
21.741036	7.28671e-52
21.720715	8.26615e-52
21.700394	9.37723e-52
21.680073	1.06376e-51
21.659753	1.20674e-51
21.639432	1.36894e-51
21.619111	1.55293e-51
21.598790	1.76165e-51
21.578470	1.99842e-51
21.558149	2.26701e-51
21.537828	2.5717e-51
21.517507	2.91732e-51
21.497187	3.3094e-51
21.476866	3.75416e-51
21.456545	4.25869e-51
21.436224	4.83101e-51
21.415903	5.48024e-51
21.395583	6.2167e-51
21.375262	7.05213e-51
21.354941	7.99981e-51
21.334620	9.07483e-51
21.314300	1.02943e-50
21.293979	1.16776e-50
21.273658	1.32468e-50
21.253337	1.50268e-50
21.233017	1.7046e-50
21.212696	1.93364e-50
21.192375	2.19346e-50
21.172054	2.48819e-50
21.151734	2.82251e-50
21.131413	3.20174e-50
21.111092	3.63193e-50
21.090771	4.11991e-50
21.070450	4.67344e-50
21.050130	5.30134e-50
21.029809	6.01359e-50
21.009488	6.82151e-50
20.989167	7.73797e-50
20.968847	8.77754e-50
20.948526	9.95676e-50
20.928205	1.12944e-49
20.907884	1.28117e-49
20.887564	1.45328e-49
20.867243	1.64851e-49
20.846922	1.86996e-49
20.826601	2.12115e-49
20.806281	2.40609e-49
20.785960	2.7293e-49
20.765639	3.09592e-49
20.745318	3.51178e-49
20.724997	3.98349e-49
20.704677	4.51856e-49
20.684356	5.12548e-49
20.664035	5.81392e-49
20.643714	6.59482e-49
20.623394	7.48059e-49
20.603073	8.48532e-49
20.582752	9.62498e-49
20.562431	1.09177e-48
20.542111	1.2384e-48
20.521790	1.40472e-48
20.501469	1.59337e-48
20.481148	1.80736e-48
20.460827	2.05009e-48
20.440507	2.3254e-48
20.420186	2.63769e-48
20.399865	2.9919e-48
20.379544	3.39368e-48
20.359224	3.84941e-48
20.338903	4.36633e-48
20.318582	4.95265e-48
20.298261	5.61769e-48
20.277941	6.37202e-48
20.257620	7.22764e-48
20.237299	8.19812e-48
20.216978	9.2989e-48
20.196658	1.05475e-47
20.176337	1.19637e-47
20.156016	1.357e-47
20.135695	1.53919e-47
20.115374	1.74585e-47
20.095054	1.98024e-47
20.074733	2.2461e-47
20.054412	2.54766e-47
20.034091	2.88969e-47
20.013771	3.27763e-47
19.993450	3.71765e-47
19.973129	4.21673e-47
19.952808	4.7828e-47
19.932488	5.42486e-47
19.912167	6.15309e-47
19.891846	6.97907e-47
19.871525	7.91591e-47
19.851205	8.97849e-47
19.830884	1.01837e-46
19.810563	1.15506e-46
19.790242	1.3101e-46
19.769921	1.48595e-46
19.749601	1.6854e-46
19.729280	1.91162e-46
19.708959	2.16819e-46
19.688638	2.45919e-46
19.668318	2.78925e-46
19.647997	3.1636e-46
19.627676	3.58819e-46
19.607355	4.06974e-46
19.587035	4.61592e-46
19.566714	5.23539e-46
19.546393	5.93798e-46
19.526072	6.73485e-46
19.505752	7.63863e-46
19.485431	8.66369e-46
19.465110	9.82627e-46
19.444789	1.11448e-45
19.424468	1.26403e-45
19.404148	1.43365e-45
19.383827	1.62602e-45
19.363506	1.84419e-45
19.343185	2.09164e-45
19.322865	2.37229e-45
19.302544	2.69058e-45
19.282223	3.05158e-45
19.261902	3.461e-45
19.241582	3.92535e-45
19.221261	4.45199e-45
19.200940	5.04927e-45
19.180619	5.72667e-45
19.160298	6.49494e-45
19.139978	7.36626e-45
19.119657	8.35445e-45
19.099336	9.47519e-45
19.079015	1.07463e-44
19.058695	1.21878e-44
19.038374	1.38227e-44
19.018053	1.56769e-44
18.997732	1.77797e-44
18.977412	2.01646e-44
18.957091	2.28693e-44
18.936770	2.59367e-44
18.916449	2.94155e-44
18.896129	3.33609e-44
18.875808	3.78353e-44
18.855487	4.29098e-44
18.835166	4.86647e-44
18.814845	5.51913e-44
18.794525	6.25932e-44
18.774204	7.09875e-44
18.753883	8.05074e-44
18.733562	9.13039e-44
18.713242	1.03548e-43
18.692921	1.17434e-43
18.672600	1.33181e-43
18.652279	1.5104e-43
18.631959	1.71293e-43
18.611638	1.94262e-43
18.591317	2.2031e-43
18.570996	2.4985e-43
18.550676	2.8335e-43
18.530355	3.21342e-43
18.510034	3.64426e-43
18.489713	4.13286e-43
18.469392	4.68696e-43
18.449072	5.31533e-43
18.428751	6.02794e-43
18.408430	6.83607e-43
18.388109	7.75252e-43
18.367789	8.79181e-43
18.347468	9.9704e-43
18.327147	1.1307e-42
18.306826	1.28227e-42
18.286506	1.45415e-42
18.266185	1.64907e-42
18.245864	1.87012e-42
18.225543	2.12079e-42
18.205223	2.40505e-42
18.184902	2.72741e-42
18.164581	3.09297e-42
18.144260	3.50752e-42
18.123939	3.97762e-42
18.103619	4.51071e-42
18.083298	5.11524e-42
18.062977	5.80078e-42
18.042656	6.57817e-42
18.022336	7.45973e-42
18.002015	8.45941e-42
17.981694	9.59303e-42
17.961373	1.08785e-41
17.941053	1.23363e-41
17.920732	1.39893e-41
17.900411	1.58638e-41
17.880090	1.79895e-41
17.859770	2.03999e-41
17.839449	2.31332e-41
17.819128	2.62327e-41
17.798807	2.97474e-41
17.778486	3.37329e-41
17.758166	3.82523e-41
17.737845	4.33771e-41
17.717524	4.91884e-41
17.697203	5.5778e-41
17.676883	6.32503e-41
17.656562	7.17234e-41
17.636241	8.13314e-41
17.615920	9.22262e-41
17.595600	1.0458e-40
17.575279	1.18589e-40
17.554958	1.34473e-40
17.534637	1.52485e-40
17.514316	1.72909e-40
17.493996	1.96068e-40
17.473675	2.22329e-40
17.453354	2.52106e-40
17.433033	2.8587e-40
17.412713	3.24156e-40
17.392392	3.67568e-40
17.372071	4.16793e-40
17.351750	4.72609e-40
17.331430	5.35898e-40
17.311109	6.07661e-40
17.290788	6.89031e-40
17.270467	7.81296e-40
17.250147	8.85913e-40
17.229826	1.00454e-39
17.209505	1.13904e-39
17.189184	1.29155e-39
17.168863	1.46447e-39
17.148543	1.66055e-39
17.128222	1.88287e-39
17.107901	2.13495e-39
17.087580	2.42077e-39
17.067260	2.74485e-39
17.046939	3.1123e-39
17.026618	3.52894e-39
17.006297	4.00134e-39
16.985977	4.53697e-39
16.965656	5.14428e-39
16.945335	5.83287e-39
16.925014	6.61361e-39
16.904694	7.49883e-39
16.884373	8.50251e-39
16.864052	9.64051e-39
16.843731	1.09308e-38
16.823410	1.23937e-38
16.803090	1.40524e-38
16.782769	1.5933e-38
16.762448	1.80653e-38
16.742127	2.04828e-38
16.721807	2.32238e-38
16.701486	2.63315e-38
16.681165	2.9855e-38
16.660844	3.38499e-38
16.640524	3.83793e-38
16.620203	4.35145e-38
16.599882	4.93367e-38
16.579561	5.59378e-38
16.559241	6.34219e-38
16.538920	7.1907e-38
16.518599	8.15272e-38
16.498278	9.24341e-38
16.477957	1.048e-37
16.457637	1.18819e-37
16.437316	1.34714e-37
16.416995	1.52735e-37
16.396674	1.73165e-37
16.376354	1.96328e-37
16.356033	2.22589e-37
16.335712	2.52361e-37
16.315391	2.86115e-37
16.295071	3.24382e-37
16.274750	3.67766e-37
16.254429	4.16952e-37
16.234108	4.72714e-37
16.213787	5.35931e-37
16.193467	6.07602e-37
16.173146	6.88854e-37
16.152825	7.8097e-37
16.132504	8.854e-37
16.112184	1.00379e-36
16.091863	1.13801e-36
16.071542	1.29017e-36
16.051221	1.46268e-36
16.030901	1.65824e-36
16.010580	1.87994e-36
15.990259	2.13128e-36
15.969938	2.41621e-36
15.949618	2.73922e-36
15.929297	3.10541e-36
15.908976	3.52053e-36
15.888655	3.99114e-36
15.868334	4.52464e-36
15.848014	5.12944e-36
15.827693	5.81506e-36
15.807372	6.5923e-36
15.787051	7.47341e-36
15.766731	8.47225e-36
15.746410	9.60455e-36
15.726089	1.08882e-35
15.705768	1.23433e-35
15.685448	1.39928e-35
15.665127	1.58627e-35
15.644806	1.79824e-35
15.624485	2.03853e-35
15.604165	2.31092e-35
15.583844	2.6197e-35
15.563523	2.96973e-35
15.543202	3.36651e-35
15.522881	3.8163e-35
15.502561	4.32617e-35
15.482240	4.90413e-35
15.461919	5.55929e-35
15.441598	6.30196e-35
15.421278	7.14381e-35
15.400957	8.09809e-35
15.380636	9.17982e-35
15.360315	1.0406e-34
15.339995	1.17959e-34
15.319674	1.33715e-34
15.299353	1.51574e-34
15.279032	1.71817e-34
15.258712	1.94764e-34
15.238391	2.20775e-34
15.218070	2.50258e-34
15.197749	2.83678e-34
15.177428	3.21559e-34
15.157108	3.64497e-34
15.136787	4.13168e-34
15.116466	4.68336e-34
15.096145	5.30868e-34
15.075825	6.01747e-34
15.055504	6.82087e-34
15.035183	7.7315e-34
15.014862	8.76367e-34
14.994542	9.93361e-34
14.974221	1.12597e-33
14.953900	1.27627e-33
14.933579	1.44664e-33
14.913259	1.63973e-33
14.892938	1.8586e-33
14.872617	2.10667e-33
14.852296	2.38784e-33
14.831975	2.70653e-33
14.811655	3.06774e-33
14.791334	3.47714e-33
14.771013	3.94117e-33
14.750692	4.4671e-33
14.730372	5.06319e-33
14.710051	5.7388e-33
14.689730	6.50454e-33
14.669409	7.37242e-33
14.649089	8.35606e-33
14.628768	9.47091e-33
14.608447	1.07345e-32
14.588126	1.21665e-32
14.567805	1.37896e-32
14.547485	1.56291e-32
14.527164	1.77139e-32
14.506843	2.00768e-32
14.486522	2.27548e-32
14.466202	2.57898e-32
14.445881	2.92295e-32
14.425560	3.31279e-32
14.405239	3.7546e-32
14.384919	4.25532e-32
14.364598	4.8228e-32
14.344277	5.46593e-32
14.323956	6.19479e-32
14.303636	7.02082e-32
14.283315	7.95695e-32
14.262994	9.01787e-32
14.242673	1.02202e-31
14.222352	1.15828e-31
14.202032	1.3127e-31
14.181711	1.4877e-31
14.161390	1.68602e-31
14.141069	1.91077e-31
14.120749	2.16547e-31
14.100428	2.45411e-31
14.080107	2.78121e-31
14.059786	3.15189e-31
14.039466	3.57197e-31
14.019145	4.04801e-31
13.998824	4.58748e-31
13.978503	5.19882e-31
13.958183	5.89159e-31
13.937862	6.67666e-31
13.917541	7.56629e-31
13.897220	8.57443e-31
13.876899	9.71685e-31
13.856579	1.10114e-30
13.836258	1.24784e-30
13.815937	1.41408e-30
13.795616	1.60246e-30
13.775296	1.81592e-30
13.754975	2.05781e-30
13.734654	2.3319e-30
13.714333	2.6425e-30
13.694013	2.99444e-30
13.673692	3.39325e-30
13.653371	3.84515e-30
13.633050	4.35721e-30
13.612730	4.93744e-30
13.592409	5.59491e-30
13.572088	6.3399e-30
13.551767	7.18405e-30
13.531446	8.14056e-30
13.511126	9.22438e-30
13.490805	1.04524e-29
13.470484	1.18439e-29
13.450163	1.34206e-29
13.429843	1.52071e-29
13.409522	1.72313e-29
13.389201	1.95248e-29
13.368880	2.21235e-29
13.348560	2.5068e-29
13.328239	2.84042e-29
13.307918	3.21842e-29
13.287597	3.64671e-29
13.267277	4.13198e-29
13.246956	4.68179e-29
13.226635	5.30473e-29
13.206314	6.01053e-29
13.185993	6.8102e-29
13.165673	7.71621e-29
13.145352	8.74272e-29
13.125031	9.90574e-29
13.104710	1.12234e-28
13.084390	1.27163e-28
13.064069	1.44076e-28
13.043748	1.63239e-28
13.023427	1.84949e-28
13.003107	2.09545e-28
12.982786	2.37411e-28
12.962465	2.68982e-28
12.942144	3.04748e-28
12.921823	3.45269e-28
12.901503	3.91175e-28
12.881182	4.43183e-28
12.860861	5.02102e-28
12.840540	5.68851e-28
12.820220	6.44469e-28
12.799899	7.30136e-28
12.779578	8.27185e-28
12.759257	9.37129e-28
12.738937	1.06168e-27
12.718616	1.20278e-27
12.698295	1.36262e-27
12.677974	1.54369e-27
12.657654	1.74882e-27
12.637333	1.98119e-27
12.617012	2.24442e-27
12.596691	2.54262e-27
12.576370	2.88041e-27
12.556050	3.26306e-27
12.535729	3.69652e-27
12.515408	4.18754e-27
12.495087	4.74376e-27
12.474767	5.37382e-27
12.454446	6.08752e-27
12.434125	6.89597e-27
12.413804	7.81174e-27
12.393484	8.84907e-27
12.373163	1.00241e-26
12.352842	1.1355e-26
12.332521	1.28626e-26
12.312201	1.45703e-26
12.291880	1.65046e-26
12.271559	1.86956e-26
12.251238	2.11772e-26
12.230917	2.39881e-26
12.210597	2.7172e-26
12.190276	3.07782e-26
12.169955	3.48628e-26
12.149634	3.94892e-26
12.129314	4.47293e-26
12.108993	5.06644e-26
12.088672	5.73866e-26
12.068351	6.50003e-26
12.048031	7.36236e-26
12.027710	8.33904e-26
12.007389	9.44522e-26
11.987068	1.06981e-25
11.966748	1.2117e-25
11.946427	1.37241e-25
11.926106	1.55441e-25
11.905785	1.76055e-25
11.885464	1.994e-25
11.865144	2.2584e-25
11.844823	2.55784e-25
11.824502	2.89696e-25
11.804181	3.28101e-25
11.783861	3.71596e-25
11.763540	4.20853e-25
11.743219	4.76636e-25
11.722898	5.39809e-25
11.702578	6.11351e-25
11.682257	6.92369e-25
11.661936	7.84119e-25
11.641615	8.8802e-25
11.621294	1.00568e-24
11.600974	1.13892e-24
11.580653	1.28981e-24
11.560332	1.46067e-24
11.540011	1.65416e-24
11.519691	1.87327e-24
11.499370	2.12137e-24
11.479049	2.40233e-24
11.458728	2.72047e-24
11.438408	3.08071e-24
11.418087	3.48864e-24
11.397766	3.95055e-24
11.377445	4.47358e-24
11.357125	5.06582e-24
11.336804	5.73641e-24
11.316483	6.49573e-24
11.296162	7.3555e-24
11.275841	8.32899e-24
11.255521	9.43126e-24
11.235200	1.06793e-23
11.214879	1.20924e-23
11.194558	1.36924e-23
11.174238	1.5504e-23
11.153917	1.7555e-23
11.133596	1.98773e-23
11.113275	2.25066e-23
11.092955	2.54835e-23
11.072634	2.88538e-23
11.052313	3.26696e-23
11.031992	3.69898e-23
11.011672	4.18808e-23
10.991351	4.74182e-23
10.971030	5.36873e-23
10.950709	6.07847e-23
10.930388	6.88197e-23
10.910068	7.79162e-23
10.889747	8.82142e-23
10.869426	9.98724e-23
10.849105	1.1307e-22
10.828785	1.28011e-22
10.808464	1.44925e-22
10.788143	1.64072e-22
10.767822	1.85747e-22
10.747502	2.10284e-22
10.727181	2.3806e-22
10.706860	2.69502e-22
10.686539	3.05094e-22
10.666219	3.45383e-22
10.645898	3.90989e-22
10.625577	4.42612e-22
10.605256	5.01047e-22
10.584935	5.67192e-22
10.564615	6.42062e-22
10.544294	7.26807e-22
10.523973	8.22731e-22
10.503652	9.31305e-22
10.483332	1.0542e-21
10.463011	1.19329e-21
10.442690	1.35073e-21
10.422369	1.52892e-21
10.402049	1.73061e-21
10.381728	1.95888e-21
10.361407	2.21723e-21
10.341086	2.50963e-21
10.320766	2.84057e-21
10.300445	3.21511e-21
10.280124	3.639e-21
10.259803	4.11873e-21
10.239482	4.66166e-21
10.219162	5.2761e-21
10.198841	5.97146e-21
10.178520	6.75839e-21
10.158199	7.64895e-21
10.137879	8.65677e-21
10.117558	9.79726e-21
10.097237	1.10879e-20
10.076916	1.25484e-20
10.056596	1.42011e-20
10.036275	1.60714e-20
10.015954	1.81877e-20
9.995633	2.05825e-20
9.975312	2.32924e-20
9.954992	2.63587e-20
9.934671	2.98284e-20
9.914350	3.37544e-20
9.894029	3.81967e-20
9.873709	4.32231e-20
9.853388	4.89104e-20
9.833067	5.53453e-20
9.812746	6.26262e-20
9.792426	7.0864e-20
9.772105	8.01845e-20
9.751784	9.07297e-20
9.731463	1.02661e-19
9.711143	1.16159e-19
9.690822	1.3143e-19
9.670501	1.48708e-19
9.650180	1.68255e-19
9.629859	1.90368e-19
9.609539	2.15385e-19
9.589218	2.43687e-19
9.568897	2.75704e-19
9.548576	3.11923e-19
9.528256	3.52897e-19
9.507935	3.99247e-19
9.487614	4.51679e-19
9.467293	5.1099e-19
9.446973	5.78081e-19
9.426652	6.53973e-19
9.406331	7.39818e-19
9.386010	8.3692e-19
9.365690	9.46755e-19
9.345369	1.07099e-18
9.325048	1.21151e-18
9.304727	1.37045e-18
9.284406	1.55021e-18
9.264086	1.75354e-18
9.243765	1.9835e-18
9.223444	2.24359e-18
9.203123	2.53774e-18
9.182803	2.87043e-18
9.162482	3.24667e-18
9.142161	3.67219e-18
9.121840	4.1534e-18
9.101520	4.69761e-18
9.081199	5.31305e-18
9.060878	6.00903e-18
9.040557	6.79607e-18
9.020237	7.68608e-18
8.999916	8.69251e-18
8.979595	9.83057e-18
8.959274	1.11175e-17
8.938953	1.25726e-17
8.918633	1.4218e-17
8.898312	1.60785e-17
8.877991	1.81822e-17
8.857670	2.05607e-17
8.837350	2.325e-17
8.817029	2.62907e-17
8.796708	2.97285e-17
8.776387	3.36154e-17
8.756067	3.80097e-17
8.735746	4.29778e-17
8.715425	4.85945e-17
8.695104	5.49442e-17
8.674783	6.21226e-17
8.654463	7.02376e-17
8.634142	7.94113e-17
8.613821	8.97816e-17
8.593500	1.01504e-16
8.573180	1.14756e-16
8.552859	1.29735e-16
8.532538	1.46666e-16
8.512217	1.65805e-16
8.491897	1.87437e-16
8.471576	2.11887e-16
8.451255	2.39523e-16
8.430934	2.70758e-16
8.410614	3.06061e-16
8.390293	3.45959e-16
8.369972	3.91052e-16
8.349651	4.42013e-16
8.329330	4.99607e-16
8.309010	5.64693e-16
8.288689	6.38246e-16
8.268368	7.21365e-16
8.248047	8.15292e-16
8.227727	9.2143e-16
8.207406	1.04137e-15
8.187085	1.17689e-15
8.166764	1.33002e-15
8.146444	1.50304e-15
8.126123	1.69854e-15
8.105802	1.91943e-15
8.085481	2.16899e-15
8.065161	2.45095e-15
8.044840	2.76951e-15
8.024519	3.12939e-15
8.004198	3.53597e-15
7.983877	3.99528e-15
7.963557	4.51416e-15
7.943236	5.1003e-15
7.922915	5.76242e-15
7.902594	6.51035e-15
7.882274	7.35519e-15
7.861953	8.30947e-15
7.841632	9.38733e-15
7.821311	1.06048e-14
7.800991	1.19798e-14
7.780670	1.35328e-14
7.760349	1.52867e-14
7.740028	1.72676e-14
7.719708	1.95046e-14
7.699387	2.20309e-14
7.679066	2.48837e-14
7.658745	2.81053e-14
7.638424	3.17432e-14
7.618104	3.5851e-14
7.597783	4.04893e-14
7.577462	4.57265e-14
7.557141	5.16398e-14
7.536821	5.83162e-14
7.516500	6.5854e-14
7.496179	7.43641e-14
7.475858	8.39716e-14
7.455538	9.48177e-14
7.435217	1.07062e-13
7.414896	1.20883e-13
7.394575	1.36486e-13
7.374255	1.54097e-13
7.353934	1.73976e-13
7.333613	1.96414e-13
7.313292	2.21738e-13
7.292971	2.50321e-13
7.272651	2.82579e-13
7.252330	3.18985e-13
7.232009	3.6007e-13
7.211688	4.06433e-13
7.191368	4.58753e-13
7.171047	5.1779e-13
7.150726	5.84407e-13
7.130405	6.59573e-13
7.110085	7.44383e-13
7.089764	8.40069e-13
7.069443	9.48025e-13
7.049122	1.06982e-12
7.028801	1.20721e-12
7.008481	1.36221e-12
6.988160	1.53706e-12
6.967839	1.73428e-12
6.947518	1.95674e-12
6.927198	2.20766e-12
6.906877	2.49066e-12
6.886556	2.80985e-12
6.866235	3.16981e-12
6.845915	3.57576e-12
6.825594	4.03354e-12
6.805273	4.54976e-12
6.784952	5.13185e-12
6.764632	5.78818e-12
6.744311	6.52819e-12
6.723990	7.36252e-12
6.703669	8.30314e-12
6.683348	9.36356e-12
6.663028	1.0559e-11
6.642707	1.19065e-11
6.622386	1.34254e-11
6.602065	1.51375e-11
6.581745	1.70671e-11
6.561424	1.92419e-11
6.541103	2.16929e-11
6.520782	2.44549e-11
6.500462	2.75674e-11
6.480141	3.10746e-11
6.459820	3.50264e-11
6.439499	3.94789e-11
6.419179	4.44953e-11
6.398858	5.01466e-11
6.378537	5.65131e-11
6.358216	6.36846e-11
6.337895	7.17627e-11
6.317575	8.08613e-11
6.297254	9.11089e-11
6.276933	1.0265e-10
6.256612	1.15647e-10
6.236292	1.30282e-10
6.215971	1.46762e-10
6.195650	1.65318e-10
6.175329	1.86209e-10
6.155009	2.09728e-10
6.134688	2.36205e-10
6.114367	2.6601e-10
6.094046	2.99558e-10
6.073726	3.37316e-10
6.053405	3.79812e-10
6.033084	4.27635e-10
6.012763	4.81451e-10
5.992442	5.42006e-10
5.972122	6.10138e-10
5.951801	6.86791e-10
5.931480	7.73025e-10
5.911159	8.70029e-10
5.890839	9.7914e-10
5.870518	1.10186e-09
5.850197	1.23988e-09
5.829876	1.39509e-09
5.809556	1.56962e-09
5.789235	1.76585e-09
5.768914	1.98648e-09
5.748593	2.2345e-09
5.728272	2.51331e-09
5.707952	2.82669e-09
5.687631	3.1789e-09
5.667310	3.57471e-09
5.646989	4.01949e-09
5.626669	4.51925e-09
5.606348	5.08073e-09
5.586027	5.7115e-09
5.565706	6.42003e-09
5.545386	7.21583e-09
5.525065	8.10958e-09
5.504744	9.11321e-09
5.484423	1.02401e-08
5.464103	1.15053e-08
5.443782	1.29257e-08
5.423461	1.452e-08
5.403140	1.63094e-08
5.382819	1.83175e-08
5.362499	2.05708e-08
5.342178	2.30989e-08
5.321857	2.5935e-08
5.301536	2.91164e-08
5.281216	3.26844e-08
5.260895	3.66858e-08
5.240574	4.11724e-08
5.220253	4.62024e-08
5.199933	5.18411e-08
5.179612	5.8161e-08
5.159291	6.52437e-08
5.138970	7.31799e-08
5.118650	8.20712e-08
5.098329	9.20312e-08
5.078008	1.03187e-07
5.057687	1.15679e-07
5.037366	1.29666e-07
5.017046	1.45325e-07
4.996725	1.62851e-07
4.976404	1.82466e-07
4.956083	2.04413e-07
4.935763	2.28965e-07
4.915442	2.56428e-07
4.895121	2.8714e-07
4.874800	3.21479e-07
4.854480	3.59866e-07
4.834159	4.0277e-07
4.813838	4.50713e-07
4.793517	5.04274e-07
4.773197	5.641e-07
4.752876	6.30909e-07
4.732555	7.05498e-07
4.712234	7.88756e-07
4.691913	8.81666e-07
4.671593	9.85322e-07
4.651272	1.10094e-06
4.630951	1.22986e-06
4.610630	1.37359e-06
4.590310	1.53377e-06
4.569989	1.71224e-06
4.549668	1.91103e-06
4.529347	2.1324e-06
4.509027	2.37881e-06
4.488706	2.65303e-06
4.468385	2.95809e-06
4.448064	3.29734e-06
4.427744	3.67448e-06
4.407423	4.0936e-06
4.387102	4.5592e-06
4.366781	5.07622e-06
4.346460	5.65012e-06
4.326140	6.2869e-06
4.305819	6.99312e-06
4.285498	7.77604e-06
4.265177	8.64356e-06
4.244857	9.60437e-06
4.224536	1.0668e-05
4.204215	1.18448e-05
4.183894	1.31461e-05
4.163574	1.45843e-05
4.143253	1.61729e-05
4.122932	1.79264e-05
4.102611	1.98609e-05
4.082290	2.19936e-05
4.061970	2.4343e-05
4.041649	2.69294e-05
4.021328	2.97745e-05
4.001007	3.29016e-05
3.980687	3.63358e-05
3.960366	4.01037e-05
3.940045	4.42342e-05
3.919724	4.87573e-05
3.899404	5.37055e-05
3.879083	5.91125e-05
3.858762	6.50139e-05
3.838441	7.14469e-05
3.818121	7.845e-05
3.797800	8.6063e-05
3.777479	9.43264e-05
3.757158	0.000103281
3.736837	0.000112968
3.716517	0.000123427
3.696196	0.000134697
3.675875	0.000146815
3.655554	0.000159812
3.635234	0.000173716
3.614913	0.000188548
3.594592	0.000204319
3.574271	0.000221032
3.553951	0.000238675
3.533630	0.000257217
3.513309	0.000276611
3.492988	0.000296784
3.472668	0.000317636
3.452347	0.000339033
3.432026	0.000360803
3.411705	0.000382732
3.391384	0.000404557
3.371064	0.000425959
3.350743	0.000446565
3.330422	0.000465937
3.310101	0.000483582
3.289781	0.000498955
3.269460	0.000511481
3.249139	0.000520603
3.228818	0.000525886
&
```
