## Supplementary material for "All-at-once RNA folding with 3D motif prediction framed by evolutionary information": RF01398_isrP.cacofold.helixcov

```
# RMs = 6 L = 148

# RM_HELIX NESTED 38-39 68-69, nbp = 2 nbp_cov = 0
# pvals: 0.994797,0.994797
# aggregated NONE
NESTED  :::::::::::::::::::::::::::::::::::::<<____________________________>>:::::::::::::::::::::::::::::::::::::::::::::::::::::::::::::::::::::::::::::::
        ::::::::::::::::::::::::::::::::::::::::::::::::::::::::::::::::::::::::::::::::::::::::::::::::::::::::::::::::::::::::::::::::::::::::::::::::::::

# RM_HELIX NESTED 30-33 73-76, nbp = 4 nbp_cov = 0
# pvals: 0.994797,0.994797,0.994797,0.994797
# aggregated NONE
NESTED  :::::::::::::::::::::::::::::<<<<_______________________________________>>>>::::::::::::::::::::::::::::::::::::::::::::::::::::::::::::::::::::::::
        ::::::::::::::::::::::::::::::::::::::::::::::::::::::::::::::::::::::::::::::::::::::::::::::::::::::::::::::::::::::::::::::::::::::::::::::::::::

# RM_HELIX NESTED 18-27 80-88, nbp = 9 nbp_cov = 0
# pvals: 0.994797,0.994797,0.995427,0.994797,0.994797,0.994797,0.994797,0.994797,0.994797
# aggregated NONE
NESTED  :::::::::::::::::<<-<<<<<<<____________________________________________________>>>>>>>>>::::::::::::::::::::::::::::::::::::::::::::::::::::::::::::
        ::::::::::::::::::::::::::::::::::::::::::::::::::::::::::::::::::::::::::::::::::::::::::::::::::::::::::::::::::::::::::::::::::::::::::::::::::::

# RM_HELIX NESTED 10-14 93-97, nbp = 5 nbp_cov = 0
# pvals: 0.994797,0.994797,0.994797,0.994797,0.994797
# aggregated NONE
NESTED  :::::::::<<<<<______________________________________________________________________________>>>>>:::::::::::::::::::::::::::::::::::::::::::::::::::
        ::::::::::::::::::::::::::::::::::::::::::::::::::::::::::::::::::::::::::::::::::::::::::::::::::::::::::::::::::::::::::::::::::::::::::::::::::::

# RM_HELIX NESTED 3-6 102-105, nbp = 4 nbp_cov = 0
# pvals: 0.994797,0.994797,0.994797,0.994797
# aggregated NONE
NESTED  ::<<<<_______________________________________________________________________________________________>>>>:::::::::::::::::::::::::::::::::::::::::::
        ::::::::::::::::::::::::::::::::::::::::::::::::::::::::::::::::::::::::::::::::::::::::::::::::::::::::::::::::::::::::::::::::::::::::::::::::::::

# RM_HELIX NESTED 121-130 135-144, nbp = 10 nbp_cov = 0
# pvals: 0.994797,0.994797,0.994797,0.994797,0.994797,0.994797,0.994797,0.994797,0.994797,0.994797
# aggregated NONE
NESTED  ::::::::::::::::::::::::::::::::::::::::::::::::::::::::::::::::::::::::::::::::::::::::::::::::::::::::::::::::::::::::<<<<<<<<<<____>>>>>>>>>>::::
        ::::::::::::::::::::::::::::::::::::::::::::::::::::::::::::::::::::::::::::::::::::::::::::::::::::::::::::::::::::::::::::::::::::::::::::::::::::
```
