## Supplementary material for "All-at-once RNA folding with 3D motif prediction framed by evolutionary information": RF01398_isrP.cacofold.power

```
# Power analysis of CaCoFold structure 
#
# Powertype = SINGLE SUBSTITUTIONS
# covary  left_pos      right_pos    substitutions      power
#----------------------------------------------------------------
          3		105		0		0.00
          4		104		0		0.00
          5		103		0		0.00
          6		102		0		0.00
          10		97		0		0.00
          11		96		1		0.00
          12		95		0		0.00
          13		94		0		0.00
          14		93		0		0.00
          18		88		1		0.00
          19		87		0		0.00
          21		86		2		0.00
          22		85		0		0.00
          23		84		0		0.00
          24		83		0		0.00
          25		82		0		0.00
          26		81		1		0.00
          27		80		1		0.00
          30		76		0		0.00
          31		75		0		0.00
          32		74		0		0.00
          33		73		1		0.00
          38		69		0		0.00
          39		68		0		0.00
          121		144		0		0.00
          122		143		0		0.00
          123		142		0		0.00
          124		141		0		0.00
          125		140		0		0.00
          126		139		0		0.00
          127		138		0		0.00
          128		137		0		0.00
          129		136		0		0.00
          130		135		0		0.00
#
# BPAIRS 34
# avg substitutions per BP  0.2
# BPAIRS expected to covary 0.0 +/- 0.0
# BPAIRS observed to covary 0
#
```
