## Supplementary material for "All-at-once RNA folding with 3D motif prediction framed by evolutionary information": RF01398_isrP.helixcov

```
# RMs = 8 L = 148

# RM_HELIX NESTED 34-37 43-46, nbp = 4 nbp_cov = 0
# pvals: 0.994797,0.994797,0.994797,0.994797
# aggregated NONE
NESTED  :::::::::::::::::::::::::::::::::<<<<_____>>>>::::::::::::::::::::::::::::::::::::::::::::::::::::::::::::::::::::::::::::::::::::::::::::::::::::::
        ::::::::::::::::::::::::::::::::::::::::::::::::::::::::::::::::::::::::::::::::::::::::::::::::::::::::::::::::::::::::::::::::::::::::::::::::::::

# RM_HELIX NESTED 24-28 52-56, nbp = 5 nbp_cov = 0
# pvals: 0.994797,0.994797,0.994797,0.994797,0.994797
# aggregated NONE
NESTED  :::::::::::::::::::::::<<<<<_______________________>>>>>::::::::::::::::::::::::::::::::::::::::::::::::::::::::::::::::::::::::::::::::::::::::::::
        ::::::::::::::::::::::::::::::::::::::::::::::::::::::::::::::::::::::::::::::::::::::::::::::::::::::::::::::::::::::::::::::::::::::::::::::::::::

# RM_HELIX NESTED 68-71 75-78, nbp = 4 nbp_cov = 0
# pvals: 0.994797,0.994797,0.994797,0.994797
# aggregated NONE
NESTED  :::::::::::::::::::::::::::::::::::::::::::::::::::::::::::::::::::<<<<___>>>>::::::::::::::::::::::::::::::::::::::::::::::::::::::::::::::::::::::
        ::::::::::::::::::::::::::::::::::::::::::::::::::::::::::::::::::::::::::::::::::::::::::::::::::::::::::::::::::::::::::::::::::::::::::::::::::::

# RM_HELIX NESTED 61-64 79-82, nbp = 4 nbp_cov = 0
# pvals: 0.994797,0.994797,0.997329,0.994797
# aggregated NONE
NESTED  ::::::::::::::::::::::::::::::::::::::::::::::::::::::::::::<<<<______________>>>>::::::::::::::::::::::::::::::::::::::::::::::::::::::::::::::::::
        ::::::::::::::::::::::::::::::::::::::::::::::::::::::::::::::::::::::::::::::::::::::::::::::::::::::::::::::::::::::::::::::::::::::::::::::::::::

# RM_HELIX NESTED 19-23 85-89, nbp = 5 nbp_cov = 0
# pvals: 0.994797,0.994797,0.994797,0.994797,0.994797
# aggregated NONE
NESTED  ::::::::::::::::::<<<<<_____________________________________________________________>>>>>:::::::::::::::::::::::::::::::::::::::::::::::::::::::::::
        ::::::::::::::::::::::::::::::::::::::::::::::::::::::::::::::::::::::::::::::::::::::::::::::::::::::::::::::::::::::::::::::::::::::::::::::::::::

# RM_HELIX NESTED 10-15 92-97, nbp = 6 nbp_cov = 0
# pvals: 0.994797,0.994797,0.994797,0.994797,0.994797,0.994797
# aggregated NONE
NESTED  :::::::::<<<<<<____________________________________________________________________________>>>>>>:::::::::::::::::::::::::::::::::::::::::::::::::::
        ::::::::::::::::::::::::::::::::::::::::::::::::::::::::::::::::::::::::::::::::::::::::::::::::::::::::::::::::::::::::::::::::::::::::::::::::::::

# RM_HELIX NESTED 1-6 102-108, nbp = 6 nbp_cov = 0
# pvals: 0.994797,0.994797,0.994797,0.994797,0.994797,0.994797
# aggregated NONE
NESTED  <<<<<<_______________________________________________________________________________________________>>>>->>::::::::::::::::::::::::::::::::::::::::
        ::::::::::::::::::::::::::::::::::::::::::::::::::::::::::::::::::::::::::::::::::::::::::::::::::::::::::::::::::::::::::::::::::::::::::::::::::::

# RM_HELIX NESTED 121-130 135-144, nbp = 10 nbp_cov = 0
# pvals: 0.994797,0.994797,0.994797,0.994797,0.994797,0.994797,0.994797,0.994797,0.994797,0.994797
# aggregated NONE
NESTED  ::::::::::::::::::::::::::::::::::::::::::::::::::::::::::::::::::::::::::::::::::::::::::::::::::::::::::::::::::::::::<<<<<<<<<<____>>>>>>>>>>::::
        ::::::::::::::::::::::::::::::::::::::::::::::::::::::::::::::::::::::::::::::::::::::::::::::::::::::::::::::::::::::::::::::::::::::::::::::::::::
```
