## Supplementary material for "All-at-once RNA folding with 3D motif prediction framed by evolutionary information": RF01398_isrP.power

```
# Power analysis of given structure 
#
# Powertype = SINGLE SUBSTITUTIONS
# covary  left_pos      right_pos    substitutions      power
#----------------------------------------------------------------
          1		108		0		0.00
          2		107		0		0.00
          3		105		0		0.00
          4		104		0		0.00
          5		103		0		0.00
          6		102		0		0.00
          10		97		0		0.00
          11		96		1		0.00
          12		95		0		0.00
          13		94		0		0.00
          14		93		0		0.00
          15		92		0		0.00
          19		89		0		0.00
          20		88		1		0.00
          21		87		1		0.00
          22		86		1		0.00
          23		85		0		0.00
          24		56		0		0.00
          25		55		0		0.00
          26		54		0		0.00
          27		53		0		0.00
          28		52		0		0.00
          34		46		0		0.00
          35		45		1		0.00
          36		44		0		0.00
          37		43		2		0.00
          61		82		0		0.00
          62		81		1		0.00
          63		80		2		0.00
          64		79		0		0.00
          68		78		0		0.00
          69		77		0		0.00
          70		76		0		0.00
          71		75		0		0.00
          121		144		0		0.00
          122		143		0		0.00
          123		142		0		0.00
          124		141		0		0.00
          125		140		0		0.00
          126		139		0		0.00
          127		138		0		0.00
          128		137		0		0.00
          129		136		0		0.00
          130		135		0		0.00
#
# BPAIRS 44
# avg substitutions per BP  0.2
# BPAIRS expected to covary 0.0 +/- 0.0
# BPAIRS observed to covary 0
#
```
