## Supplementary material for "All-at-once RNA folding with 3D motif prediction framed by evolutionary information": RF01398_isrP.surv

```
0.000000	0.0227273
-0.005730	0.977273
-0.168181	1
&
2.077897	9.2302e-05
2.077882	0.000184604
1.675286	0.000276906
1.336257	0.000369208
1.173806	0.00046151
1.074923	0.000553812
0.707642	0.000646114
0.679390	0.000830718
0.495750	0.00101532
0.488687	0.00110762
0.432182	0.00119993
0.368614	0.00138453
0.305046	0.00147683
0.262668	0.00166144
0.248542	0.00175374
0.156722	0.00184604
0.086091	0.00193834
0.036649	0.00221525
0.029586	0.00230755
0.008397	0.00249215
0.001334	0.00286136
-0.005730	0.994646
-0.012793	0.994923
-0.026919	0.995477
-0.033982	0.995754
-0.041045	0.995939
-0.048108	0.996216
-0.062234	0.996308
-0.069297	0.996769
-0.083424	0.996862
-0.104613	0.997139
-0.154054	0.997416
-0.168181	0.997508
-0.175244	0.9976
-0.189370	0.997692
-0.210559	0.997785
-0.217622	0.998154
-0.224685	0.998339
-0.295316	0.998523
-0.302379	0.998615
-0.309442	0.998708
-0.323569	0.998892
-0.358884	0.998985
-0.365947	0.999077
-0.380073	0.999169
-0.401262	0.999262
-0.415389	0.999354
-0.422452	0.999446
-0.436578	0.999538
-0.450704	0.999631
-0.464830	0.999723
-0.627281	0.999908
-2.011647	1
&
2.216049	4.59643e-06
2.212080	9.19287e-06
2.176765	1.37893e-05
2.155576	0.000124104
2.120260	0.0001287
2.113197	0.000183857
2.077882	0.00019305
2.056692	0.000197647
1.936620	0.000202243
1.738853	0.000206839
1.675286	0.000216032
1.654096	0.000220629
1.604655	0.000225225
1.569339	0.000229822
1.526961	0.000234418
1.399825	0.000239015
1.378636	0.000294172
1.371573	0.000298768
1.336257	0.000312557
1.322131	0.000422872
1.308005	0.000478029
1.293879	0.000482625
1.251500	0.000487222
1.244437	0.000491818
1.237374	0.000501011
1.223248	0.000505608
1.216185	0.000510204
1.202059	0.000514801
1.173806	0.000523993
1.117302	0.00052859
1.096112	0.000537783
1.074923	0.000542379
1.039608	0.000597536
0.997229	0.000602133
0.947787	0.000606729
0.933661	0.000611326
0.905409	0.00072164
0.898346	0.000730833
0.841841	0.000735429
0.827715	0.000740026
0.806526	0.000744622
0.799463	0.000749219
0.792399	0.000758411
0.785336	0.000763008
0.764147	0.000772201
0.742958	0.000776797
0.735895	0.000887112
0.721769	0.000891708
0.707642	0.000905497
0.686453	0.000919287
0.679390	0.000928479
0.608759	0.000937672
0.594633	0.000946865
0.580507	0.000956058
0.573444	0.000960655
0.566381	0.000969847
0.538128	0.00109395
0.531065	0.00109855
0.524002	0.00111234
0.509876	0.00116749
0.502813	0.00119048
0.495750	0.00120886
0.488687	0.00122265
0.481624	0.00123644
0.474561	0.00124104
0.467497	0.00124563
0.460434	0.00136974
0.439245	0.00149844
0.432182	0.00150303
0.418056	0.00151223
0.410993	0.00151682
0.389803	0.00152142
0.382740	0.00157658
0.368614	0.00159496
0.361551	0.00165012
0.347425	0.00165931
0.333299	0.00166391
0.326236	0.00168229
0.319173	0.00168689
0.312109	0.00169149
0.305046	0.00170987
0.297983	0.00171907
0.290920	0.00173745
0.283857	0.00176043
0.276794	0.00187994
0.262668	0.00189373
0.255605	0.00190292
0.248542	0.00191671
0.241479	0.00192591
0.234415	0.0019351
0.213226	0.00194429
0.206163	0.00201324
0.199100	0.00201783
0.192037	0.00202243
0.184974	0.00213274
0.177911	0.00214653
0.170848	0.00215113
0.163785	0.00215573
0.156722	0.00216032
0.149658	0.00217411
0.142595	0.00218331
0.121406	0.00223846
0.107280	0.00224766
0.100217	0.0023166
0.093154	0.0023212
0.086091	0.00233039
0.079028	0.00234878
0.071964	0.00235337
0.064901	0.00241313
0.057838	0.00242692
0.050775	0.00245909
0.043712	0.00264295
0.036649	0.00268891
0.029586	0.0027119
0.022523	0.00278544
0.015460	0.00291874
0.008397	0.00319452
0.001334	0.0033508
-0.005730	0.994797
-0.012793	0.994916
-0.019856	0.995302
-0.026919	0.995427
-0.033982	0.995675
-0.041045	0.995868
-0.048108	0.995983
-0.055171	0.996176
-0.062234	0.996259
-0.069297	0.996323
-0.076360	0.996346
-0.083424	0.99636
-0.090487	0.996373
-0.097550	0.996429
-0.104613	0.996465
-0.111676	0.996658
-0.118739	0.996723
-0.125802	0.996815
-0.132865	0.996833
-0.139928	0.996934
-0.146991	0.997054
-0.154054	0.997187
-0.161117	0.997196
-0.168181	0.997329
-0.175244	0.997348
-0.182307	0.997398
-0.189370	0.997463
-0.196433	0.997481
-0.203496	0.9975
-0.210559	0.997518
-0.217622	0.997559
-0.224685	0.997633
-0.231748	0.997716
-0.238811	0.997729
-0.245875	0.997964
-0.260001	0.997982
-0.267064	0.998056
-0.274127	0.998125
-0.281190	0.998134
-0.288253	0.998249
-0.295316	0.998263
-0.302379	0.998414
-0.309442	0.998437
-0.316505	0.998451
-0.323569	0.998525
-0.330632	0.998538
-0.337695	0.998548
-0.344758	0.998552
-0.351821	0.998561
-0.358884	0.998626
-0.365947	0.998635
-0.373010	0.998759
-0.380073	0.998768
-0.401262	0.998787
-0.415389	0.9988
-0.422452	0.99881
-0.436578	0.998842
-0.443641	0.998906
-0.450704	0.998915
-0.457767	0.998984
-0.464830	0.998993
-0.471893	0.999003
-0.478956	0.999016
-0.486020	0.999021
-0.500146	0.999026
-0.514272	0.99909
-0.521335	0.999099
-0.528398	0.999108
-0.535461	0.999117
-0.549587	0.999173
-0.563714	0.999177
-0.577840	0.999232
-0.606092	0.999292
-0.613155	0.999297
-0.627281	0.99932
-0.634344	0.999324
-0.648471	0.999439
-0.669660	0.99955
-0.676723	0.999554
-0.719101	0.999614
-0.726165	0.999618
-0.740291	0.999623
-0.754417	0.999628
-0.761480	0.999637
-0.796795	0.999692
-0.825048	0.999756
-0.888616	0.999761
-0.895679	0.999775
-0.902742	0.999779
-0.916868	0.999784
-0.945120	0.999789
-0.966310	0.999793
-0.980436	0.999802
-0.987499	0.999807
-1.036940	0.999862
-1.051067	0.999867
-1.121698	0.999871
-1.171139	0.999876
-1.227644	0.999931
-1.305338	0.999936
-1.361843	0.99994
-1.446600	0.999995
-2.011647	1
&
14.487728	3.35605e-17
14.480665	3.41089e-17
14.473602	3.46662e-17
14.466539	3.52327e-17
14.459476	3.58084e-17
14.452413	3.63934e-17
14.445350	3.69881e-17
14.438287	3.75925e-17
14.431224	3.82067e-17
14.424161	3.8831e-17
14.417098	3.94655e-17
14.410034	4.01103e-17
14.402971	4.07657e-17
14.395908	4.14318e-17
14.388845	4.21088e-17
14.381782	4.27968e-17
14.374719	4.34961e-17
14.367656	4.42068e-17
14.360593	4.49291e-17
14.353530	4.56632e-17
14.346467	4.64093e-17
14.339404	4.71676e-17
14.332340	4.79383e-17
14.325277	4.87216e-17
14.318214	4.95177e-17
14.311151	5.03267e-17
14.304088	5.11491e-17
14.297025	5.19848e-17
14.289962	5.28342e-17
14.282899	5.36975e-17
14.275836	5.45748e-17
14.268773	5.54666e-17
14.261710	5.63729e-17
14.254647	5.72939e-17
14.247583	5.82301e-17
14.240520	5.91815e-17
14.233457	6.01485e-17
14.226394	6.11313e-17
14.219331	6.21301e-17
14.212268	6.31453e-17
14.205205	6.4177e-17
14.198142	6.52256e-17
14.191079	6.62914e-17
14.184016	6.73745e-17
14.176953	6.84754e-17
14.169889	6.95942e-17
14.162826	7.07313e-17
14.155763	7.1887e-17
14.148700	7.30616e-17
14.141637	7.42554e-17
14.134574	7.54686e-17
14.127511	7.67017e-17
14.120448	7.7955e-17
14.113385	7.92287e-17
14.106322	8.05232e-17
14.099259	8.18389e-17
14.092195	8.31761e-17
14.085132	8.45351e-17
14.078069	8.59163e-17
14.071006	8.73201e-17
14.063943	8.87469e-17
14.056880	9.01969e-17
14.049817	9.16706e-17
14.042754	9.31684e-17
14.035691	9.46907e-17
14.028628	9.62379e-17
14.021565	9.78103e-17
14.014501	9.94084e-17
14.007438	1.01033e-16
14.000375	1.02683e-16
13.993312	1.04361e-16
13.986249	1.06066e-16
13.979186	1.07799e-16
13.972123	1.09561e-16
13.965060	1.11351e-16
13.957997	1.1317e-16
13.950934	1.15019e-16
13.943871	1.16899e-16
13.936808	1.18809e-16
13.929744	1.2075e-16
13.922681	1.22723e-16
13.915618	1.24728e-16
13.908555	1.26766e-16
13.901492	1.28837e-16
13.894429	1.30942e-16
13.887366	1.33081e-16
13.880303	1.35256e-16
13.873240	1.37466e-16
13.866177	1.39712e-16
13.859114	1.41995e-16
13.852050	1.44315e-16
13.844987	1.46672e-16
13.837924	1.49069e-16
13.830861	1.51505e-16
13.823798	1.5398e-16
13.816735	1.56496e-16
13.809672	1.59053e-16
13.802609	1.61651e-16
13.795546	1.64293e-16
13.788483	1.66977e-16
13.781420	1.69705e-16
13.774356	1.72478e-16
13.767293	1.75296e-16
13.760230	1.7816e-16
13.753167	1.81071e-16
13.746104	1.8403e-16
13.739041	1.87036e-16
13.731978	1.90092e-16
13.724915	1.93198e-16
13.717852	1.96355e-16
13.710789	1.99563e-16
13.703726	2.02824e-16
13.696663	2.06137e-16
13.689599	2.09505e-16
13.682536	2.12928e-16
13.675473	2.16407e-16
13.668410	2.19943e-16
13.661347	2.23537e-16
13.654284	2.27189e-16
13.647221	2.30901e-16
13.640158	2.34674e-16
13.633095	2.38508e-16
13.626032	2.42405e-16
13.618969	2.46365e-16
13.611905	2.5039e-16
13.604842	2.54481e-16
13.597779	2.58639e-16
13.590716	2.62865e-16
13.583653	2.6716e-16
13.576590	2.71525e-16
13.569527	2.75961e-16
13.562464	2.8047e-16
13.555401	2.85052e-16
13.548338	2.8971e-16
13.541275	2.94443e-16
13.534211	2.99254e-16
13.527148	3.04143e-16
13.520085	3.09112e-16
13.513022	3.14163e-16
13.505959	3.19296e-16
13.498896	3.24513e-16
13.491833	3.29815e-16
13.484770	3.35203e-16
13.477707	3.4068e-16
13.470644	3.46246e-16
13.463581	3.51903e-16
13.456517	3.57653e-16
13.449454	3.63496e-16
13.442391	3.69435e-16
13.435328	3.75471e-16
13.428265	3.81605e-16
13.421202	3.8784e-16
13.414139	3.94177e-16
13.407076	4.00617e-16
13.400013	4.07162e-16
13.392950	4.13815e-16
13.385887	4.20576e-16
13.378824	4.27447e-16
13.371760	4.34431e-16
13.364697	4.41529e-16
13.357634	4.48743e-16
13.350571	4.56074e-16
13.343508	4.63526e-16
13.336445	4.71099e-16
13.329382	4.78796e-16
13.322319	4.86618e-16
13.315256	4.94569e-16
13.308193	5.02649e-16
13.301130	5.10862e-16
13.294066	5.19208e-16
13.287003	5.27691e-16
13.279940	5.36312e-16
13.272877	5.45075e-16
13.265814	5.5398e-16
13.258751	5.63031e-16
13.251688	5.7223e-16
13.244625	5.81579e-16
13.237562	5.91081e-16
13.230499	6.00738e-16
13.223436	6.10553e-16
13.216372	6.20528e-16
13.209309	6.30667e-16
13.202246	6.4097e-16
13.195183	6.51443e-16
13.188120	6.62086e-16
13.181057	6.72903e-16
13.173994	6.83897e-16
13.166931	6.9507e-16
13.159868	7.06426e-16
13.152805	7.17968e-16
13.145742	7.29698e-16
13.138678	7.4162e-16
13.131615	7.53736e-16
13.124552	7.66051e-16
13.117489	7.78566e-16
13.110426	7.91286e-16
13.103363	8.04214e-16
13.096300	8.17354e-16
13.089237	8.30707e-16
13.082174	8.44279e-16
13.075111	8.58073e-16
13.068048	8.72092e-16
13.060985	8.8634e-16
13.053921	9.00821e-16
13.046858	9.15538e-16
13.039795	9.30496e-16
13.032732	9.45699e-16
13.025669	9.61149e-16
13.018606	9.76852e-16
13.011543	9.92812e-16
13.004480	1.00903e-15
12.997417	1.02552e-15
12.990354	1.04227e-15
12.983291	1.0593e-15
12.976227	1.07661e-15
12.969164	1.0942e-15
12.962101	1.11207e-15
12.955038	1.13024e-15
12.947975	1.14871e-15
12.940912	1.16747e-15
12.933849	1.18655e-15
12.926786	1.20593e-15
12.919723	1.22564e-15
12.912660	1.24566e-15
12.905597	1.26601e-15
12.898533	1.28669e-15
12.891470	1.30772e-15
12.884407	1.32908e-15
12.877344	1.35079e-15
12.870281	1.37286e-15
12.863218	1.39529e-15
12.856155	1.41809e-15
12.849092	1.44126e-15
12.842029	1.4648e-15
12.834966	1.48873e-15
12.827903	1.51306e-15
12.820840	1.53777e-15
12.813776	1.5629e-15
12.806713	1.58843e-15
12.799650	1.61438e-15
12.792587	1.64076e-15
12.785524	1.66756e-15
12.778461	1.69481e-15
12.771398	1.7225e-15
12.764335	1.75064e-15
12.757272	1.77924e-15
12.750209	1.80831e-15
12.743146	1.83785e-15
12.736082	1.86787e-15
12.729019	1.89839e-15
12.721956	1.92941e-15
12.714893	1.96093e-15
12.707830	1.99296e-15
12.700767	2.02552e-15
12.693704	2.05861e-15
12.686641	2.09225e-15
12.679578	2.12643e-15
12.672515	2.16117e-15
12.665452	2.19648e-15
12.658388	2.23236e-15
12.651325	2.26883e-15
12.644262	2.3059e-15
12.637199	2.34357e-15
12.630136	2.38186e-15
12.623073	2.42077e-15
12.616010	2.46032e-15
12.608947	2.50051e-15
12.601884	2.54136e-15
12.594821	2.58288e-15
12.587758	2.62508e-15
12.580694	2.66797e-15
12.573631	2.71155e-15
12.566568	2.75585e-15
12.559505	2.80087e-15
12.552442	2.84663e-15
12.545379	2.89314e-15
12.538316	2.9404e-15
12.531253	2.98844e-15
12.524190	3.03726e-15
12.517127	3.08688e-15
12.510064	3.13731e-15
12.503001	3.18857e-15
12.495937	3.24066e-15
12.488874	3.2936e-15
12.481811	3.34741e-15
12.474748	3.4021e-15
12.467685	3.45768e-15
12.460622	3.51416e-15
12.453559	3.57157e-15
12.446496	3.62992e-15
12.439433	3.68922e-15
12.432370	3.74949e-15
12.425307	3.81075e-15
12.418243	3.87301e-15
12.411180	3.93628e-15
12.404117	4.00058e-15
12.397054	4.06594e-15
12.389991	4.13237e-15
12.382928	4.19988e-15
12.375865	4.26849e-15
12.368802	4.33822e-15
12.361739	4.40909e-15
12.354676	4.48112e-15
12.347613	4.55433e-15
12.340549	4.62874e-15
12.333486	4.70435e-15
12.326423	4.78121e-15
12.319360	4.85932e-15
12.312297	4.9387e-15
12.305234	5.01938e-15
12.298171	5.10138e-15
12.291108	5.18472e-15
12.284045	5.26943e-15
12.276982	5.35551e-15
12.269919	5.443e-15
12.262856	5.53192e-15
12.255792	5.62229e-15
12.248729	5.71414e-15
12.241666	5.80749e-15
12.234603	5.90237e-15
12.227540	5.99879e-15
12.220477	6.09679e-15
12.213414	6.19639e-15
12.206351	6.29762e-15
12.199288	6.4005e-15
12.192225	6.50506e-15
12.185162	6.61133e-15
12.178098	6.71934e-15
12.171035	6.82911e-15
12.163972	6.94067e-15
12.156909	7.05406e-15
12.149846	7.1693e-15
12.142783	7.28642e-15
12.135720	7.40545e-15
12.128657	7.52643e-15
12.121594	7.64939e-15
12.114531	7.77435e-15
12.107468	7.90136e-15
12.100404	8.03044e-15
12.093341	8.16162e-15
12.086278	8.29495e-15
12.079215	8.43046e-15
12.072152	8.56819e-15
12.065089	8.70816e-15
12.058026	8.85042e-15
12.050963	8.995e-15
12.043900	9.14195e-15
12.036837	9.29129e-15
12.029774	9.44308e-15
12.022710	9.59734e-15
12.015647	9.75413e-15
12.008584	9.91347e-15
12.001521	1.00754e-14
11.994458	1.024e-14
11.987395	1.04073e-14
11.980332	1.05773e-14
11.973269	1.07501e-14
11.966206	1.09257e-14
11.959143	1.11042e-14
11.952080	1.12856e-14
11.945017	1.147e-14
11.937953	1.16573e-14
11.930890	1.18478e-14
11.923827	1.20413e-14
11.916764	1.2238e-14
11.909701	1.2438e-14
11.902638	1.26411e-14
11.895575	1.28476e-14
11.888512	1.30575e-14
11.881449	1.32708e-14
11.874386	1.34876e-14
11.867323	1.3708e-14
11.860259	1.39319e-14
11.853196	1.41595e-14
11.846133	1.43908e-14
11.839070	1.46259e-14
11.832007	1.48648e-14
11.824944	1.51076e-14
11.817881	1.53544e-14
11.810818	1.56053e-14
11.803755	1.58602e-14
11.796692	1.61193e-14
11.789629	1.63826e-14
11.782565	1.66502e-14
11.775502	1.69222e-14
11.768439	1.71987e-14
11.761376	1.74796e-14
11.754313	1.77652e-14
11.747250	1.80554e-14
11.740187	1.83503e-14
11.733124	1.86501e-14
11.726061	1.89547e-14
11.718998	1.92644e-14
11.711935	1.95791e-14
11.704871	1.98989e-14
11.697808	2.0224e-14
11.690745	2.05544e-14
11.683682	2.08901e-14
11.676619	2.12314e-14
11.669556	2.15782e-14
11.662493	2.19307e-14
11.655430	2.2289e-14
11.648367	2.26531e-14
11.641304	2.30231e-14
11.634241	2.33992e-14
11.627178	2.37814e-14
11.620114	2.41699e-14
11.613051	2.45648e-14
11.605988	2.4966e-14
11.598925	2.53739e-14
11.591862	2.57884e-14
11.584799	2.62096e-14
11.577736	2.66378e-14
11.570673	2.70729e-14
11.563610	2.75152e-14
11.556547	2.79646e-14
11.549484	2.84215e-14
11.542420	2.88857e-14
11.535357	2.93576e-14
11.528294	2.98372e-14
11.521231	3.03246e-14
11.514168	3.08199e-14
11.507105	3.13234e-14
11.500042	3.18351e-14
11.492979	3.23551e-14
11.485916	3.28836e-14
11.478853	3.34208e-14
11.471790	3.39667e-14
11.464726	3.45216e-14
11.457663	3.50855e-14
11.450600	3.56586e-14
11.443537	3.62411e-14
11.436474	3.68331e-14
11.429411	3.74348e-14
11.422348	3.80463e-14
11.415285	3.86678e-14
11.408222	3.92995e-14
11.401159	3.99414e-14
11.394096	4.05939e-14
11.387033	4.1257e-14
11.379969	4.19309e-14
11.372906	4.26159e-14
11.365843	4.3312e-14
11.358780	4.40195e-14
11.351717	4.47386e-14
11.344654	4.54694e-14
11.337591	4.62121e-14
11.330528	4.6967e-14
11.323465	4.77342e-14
11.316402	4.85139e-14
11.309339	4.93064e-14
11.302275	5.01118e-14
11.295212	5.09304e-14
11.288149	5.17624e-14
11.281086	5.26079e-14
11.274023	5.34672e-14
11.266960	5.43406e-14
11.259897	5.52283e-14
11.252834	5.61304e-14
11.245771	5.70473e-14
11.238708	5.79792e-14
11.231645	5.89262e-14
11.224581	5.98888e-14
11.217518	6.08671e-14
11.210455	6.18613e-14
11.203392	6.28718e-14
11.196329	6.38988e-14
11.189266	6.49426e-14
11.182203	6.60034e-14
11.175140	6.70816e-14
11.168077	6.81773e-14
11.161014	6.9291e-14
11.153951	7.04228e-14
11.146887	7.15732e-14
11.139824	7.27423e-14
11.132761	7.39305e-14
11.125698	7.51381e-14
11.118635	7.63655e-14
11.111572	7.76129e-14
11.104509	7.88807e-14
11.097446	8.01691e-14
11.090383	8.14787e-14
11.083320	8.28096e-14
11.076257	8.41623e-14
11.069194	8.5537e-14
11.062130	8.69342e-14
11.055067	8.83542e-14
11.048004	8.97975e-14
11.040941	9.12643e-14
11.033878	9.2755e-14
11.026815	9.42701e-14
11.019752	9.581e-14
11.012689	9.7375e-14
11.005626	9.89655e-14
10.998563	1.00582e-13
10.991500	1.02225e-13
10.984436	1.03895e-13
10.977373	1.05592e-13
10.970310	1.07317e-13
10.963247	1.0907e-13
10.956184	1.10851e-13
10.949121	1.12662e-13
10.942058	1.14502e-13
10.934995	1.16372e-13
10.927932	1.18273e-13
10.920869	1.20205e-13
10.913806	1.22169e-13
10.906742	1.24164e-13
10.899679	1.26192e-13
10.892616	1.28253e-13
10.885553	1.30348e-13
10.878490	1.32478e-13
10.871427	1.34641e-13
10.864364	1.36841e-13
10.857301	1.39076e-13
10.850238	1.41348e-13
10.843175	1.43656e-13
10.836112	1.46003e-13
10.829049	1.48388e-13
10.821985	1.50811e-13
10.814922	1.53275e-13
10.807859	1.55778e-13
10.800796	1.58323e-13
10.793733	1.60909e-13
10.786670	1.63537e-13
10.779607	1.66208e-13
10.772544	1.68923e-13
10.765481	1.71682e-13
10.758418	1.74487e-13
10.751355	1.77337e-13
10.744291	1.80233e-13
10.737228	1.83177e-13
10.730165	1.86169e-13
10.723102	1.8921e-13
10.716039	1.92301e-13
10.708976	1.95442e-13
10.701913	1.98634e-13
10.694850	2.01878e-13
10.687787	2.05176e-13
10.680724	2.08527e-13
10.673661	2.11933e-13
10.666597	2.15395e-13
10.659534	2.18913e-13
10.652471	2.22489e-13
10.645408	2.26123e-13
10.638345	2.29816e-13
10.631282	2.3357e-13
10.624219	2.37385e-13
10.617156	2.41262e-13
10.610093	2.45203e-13
10.603030	2.49208e-13
10.595967	2.53278e-13
10.588903	2.57415e-13
10.581840	2.6162e-13
10.574777	2.65893e-13
10.567714	2.70236e-13
10.560651	2.7465e-13
10.553588	2.79136e-13
10.546525	2.83695e-13
10.539462	2.88329e-13
10.532399	2.93038e-13
10.525336	2.97824e-13
10.518273	3.02689e-13
10.511210	3.07633e-13
10.504146	3.12658e-13
10.497083	3.17764e-13
10.490020	3.22954e-13
10.482957	3.28229e-13
10.475894	3.3359e-13
10.468831	3.39039e-13
10.461768	3.44577e-13
10.454705	3.50205e-13
10.447642	3.55925e-13
10.440579	3.61738e-13
10.433516	3.67646e-13
10.426452	3.73651e-13
10.419389	3.79754e-13
10.412326	3.85957e-13
10.405263	3.92261e-13
10.398200	3.98668e-13
10.391137	4.05179e-13
10.384074	4.11797e-13
10.377011	4.18523e-13
10.369948	4.25359e-13
10.362885	4.32306e-13
10.355822	4.39367e-13
10.348758	4.46543e-13
10.341695	4.53836e-13
10.334632	4.61249e-13
10.327569	4.68782e-13
10.320506	4.76439e-13
10.313443	4.84221e-13
10.306380	4.92129e-13
10.299317	5.00167e-13
10.292254	5.08337e-13
10.285191	5.16639e-13
10.278128	5.25077e-13
10.271064	5.33653e-13
10.264001	5.42369e-13
10.256938	5.51228e-13
10.249875	5.60231e-13
10.242812	5.69381e-13
10.235749	5.78681e-13
10.228686	5.88132e-13
10.221623	5.97738e-13
10.214560	6.07501e-13
10.207497	6.17423e-13
10.200434	6.27507e-13
10.193371	6.37756e-13
10.186307	6.48172e-13
10.179244	6.58758e-13
10.172181	6.69517e-13
10.165118	6.80452e-13
10.158055	6.91566e-13
10.150992	7.02861e-13
10.143929	7.14341e-13
10.136866	7.26008e-13
10.129803	7.37865e-13
10.122740	7.49916e-13
10.115677	7.62164e-13
10.108613	7.74612e-13
10.101550	7.87264e-13
10.094487	8.00121e-13
10.087424	8.13189e-13
10.080361	8.26471e-13
10.073298	8.39969e-13
10.066235	8.53688e-13
10.059172	8.6763e-13
10.052109	8.81801e-13
10.045046	8.96203e-13
10.037983	9.1084e-13
10.030919	9.25716e-13
10.023856	9.40835e-13
10.016793	9.56201e-13
10.009730	9.71818e-13
10.002667	9.87689e-13
9.995604	1.00382e-12
9.988541	1.02022e-12
9.981478	1.03688e-12
9.974415	1.05381e-12
9.967352	1.07102e-12
9.960289	1.08851e-12
9.953226	1.10629e-12
9.946162	1.12436e-12
9.939099	1.14272e-12
9.932036	1.16139e-12
9.924973	1.18035e-12
9.917910	1.19963e-12
9.910847	1.21922e-12
9.903784	1.23914e-12
9.896721	1.25937e-12
9.889658	1.27994e-12
9.882595	1.30085e-12
9.875532	1.32209e-12
9.868468	1.34368e-12
9.861405	1.36563e-12
9.854342	1.38793e-12
9.847279	1.4106e-12
9.840216	1.43364e-12
9.833153	1.45705e-12
9.826090	1.48085e-12
9.819027	1.50503e-12
9.811964	1.52961e-12
9.804901	1.55459e-12
9.797838	1.57998e-12
9.790774	1.60579e-12
9.783711	1.63201e-12
9.776648	1.65866e-12
9.769585	1.68575e-12
9.762522	1.71328e-12
9.755459	1.74126e-12
9.748396	1.7697e-12
9.741333	1.7986e-12
9.734270	1.82798e-12
9.727207	1.85783e-12
9.720144	1.88817e-12
9.713080	1.91901e-12
9.706017	1.95035e-12
9.698954	1.9822e-12
9.691891	2.01457e-12
9.684828	2.04747e-12
9.677765	2.08091e-12
9.670702	2.1149e-12
9.663639	2.14944e-12
9.656576	2.18454e-12
9.649513	2.22022e-12
9.642450	2.25647e-12
9.635387	2.29333e-12
9.628323	2.33078e-12
9.621260	2.36884e-12
9.614197	2.40753e-12
9.607134	2.44685e-12
9.600071	2.48681e-12
9.593008	2.52742e-12
9.585945	2.56869e-12
9.578882	2.61064e-12
9.571819	2.65328e-12
9.564756	2.69661e-12
9.557693	2.74065e-12
9.550629	2.78541e-12
9.543566	2.83089e-12
9.536503	2.87713e-12
9.529440	2.92411e-12
9.522377	2.97187e-12
9.515314	3.0204e-12
9.508251	3.06972e-12
9.501188	3.11986e-12
9.494125	3.17081e-12
9.487062	3.22259e-12
9.479999	3.27522e-12
9.472935	3.3287e-12
9.465872	3.38306e-12
9.458809	3.43831e-12
9.451746	3.49446e-12
9.444683	3.55153e-12
9.437620	3.60953e-12
9.430557	3.66847e-12
9.423494	3.72838e-12
9.416431	3.78927e-12
9.409368	3.85115e-12
9.402305	3.91404e-12
9.395241	3.97796e-12
9.388178	4.04292e-12
9.381115	4.10895e-12
9.374052	4.17605e-12
9.366989	4.24425e-12
9.359926	4.31356e-12
9.352863	4.384e-12
9.345800	4.45559e-12
9.338737	4.52835e-12
9.331674	4.6023e-12
9.324611	4.67746e-12
9.317548	4.75385e-12
9.310484	4.83148e-12
9.303421	4.91038e-12
9.296358	4.99057e-12
9.289295	5.07206e-12
9.282232	5.15489e-12
9.275169	5.23907e-12
9.268106	5.32463e-12
9.261043	5.41158e-12
9.253980	5.49995e-12
9.246917	5.58977e-12
9.239854	5.68105e-12
9.232790	5.77382e-12
9.225727	5.86811e-12
9.218664	5.96394e-12
9.211601	6.06133e-12
9.204538	6.16031e-12
9.197475	6.26091e-12
9.190412	6.36315e-12
9.183349	6.46706e-12
9.176286	6.57267e-12
9.169223	6.68e-12
9.162160	6.78908e-12
9.155096	6.89995e-12
9.148033	7.01262e-12
9.140970	7.12714e-12
9.133907	7.24352e-12
9.126844	7.36181e-12
9.119781	7.48202e-12
9.112718	7.6042e-12
9.105655	7.72838e-12
9.098592	7.85458e-12
9.091529	7.98284e-12
9.084466	8.1132e-12
9.077403	8.24569e-12
9.070339	8.38034e-12
9.063276	8.51718e-12
9.056213	8.65627e-12
9.049150	8.79762e-12
9.042087	8.94128e-12
9.035024	9.08729e-12
9.027961	9.23568e-12
9.020898	9.38649e-12
9.013835	9.53977e-12
9.006772	9.69555e-12
8.999709	9.85387e-12
8.992645	1.00148e-11
8.985582	1.01783e-11
8.978519	1.03445e-11
8.971456	1.05134e-11
8.964393	1.06851e-11
8.957330	1.08596e-11
8.950267	1.10369e-11
8.943204	1.12172e-11
8.936141	1.14003e-11
8.929078	1.15865e-11
8.922015	1.17757e-11
8.914951	1.1968e-11
8.907888	1.21634e-11
8.900825	1.2362e-11
8.893762	1.25639e-11
8.886699	1.2769e-11
8.879636	1.29775e-11
8.872573	1.31894e-11
8.865510	1.34048e-11
8.858447	1.36237e-11
8.851384	1.38462e-11
8.844321	1.40723e-11
8.837257	1.4302e-11
8.830194	1.45356e-11
8.823131	1.47729e-11
8.816068	1.50142e-11
8.809005	1.52593e-11
8.801942	1.55085e-11
8.794879	1.57617e-11
8.787816	1.60191e-11
8.780753	1.62807e-11
8.773690	1.65465e-11
8.766627	1.68167e-11
8.759564	1.70913e-11
8.752500	1.73704e-11
8.745437	1.7654e-11
8.738374	1.79423e-11
8.731311	1.82352e-11
8.724248	1.8533e-11
8.717185	1.88356e-11
8.710122	1.91432e-11
8.703059	1.94557e-11
8.695996	1.97734e-11
8.688933	2.00963e-11
8.681870	2.04244e-11
8.674806	2.07579e-11
8.667743	2.10969e-11
8.660680	2.14414e-11
8.653617	2.17915e-11
8.646554	2.21473e-11
8.639491	2.25089e-11
8.632428	2.28764e-11
8.625365	2.325e-11
8.618302	2.36296e-11
8.611239	2.40154e-11
8.604176	2.44075e-11
8.597112	2.48061e-11
8.590049	2.52111e-11
8.582986	2.56228e-11
8.575923	2.60411e-11
8.568860	2.64663e-11
8.561797	2.68985e-11
8.554734	2.73377e-11
8.547671	2.7784e-11
8.540608	2.82377e-11
8.533545	2.86988e-11
8.526482	2.91674e-11
8.519419	2.96436e-11
8.512355	3.01276e-11
8.505292	3.06195e-11
8.498229	3.11195e-11
8.491166	3.16276e-11
8.484103	3.2144e-11
8.477040	3.26688e-11
8.469977	3.32022e-11
8.462914	3.37444e-11
8.455851	3.42953e-11
8.448788	3.48553e-11
8.441725	3.54244e-11
8.434661	3.60028e-11
8.427598	3.65906e-11
8.420535	3.71881e-11
8.413472	3.77952e-11
8.406409	3.84123e-11
8.399346	3.90395e-11
8.392283	3.96769e-11
8.385220	4.03248e-11
8.378157	4.09831e-11
8.371094	4.16523e-11
8.364031	4.23324e-11
8.356967	4.30235e-11
8.349904	4.3726e-11
8.342841	4.44399e-11
8.335778	4.51655e-11
8.328715	4.59029e-11
8.321652	4.66524e-11
8.314589	4.74141e-11
8.307526	4.81882e-11
8.300463	4.8975e-11
8.293400	4.97746e-11
8.286337	5.05873e-11
8.279273	5.14132e-11
8.272210	5.22527e-11
8.265147	5.31058e-11
8.258084	5.39728e-11
8.251021	5.4854e-11
8.243958	5.57496e-11
8.236895	5.66599e-11
8.229832	5.75849e-11
8.222769	5.85251e-11
8.215706	5.94806e-11
8.208643	6.04518e-11
8.201580	6.14387e-11
8.194516	6.24418e-11
8.187453	6.34613e-11
8.180390	6.44974e-11
8.173327	6.55504e-11
8.166264	6.66206e-11
8.159201	6.77083e-11
8.152138	6.88138e-11
8.145075	6.99373e-11
8.138012	7.10791e-11
8.130949	7.22396e-11
8.123886	7.3419e-11
8.116822	7.46176e-11
8.109759	7.58359e-11
8.102696	7.7074e-11
8.095633	7.83323e-11
8.088570	7.96112e-11
8.081507	8.0911e-11
8.074444	8.22319e-11
8.067381	8.35745e-11
8.060318	8.49389e-11
8.053255	8.63256e-11
8.046192	8.7735e-11
8.039128	8.91674e-11
8.032065	9.06231e-11
8.025002	9.21026e-11
8.017939	9.36063e-11
8.010876	9.51345e-11
8.003813	9.66877e-11
7.996750	9.82662e-11
7.989687	9.98705e-11
7.982624	1.01501e-10
7.975561	1.03158e-10
7.968498	1.04842e-10
7.961434	1.06554e-10
7.954371	1.08293e-10
7.947308	1.10061e-10
7.940245	1.11858e-10
7.933182	1.13684e-10
7.926119	1.1554e-10
7.919056	1.17427e-10
7.911993	1.19344e-10
7.904930	1.21292e-10
7.897867	1.23272e-10
7.890804	1.25285e-10
7.883741	1.2733e-10
7.876677	1.29409e-10
7.869614	1.31521e-10
7.862551	1.33668e-10
7.855488	1.35851e-10
7.848425	1.38068e-10
7.841362	1.40322e-10
7.834299	1.42613e-10
7.827236	1.44941e-10
7.820173	1.47308e-10
7.813110	1.49712e-10
7.806047	1.52156e-10
7.798983	1.5464e-10
7.791920	1.57165e-10
7.784857	1.59731e-10
7.777794	1.62338e-10
7.770731	1.64988e-10
7.763668	1.67682e-10
7.756605	1.70419e-10
7.749542	1.73201e-10
7.742479	1.76029e-10
7.735416	1.78903e-10
7.728353	1.81823e-10
7.721289	1.84791e-10
7.714226	1.87808e-10
7.707163	1.90874e-10
7.700100	1.9399e-10
7.693037	1.97157e-10
7.685974	2.00375e-10
7.678911	2.03646e-10
7.671848	2.06971e-10
7.664785	2.10349e-10
7.657722	2.13783e-10
7.650659	2.17273e-10
7.643596	2.2082e-10
7.636532	2.24425e-10
7.629469	2.28088e-10
7.622406	2.31812e-10
7.615343	2.35596e-10
7.608280	2.39442e-10
7.601217	2.4335e-10
7.594154	2.47323e-10
7.587091	2.5136e-10
7.580028	2.55463e-10
7.572965	2.59634e-10
7.565902	2.63872e-10
7.558838	2.68179e-10
7.551775	2.72557e-10
7.544712	2.77006e-10
7.537649	2.81528e-10
7.530586	2.86124e-10
7.523523	2.90795e-10
7.516460	2.95541e-10
7.509397	3.00366e-10
7.502334	3.05269e-10
7.495271	3.10252e-10
7.488208	3.15317e-10
7.481144	3.20464e-10
7.474081	3.25695e-10
7.467018	3.31011e-10
7.459955	3.36415e-10
7.452892	3.41906e-10
7.445829	3.47487e-10
7.438766	3.53159e-10
7.431703	3.58924e-10
7.424640	3.64783e-10
7.417577	3.70738e-10
7.410514	3.76789e-10
7.403450	3.8294e-10
7.396387	3.89191e-10
7.389324	3.95543e-10
7.382261	4.02e-10
7.375198	4.08562e-10
7.368135	4.15231e-10
7.361072	4.22009e-10
7.354009	4.28897e-10
7.346946	4.35898e-10
7.339883	4.43013e-10
7.332820	4.50245e-10
7.325757	4.57594e-10
7.318693	4.65063e-10
7.311630	4.72654e-10
7.304567	4.80369e-10
7.297504	4.8821e-10
7.290441	4.96179e-10
7.283378	5.04278e-10
7.276315	5.1251e-10
7.269252	5.20875e-10
7.262189	5.29377e-10
7.255126	5.38018e-10
7.248063	5.468e-10
7.240999	5.55725e-10
7.233936	5.64796e-10
7.226873	5.74015e-10
7.219810	5.83384e-10
7.212747	5.92906e-10
7.205684	6.02584e-10
7.198621	6.12419e-10
7.191558	6.22415e-10
7.184495	6.32575e-10
7.177432	6.429e-10
7.170369	6.53393e-10
7.163305	6.64058e-10
7.156242	6.74897e-10
7.149179	6.85912e-10
7.142116	6.97108e-10
7.135053	7.08486e-10
7.127990	7.2005e-10
7.120927	7.31802e-10
7.113864	7.43747e-10
7.106801	7.55886e-10
7.099738	7.68224e-10
7.092675	7.80762e-10
7.085612	7.93506e-10
7.078548	8.06457e-10
7.071485	8.1962e-10
7.064422	8.32997e-10
7.057359	8.46593e-10
7.050296	8.60411e-10
7.043233	8.74454e-10
7.036170	8.88726e-10
7.029107	9.03232e-10
7.022044	9.17974e-10
7.014981	9.32956e-10
7.007918	9.48183e-10
7.000854	9.63659e-10
6.993791	9.79387e-10
6.986728	9.95372e-10
6.979665	1.01162e-09
6.972602	1.02813e-09
6.965539	1.04491e-09
6.958476	1.06196e-09
6.951413	1.07929e-09
6.944350	1.09691e-09
6.937287	1.11481e-09
6.930224	1.13301e-09
6.923160	1.1515e-09
6.916097	1.17029e-09
6.909034	1.18939e-09
6.901971	1.2088e-09
6.894908	1.22853e-09
6.887845	1.24858e-09
6.880782	1.26896e-09
6.873719	1.28967e-09
6.866656	1.31072e-09
6.859593	1.33211e-09
6.852530	1.35385e-09
6.845466	1.37595e-09
6.838403	1.3984e-09
6.831340	1.42122e-09
6.824277	1.44442e-09
6.817214	1.46799e-09
6.810151	1.49195e-09
6.803088	1.5163e-09
6.796025	1.54105e-09
6.788962	1.5662e-09
6.781899	1.59176e-09
6.774836	1.61773e-09
6.767773	1.64413e-09
6.760709	1.67097e-09
6.753646	1.69824e-09
6.746583	1.72595e-09
6.739520	1.75412e-09
6.732457	1.78275e-09
6.725394	1.81184e-09
6.718331	1.84141e-09
6.711268	1.87146e-09
6.704205	1.902e-09
6.697142	1.93304e-09
6.690079	1.96459e-09
6.683015	1.99665e-09
6.675952	2.02923e-09
6.668889	2.06235e-09
6.661826	2.096e-09
6.654763	2.13021e-09
6.647700	2.16497e-09
6.640637	2.2003e-09
6.633574	2.23621e-09
6.626511	2.2727e-09
6.619448	2.30979e-09
6.612385	2.34749e-09
6.605321	2.38579e-09
6.598258	2.42473e-09
6.591195	2.4643e-09
6.584132	2.50451e-09
6.577069	2.54538e-09
6.570006	2.58692e-09
6.562943	2.62913e-09
6.555880	2.67204e-09
6.548817	2.71564e-09
6.541754	2.75996e-09
6.534691	2.805e-09
6.527627	2.85077e-09
6.520564	2.89729e-09
6.513501	2.94457e-09
6.506438	2.99262e-09
6.499375	3.04145e-09
6.492312	3.09109e-09
6.485249	3.14153e-09
6.478186	3.19279e-09
6.471123	3.24489e-09
6.464060	3.29784e-09
6.456997	3.35166e-09
6.449934	3.40635e-09
6.442870	3.46193e-09
6.435807	3.51842e-09
6.428744	3.57584e-09
6.421681	3.63419e-09
6.414618	3.69349e-09
6.407555	3.75376e-09
6.400492	3.81501e-09
6.393429	3.87726e-09
6.386366	3.94053e-09
6.379303	4.00483e-09
6.372240	4.07018e-09
6.365176	4.13659e-09
6.358113	4.20409e-09
6.351050	4.27269e-09
6.343987	4.34241e-09
6.336924	4.41327e-09
6.329861	4.48528e-09
6.322798	4.55846e-09
6.315735	4.63285e-09
6.308672	4.70844e-09
6.301609	4.78527e-09
6.294546	4.86335e-09
6.287482	4.9427e-09
6.280419	5.02335e-09
6.273356	5.10532e-09
6.266293	5.18862e-09
6.259230	5.27328e-09
6.252167	5.35932e-09
6.245104	5.44677e-09
6.238041	5.53564e-09
6.230978	5.62596e-09
6.223915	5.71776e-09
6.216852	5.81105e-09
6.209789	5.90587e-09
6.202725	6.00223e-09
6.195662	6.10016e-09
6.188599	6.19969e-09
6.181536	6.30085e-09
6.174473	6.40366e-09
6.167410	6.50814e-09
6.160347	6.61432e-09
6.153284	6.72224e-09
6.146221	6.83192e-09
6.139158	6.94339e-09
6.132095	7.05668e-09
6.125031	7.17181e-09
6.117968	7.28883e-09
6.110905	7.40775e-09
6.103842	7.52861e-09
6.096779	7.65144e-09
6.089716	7.77628e-09
6.082653	7.90315e-09
6.075590	8.0321e-09
6.068527	8.16314e-09
6.061464	8.29633e-09
6.054401	8.43168e-09
6.047337	8.56925e-09
6.040274	8.70905e-09
6.033211	8.85114e-09
6.026148	8.99555e-09
6.019085	9.14231e-09
6.012022	9.29147e-09
6.004959	9.44306e-09
5.997896	9.59712e-09
5.990833	9.75369e-09
5.983770	9.91282e-09
5.976707	1.00745e-08
5.969643	1.02389e-08
5.962580	1.04059e-08
5.955517	1.05757e-08
5.948454	1.07483e-08
5.941391	1.09236e-08
5.934328	1.11018e-08
5.927265	1.12829e-08
5.920202	1.1467e-08
5.913139	1.16541e-08
5.906076	1.18442e-08
5.899013	1.20374e-08
5.891950	1.22338e-08
5.884886	1.24334e-08
5.877823	1.26362e-08
5.870760	1.28424e-08
5.863697	1.30519e-08
5.856634	1.32648e-08
5.849571	1.34812e-08
5.842508	1.37011e-08
5.835445	1.39246e-08
5.828382	1.41518e-08
5.821319	1.43827e-08
5.814256	1.46173e-08
5.807192	1.48557e-08
5.800129	1.50981e-08
5.793066	1.53444e-08
5.786003	1.55947e-08
5.778940	1.58491e-08
5.771877	1.61076e-08
5.764814	1.63704e-08
5.757751	1.66374e-08
5.750688	1.69088e-08
5.743625	1.71847e-08
5.736562	1.7465e-08
5.729498	1.77499e-08
5.722435	1.80394e-08
5.715372	1.83337e-08
5.708309	1.86328e-08
5.701246	1.89367e-08
5.694183	1.92456e-08
5.687120	1.95596e-08
5.680057	1.98786e-08
5.672994	2.02029e-08
5.665931	2.05324e-08
5.658868	2.08674e-08
5.651805	2.12077e-08
5.644741	2.15537e-08
5.637678	2.19053e-08
5.630615	2.22626e-08
5.623552	2.26257e-08
5.616489	2.29948e-08
5.609426	2.33699e-08
5.602363	2.3751e-08
5.595300	2.41385e-08
5.588237	2.45322e-08
5.581174	2.49323e-08
5.574111	2.5339e-08
5.567047	2.57523e-08
5.559984	2.61724e-08
5.552921	2.65993e-08
5.545858	2.70331e-08
5.538795	2.74741e-08
5.531732	2.79222e-08
5.524669	2.83776e-08
5.517606	2.88405e-08
5.510543	2.93109e-08
5.503480	2.9789e-08
5.496417	3.02748e-08
5.489353	3.07686e-08
5.482290	3.12705e-08
5.475227	3.17805e-08
5.468164	3.22989e-08
5.461101	3.28256e-08
5.454038	3.3361e-08
5.446975	3.39052e-08
5.439912	3.44581e-08
5.432849	3.50202e-08
5.425786	3.55913e-08
5.418723	3.61718e-08
5.411659	3.67618e-08
5.404596	3.73613e-08
5.397533	3.79707e-08
5.390470	3.859e-08
5.383407	3.92193e-08
5.376344	3.9859e-08
5.369281	4.0509e-08
5.362218	4.11697e-08
5.355155	4.18411e-08
5.348092	4.25235e-08
5.341029	4.3217e-08
5.333966	4.39219e-08
5.326902	4.46382e-08
5.319839	4.53662e-08
5.312776	4.6106e-08
5.305713	4.6858e-08
5.298650	4.76221e-08
5.291587	4.83988e-08
5.284524	4.91881e-08
5.277461	4.99903e-08
5.270398	5.08055e-08
5.263335	5.16341e-08
5.256272	5.24761e-08
5.249208	5.33319e-08
5.242145	5.42016e-08
5.235082	5.50855e-08
5.228019	5.59838e-08
5.220956	5.68968e-08
5.213893	5.78247e-08
5.206830	5.87676e-08
5.199767	5.9726e-08
5.192704	6.07e-08
5.185641	6.16898e-08
5.178578	6.26958e-08
5.171514	6.37182e-08
5.164451	6.47573e-08
5.157388	6.58133e-08
5.150325	6.68865e-08
5.143262	6.79772e-08
5.136199	6.90857e-08
5.129136	7.02122e-08
5.122073	7.13571e-08
5.115010	7.25207e-08
5.107947	7.37033e-08
5.100884	7.49051e-08
5.093820	7.61265e-08
5.086757	7.73679e-08
5.079694	7.86294e-08
5.072631	7.99116e-08
5.065568	8.12146e-08
5.058505	8.25389e-08
5.051442	8.38847e-08
5.044379	8.52525e-08
5.037316	8.66426e-08
5.030253	8.80554e-08
5.023190	8.94912e-08
5.016127	9.09503e-08
5.009063	9.24333e-08
5.002000	9.39405e-08
4.994937	9.54722e-08
4.987874	9.70288e-08
4.980811	9.86109e-08
4.973748	1.00219e-07
4.966685	1.01853e-07
4.959622	1.03513e-07
4.952559	1.05201e-07
4.945496	1.06916e-07
4.938433	1.0866e-07
4.931369	1.10431e-07
4.924306	1.12232e-07
4.917243	1.14062e-07
4.910180	1.15921e-07
4.903117	1.17811e-07
4.896054	1.19732e-07
4.888991	1.21684e-07
4.881928	1.23668e-07
4.874865	1.25684e-07
4.867802	1.27733e-07
4.860739	1.29816e-07
4.853675	1.31932e-07
4.846612	1.34083e-07
4.839549	1.36269e-07
4.832486	1.38491e-07
4.825423	1.40749e-07
4.818360	1.43043e-07
4.811297	1.45375e-07
4.804234	1.47745e-07
4.797171	1.50154e-07
4.790108	1.52602e-07
4.783045	1.5509e-07
4.775982	1.57618e-07
4.768918	1.60187e-07
4.761855	1.62799e-07
4.754792	1.65453e-07
4.747729	1.6815e-07
4.740666	1.70891e-07
4.733603	1.73677e-07
4.726540	1.76508e-07
4.719477	1.79386e-07
4.712414	1.8231e-07
4.705351	1.85282e-07
4.698288	1.88302e-07
4.691224	1.91372e-07
4.684161	1.94491e-07
4.677098	1.97662e-07
4.670035	2.00884e-07
4.662972	2.04158e-07
4.655909	2.07486e-07
4.648846	2.10868e-07
4.641783	2.14306e-07
4.634720	2.17799e-07
4.627657	2.21349e-07
4.620594	2.24957e-07
4.613530	2.28624e-07
4.606467	2.3235e-07
4.599404	2.36138e-07
4.592341	2.39987e-07
4.585278	2.43898e-07
4.578215	2.47874e-07
4.571152	2.51914e-07
4.564089	2.5602e-07
4.557026	2.60193e-07
4.549963	2.64434e-07
4.542900	2.68744e-07
4.535836	2.73124e-07
4.528773	2.77576e-07
4.521710	2.821e-07
4.514647	2.86698e-07
4.507584	2.9137e-07
4.500521	2.96119e-07
4.493458	3.00945e-07
4.486395	3.0585e-07
4.479332	3.10835e-07
4.472269	3.15901e-07
4.465206	3.2105e-07
4.458143	3.26282e-07
4.451079	3.316e-07
4.444016	3.37004e-07
4.436953	3.42496e-07
4.429890	3.48078e-07
4.422827	3.5375e-07
4.415764	3.59516e-07
4.408701	3.65375e-07
4.401638	3.71329e-07
4.394575	3.7738e-07
4.387512	3.8353e-07
4.380449	3.89781e-07
4.373385	3.96133e-07
4.366322	4.02588e-07
4.359259	4.09149e-07
4.352196	4.15816e-07
4.345133	4.22592e-07
4.338070	4.29479e-07
4.331007	4.36477e-07
4.323944	4.4359e-07
4.316881	4.50818e-07
4.309818	4.58165e-07
4.302755	4.6563e-07
4.295691	4.73218e-07
4.288628	4.80929e-07
4.281565	4.88766e-07
4.274502	4.9673e-07
4.267439	5.04824e-07
4.260376	5.1305e-07
4.253313	5.21409e-07
4.246250	5.29905e-07
4.239187	5.3854e-07
4.232124	5.47314e-07
4.225061	5.56232e-07
4.217998	5.65295e-07
4.210934	5.74506e-07
4.203871	5.83867e-07
4.196808	5.9338e-07
4.189745	6.03048e-07
4.182682	6.12873e-07
4.175619	6.22859e-07
4.168556	6.33007e-07
4.161493	6.4332e-07
4.154430	6.53801e-07
4.147367	6.64453e-07
4.140304	6.75278e-07
4.133240	6.8628e-07
4.126177	6.97461e-07
4.119114	7.08824e-07
4.112051	7.20372e-07
4.104988	7.32108e-07
4.097925	7.44035e-07
4.090862	7.56156e-07
4.083799	7.68474e-07
4.076736	7.80994e-07
4.069673	7.93717e-07
4.062610	8.06647e-07
4.055546	8.19787e-07
4.048483	8.33142e-07
4.041420	8.46714e-07
4.034357	8.60507e-07
4.027294	8.74525e-07
4.020231	8.88771e-07
4.013168	9.03248e-07
4.006105	9.17962e-07
3.999042	9.32915e-07
3.991979	9.48111e-07
3.984916	9.63555e-07
3.977852	9.7925e-07
3.970789	9.95201e-07
3.963726	1.01141e-06
3.956663	1.02789e-06
3.949600	1.04463e-06
3.942537	1.06164e-06
3.935474	1.07894e-06
3.928411	1.09651e-06
3.921348	1.11437e-06
3.914285	1.13252e-06
3.907222	1.15096e-06
3.900159	1.16971e-06
3.893095	1.18876e-06
3.886032	1.20812e-06
3.878969	1.2278e-06
3.871906	1.2478e-06
3.864843	1.26812e-06
3.857780	1.28877e-06
3.850717	1.30976e-06
3.843654	1.33109e-06
3.836591	1.35277e-06
3.829528	1.3748e-06
3.822465	1.39719e-06
3.815401	1.41994e-06
3.808338	1.44307e-06
3.801275	1.46657e-06
3.794212	1.49045e-06
3.787149	1.51472e-06
3.780086	1.53939e-06
3.773023	1.56445e-06
3.765960	1.58993e-06
3.758897	1.61582e-06
3.751834	1.64213e-06
3.744771	1.66887e-06
3.737707	1.69605e-06
3.730644	1.72366e-06
3.723581	1.75173e-06
3.716518	1.78025e-06
3.709455	1.80924e-06
3.702392	1.8387e-06
3.695329	1.86864e-06
3.688266	1.89906e-06
3.681203	1.92998e-06
3.674140	1.96141e-06
3.667077	1.99334e-06
3.660013	2.0258e-06
3.652950	2.05878e-06
3.645887	2.0923e-06
3.638824	2.12636e-06
3.631761	2.16098e-06
3.624698	2.19616e-06
3.617635	2.23192e-06
3.610572	2.26825e-06
3.603509	2.30518e-06
3.596446	2.34271e-06
3.589383	2.38084e-06
3.582320	2.4196e-06
3.575256	2.45899e-06
3.568193	2.49902e-06
3.561130	2.5397e-06
3.554067	2.58104e-06
3.547004	2.62306e-06
3.539941	2.66576e-06
3.532878	2.70915e-06
3.525815	2.75325e-06
3.518752	2.79806e-06
3.511689	2.84361e-06
3.504626	2.88989e-06
3.497562	2.93693e-06
3.490499	2.98474e-06
3.483436	3.03332e-06
3.476373	3.08269e-06
3.469310	3.13286e-06
3.462247	3.18385e-06
3.455184	3.23567e-06
3.448121	3.28833e-06
3.441058	3.34185e-06
3.433995	3.39624e-06
3.426932	3.45151e-06
3.419868	3.50768e-06
3.412805	3.56477e-06
3.405742	3.62278e-06
3.398679	3.68173e-06
3.391616	3.74165e-06
3.384553	3.80254e-06
3.377490	3.86442e-06
3.370427	3.9273e-06
3.363364	3.99121e-06
3.356301	4.05616e-06
3.349238	4.12216e-06
3.342175	4.18923e-06
3.335111	4.2574e-06
3.328048	4.32667e-06
3.320985	4.39707e-06
3.313922	4.46862e-06
3.306859	4.54132e-06
3.299796	4.61521e-06
3.292733	4.6903e-06
3.285670	4.76662e-06
3.278607	4.84417e-06
3.271544	4.92298e-06
3.264481	5.00307e-06
3.257417	5.08447e-06
3.250354	5.16718e-06
3.243291	5.25124e-06
3.236228	5.33667e-06
3.229165	5.42349e-06
3.222102	5.51172e-06
3.215039	5.60138e-06
3.207976	5.69249e-06
3.200913	5.78509e-06
3.193850	5.8792e-06
3.186787	5.97483e-06
3.179723	6.07202e-06
3.172660	6.17078e-06
3.165597	6.27115e-06
3.158534	6.37315e-06
3.151471	6.47681e-06
3.144408	6.58215e-06
3.137345	6.68921e-06
3.130282	6.798e-06
3.123219	6.90856e-06
3.116156	7.02092e-06
3.109093	7.1351e-06
3.102029	7.25114e-06
3.094966	7.36906e-06
3.087903	7.4889e-06
3.080840	7.61068e-06
3.073777	7.73445e-06
3.066714	7.86022e-06
3.059651	7.98803e-06
3.052588	8.11793e-06
3.045525	8.24993e-06
3.038462	8.38407e-06
3.031399	8.52039e-06
3.024336	8.65893e-06
3.017272	8.79972e-06
3.010209	8.94279e-06
3.003146	9.08819e-06
2.996083	9.23595e-06
2.989020	9.3861e-06
2.981957	9.5387e-06
2.974894	9.69377e-06
2.967831	9.85136e-06
2.960768	1.00115e-05
2.953705	1.01743e-05
2.946642	1.03397e-05
2.939578	1.05077e-05
2.932515	1.06785e-05
2.925452	1.08521e-05
2.918389	1.10285e-05
2.911326	1.12078e-05
2.904263	1.13899e-05
2.897200	1.15751e-05
2.890137	1.17632e-05
2.883074	1.19544e-05
2.876011	1.21487e-05
2.868948	1.23461e-05
2.861884	1.25467e-05
2.854821	1.27506e-05
2.847758	1.29579e-05
2.840695	1.31684e-05
2.833632	1.33824e-05
2.826569	1.35999e-05
2.819506	1.38209e-05
2.812443	1.40454e-05
2.805380	1.42736e-05
2.798317	1.45056e-05
2.791254	1.47412e-05
2.784191	1.49808e-05
2.777127	1.52241e-05
2.770064	1.54715e-05
2.763001	1.57228e-05
2.755938	1.59783e-05
2.748875	1.62378e-05
2.741812	1.65016e-05
2.734749	1.67697e-05
2.727686	1.70421e-05
2.720623	1.73189e-05
2.713560	1.76002e-05
2.706497	1.78861e-05
2.699433	1.81766e-05
2.692370	1.84718e-05
2.685307	1.87718e-05
2.678244	1.90767e-05
2.671181	1.93865e-05
2.664118	1.97013e-05
2.657055	2.00213e-05
2.649992	2.03464e-05
2.642929	2.06768e-05
2.635866	2.10126e-05
2.628803	2.13537e-05
2.621739	2.17005e-05
2.614676	2.20528e-05
2.607613	2.24109e-05
2.600550	2.27747e-05
2.593487	2.31445e-05
2.586424	2.35202e-05
2.579361	2.3902e-05
2.572298	2.429e-05
2.565235	2.46843e-05
2.558172	2.5085e-05
2.551109	2.54922e-05
2.544045	2.5906e-05
2.536982	2.63265e-05
2.529919	2.67537e-05
2.522856	2.7188e-05
2.515793	2.76292e-05
2.508730	2.80776e-05
2.501667	2.85332e-05
2.494604	2.89962e-05
2.487541	2.94668e-05
2.480478	2.99449e-05
2.473415	3.04308e-05
2.466352	3.09245e-05
2.459288	3.14263e-05
2.452225	3.19361e-05
2.445162	3.24542e-05
2.438099	3.29807e-05
2.431036	3.35157e-05
2.423973	3.40594e-05
2.416910	3.46119e-05
2.409847	3.51733e-05
2.402784	3.57438e-05
2.395721	3.63235e-05
2.388658	3.69126e-05
2.381594	3.75113e-05
2.374531	3.81196e-05
2.367468	3.87377e-05
2.360405	3.93659e-05
2.353342	4.00042e-05
2.346279	4.06528e-05
2.339216	4.1312e-05
2.332153	4.19817e-05
2.325090	4.26624e-05
2.318027	4.3354e-05
2.310964	4.40568e-05
2.303900	4.47709e-05
2.296837	4.54966e-05
2.289774	4.6234e-05
2.282711	4.69834e-05
2.275648	4.77448e-05
2.268585	4.85186e-05
2.261522	4.93048e-05
2.254459	5.01038e-05
2.247396	5.09156e-05
2.240333	5.17406e-05
2.233270	5.25789e-05
2.226206	5.34307e-05
2.219143	5.42963e-05
2.212080	5.51758e-05
2.205017	5.60696e-05
2.197954	5.69778e-05
2.190891	5.79006e-05
2.183828	5.88384e-05
2.176765	5.97913e-05
2.169702	6.07595e-05
2.162639	6.17434e-05
2.155576	6.27431e-05
2.148513	6.3759e-05
2.141449	6.47913e-05
2.134386	6.58402e-05
2.127323	6.6906e-05
2.120260	6.7989e-05
2.113197	6.90895e-05
2.106134	7.02077e-05
2.099071	7.13439e-05
2.092008	7.24985e-05
2.084945	7.36716e-05
2.077882	7.48637e-05
2.070819	7.6075e-05
2.063755	7.73057e-05
2.056692	7.85563e-05
2.049629	7.98271e-05
2.042566	8.11183e-05
2.035503	8.24303e-05
2.028440	8.37634e-05
2.021377	8.5118e-05
2.014314	8.64943e-05
2.007251	8.78929e-05
2.000188	8.93139e-05
1.993125	9.07578e-05
1.986061	9.22249e-05
1.978998	9.37156e-05
1.971935	9.52302e-05
1.964872	9.67692e-05
1.957809	9.8333e-05
1.950746	9.99219e-05
1.943683	0.000101536
1.936620	0.000103177
1.929557	0.000104843
1.922494	0.000106537
1.915431	0.000108257
1.908368	0.000110006
1.901304	0.000111782
1.894241	0.000113587
1.887178	0.000115421
1.880115	0.000117284
1.873052	0.000119177
1.865989	0.0001211
1.858926	0.000123055
1.851863	0.00012504
1.844800	0.000127058
1.837737	0.000129107
1.830674	0.00013119
1.823610	0.000133306
1.816547	0.000135456
1.809484	0.00013764
1.802421	0.000139859
1.795358	0.000142114
1.788295	0.000144404
1.781232	0.000146732
1.774169	0.000149096
1.767106	0.000151498
1.760043	0.000153939
1.752980	0.000156418
1.745916	0.000158938
1.738853	0.000161497
1.731790	0.000164097
1.724727	0.000166739
1.717664	0.000169422
1.710601	0.000172149
1.703538	0.000174919
1.696475	0.000177733
1.689412	0.000180591
1.682349	0.000183496
1.675286	0.000186446
1.668222	0.000189443
1.661159	0.000192488
1.654096	0.000195581
1.647033	0.000198724
1.639970	0.000201916
1.632907	0.000205158
1.625844	0.000208453
1.618781	0.000211799
1.611718	0.000215198
1.604655	0.000218651
1.597592	0.000222158
1.590529	0.000225721
1.583465	0.000229341
1.576402	0.000233017
1.569339	0.000236751
1.562276	0.000240544
1.555213	0.000244397
1.548150	0.00024831
1.541087	0.000252284
1.534024	0.000256321
1.526961	0.000260422
1.519898	0.000264586
1.512835	0.000268816
1.505771	0.000273111
1.498708	0.000277474
1.491645	0.000281905
1.484582	0.000286405
1.477519	0.000290974
1.470456	0.000295615
1.463393	0.000300327
1.456330	0.000305113
1.449267	0.000309972
1.442204	0.000314906
1.435141	0.000319916
1.428077	0.000325003
1.421014	0.000330168
1.413951	0.000335412
1.406888	0.000340735
1.399825	0.00034614
1.392762	0.000351626
1.385699	0.000357195
1.378636	0.000362848
1.371573	0.000368585
1.364510	0.000374408
1.357447	0.000380317
1.350383	0.000386313
1.343320	0.000392396
1.336257	0.000398569
1.329194	0.00040483
1.322131	0.00041118
1.315068	0.00041762
1.308005	0.00042415
1.300942	0.000430769
1.293879	0.000437477
1.286816	0.000444273
1.279753	0.000451155
1.272690	0.000458121
1.265626	0.000465167
1.258563	0.000472287
1.251500	0.00047947
1.244437	0.000486701
1.237374	0.000493939
&
```
