## Supplementary material for "All-at-once RNA folding with 3D motif prediction framed by evolutionary information": RF01399_isrQ.cacofold.power

```
# Power analysis of CaCoFold structure 
#
# Powertype = SINGLE SUBSTITUTIONS
# covary  left_pos      right_pos    substitutions      power
#----------------------------------------------------------------
          5		21		0		0.00
          6		20		0		0.00
          7		19		0		0.00
          8		18		1		0.00
          9		17		0		0.00
          34		58		0		0.00
          35		57		0		0.00
          36		56		1		0.00
          37		55		0		0.00
          41		51		0		0.00
          42		50		1		0.00
          43		49		0		0.00
          59		131		0		0.00
          60		130		1		0.00
          61		129		1		0.00
          62		128		0		0.00
          63		127		0		0.00
          66		124		0		0.00
          67		123		0		0.00
          68		122		0		0.00
          69		121		0		0.00
          73		114		0		0.00
          74		113		0		0.00
          75		112		0		0.00
          76		111		0		0.00
          77		110		0		0.00
          83		105		0		0.00
          84		104		0		0.00
          85		103		0		0.00
          86		102		0		0.00
          87		101		1		0.00
          143		156		0		0.00
          144		155		1		0.00
          145		154		0		0.00
          146		153		0		0.00
#
# BPAIRS 35
# avg substitutions per BP  0.2
# BPAIRS expected to covary 0.0 +/- 0.0
# BPAIRS observed to covary 0
#
```
