## Supplementary material for "All-at-once RNA folding with 3D motif prediction framed by evolutionary information": RF01399_isrQ.power

```
# Power analysis of given structure
#
# Powertype = SINGLE SUBSTITUTIONS
# covary left_pos right_pos substitutions power
#----------------------------------------------------------------
4		22		0		0.00
5		21		0		0.00
6		20		0		0.00
7		19		0		0.00
8		18		1		0.00
9		17		0		0.00
10		15		0		0.00
28		141		0		0.00
29		140		0		0.00
30		139		0		0.00
31		138		0		0.00
32		137		0		0.00
34		131		0		0.00
35		130		1		0.00
36		129		1		0.00
37		128		0		0.00
38		104		0		0.00
39		103		0		0.00
40		102		0		0.00
41		101		0		0.00
42		99		0		0.00
43		98		0		0.00
44		97		0		0.00
46		96		0		0.00
47		95		1		0.00
48		94		1		0.00
49		93		1		0.00
50		92		1		0.00
51		91		0		0.00
52		90		1		0.00
53		89		0		0.00
56		86		1		0.00
57		85		0		0.00
58		80		0		0.00
59		79		0		0.00
60		78		0		0.00
61		77		0		0.00
62		76		0		0.00
63		74		0		0.00
64		73		0		0.00
65		72		0		0.00
110		126		0		0.00
111		125		0		0.00
112		124		0		0.00
113		123		0		0.00
143		156		0		0.00
144		155		1		0.00
145		154		0		0.00
146		153		0		0.00
147		152		0		0.00
#
# BPAIRS 50
# avg substitutions per BP 0.2
# BPAIRS expected to covary 0.0 +/- 0.0
# BPAIRS observed to covary 0
#
```
