## Supplementary material for "All-at-once RNA folding with 3D motif prediction framed by evolutionary information": RF01399_isrQ.surv

```
0.000000	0.02
-0.012925	1
&
4.325831	7.69764e-05
1.878667	0.000153953
1.852211	0.000230929
1.680248	0.000307905
1.614108	0.000384882
1.521513	0.000461858
0.622015	0.000538835
0.529419	0.000692787
0.463280	0.000769764
0.278089	0.00084674
0.185494	0.000923716
0.145810	0.00100069
0.053215	0.00107767
0.039987	0.00115465
0.013531	0.00123162
0.000303	0.00153953
-0.012925	0.995997
-0.026153	0.996305
-0.052609	0.996382
-0.065837	0.996536
-0.079065	0.996613
-0.092292	0.99669
-0.105520	0.996921
-0.118748	0.997152
-0.131976	0.997306
-0.145204	0.99746
-0.158432	0.997537
-0.171660	0.997768
-0.184888	0.997922
-0.198116	0.998153
-0.211344	0.99823
-0.224572	0.998307
-0.237800	0.998383
-0.277483	0.99846
-0.290711	0.998537
-0.303939	0.998614
-0.317167	0.998768
-0.343623	0.998845
-0.370079	0.998999
-0.396534	0.999153
-0.436218	0.99923
-0.475902	0.999307
-0.489130	0.999384
-0.502358	0.999461
-0.515586	0.999692
-0.661093	0.999769
-0.700777	0.999846
-0.766916	0.999923
-0.965335	1
&
4.328538	3.83406e-07
4.325831	5.25266e-05
4.312603	5.36769e-05
4.299375	5.71275e-05
4.286147	5.75109e-05
4.272919	5.82777e-05
4.259691	5.9428e-05
4.220007	6.24952e-05
4.206780	6.28786e-05
4.193552	6.36454e-05
4.114184	6.55625e-05
4.074500	6.82463e-05
4.061273	6.93965e-05
4.048045	7.1697e-05
3.915765	7.3614e-05
3.849626	7.43808e-05
3.637979	7.47642e-05
3.585068	7.51476e-05
3.545384	7.5531e-05
3.095635	7.66812e-05
1.984490	7.78315e-05
1.971262	7.82149e-05
1.905123	7.93651e-05
1.891895	8.08987e-05
1.878667	0.000133809
1.865439	0.000141093
1.852211	0.000198221
1.838983	0.000206656
1.825755	0.000213941
1.812527	0.000215474
1.799299	0.000218542
1.786071	0.000221225
1.746388	0.000221609
1.706704	0.000223909
1.693476	0.00022851
1.680248	0.000282954
1.667020	0.000284871
1.653792	0.000286788
1.614108	0.000345832
1.600881	0.000347366
1.587653	0.000347749
1.574425	0.000349666
1.561197	0.000350433
1.534741	0.000351583
1.521513	0.000410245
1.508285	0.000415996
1.495057	0.00041868
1.481829	0.000419063
1.468601	0.000421747
1.455373	0.000423664
1.428918	0.000426348
1.323094	0.000428648
1.296638	0.000429415
1.256955	0.000429798
1.124676	0.000430565
1.098220	0.000434016
1.058536	0.000434399
1.045308	0.000435166
1.032080	0.000435549
1.005624	0.000436316
0.965941	0.000437466
0.886573	0.000439767
0.820434	0.000442451
0.793978	0.000442834
0.754294	0.000447052
0.727838	0.000449352
0.701382	0.000449735
0.661699	0.000458554
0.648471	0.000462004
0.622015	0.000514531
0.608787	0.000516832
0.595559	0.000519515
0.582331	0.000522199
0.569103	0.00052565
0.555875	0.000538686
0.542647	0.00054137
0.529419	0.000647573
0.516192	0.000649107
0.502964	0.000649873
0.489736	0.000658692
0.476508	0.000664443
0.463280	0.00071927
0.450052	0.000721954
0.436824	0.000725021
0.423596	0.000725404
0.410368	0.000726171
0.370685	0.000729239
0.357457	0.000731156
0.344229	0.000732689
0.304545	0.000736907
0.291317	0.000741891
0.278089	0.000797485
0.264861	0.000798635
0.238405	0.000800936
0.225177	0.000804003
0.211950	0.000812054
0.198722	0.000816655
0.185494	0.000874933
0.172266	0.000878384
0.159038	0.000881451
0.145810	0.000937428
0.132582	0.000944713
0.119354	0.00094893
0.092898	0.000949697
0.079670	0.000962733
0.066442	0.000968101
0.053215	0.00102254
0.039987	0.00109846
0.026759	0.00110498
0.013531	0.00117131
0.000303	0.00147036
-0.012925	0.99622
-0.026153	0.996515
-0.039381	0.996562
-0.052609	0.996638
-0.065837	0.996787
-0.079065	0.996877
-0.092292	0.996964
-0.105520	0.997156
-0.118748	0.997357
-0.131976	0.997502
-0.145204	0.997652
-0.158432	0.997739
-0.171660	0.997924
-0.184888	0.998048
-0.198116	0.99824
-0.211344	0.998323
-0.224572	0.998397
-0.237800	0.998473
-0.251027	0.998487
-0.264255	0.998505
-0.277483	0.998569
-0.290711	0.998634
-0.303939	0.9987
-0.317167	0.998819
-0.330395	0.998833
-0.343623	0.998898
-0.356851	0.998912
-0.370079	0.999035
-0.383307	0.999051
-0.396534	0.999175
-0.409762	0.999186
-0.422990	0.999189
-0.436218	0.999254
-0.449446	0.999268
-0.462674	0.999283
-0.475902	0.999345
-0.489130	0.999408
-0.502358	0.999471
-0.515586	0.99965
-0.528814	0.999669
-0.542042	0.99968
-0.555269	0.999685
-0.568497	0.999695
-0.581725	0.999705
-0.594953	0.999706
-0.608181	0.999709
-0.621409	0.999713
-0.634637	0.999716
-0.647865	0.99972
-0.661093	0.99978
-0.674321	0.999789
-0.687549	0.999795
-0.700777	0.999852
-0.714004	0.999857
-0.727232	0.999864
-0.740460	0.999865
-0.753688	0.999869
-0.766916	0.999924
-0.780144	0.999924
-0.793372	0.999925
-0.806600	0.999928
-0.819828	0.999929
-0.833056	0.99993
-0.872739	0.99993
-0.912423	0.999931
-0.965335	0.999987
-0.978563	0.99999
-0.991791	0.999992
-1.018246	0.999993
-1.031474	0.999995
-1.057930	0.999995
-1.071158	0.999998
-1.176981	1
&
18.770713	3.43556e-16
18.757485	3.51365e-16
18.744257	3.59351e-16
18.731029	3.67519e-16
18.717801	3.75873e-16
18.704573	3.84416e-16
18.691345	3.93153e-16
18.678117	4.02088e-16
18.664889	4.11226e-16
18.651662	4.20572e-16
18.638434	4.3013e-16
18.625206	4.39905e-16
18.611978	4.49902e-16
18.598750	4.60126e-16
18.585522	4.70582e-16
18.572294	4.81275e-16
18.559066	4.92211e-16
18.545838	5.03396e-16
18.532610	5.14834e-16
18.519382	5.26532e-16
18.506155	5.38496e-16
18.492927	5.50731e-16
18.479699	5.63244e-16
18.466471	5.76041e-16
18.453243	5.89128e-16
18.440015	6.02513e-16
18.426787	6.16201e-16
18.413559	6.302e-16
18.400331	6.44516e-16
18.387103	6.59158e-16
18.373875	6.74132e-16
18.360647	6.89446e-16
18.347420	7.05107e-16
18.334192	7.21124e-16
18.320964	7.37504e-16
18.307736	7.54256e-16
18.294508	7.71388e-16
18.281280	7.88908e-16
18.268052	8.06827e-16
18.254824	8.25152e-16
18.241596	8.43892e-16
18.228368	8.63058e-16
18.215140	8.82659e-16
18.201912	9.02705e-16
18.188685	9.23205e-16
18.175457	9.44171e-16
18.162229	9.65612e-16
18.149001	9.87539e-16
18.135773	1.00996e-15
18.122545	1.0329e-15
18.109317	1.05635e-15
18.096089	1.08034e-15
18.082861	1.10487e-15
18.069633	1.12995e-15
18.056405	1.15561e-15
18.043178	1.18185e-15
18.029950	1.20868e-15
18.016722	1.23612e-15
18.003494	1.26419e-15
17.990266	1.29289e-15
17.977038	1.32224e-15
17.963810	1.35225e-15
17.950582	1.38295e-15
17.937354	1.41434e-15
17.924126	1.44645e-15
17.910898	1.47928e-15
17.897670	1.51286e-15
17.884443	1.5472e-15
17.871215	1.58232e-15
17.857987	1.61823e-15
17.844759	1.65496e-15
17.831531	1.69252e-15
17.818303	1.73094e-15
17.805075	1.77022e-15
17.791847	1.8104e-15
17.778619	1.85148e-15
17.765391	1.8935e-15
17.752163	1.93647e-15
17.738936	1.98041e-15
17.725708	2.02535e-15
17.712480	2.07131e-15
17.699252	2.11831e-15
17.686024	2.16638e-15
17.672796	2.21554e-15
17.659568	2.26581e-15
17.646340	2.31722e-15
17.633112	2.36979e-15
17.619884	2.42356e-15
17.606656	2.47854e-15
17.593428	2.53477e-15
17.580201	2.59228e-15
17.566973	2.65109e-15
17.553745	2.71123e-15
17.540517	2.77273e-15
17.527289	2.83563e-15
17.514061	2.89995e-15
17.500833	2.96573e-15
17.487605	3.03301e-15
17.474377	3.1018e-15
17.461149	3.17216e-15
17.447921	3.2441e-15
17.434693	3.31768e-15
17.421466	3.39293e-15
17.408238	3.46988e-15
17.395010	3.54857e-15
17.381782	3.62905e-15
17.368554	3.71135e-15
17.355326	3.79551e-15
17.342098	3.88159e-15
17.328870	3.96961e-15
17.315642	4.05962e-15
17.302414	4.15167e-15
17.289186	4.24581e-15
17.275959	4.34208e-15
17.262731	4.44053e-15
17.249503	4.54122e-15
17.236275	4.64418e-15
17.223047	4.74947e-15
17.209819	4.85715e-15
17.196591	4.96727e-15
17.183363	5.07988e-15
17.170135	5.19504e-15
17.156907	5.3128e-15
17.143679	5.43324e-15
17.130451	5.5564e-15
17.117224	5.68235e-15
17.103996	5.81115e-15
17.090768	5.94287e-15
17.077540	6.07757e-15
17.064312	6.21533e-15
17.051084	6.3562e-15
17.037856	6.50026e-15
17.024628	6.64758e-15
17.011400	6.79823e-15
16.998172	6.9523e-15
16.984944	7.10985e-15
16.971716	7.27097e-15
16.958489	7.43574e-15
16.945261	7.60424e-15
16.932033	7.77655e-15
16.918805	7.95276e-15
16.905577	8.13296e-15
16.892349	8.31723e-15
16.879121	8.50568e-15
16.865893	8.6984e-15
16.852665	8.89547e-15
16.839437	9.09701e-15
16.826209	9.3031e-15
16.812982	9.51386e-15
16.799754	9.72939e-15
16.786526	9.94979e-15
16.773298	1.01752e-14
16.760070	1.04057e-14
16.746842	1.06414e-14
16.733614	1.08824e-14
16.720386	1.11289e-14
16.707158	1.1381e-14
16.693930	1.16388e-14
16.680702	1.19024e-14
16.667474	1.21719e-14
16.654247	1.24476e-14
16.641019	1.27295e-14
16.627791	1.30178e-14
16.614563	1.33126e-14
16.601335	1.36141e-14
16.588107	1.39223e-14
16.574879	1.42376e-14
16.561651	1.456e-14
16.548423	1.48897e-14
16.535195	1.52268e-14
16.521967	1.55716e-14
16.508740	1.59241e-14
16.495512	1.62847e-14
16.482284	1.66534e-14
16.469056	1.70304e-14
16.455828	1.74159e-14
16.442600	1.78102e-14
16.429372	1.82134e-14
16.416144	1.86257e-14
16.402916	1.90473e-14
16.389688	1.94784e-14
16.376460	1.99193e-14
16.363232	2.03702e-14
16.350005	2.08313e-14
16.336777	2.13027e-14
16.323549	2.17849e-14
16.310321	2.22779e-14
16.297093	2.27821e-14
16.283865	2.32977e-14
16.270637	2.38249e-14
16.257409	2.43641e-14
16.244181	2.49154e-14
16.230953	2.54792e-14
16.217725	2.60557e-14
16.204497	2.66453e-14
16.191270	2.72482e-14
16.178042	2.78647e-14
16.164814	2.84952e-14
16.151586	2.91399e-14
16.138358	2.97991e-14
16.125130	3.04733e-14
16.111902	3.11627e-14
16.098674	3.18676e-14
16.085446	3.25885e-14
16.072218	3.33257e-14
16.058990	3.40796e-14
16.045763	3.48504e-14
16.032535	3.56387e-14
16.019307	3.64448e-14
16.006079	3.72691e-14
15.992851	3.8112e-14
15.979623	3.8974e-14
15.966395	3.98554e-14
15.953167	4.07568e-14
15.939939	4.16784e-14
15.926711	4.2621e-14
15.913483	4.35848e-14
15.900255	4.45703e-14
15.887028	4.55782e-14
15.873800	4.66087e-14
15.860572	4.76626e-14
15.847344	4.87402e-14
15.834116	4.98422e-14
15.820888	5.09691e-14
15.807660	5.21214e-14
15.794432	5.32997e-14
15.781204	5.45047e-14
15.767976	5.57368e-14
15.754748	5.69968e-14
15.741521	5.82852e-14
15.728293	5.96027e-14
15.715065	6.09499e-14
15.701837	6.23275e-14
15.688609	6.37363e-14
15.675381	6.51768e-14
15.662153	6.66499e-14
15.648925	6.81562e-14
15.635697	6.96965e-14
15.622469	7.12715e-14
15.609241	7.28821e-14
15.596013	7.45291e-14
15.582786	7.62132e-14
15.569558	7.79353e-14
15.556330	7.96963e-14
15.543102	8.1497e-14
15.529874	8.33384e-14
15.516646	8.52213e-14
15.503418	8.71467e-14
15.490190	8.91155e-14
15.476962	9.11287e-14
15.463734	9.31874e-14
15.450506	9.52925e-14
15.437278	9.74451e-14
15.424051	9.96462e-14
15.410823	1.01897e-13
15.397595	1.04199e-13
15.384367	1.06552e-13
15.371139	1.08959e-13
15.357911	1.1142e-13
15.344683	1.13936e-13
15.331455	1.16509e-13
15.318227	1.1914e-13
15.304999	1.21831e-13
15.291771	1.24582e-13
15.278544	1.27395e-13
15.265316	1.30272e-13
15.252088	1.33213e-13
15.238860	1.36221e-13
15.225632	1.39296e-13
15.212404	1.42441e-13
15.199176	1.45657e-13
15.185948	1.48946e-13
15.172720	1.52308e-13
15.159492	1.55746e-13
15.146264	1.59262e-13
15.133036	1.62857e-13
15.119809	1.66533e-13
15.106581	1.70292e-13
15.093353	1.74136e-13
15.080125	1.78066e-13
15.066897	1.82085e-13
15.053669	1.86195e-13
15.040441	1.90397e-13
15.027213	1.94694e-13
15.013985	1.99087e-13
15.000757	2.0358e-13
14.987529	2.08174e-13
14.974301	2.12871e-13
14.961074	2.17674e-13
14.947846	2.22586e-13
14.934618	2.27608e-13
14.921390	2.32743e-13
14.908162	2.37994e-13
14.894934	2.43363e-13
14.881706	2.48853e-13
14.868478	2.54467e-13
14.855250	2.60207e-13
14.842022	2.66076e-13
14.828794	2.72078e-13
14.815567	2.78215e-13
14.802339	2.8449e-13
14.789111	2.90907e-13
14.775883	2.97468e-13
14.762655	3.04176e-13
14.749427	3.11036e-13
14.736199	3.1805e-13
14.722971	3.25222e-13
14.709743	3.32556e-13
14.696515	3.40055e-13
14.683287	3.47722e-13
14.670059	3.55563e-13
14.656832	3.63579e-13
14.643604	3.71777e-13
14.630376	3.80158e-13
14.617148	3.88729e-13
14.603920	3.97492e-13
14.590692	4.06453e-13
14.577464	4.15615e-13
14.564236	4.24983e-13
14.551008	4.34563e-13
14.537780	4.44358e-13
14.524552	4.54373e-13
14.511325	4.64614e-13
14.498097	4.75085e-13
14.484869	4.85791e-13
14.471641	4.96739e-13
14.458413	5.07933e-13
14.445185	5.19379e-13
14.431957	5.31082e-13
14.418729	5.43049e-13
14.405501	5.55285e-13
14.392273	5.67796e-13
14.379045	5.80589e-13
14.365817	5.93669e-13
14.352590	6.07044e-13
14.339362	6.20719e-13
14.326134	6.34702e-13
14.312906	6.48999e-13
14.299678	6.63618e-13
14.286450	6.78566e-13
14.273222	6.9385e-13
14.259994	7.09477e-13
14.246766	7.25456e-13
14.233538	7.41795e-13
14.220310	7.585e-13
14.207082	7.75582e-13
14.193855	7.93047e-13
14.180627	8.10905e-13
14.167399	8.29164e-13
14.154171	8.47834e-13
14.140943	8.66924e-13
14.127715	8.86442e-13
14.114487	9.064e-13
14.101259	9.26806e-13
14.088031	9.4767e-13
14.074803	9.69004e-13
14.061575	9.90817e-13
14.048348	1.01312e-12
14.035120	1.03592e-12
14.021892	1.05924e-12
14.008664	1.08308e-12
13.995436	1.10746e-12
13.982208	1.13238e-12
13.968980	1.15787e-12
13.955752	1.18392e-12
13.942524	1.21056e-12
13.929296	1.23781e-12
13.916068	1.26566e-12
13.902840	1.29414e-12
13.889613	1.32325e-12
13.876385	1.35302e-12
13.863157	1.38347e-12
13.849929	1.41459e-12
13.836701	1.44641e-12
13.823473	1.47895e-12
13.810245	1.51222e-12
13.797017	1.54623e-12
13.783789	1.58101e-12
13.770561	1.61657e-12
13.757333	1.65293e-12
13.744106	1.69011e-12
13.730878	1.72812e-12
13.717650	1.76698e-12
13.704422	1.80671e-12
13.691194	1.84734e-12
13.677966	1.88888e-12
13.664738	1.93135e-12
13.651510	1.97478e-12
13.638282	2.01917e-12
13.625054	2.06457e-12
13.611826	2.11098e-12
13.598598	2.15844e-12
13.585371	2.20696e-12
13.572143	2.25657e-12
13.558915	2.30729e-12
13.545687	2.35915e-12
13.532459	2.41218e-12
13.519231	2.46639e-12
13.506003	2.52182e-12
13.492775	2.5785e-12
13.479547	2.63644e-12
13.466319	2.69569e-12
13.453091	2.75626e-12
13.439863	2.81819e-12
13.426636	2.88151e-12
13.413408	2.94626e-12
13.400180	3.01245e-12
13.386952	3.08013e-12
13.373724	3.14932e-12
13.360496	3.22007e-12
13.347268	3.2924e-12
13.334040	3.36636e-12
13.320812	3.44197e-12
13.307584	3.51928e-12
13.294356	3.59832e-12
13.281129	3.67913e-12
13.267901	3.76176e-12
13.254673	3.84623e-12
13.241445	3.9326e-12
13.228217	4.02091e-12
13.214989	4.11119e-12
13.201761	4.2035e-12
13.188533	4.29788e-12
13.175305	4.39437e-12
13.162077	4.49302e-12
13.148849	4.59389e-12
13.135621	4.69701e-12
13.122394	4.80245e-12
13.109166	4.91024e-12
13.095938	5.02045e-12
13.082710	5.13313e-12
13.069482	5.24834e-12
13.056254	5.36612e-12
13.043026	5.48655e-12
13.029798	5.60967e-12
13.016570	5.73554e-12
13.003342	5.86424e-12
12.990114	5.99582e-12
12.976886	6.13034e-12
12.963659	6.26788e-12
12.950431	6.4085e-12
12.937203	6.55226e-12
12.923975	6.69925e-12
12.910747	6.84952e-12
12.897519	7.00316e-12
12.884291	7.16023e-12
12.871063	7.32083e-12
12.857835	7.48502e-12
12.844607	7.65288e-12
12.831379	7.8245e-12
12.818152	7.99996e-12
12.804924	8.17935e-12
12.791696	8.36275e-12
12.778468	8.55025e-12
12.765240	8.74195e-12
12.752012	8.93794e-12
12.738784	9.13831e-12
12.725556	9.34317e-12
12.712328	9.55261e-12
12.699100	9.76674e-12
12.685872	9.98565e-12
12.672644	1.02095e-11
12.659417	1.04383e-11
12.646189	1.06722e-11
12.632961	1.09114e-11
12.619733	1.11559e-11
12.606505	1.14059e-11
12.593277	1.16614e-11
12.580049	1.19227e-11
12.566821	1.21899e-11
12.553593	1.2463e-11
12.540365	1.27422e-11
12.527137	1.30276e-11
12.513910	1.33194e-11
12.500682	1.36178e-11
12.487454	1.39228e-11
12.474226	1.42346e-11
12.460998	1.45534e-11
12.447770	1.48794e-11
12.434542	1.52126e-11
12.421314	1.55532e-11
12.408086	1.59015e-11
12.394858	1.62576e-11
12.381630	1.66216e-11
12.368402	1.69937e-11
12.355175	1.73742e-11
12.341947	1.77631e-11
12.328719	1.81607e-11
12.315491	1.85673e-11
12.302263	1.89829e-11
12.289035	1.94077e-11
12.275807	1.98421e-11
12.262579	2.02862e-11
12.249351	2.07402e-11
12.236123	2.12043e-11
12.222895	2.16788e-11
12.209667	2.21638e-11
12.196440	2.26597e-11
12.183212	2.31667e-11
12.169984	2.3685e-11
12.156756	2.42149e-11
12.143528	2.47566e-11
12.130300	2.53103e-11
12.117072	2.58765e-11
12.103844	2.64552e-11
12.090616	2.70469e-11
12.077388	2.76518e-11
12.064160	2.82702e-11
12.050933	2.89024e-11
12.037705	2.95487e-11
12.024477	3.02094e-11
12.011249	3.08848e-11
11.998021	3.15753e-11
11.984793	3.22812e-11
11.971565	3.30028e-11
11.958337	3.37406e-11
11.945109	3.44948e-11
11.931881	3.52658e-11
11.918653	3.6054e-11
11.905425	3.68598e-11
11.892198	3.76835e-11
11.878970	3.85256e-11
11.865742	3.93865e-11
11.852514	4.02666e-11
11.839286	4.11663e-11
11.826058	4.2086e-11
11.812830	4.30263e-11
11.799602	4.39874e-11
11.786374	4.49701e-11
11.773146	4.59746e-11
11.759918	4.70015e-11
11.746690	4.80512e-11
11.733463	4.91244e-11
11.720235	5.02215e-11
11.707007	5.1343e-11
11.693779	5.24895e-11
11.680551	5.36615e-11
11.667323	5.48596e-11
11.654095	5.60844e-11
11.640867	5.73365e-11
11.627639	5.86165e-11
11.614411	5.9925e-11
11.601183	6.12626e-11
11.587956	6.263e-11
11.574728	6.40278e-11
11.561500	6.54568e-11
11.548272	6.69175e-11
11.535044	6.84108e-11
11.521816	6.99373e-11
11.508588	7.14978e-11
11.495360	7.3093e-11
11.482132	7.47237e-11
11.468904	7.63907e-11
11.455676	7.80948e-11
11.442448	7.98368e-11
11.429221	8.16175e-11
11.415993	8.34379e-11
11.402765	8.52988e-11
11.389537	8.7201e-11
11.376309	8.91456e-11
11.363081	9.11334e-11
11.349853	9.31654e-11
11.336625	9.52426e-11
11.323397	9.7366e-11
11.310169	9.95367e-11
11.296941	1.01756e-10
11.283714	1.04024e-10
11.270486	1.06342e-10
11.257258	1.08713e-10
11.244030	1.11135e-10
11.230802	1.13612e-10
11.217574	1.16144e-10
11.204346	1.18732e-10
11.191118	1.21377e-10
11.177890	1.24082e-10
11.164662	1.26846e-10
11.151434	1.29672e-10
11.138206	1.3256e-10
11.124979	1.35513e-10
11.111751	1.38531e-10
11.098523	1.41617e-10
11.085295	1.44771e-10
11.072067	1.47994e-10
11.058839	1.5129e-10
11.045611	1.54659e-10
11.032383	1.58102e-10
11.019155	1.61622e-10
11.005927	1.6522e-10
10.992699	1.68898e-10
10.979471	1.72658e-10
10.966244	1.76501e-10
10.953016	1.80429e-10
10.939788	1.84445e-10
10.926560	1.88549e-10
10.913332	1.92745e-10
10.900104	1.97034e-10
10.886876	2.01417e-10
10.873648	2.05899e-10
10.860420	2.10479e-10
10.847192	2.15161e-10
10.833964	2.19947e-10
10.820737	2.2484e-10
10.807509	2.2984e-10
10.794281	2.34952e-10
10.781053	2.40177e-10
10.767825	2.45517e-10
10.754597	2.50977e-10
10.741369	2.56557e-10
10.728141	2.62261e-10
10.714913	2.68091e-10
10.701685	2.7405e-10
10.688457	2.80142e-10
10.675229	2.86368e-10
10.662002	2.92733e-10
10.648774	2.99239e-10
10.635546	3.05888e-10
10.622318	3.12685e-10
10.609090	3.19633e-10
10.595862	3.26734e-10
10.582634	3.33993e-10
10.569406	3.41412e-10
10.556178	3.48996e-10
10.542950	3.56748e-10
10.529722	3.64671e-10
10.516495	3.7277e-10
10.503267	3.81048e-10
10.490039	3.89509e-10
10.476811	3.98158e-10
10.463583	4.06998e-10
10.450355	4.16033e-10
10.437127	4.25269e-10
10.423899	4.34709e-10
10.410671	4.44358e-10
10.397443	4.5422e-10
10.384215	4.643e-10
10.370987	4.74604e-10
10.357760	4.85135e-10
10.344532	4.95899e-10
10.331304	5.06902e-10
10.318076	5.18147e-10
10.304848	5.29642e-10
10.291620	5.4139e-10
10.278392	5.53398e-10
10.265164	5.65672e-10
10.251936	5.78217e-10
10.238708	5.91039e-10
10.225480	6.04144e-10
10.212252	6.17539e-10
10.199025	6.31231e-10
10.185797	6.45224e-10
10.172569	6.59527e-10
10.159341	6.74146e-10
10.146113	6.89088e-10
10.132885	7.04359e-10
10.119657	7.19968e-10
10.106429	7.35922e-10
10.093201	7.52228e-10
10.079973	7.68894e-10
10.066745	7.85928e-10
10.053518	8.03338e-10
10.040290	8.21133e-10
10.027062	8.3932e-10
10.013834	8.57909e-10
10.000606	8.76908e-10
9.987378	8.96326e-10
9.974150	9.16172e-10
9.960922	9.36457e-10
9.947694	9.57189e-10
9.934466	9.78378e-10
9.921238	1.00003e-09
9.908010	1.02217e-09
9.894783	1.04479e-09
9.881555	1.06791e-09
9.868327	1.09154e-09
9.855099	1.1157e-09
9.841871	1.14038e-09
9.828643	1.16561e-09
9.815415	1.19139e-09
9.802187	1.21775e-09
9.788959	1.24468e-09
9.775731	1.27221e-09
9.762503	1.30034e-09
9.749275	1.3291e-09
9.736048	1.35848e-09
9.722820	1.38852e-09
9.709592	1.41921e-09
9.696364	1.45058e-09
9.683136	1.48265e-09
9.669908	1.51542e-09
9.656680	1.54891e-09
9.643452	1.58313e-09
9.630224	1.61812e-09
9.616996	1.65387e-09
9.603768	1.6904e-09
9.590541	1.72775e-09
9.577313	1.76591e-09
9.564085	1.80491e-09
9.550857	1.84477e-09
9.537629	1.88551e-09
9.524401	1.92715e-09
9.511173	1.9697e-09
9.497945	2.01318e-09
9.484717	2.05762e-09
9.471489	2.10304e-09
9.458261	2.14946e-09
9.445033	2.1969e-09
9.431806	2.24538e-09
9.418578	2.29493e-09
9.405350	2.34556e-09
9.392122	2.39731e-09
9.378894	2.45019e-09
9.365666	2.50424e-09
9.352438	2.55948e-09
9.339210	2.61592e-09
9.325982	2.67361e-09
9.312754	2.73256e-09
9.299526	2.79281e-09
9.286299	2.85438e-09
9.273071	2.91731e-09
9.259843	2.98161e-09
9.246615	3.04733e-09
9.233387	3.11448e-09
9.220159	3.18312e-09
9.206931	3.25325e-09
9.193703	3.32493e-09
9.180475	3.39818e-09
9.167247	3.47304e-09
9.154019	3.54953e-09
9.140791	3.62771e-09
9.127564	3.7076e-09
9.114336	3.78924e-09
9.101108	3.87267e-09
9.087880	3.95793e-09
9.074652	4.04506e-09
9.061424	4.1341e-09
9.048196	4.22509e-09
9.034968	4.31807e-09
9.021740	4.41309e-09
9.008512	4.5102e-09
8.995284	4.60943e-09
8.982056	4.71083e-09
8.968829	4.81445e-09
8.955601	4.92034e-09
8.942373	5.02856e-09
8.929145	5.13914e-09
8.915917	5.25214e-09
8.902689	5.36761e-09
8.889461	5.48561e-09
8.876233	5.60619e-09
8.863005	5.72942e-09
8.849777	5.85533e-09
8.836549	5.98401e-09
8.823322	6.11549e-09
8.810094	6.24985e-09
8.796866	6.38715e-09
8.783638	6.52746e-09
8.770410	6.67083e-09
8.757182	6.81733e-09
8.743954	6.96703e-09
8.730726	7.12001e-09
8.717498	7.27633e-09
8.704270	7.43607e-09
8.691042	7.59929e-09
8.677814	7.76608e-09
8.664587	7.93652e-09
8.651359	8.11067e-09
8.638131	8.28863e-09
8.624903	8.47047e-09
8.611675	8.65629e-09
8.598447	8.84616e-09
8.585219	9.04017e-09
8.571991	9.23842e-09
8.558763	9.44099e-09
8.545535	9.64798e-09
8.532307	9.85949e-09
8.519079	1.00756e-08
8.505852	1.02964e-08
8.492624	1.05221e-08
8.479396	1.07527e-08
8.466168	1.09883e-08
8.452940	1.1229e-08
8.439712	1.1475e-08
8.426484	1.17263e-08
8.413256	1.19831e-08
8.400028	1.22455e-08
8.386800	1.25137e-08
8.373572	1.27876e-08
8.360345	1.30676e-08
8.347117	1.33536e-08
8.333889	1.36458e-08
8.320661	1.39445e-08
8.307433	1.42496e-08
8.294205	1.45613e-08
8.280977	1.48799e-08
8.267749	1.52053e-08
8.254521	1.55379e-08
8.241293	1.58777e-08
8.228065	1.62249e-08
8.214837	1.65796e-08
8.201610	1.6942e-08
8.188382	1.73123e-08
8.175154	1.76907e-08
8.161926	1.80773e-08
8.148698	1.84723e-08
8.135470	1.88759e-08
8.122242	1.92882e-08
8.109014	1.97095e-08
8.095786	2.01399e-08
8.082558	2.05797e-08
8.069330	2.10291e-08
8.056103	2.14882e-08
8.042875	2.19572e-08
8.029647	2.24365e-08
8.016419	2.29261e-08
8.003191	2.34264e-08
7.989963	2.39375e-08
7.976735	2.44597e-08
7.963507	2.49932e-08
7.950279	2.55383e-08
7.937051	2.60952e-08
7.923823	2.66642e-08
7.910595	2.72455e-08
7.897368	2.78394e-08
7.884140	2.84462e-08
7.870912	2.90661e-08
7.857684	2.96995e-08
7.844456	3.03466e-08
7.831228	3.10076e-08
7.818000	3.1683e-08
7.804772	3.2373e-08
7.791544	3.3078e-08
7.778316	3.37982e-08
7.765088	3.4534e-08
7.751860	3.52857e-08
7.738633	3.60537e-08
7.725405	3.68382e-08
7.712177	3.76398e-08
7.698949	3.84586e-08
7.685721	3.92952e-08
7.672493	4.01498e-08
7.659265	4.10229e-08
7.646037	4.19149e-08
7.632809	4.28262e-08
7.619581	4.37571e-08
7.606353	4.47081e-08
7.593126	4.56797e-08
7.579898	4.66722e-08
7.566670	4.76862e-08
7.553442	4.8722e-08
7.540214	4.97802e-08
7.526986	5.08612e-08
7.513758	5.19656e-08
7.500530	5.30937e-08
7.487302	5.42462e-08
7.474074	5.54235e-08
7.460846	5.66262e-08
7.447618	5.78549e-08
7.434391	5.911e-08
7.421163	6.03921e-08
7.407935	6.17018e-08
7.394707	6.30398e-08
7.381479	6.44066e-08
7.368251	6.58027e-08
7.355023	6.7229e-08
7.341795	6.86859e-08
7.328567	7.01742e-08
7.315339	7.16945e-08
7.302111	7.32475e-08
7.288884	7.48339e-08
7.275656	7.64544e-08
7.262428	7.81097e-08
7.249200	7.98006e-08
7.235972	8.15279e-08
7.222744	8.32922e-08
7.209516	8.50945e-08
7.196288	8.69354e-08
7.183060	8.88159e-08
7.169832	9.07368e-08
7.156604	9.26989e-08
7.143376	9.47031e-08
7.130149	9.67503e-08
7.116921	9.88414e-08
7.103693	1.00977e-07
7.090465	1.03159e-07
7.077237	1.05388e-07
7.064009	1.07664e-07
7.050781	1.09989e-07
7.037553	1.12364e-07
7.024325	1.1479e-07
7.011097	1.17267e-07
6.997869	1.19798e-07
6.984641	1.22383e-07
6.971414	1.25024e-07
6.958186	1.2772e-07
6.944958	1.30475e-07
6.931730	1.33288e-07
6.918502	1.36162e-07
6.905274	1.39097e-07
6.892046	1.42095e-07
6.878818	1.45157e-07
6.865590	1.48284e-07
6.852362	1.51478e-07
6.839134	1.5474e-07
6.825907	1.58072e-07
6.812679	1.61475e-07
6.799451	1.64951e-07
6.786223	1.68501e-07
6.772995	1.72127e-07
6.759767	1.7583e-07
6.746539	1.79612e-07
6.733311	1.83475e-07
6.720083	1.8742e-07
6.706855	1.91449e-07
6.693627	1.95564e-07
6.680399	1.99766e-07
6.667172	2.04058e-07
6.653944	2.08442e-07
6.640716	2.12919e-07
6.627488	2.17491e-07
6.614260	2.2216e-07
6.601032	2.26929e-07
6.587804	2.31799e-07
6.574576	2.36773e-07
6.561348	2.41852e-07
6.548120	2.47039e-07
6.534892	2.52337e-07
6.521664	2.57747e-07
6.508437	2.63272e-07
6.495209	2.68914e-07
6.481981	2.74676e-07
6.468753	2.80561e-07
6.455525	2.8657e-07
6.442297	2.92707e-07
6.429069	2.98974e-07
6.415841	3.05373e-07
6.402613	3.11909e-07
6.389385	3.18583e-07
6.376157	3.25398e-07
6.362930	3.32357e-07
6.349702	3.39464e-07
6.336474	3.46722e-07
6.323246	3.54133e-07
6.310018	3.617e-07
6.296790	3.69428e-07
6.283562	3.77319e-07
6.270334	3.85377e-07
6.257106	3.93606e-07
6.243878	4.02008e-07
6.230650	4.10588e-07
6.217422	4.19349e-07
6.204195	4.28294e-07
6.190967	4.37429e-07
6.177739	4.46756e-07
6.164511	4.56281e-07
6.151283	4.66006e-07
6.138055	4.75936e-07
6.124827	4.86075e-07
6.111599	4.96428e-07
6.098371	5.06999e-07
6.085143	5.17793e-07
6.071915	5.28814e-07
6.058688	5.40066e-07
6.045460	5.51556e-07
6.032232	5.63287e-07
6.019004	5.75265e-07
6.005776	5.87495e-07
5.992548	5.99982e-07
5.979320	6.12731e-07
5.966092	6.25748e-07
5.952864	6.39038e-07
5.939636	6.52607e-07
5.926408	6.66461e-07
5.913180	6.80605e-07
5.899953	6.95046e-07
5.886725	7.0979e-07
5.873497	7.24843e-07
5.860269	7.40211e-07
5.847041	7.55901e-07
5.833813	7.71919e-07
5.820585	7.88273e-07
5.807357	8.04969e-07
5.794129	8.22014e-07
5.780901	8.39416e-07
5.767673	8.57181e-07
5.754445	8.75317e-07
5.741218	8.93833e-07
5.727990	9.12735e-07
5.714762	9.32031e-07
5.701534	9.51731e-07
5.688306	9.71841e-07
5.675078	9.9237e-07
5.661850	1.01333e-06
5.648622	1.03472e-06
5.635394	1.05656e-06
5.622166	1.07886e-06
5.608938	1.10162e-06
5.595711	1.12485e-06
5.582483	1.14856e-06
5.569255	1.17277e-06
5.556027	1.19748e-06
5.542799	1.22271e-06
5.529571	1.24846e-06
5.516343	1.27474e-06
5.503115	1.30157e-06
5.489887	1.32896e-06
5.476659	1.35691e-06
5.463431	1.38545e-06
5.450203	1.41457e-06
5.436976	1.4443e-06
5.423748	1.47465e-06
5.410520	1.50562e-06
5.397292	1.53723e-06
5.384064	1.5695e-06
5.370836	1.60243e-06
5.357608	1.63605e-06
5.344380	1.67036e-06
5.331152	1.70538e-06
5.317924	1.74112e-06
5.304696	1.7776e-06
5.291469	1.81483e-06
5.278241	1.85282e-06
5.265013	1.89161e-06
5.251785	1.93119e-06
5.238557	1.97158e-06
5.225329	2.01281e-06
5.212101	2.05488e-06
5.198873	2.09782e-06
5.185645	2.14165e-06
5.172417	2.18637e-06
5.159189	2.23201e-06
5.145961	2.27859e-06
5.132734	2.32612e-06
5.119506	2.37463e-06
5.106278	2.42414e-06
5.093050	2.47465e-06
5.079822	2.52621e-06
5.066594	2.57881e-06
5.053366	2.6325e-06
5.040138	2.68728e-06
5.026910	2.74318e-06
5.013682	2.80023e-06
5.000454	2.85844e-06
4.987226	2.91783e-06
4.973999	2.97844e-06
4.960771	3.04029e-06
4.947543	3.10339e-06
4.934315	3.16779e-06
4.921087	3.23349e-06
4.907859	3.30053e-06
4.894631	3.36893e-06
4.881403	3.43873e-06
4.868175	3.50994e-06
4.854947	3.5826e-06
4.841719	3.65673e-06
4.828492	3.73237e-06
4.815264	3.80954e-06
4.802036	3.88828e-06
4.788808	3.96861e-06
4.775580	4.05056e-06
4.762352	4.13418e-06
4.749124	4.21948e-06
4.735896	4.30651e-06
4.722668	4.3953e-06
4.709440	4.48588e-06
4.696212	4.57829e-06
4.682984	4.67256e-06
4.669757	4.76873e-06
4.656529	4.86684e-06
4.643301	4.96692e-06
4.630073	5.06902e-06
4.616845	5.17317e-06
4.603617	5.27941e-06
4.590389	5.38778e-06
4.577161	5.49833e-06
4.563933	5.6111e-06
4.550705	5.72613e-06
4.537477	5.84346e-06
4.524249	5.96314e-06
4.511022	6.08521e-06
4.497794	6.20973e-06
4.484566	6.33673e-06
4.471338	6.46626e-06
4.458110	6.59839e-06
4.444882	6.73314e-06
4.431654	6.87059e-06
4.418426	7.01076e-06
4.405198	7.15373e-06
4.391970	7.29954e-06
4.378742	7.44825e-06
4.365515	7.59991e-06
4.352287	7.75458e-06
4.339059	7.91232e-06
4.325831	8.07318e-06
4.312603	8.23723e-06
4.299375	8.40452e-06
4.286147	8.57512e-06
4.272919	8.74909e-06
4.259691	8.9265e-06
4.246463	9.1074e-06
4.233235	9.29187e-06
4.220007	9.47998e-06
4.206780	9.67178e-06
4.193552	9.86736e-06
4.180324	1.00668e-05
4.167096	1.02701e-05
4.153868	1.04774e-05
4.140640	1.06888e-05
4.127412	1.09043e-05
4.114184	1.11241e-05
4.100956	1.13481e-05
4.087728	1.15765e-05
4.074500	1.18094e-05
4.061273	1.20468e-05
4.048045	1.22889e-05
4.034817	1.25356e-05
4.021589	1.27872e-05
4.008361	1.30436e-05
3.995133	1.3305e-05
3.981905	1.35715e-05
3.968677	1.38432e-05
3.955449	1.41201e-05
3.942221	1.44024e-05
3.928993	1.46901e-05
3.915765	1.49833e-05
3.902538	1.52823e-05
3.889310	1.5587e-05
3.876082	1.58975e-05
3.862854	1.6214e-05
3.849626	1.65366e-05
3.836398	1.68654e-05
3.823170	1.72005e-05
3.809942	1.7542e-05
3.796714	1.78901e-05
3.783486	1.82448e-05
3.770258	1.86062e-05
3.757030	1.89746e-05
3.743803	1.93499e-05
3.730575	1.97325e-05
3.717347	2.01222e-05
3.704119	2.05194e-05
3.690891	2.09241e-05
3.677663	2.13365e-05
3.664435	2.17566e-05
3.651207	2.21847e-05
3.637979	2.26209e-05
3.624751	2.30653e-05
3.611523	2.3518e-05
3.598296	2.39793e-05
3.585068	2.44492e-05
3.571840	2.49279e-05
3.558612	2.54156e-05
3.545384	2.59124e-05
3.532156	2.64185e-05
3.518928	2.6934e-05
3.505700	2.74591e-05
3.492472	2.7994e-05
3.479244	2.85388e-05
3.466016	2.90937e-05
3.452788	2.96589e-05
3.439561	3.02345e-05
3.426333	3.08208e-05
3.413105	3.14179e-05
3.399877	3.20259e-05
3.386649	3.26452e-05
3.373421	3.32758e-05
3.360193	3.39179e-05
3.346965	3.45718e-05
3.333737	3.52376e-05
3.320509	3.59156e-05
3.307281	3.66059e-05
3.294053	3.73088e-05
3.280826	3.80244e-05
3.267598	3.8753e-05
3.254370	3.94947e-05
3.241142	4.02498e-05
3.227914	4.10185e-05
3.214686	4.1801e-05
3.201458	4.25976e-05
3.188230	4.34085e-05
3.175002	4.42338e-05
3.161774	4.50739e-05
3.148546	4.59289e-05
3.135319	4.67991e-05
3.122091	4.76848e-05
3.108863	4.85861e-05
3.095635	4.95033e-05
3.082407	5.04368e-05
3.069179	5.13866e-05
3.055951	5.23531e-05
3.042723	5.33365e-05
3.029495	5.43371e-05
3.016267	5.53551e-05
3.003039	5.63909e-05
2.989811	5.74446e-05
2.976584	5.85165e-05
2.963356	5.9607e-05
2.950128	6.07162e-05
2.936900	6.18445e-05
2.923672	6.29921e-05
2.910444	6.41594e-05
2.897216	6.53465e-05
2.883988	6.65538e-05
2.870760	6.77816e-05
2.857532	6.90301e-05
2.844304	7.02996e-05
2.831077	7.15905e-05
2.817849	7.29031e-05
2.804621	7.42376e-05
2.791393	7.55943e-05
2.778165	7.69735e-05
2.764937	7.83755e-05
2.751709	7.98007e-05
2.738481	8.12493e-05
2.725253	8.27217e-05
2.712025	8.42181e-05
2.698797	8.57389e-05
2.685569	8.72843e-05
2.672342	8.88547e-05
2.659114	9.04504e-05
2.645886	9.20716e-05
2.632658	9.37188e-05
2.619430	9.53922e-05
2.606202	9.70921e-05
2.592974	9.88189e-05
2.579746	0.000100573
2.566518	0.000102354
2.553290	0.000104163
2.540062	0.000106
2.526834	0.000107866
2.513607	0.00010976
2.500379	0.000111683
2.487151	0.000113636
2.473923	0.000115618
2.460695	0.00011763
2.447467	0.000119672
2.434239	0.000121744
2.421011	0.000123847
2.407783	0.000125981
2.394555	0.000128147
2.381327	0.000130344
2.368100	0.000132573
2.354872	0.000134833
2.341644	0.000137127
2.328416	0.000139452
2.315188	0.000141811
2.301960	0.000144202
2.288732	0.000146627
2.275504	0.000149085
2.262276	0.000151577
2.249048	0.000154103
2.235820	0.000156662
2.222592	0.000159256
2.209365	0.000161885
2.196137	0.000164547
2.182909	0.000167245
2.169681	0.000169977
2.156453	0.000172744
2.143225	0.000175546
2.129997	0.000178382
2.116769	0.000181254
2.103541	0.000184161
2.090313	0.000187103
2.077085	0.00019008
2.063858	0.000193092
2.050630	0.000196139
2.037402	0.000199221
2.024174	0.000202338
2.010946	0.000205489
1.997718	0.000208675
1.984490	0.000211895
1.971262	0.000215149
1.958034	0.000218437
1.944806	0.000221759
1.931578	0.000225114
1.918350	0.000228501
1.905123	0.000231921
1.891895	0.000235373
1.878667	0.000238856
1.865439	0.000242371
1.852211	0.000245915
1.838983	0.00024949
1.825755	0.000253093
1.812527	0.000256725
1.799299	0.000260385
1.786071	0.000264071
1.772843	0.000267782
1.759615	0.000271519
1.746388	0.000275279
1.733160	0.000279062
1.719932	0.000282867
1.706704	0.000286691
1.693476	0.000290534
1.680248	0.000294395
1.667020	0.000298272
1.653792	0.000302162
1.640564	0.000306066
1.627336	0.000309979
1.614108	0.000313902
1.600881	0.000317832
1.587653	0.000321766
1.574425	0.000325702
1.561197	0.000329639
1.547969	0.000333572
1.534741	0.000337501
1.521513	0.000341422
1.508285	0.000345331
1.495057	0.000349226
1.481829	0.000353104
1.468601	0.000356961
1.455373	0.000360794
1.442146	0.000364598
1.428918	0.000368369
1.415690	0.000372104
1.402462	0.000375798
1.389234	0.000379445
1.376006	0.000383042
1.362778	0.000386582
1.349550	0.00039006
1.336322	0.000393471
1.323094	0.000396808
1.309866	0.000400064
1.296638	0.000403233
1.283411	0.000406307
1.270183	0.000409278
1.256955	0.000412139
1.243727	0.00041488
1.230499	0.000417492
1.217271	0.000419965
1.204043	0.000422288
1.190815	0.00042445
1.177587	0.000426437
1.164359	0.000428237
1.151131	0.000429834
1.137904	0.00043121
1.124676	0.000432345
1.111448	0.000433217
1.098220	0.000433792
&
```
