## Supplementary material for "All-at-once RNA folding with 3D motif prediction framed by evolutionary information": RF01400_istR.cacofold.helixcov

```
# RMs = 6 L = 133

# RM_HELIX NESTED 24-31 38-45, nbp = 8 nbp_cov = 0
# pvals: 0.873152,0.873152,0.873152,0.873152,0.873152,0.0401985,0.873152,0.873152
# aggregated NONE
NESTED  :::::::::::::::::::::::<<<<<<<<______>>>>>>>>::::::::::::::::::::::::::::::::::::::::::::::::::::::::::::::::::::::::::::::::::::::
        :::::::::::::::::::::::::::::::::::::::::::::::::::::::::::::::::::::::::::::::::::::::::::::::::::::::::::::::::::::::::::::::::::

# RM_HELIX NESTED 12-20 50-58, nbp = 9 nbp_cov = 0
# pvals: 0.873152,0.873152,0.0293829,0.873152,0.873152,0.888831,0.979504,0.873152,0.873152
# aggregated NONE
NESTED  :::::::::::<<<<<<<<<_____________________________>>>>>>>>>:::::::::::::::::::::::::::::::::::::::::::::::::::::::::::::::::::::::::
        :::::::::::::::::::::::::::::::::::::::::::::::::::::::::::::::::::::::::::::::::::::::::::::::::::::::::::::::::::::::::::::::::::

# RM_HELIX NESTED 80-83 91-94, nbp = 4 nbp_cov = 0
# pvals: 0.873152,0.873152,0.873152,0.873152
# aggregated NONE
NESTED  :::::::::::::::::::::::::::::::::::::::::::::::::::::::::::::::::::::::::::::::<<<<_______>>>>:::::::::::::::::::::::::::::::::::::
        :::::::::::::::::::::::::::::::::::::::::::::::::::::::::::::::::::::::::::::::::::::::::::::::::::::::::::::::::::::::::::::::::::

# RM_HELIX NESTED 96-96 100-100, nbp = 1 nbp_cov = 1
# pvals: 1.96397e-07
# aggregated NONE
NESTED  :::::::::::::::::::::::::::::::::::::::::::::::::::::::::::::::::::::::::::::::::::::::::::::::<_>:::::::::::::::::::::::::::::::::
        :::::::::::::::::::::::::::::::::::::::::::::::::::::::::::::::::::::::::::::::::::::::::::::::<_>:::::::::::::::::::::::::::::::::

# RM_HELIX NESTED 106-117 122-133, nbp = 12 nbp_cov = 0
# pvals: 0.873152,0.873152,0.873152,0.873152,0.873152,0.873152,0.873152,0.873152,0.873152,0.873152,0.873152,0.873152
# aggregated NONE
NESTED  :::::::::::::::::::::::::::::::::::::::::::::::::::::::::::::::::::::::::::::::::::::::::::::::::::::::<<<<<<<<<<<<____>>>>>>>>>>>>
        :::::::::::::::::::::::::::::::::::::::::::::::::::::::::::::::::::::::::::::::::::::::::::::::::::::::::::::::::::::::::::::::::::

# RM_HL UNCG-tetraloop 118-121, nbp = 0 nbp_cov = 0 nhl_b_cov 0/1
# aggregated NONE
RM_HL   :::::::::::::::::::::::::::::::::::::::::::::::::::::::::::::::::::::::::::::::::::::::::::::::::::::::::::::::::::xxxx:::::::::::: UNCG-tetraloop
```
