## Supplementary material for "All-at-once RNA folding with 3D motif prediction framed by evolutionary information": RF01400_istR.cacofold.power

```
# Power analysis of CaCoFold structure 
#
# Powertype = SINGLE SUBSTITUTIONS
# covary  left_pos      right_pos    substitutions      power
#----------------------------------------------------------------
          12		58		0		0.00
          13		57		1		0.00
          14		56		2		0.00
          15		55		1		0.00
          16		54		3		0.02
          17		53		2		0.00
          18		52		3		0.02
          19		51		0		0.00
          20		50		0		0.00
          24		45		0		0.00
          25		44		0		0.00
          26		43		1		0.00
          27		42		1		0.00
          28		41		0		0.00
          29		40		2		0.00
          30		39		1		0.00
          31		38		1		0.00
          80		94		1		0.00
          81		93		0		0.00
          82		92		1		0.00
          83		91		0		0.00
     *    96		100		4		0.07
          106		133		2		0.00
          107		132		2		0.00
          108		131		1		0.00
          109		130		1		0.00
          110		129		0		0.00
          111		128		0		0.00
          112		127		0		0.00
          113		126		0		0.00
          114		125		1		0.00
          115		124		0		0.00
          116		123		0		0.00
          117		122		0		0.00
#
# BPAIRS 34
# avg substitutions per BP  0.9
# BPAIRS expected to covary 0.1 +/- 0.3
# BPAIRS observed to covary 1
#
```
