## Supplementary material for "All-at-once RNA folding with 3D motif prediction framed by evolutionary information": RF01400_istR.helixcov

```
# RMs = 6 L = 133

# RM_HELIX NESTED 23-32 37-46, nbp = 10 nbp_cov = 0
# pvals: 0.873152,0.873152,0.873152,0.873152,0.873152,0.873152,0.0401985,0.873152,0.873152,0.0376894
# aggregated NONE
NESTED  ::::::::::::::::::::::<<<<<<<<<<____>>>>>>>>>>:::::::::::::::::::::::::::::::::::::::::::::::::::::::::::::::::::::::::::::::::::::
        :::::::::::::::::::::::::::::::::::::::::::::::::::::::::::::::::::::::::::::::::::::::::::::::::::::::::::::::::::::::::::::::::::

# RM_HELIX NESTED 18-20 50-52, nbp = 3 nbp_cov = 0
# pvals: 0.979504,0.873152,0.873152
# aggregated NONE
NESTED  :::::::::::::::::<<<_____________________________>>>:::::::::::::::::::::::::::::::::::::::::::::::::::::::::::::::::::::::::::::::
        :::::::::::::::::::::::::::::::::::::::::::::::::::::::::::::::::::::::::::::::::::::::::::::::::::::::::::::::::::::::::::::::::::

# RM_HELIX NESTED 11-12 56-57, nbp = 2 nbp_cov = 0
# pvals: 0.873152,0.873152
# aggregated NONE
NESTED  ::::::::::<<___________________________________________>>::::::::::::::::::::::::::::::::::::::::::::::::::::::::::::::::::::::::::
        :::::::::::::::::::::::::::::::::::::::::::::::::::::::::::::::::::::::::::::::::::::::::::::::::::::::::::::::::::::::::::::::::::

# RM_HELIX NESTED 2-6 58-62, nbp = 5 nbp_cov = 0
# pvals: 0.873152,0.873152,0.873152,0.873152,0.873152
# aggregated NONE
NESTED  :<<<<<___________________________________________________>>>>>:::::::::::::::::::::::::::::::::::::::::::::::::::::::::::::::::::::
        :::::::::::::::::::::::::::::::::::::::::::::::::::::::::::::::::::::::::::::::::::::::::::::::::::::::::::::::::::::::::::::::::::

# RM_HELIX NESTED 69-83 91-105, nbp = 13 nbp_cov = 0
# pvals: 0.873152,0.873152,0.873152,0.873152,0.873152,0.873152,0.0474991,0.873152,0.888831,0.873152,0.873152,0.873152,0.873152
# aggregated NONE
NESTED  ::::::::::::::::::::::::::::::::::::::::::::::::::::::::::::::::::::<<<<-<<<<-<<<<<_______>>>>>>>>>>>>>::::::::::::::::::::::::::::
        :::::::::::::::::::::::::::::::::::::::::::::::::::::::::::::::::::::::::::::::::::::::::::::::::::::::::::::::::::::::::::::::::::

# RM_HELIX NESTED 107-117 122-132, nbp = 11 nbp_cov = 0
# pvals: 0.873152,0.873152,0.873152,0.873152,0.873152,0.873152,0.873152,0.873152,0.873152,0.873152,0.873152
# aggregated NONE
NESTED  ::::::::::::::::::::::::::::::::::::::::::::::::::::::::::::::::::::::::::::::::::::::::::::::::::::::::<<<<<<<<<<<____>>>>>>>>>>>:
        :::::::::::::::::::::::::::::::::::::::::::::::::::::::::::::::::::::::::::::::::::::::::::::::::::::::::::::::::::::::::::::::::::
```
