## Supplementary material for "All-at-once RNA folding with 3D motif prediction framed by evolutionary information": RF01400_istR.power

```
# Power analysis of given structure 
#
# Powertype = SINGLE SUBSTITUTIONS
# covary  left_pos      right_pos    substitutions      power
#----------------------------------------------------------------
          2		62		1		0.00
          3		61		1		0.00
          4		60		1		0.00
          5		59		0		0.00
          6		58		0		0.00
          11		57		0		0.00
          12		56		1		0.00
          18		52		3		0.02
          19		51		0		0.00
          20		50		0		0.00
          23		46		0		0.00
          24		45		0		0.00
          25		44		0		0.00
          26		43		1		0.00
          27		42		1		0.00
          28		41		0		0.00
          29		40		2		0.00
          30		39		1		0.00
          31		38		1		0.00
          32		37		3		0.02
          69		105		1		0.00
          70		104		1		0.00
          71		103		1		0.00
          72		102		2		0.00
          74		101		3		0.02
          75		100		2		0.00
          76		99		3		0.02
          77		96		2		0.00
          79		95		2		0.00
          80		94		1		0.00
          81		93		0		0.00
          82		92		1		0.00
          83		91		0		0.00
          107		132		2		0.00
          108		131		1		0.00
          109		130		1		0.00
          110		129		0		0.00
          111		128		0		0.00
          112		127		0		0.00
          113		126		0		0.00
          114		125		1		0.00
          115		124		0		0.00
          116		123		0		0.00
          117		122		0		0.00
#
# BPAIRS 44
# avg substitutions per BP  0.9
# BPAIRS expected to covary 0.1 +/- 0.2
# BPAIRS observed to covary 0
#
```
