## Supplementary material for "All-at-once RNA folding with 3D motif prediction framed by evolutionary information": RF01400_istR.surv

```
0.283495	0.0227273
0.209156	0.0454545
0.060479	0.0681818
-0.013859	0.954545
-0.088198	0.977273
-0.905922	1
&
10.096179	0.00011805
5.635868	0.0002361
5.189837	0.000354149
5.041160	0.000472199
4.842924	0.000590249
4.818144	0.000708299
4.719026	0.000944399
4.669467	0.0011805
4.496010	0.0014166
4.372113	0.0018888
4.074759	0.0021249
4.049979	0.00224295
4.025200	0.002361
3.950861	0.00247905
3.926082	0.0025971
3.727846	0.00330539
3.678287	0.00365954
3.603948	0.00472199
3.504830	0.00484004
3.455271	0.00495809
3.405712	0.00507614
3.331374	0.00519419
3.257035	0.00531224
3.232256	0.00543029
3.207476	0.00566639
3.182697	0.00578444
2.984461	0.00590249
2.786225	0.00602054
2.711886	0.00613859
2.687107	0.00684689
2.662327	0.00696494
2.464091	0.00708299
2.315414	0.00767324
2.290635	0.00790934
2.241076	0.00814544
2.216296	0.00861764
2.042839	0.00873569
1.993280	0.00885374
1.968501	0.00897179
1.894162	0.00920789
1.844603	0.00932594
1.819824	0.00979813
1.770265	0.00991618
1.745485	0.0101523
1.720706	0.0105064
1.695926	0.0106245
1.621588	0.0108606
1.596808	0.0109786
1.547249	0.0110967
1.497690	0.0112147
1.472911	0.0116869
1.448131	0.0121591
1.423352	0.0122772
1.349013	0.0127494
1.324234	0.0136938
1.299454	0.0151104
1.249895	0.0155826
1.225116	0.0161728
1.200336	0.0167631
1.125998	0.0171172
1.101218	0.0174714
1.076439	0.0175894
1.051659	0.0178255
1.026880	0.0181797
0.977321	0.0184158
0.952541	0.0186519
0.927762	0.0191241
0.902982	0.0193602
0.878203	0.0195963
0.853423	0.0201865
0.803864	0.0203046
0.779085	0.021249
0.754305	0.0219573
0.704746	0.0223114
0.679967	0.0229017
0.655187	0.0231378
0.630408	0.0234919
0.605628	0.02361
0.580849	0.0242002
0.556069	0.0252627
0.531290	0.0258529
0.506510	0.025971
0.481731	0.0264432
0.456951	0.0269154
0.407392	0.0278598
0.382613	0.0297486
0.357833	0.0310471
0.333054	0.0317554
0.308274	0.0326998
0.283495	0.0339983
0.258715	0.0350608
0.233936	0.035533
0.209156	0.0371857
0.184377	0.038012
0.159597	0.0389564
0.134818	0.040255
0.110038	0.0422618
0.085259	0.0430882
0.060479	0.0443867
0.035700	0.0458033
0.010920	0.0469838
-0.013859	0.904852
-0.038639	0.907213
-0.063418	0.910636
-0.088198	0.915004
-0.112977	0.918782
-0.137757	0.921379
-0.162536	0.925156
-0.187316	0.927872
-0.212095	0.929406
-0.236875	0.932948
-0.261654	0.933892
-0.286434	0.936017
-0.311213	0.93767
-0.335993	0.940149
-0.360773	0.9431
-0.385552	0.944871
-0.410332	0.946641
-0.435111	0.949239
-0.459891	0.951482
-0.484670	0.955613
-0.509450	0.95762
-0.534229	0.960335
-0.559009	0.96187
-0.583788	0.963287
-0.608568	0.964585
-0.633347	0.965529
-0.658127	0.967418
-0.682906	0.970369
-0.707686	0.972494
-0.732465	0.974147
-0.757245	0.975446
-0.782024	0.977098
-0.806804	0.978751
-0.831583	0.979813
-0.856363	0.980758
-0.881142	0.980994
-0.905922	0.982056
-0.930701	0.982174
-0.955481	0.983473
-0.980260	0.984535
-1.005040	0.986424
-1.029819	0.98666
-1.054599	0.987723
-1.079378	0.988549
-1.104158	0.989139
-1.128937	0.989257
-1.153717	0.989612
-1.178496	0.99032
-1.203276	0.990792
-1.228055	0.991146
-1.252835	0.991382
-1.302394	0.992681
-1.327173	0.993035
-1.351953	0.993507
-1.376732	0.993861
-1.401512	0.994924
-1.475850	0.995868
-1.500630	0.996577
-1.525409	0.996813
-1.550189	0.997049
-1.574968	0.998465
-1.649307	0.998701
-1.698866	0.998938
-1.723645	0.999174
-1.773204	0.999292
-2.070558	0.999528
-2.343133	1
&
9.922722	5.87199e-07
9.104998	1.1744e-06
8.906762	1.7616e-06
8.857203	2.936e-06
8.832424	4.11039e-06
8.807644	4.69759e-06
8.782865	5.28479e-06
8.758085	5.87199e-06
8.634188	6.45919e-06
8.609408	7.04639e-06
8.559849	8.22079e-06
8.510290	8.80799e-06
8.485511	9.39518e-06
8.460731	9.98238e-06
8.361613	1.05696e-05
8.336834	1.23312e-05
8.312054	1.35056e-05
8.287275	1.40928e-05
8.262495	1.468e-05
8.237716	1.52672e-05
8.212936	1.58544e-05
8.188157	1.70288e-05
8.163377	1.87904e-05
8.138598	2.0552e-05
8.113818	2.17264e-05
8.089039	2.29008e-05
8.039480	2.46624e-05
8.014700	2.75984e-05
7.989921	2.936e-05
7.965141	3.05344e-05
7.915582	3.17087e-05
7.890803	3.34703e-05
7.866023	3.52319e-05
7.841244	3.64063e-05
7.816464	3.93423e-05
7.791685	4.28655e-05
7.766905	4.46271e-05
7.742126	4.52143e-05
7.717346	4.63887e-05
7.692567	4.69759e-05
7.667787	4.87375e-05
7.643008	5.04991e-05
7.618228	5.28479e-05
7.593449	5.51967e-05
7.568669	5.63711e-05
7.543890	5.69583e-05
7.519110	5.81327e-05
7.494331	6.16559e-05
7.469551	6.40047e-05
7.444772	6.63535e-05
7.419992	6.92895e-05
7.395213	7.10511e-05
7.370433	7.45743e-05
7.345654	7.57487e-05
7.320874	7.75103e-05
7.296095	8.27951e-05
7.271315	8.69055e-05
7.246536	8.86671e-05
7.221756	9.10159e-05
7.196977	9.27775e-05
7.172197	9.4539e-05
7.147418	9.63006e-05
7.122638	0.000102173
7.097859	0.000105109
7.073079	0.000107457
7.048300	0.000109219
7.023520	0.000110393
6.998741	0.000115091
6.973961	0.000116265
6.949182	0.00011744
6.924402	0.000120963
6.899622	0.000122137
6.874843	0.000126835
6.850063	0.000133294
6.825284	0.000140928
6.800504	0.000150323
6.775725	0.000155021
6.750945	0.000162654
6.726166	0.000167352
6.701386	0.000177334
6.676607	0.00019495
6.651827	0.00020552
6.627048	0.000216676
6.602268	0.000231944
6.577489	0.000251321
6.552709	0.000271286
6.527930	0.000289489
6.503150	0.000314151
6.478371	0.000333529
6.453591	0.000348209
6.428812	0.000369348
6.404032	0.000389313
6.379253	0.000410452
6.354473	0.00043394
6.329694	0.000462126
6.304914	0.000481503
6.280135	0.000503817
6.255355	0.000524369
6.230576	0.000545508
6.205796	0.000553729
6.181017	0.000564298
6.156237	0.000577804
6.131458	0.000591309
6.106678	0.000603641
6.081899	0.000613623
6.057119	0.00062478
6.032340	0.000632413
6.007560	0.000642396
5.982781	0.000648855
5.958001	0.000652378
5.933222	0.000656489
5.908442	0.000660012
5.883663	0.000665884
5.858883	0.00067293
5.834104	0.000678215
5.809324	0.000686436
5.784545	0.000689372
5.759765	0.000694069
5.734986	0.000698767
5.710206	0.000702877
5.685427	0.000706988
5.660647	0.000710511
5.635868	0.000718732
5.611088	0.000723429
5.586309	0.000724604
5.561529	0.000725778
5.536750	0.000729888
5.511970	0.000738109
5.487191	0.00074633
5.462411	0.00076101
5.437632	0.000776864
5.412852	0.000789196
5.388073	0.000813271
5.363293	0.000830299
5.338514	0.000846154
5.313734	0.000864944
5.288955	0.000887258
5.264175	0.000913095
5.239396	0.000934234
5.214616	0.000964768
5.189837	0.00100059
5.165057	0.00103053
5.140278	0.00107457
5.115498	0.00113388
5.090719	0.00119436
5.065939	0.00123605
5.041160	0.00128362
5.016380	0.00134292
4.991601	0.00140517
4.966821	0.00144921
4.942042	0.00150558
4.917262	0.00160012
4.892483	0.00166765
4.867703	0.00173341
4.842924	0.00178567
4.818144	0.00184439
4.793365	0.00189548
4.768585	0.00196653
4.743806	0.00203053
4.719026	0.00209102
4.694247	0.00215091
4.669467	0.00220787
4.644688	0.00228479
4.619908	0.00233235
4.595129	0.00238873
4.570349	0.0024451
4.545570	0.00247974
4.520790	0.00252672
4.496010	0.00258896
4.471231	0.00264357
4.446451	0.00268644
4.421672	0.00272989
4.396892	0.00276629
4.372113	0.00281621
4.347333	0.00284792
4.322554	0.00287786
4.297774	0.00291603
4.272995	0.0029495
4.248215	0.00298884
4.223436	0.00303171
4.198656	0.00307223
4.173877	0.00311333
4.149097	0.00315385
4.124318	0.00320435
4.099538	0.00325191
4.074759	0.00329947
4.049979	0.0033488
4.025200	0.00338579
4.000420	0.00342689
3.975641	0.00346741
3.950861	0.00351497
3.926082	0.00356547
3.901302	0.00361186
3.876523	0.00366999
3.851743	0.00373517
3.826964	0.0037845
3.802184	0.00384204
3.777405	0.00392719
3.752625	0.00399295
3.727846	0.00406753
3.703066	0.0041515
3.678287	0.00421903
3.653507	0.00433059
3.628728	0.00442866
3.603948	0.00452789
3.579169	0.00460423
3.554389	0.00468467
3.529610	0.00475455
3.504830	0.00484615
3.480051	0.00494245
3.455271	0.00501057
3.430492	0.00508632
3.405712	0.00513036
3.380933	0.00518908
3.356153	0.00526483
3.331374	0.0053441
3.306594	0.0054081
3.281815	0.00548033
3.257035	0.00554316
3.232256	0.00559836
3.207476	0.00565942
3.182697	0.0057158
3.157917	0.00576864
3.133138	0.0058532
3.108358	0.00592895
3.083579	0.00602349
3.058799	0.00614093
3.034020	0.00626307
3.009240	0.00640164
2.984461	0.00652672
2.959681	0.00664122
2.934902	0.00669348
2.910122	0.00675925
2.885343	0.006835
2.860563	0.00691779
2.835784	0.00700705
2.811004	0.00710452
2.786225	0.00725015
2.761445	0.00742043
2.736666	0.0076283
2.711886	0.00787493
2.687107	0.00812683
2.662327	0.00831709
2.637548	0.00847211
2.612768	0.008569
2.587989	0.00865179
2.563209	0.00870581
2.538430	0.00875866
2.513650	0.008835
2.488871	0.00889254
2.464091	0.00899237
2.439312	0.00911627
2.414532	0.00928186
2.389753	0.00954492
2.364973	0.00979742
2.340194	0.0100035
2.315414	0.010128
2.290635	0.0102331
2.265855	0.0103658
2.241076	0.0104803
2.216296	0.0106295
2.191517	0.010771
2.166737	0.010906
2.141958	0.0110393
2.117178	0.0111756
2.092399	0.0113006
2.067619	0.0114146
2.042839	0.0115514
2.018060	0.0117017
1.993280	0.0118397
1.968501	0.0119824
1.943721	0.0121574
1.918942	0.0123071
1.894162	0.0124844
1.869383	0.0126894
1.844603	0.0129272
1.819824	0.0131474
1.795044	0.0133688
1.770265	0.013579
1.745485	0.0138233
1.720706	0.0140575
1.695926	0.0142854
1.671147	0.0145526
1.646367	0.0147863
1.621588	0.0149642
1.596808	0.0151867
1.572029	0.0154492
1.547249	0.0156641
1.522470	0.0158579
1.497690	0.0161174
1.472911	0.0163729
1.448131	0.0166359
1.423352	0.0169043
1.398572	0.0171679
1.373793	0.0174304
1.349013	0.0177592
1.324234	0.0181315
1.299454	0.0185702
1.274675	0.0189636
1.249895	0.0193089
1.225116	0.0196289
1.200336	0.0199149
1.175557	0.0201274
1.150777	0.0203705
1.125998	0.0206036
1.101218	0.0208497
1.076439	0.021064
1.051659	0.0212701
1.026880	0.021539
1.002100	0.0218297
0.977321	0.0221486
0.952541	0.0224745
0.927762	0.0228009
0.902982	0.0231004
0.878203	0.0233782
0.853423	0.0236841
0.828644	0.0240851
0.803864	0.0245825
0.779085	0.0250787
0.754305	0.0255819
0.729526	0.026027
0.704746	0.0266042
0.679967	0.0270716
0.655187	0.0275854
0.630408	0.0281374
0.605628	0.0286917
0.580849	0.0293829
0.556069	0.0299466
0.531290	0.0305297
0.506510	0.0311362
0.481731	0.0317827
0.456951	0.0324287
0.432172	0.0331779
0.407392	0.0340335
0.382613	0.0348332
0.357833	0.0355972
0.333054	0.0362877
0.308274	0.0369736
0.283495	0.0376894
0.258715	0.0385073
0.233936	0.0392572
0.209156	0.0401985
0.184377	0.0411638
0.159597	0.0421304
0.134818	0.0431239
0.110038	0.0444592
0.085259	0.045862
0.060479	0.0474991
0.035700	0.049219
0.010920	0.0510364
-0.013859	0.873152
-0.038639	0.878342
-0.063418	0.883672
-0.088198	0.888831
-0.112977	0.893908
-0.137757	0.898356
-0.162536	0.902455
-0.187316	0.906498
-0.212095	0.910667
-0.236875	0.91452
-0.261654	0.918102
-0.286434	0.921622
-0.311213	0.925175
-0.335993	0.928419
-0.360773	0.931642
-0.385552	0.934719
-0.410332	0.93792
-0.435111	0.941097
-0.459891	0.944122
-0.484670	0.947223
-0.509450	0.950206
-0.534229	0.953056
-0.559009	0.955772
-0.583788	0.958285
-0.608568	0.960696
-0.633347	0.962907
-0.658127	0.964857
-0.682906	0.966859
-0.707686	0.968533
-0.732465	0.970115
-0.757245	0.971642
-0.782024	0.97307
-0.806804	0.974531
-0.831583	0.975797
-0.856363	0.977097
-0.881142	0.978329
-0.905922	0.979504
-0.930701	0.980656
-0.955481	0.981736
-0.980260	0.982829
-1.005040	0.983796
-1.029819	0.984659
-1.054599	0.985526
-1.079378	0.986325
-1.104158	0.987092
-1.128937	0.987834
-1.153717	0.988575
-1.178496	0.989207
-1.203276	0.989824
-1.228055	0.99035
-1.252835	0.990839
-1.277614	0.991339
-1.302394	0.991831
-1.327173	0.992236
-1.351953	0.992664
-1.376732	0.993142
-1.401512	0.993547
-1.426291	0.993938
-1.451071	0.994309
-1.475850	0.994735
-1.500630	0.995127
-1.525409	0.995455
-1.550189	0.995755
-1.574968	0.996042
-1.599748	0.996315
-1.624527	0.996579
-1.649307	0.996839
-1.674086	0.99708
-1.698866	0.997297
-1.723645	0.99749
-1.748425	0.997673
-1.773204	0.997843
-1.797984	0.998006
-1.822763	0.998183
-1.847543	0.99833
-1.872322	0.998479
-1.897102	0.998632
-1.921881	0.998756
-1.946661	0.998867
-1.971440	0.998973
-1.996220	0.999069
-2.020999	0.999175
-2.045779	0.99925
-2.070558	0.999324
-2.095338	0.999411
-2.120117	0.999466
-2.144897	0.99952
-2.169676	0.999578
-2.194456	0.999629
-2.219235	0.999671
-2.244015	0.999708
-2.268794	0.999739
-2.293574	0.99977
-2.318353	0.999794
-2.343133	0.999817
-2.367912	0.999833
-2.392692	0.999864
-2.417471	0.999876
-2.442251	0.999892
-2.467030	0.999904
-2.491810	0.999915
-2.516589	0.999924
-2.541369	0.999937
-2.566148	0.999942
-2.590928	0.999951
-2.615707	0.999952
-2.640487	0.999958
-2.665266	0.999962
-2.690046	0.999966
-2.714825	0.999971
-2.739605	0.999974
-2.764385	0.999975
-2.789164	0.999977
-2.813944	0.999979
-2.838723	0.999981
-2.863503	0.999983
-2.888282	0.999984
-2.913062	0.999985
-2.937841	0.999988
-2.987400	0.999989
-3.012180	0.999991
-3.036959	0.999992
-3.061739	0.999994
-3.086518	0.999995
-3.136077	0.999996
-3.160857	0.999997
-3.185636	0.999998
-3.210416	0.999998
-3.284754	0.999999
-3.309534	1
&
30.415373	5.57633e-26
30.390593	5.87561e-26
30.365814	6.19094e-26
30.341034	6.5232e-26
30.316255	6.87329e-26
30.291475	7.24217e-26
30.266696	7.63085e-26
30.241916	8.04038e-26
30.217137	8.47189e-26
30.192357	8.92656e-26
30.167578	9.40563e-26
30.142798	9.9104e-26
30.118019	1.04423e-25
30.093239	1.10027e-25
30.068460	1.15932e-25
30.043680	1.22153e-25
30.018901	1.28709e-25
29.994121	1.35616e-25
29.969342	1.42894e-25
29.944562	1.50563e-25
29.919783	1.58643e-25
29.895003	1.67157e-25
29.870224	1.76128e-25
29.845444	1.8558e-25
29.820665	1.95539e-25
29.795885	2.06033e-25
29.771106	2.1709e-25
29.746326	2.2874e-25
29.721547	2.41015e-25
29.696767	2.53949e-25
29.671988	2.67578e-25
29.647208	2.81937e-25
29.622429	2.97067e-25
29.597649	3.13009e-25
29.572870	3.29807e-25
29.548090	3.47506e-25
29.523311	3.66154e-25
29.498531	3.85804e-25
29.473752	4.06507e-25
29.448972	4.28322e-25
29.424193	4.51307e-25
29.399413	4.75526e-25
29.374634	5.01045e-25
29.349854	5.27932e-25
29.325075	5.56263e-25
29.300295	5.86113e-25
29.275516	6.17566e-25
29.250736	6.50706e-25
29.225957	6.85625e-25
29.201177	7.22417e-25
29.176398	7.61184e-25
29.151618	8.0203e-25
29.126839	8.45069e-25
29.102059	8.90417e-25
29.077280	9.38198e-25
29.052500	9.88543e-25
29.027721	1.04159e-24
29.002941	1.09748e-24
28.978162	1.15637e-24
28.953382	1.21843e-24
28.928603	1.28381e-24
28.903823	1.3527e-24
28.879044	1.42529e-24
28.854264	1.50177e-24
28.829485	1.58235e-24
28.804705	1.66726e-24
28.779926	1.75673e-24
28.755146	1.85099e-24
28.730367	1.95032e-24
28.705587	2.05497e-24
28.680808	2.16524e-24
28.656028	2.28142e-24
28.631248	2.40384e-24
28.606469	2.53283e-24
28.581689	2.66874e-24
28.556910	2.81194e-24
28.532130	2.96282e-24
28.507351	3.1218e-24
28.482571	3.28931e-24
28.457792	3.46581e-24
28.433012	3.65178e-24
28.408233	3.84772e-24
28.383453	4.05418e-24
28.358674	4.27172e-24
28.333894	4.50093e-24
28.309115	4.74244e-24
28.284335	4.9969e-24
28.259556	5.26502e-24
28.234776	5.54752e-24
28.209997	5.84518e-24
28.185217	6.15881e-24
28.160438	6.48927e-24
28.135658	6.83746e-24
28.110879	7.20433e-24
28.086099	7.59088e-24
28.061320	7.99817e-24
28.036540	8.42732e-24
28.011761	8.87949e-24
27.986981	9.35592e-24
27.962202	9.85791e-24
27.937422	1.03868e-23
27.912643	1.09441e-23
27.887863	1.15313e-23
27.863084	1.215e-23
27.838304	1.28019e-23
27.813525	1.34888e-23
27.788745	1.42125e-23
27.763966	1.49751e-23
27.739186	1.57786e-23
27.714407	1.66251e-23
27.689627	1.75171e-23
27.664848	1.8457e-23
27.640068	1.94472e-23
27.615289	2.04906e-23
27.590509	2.159e-23
27.565730	2.27484e-23
27.540950	2.39689e-23
27.516171	2.52548e-23
27.491391	2.66098e-23
27.466612	2.80375e-23
27.441832	2.95417e-23
27.417053	3.11267e-23
27.392273	3.27967e-23
27.367494	3.45562e-23
27.342714	3.64102e-23
27.317935	3.83636e-23
27.293155	4.04219e-23
27.268376	4.25905e-23
27.243596	4.48755e-23
27.218817	4.72831e-23
27.194037	4.98198e-23
27.169258	5.24926e-23
27.144478	5.53088e-23
27.119699	5.82761e-23
27.094919	6.14026e-23
27.070140	6.46967e-23
27.045360	6.81676e-23
27.020581	7.18247e-23
26.995801	7.5678e-23
26.971022	7.9738e-23
26.946242	8.40158e-23
26.921463	8.85231e-23
26.896683	9.32722e-23
26.871904	9.8276e-23
26.847124	1.03548e-22
26.822345	1.09103e-22
26.797565	1.14956e-22
26.772786	1.21123e-22
26.748006	1.27621e-22
26.723227	1.34468e-22
26.698447	1.41681e-22
26.673668	1.49282e-22
26.648888	1.57291e-22
26.624109	1.65728e-22
26.599329	1.74619e-22
26.574550	1.83987e-22
26.549770	1.93857e-22
26.524991	2.04256e-22
26.500211	2.15213e-22
26.475432	2.26758e-22
26.450652	2.38923e-22
26.425873	2.5174e-22
26.401093	2.65244e-22
26.376314	2.79473e-22
26.351534	2.94465e-22
26.326755	3.10261e-22
26.301975	3.26904e-22
26.277196	3.44441e-22
26.252416	3.62917e-22
26.227636	3.82385e-22
26.202857	4.02898e-22
26.178077	4.2451e-22
26.153298	4.47282e-22
26.128518	4.71275e-22
26.103739	4.96555e-22
26.078959	5.23191e-22
26.054180	5.51256e-22
26.029400	5.80826e-22
26.004621	6.11982e-22
25.979841	6.4481e-22
25.955062	6.79398e-22
25.930282	7.15841e-22
25.905503	7.54239e-22
25.880723	7.94697e-22
25.855944	8.37324e-22
25.831164	8.82238e-22
25.806385	9.29561e-22
25.781605	9.79422e-22
25.756826	1.03196e-21
25.732046	1.08731e-21
25.707267	1.14563e-21
25.682487	1.20708e-21
25.657708	1.27183e-21
25.632928	1.34005e-21
25.608149	1.41193e-21
25.583369	1.48766e-21
25.558590	1.56745e-21
25.533810	1.65153e-21
25.509031	1.74011e-21
25.484251	1.83345e-21
25.459472	1.93179e-21
25.434692	2.0354e-21
25.409913	2.14457e-21
25.385133	2.2596e-21
25.360354	2.38079e-21
25.335574	2.50849e-21
25.310795	2.64303e-21
25.286015	2.7848e-21
25.261236	2.93416e-21
25.236456	3.09153e-21
25.211677	3.25735e-21
25.186897	3.43205e-21
25.162118	3.61613e-21
25.137338	3.81008e-21
25.112559	4.01443e-21
25.087779	4.22974e-21
25.063000	4.45659e-21
25.038220	4.69561e-21
25.013441	4.94745e-21
24.988661	5.2128e-21
24.963882	5.49238e-21
24.939102	5.78695e-21
24.914323	6.09732e-21
24.889543	6.42433e-21
24.864764	6.76888e-21
24.839984	7.1319e-21
24.815205	7.5144e-21
24.790425	7.9174e-21
24.765646	8.34202e-21
24.740866	8.78941e-21
24.716087	9.26079e-21
24.691307	9.75745e-21
24.666528	1.02807e-20
24.641748	1.08321e-20
24.616969	1.1413e-20
24.592189	1.20251e-20
24.567410	1.267e-20
24.542630	1.33495e-20
24.517851	1.40654e-20
24.493071	1.48197e-20
24.468292	1.56145e-20
24.443512	1.64518e-20
24.418733	1.73341e-20
24.393953	1.82637e-20
24.369174	1.92431e-20
24.344394	2.02751e-20
24.319615	2.13624e-20
24.294835	2.2508e-20
24.270056	2.3715e-20
24.245276	2.49868e-20
24.220497	2.63267e-20
24.195717	2.77385e-20
24.170938	2.9226e-20
24.146158	3.07933e-20
24.121379	3.24446e-20
24.096599	3.41844e-20
24.071820	3.60175e-20
24.047040	3.7949e-20
24.022261	3.99839e-20
23.997481	4.2128e-20
23.972702	4.43871e-20
23.947922	4.67673e-20
23.923143	4.92751e-20
23.898363	5.19174e-20
23.873584	5.47014e-20
23.848804	5.76346e-20
23.824024	6.07251e-20
23.799245	6.39813e-20
23.774465	6.74121e-20
23.749686	7.10269e-20
23.724906	7.48354e-20
23.700127	7.88482e-20
23.675347	8.30761e-20
23.650568	8.75307e-20
23.625788	9.22242e-20
23.601009	9.71692e-20
23.576229	1.02379e-19
23.551450	1.07869e-19
23.526670	1.13653e-19
23.501891	1.19747e-19
23.477111	1.26168e-19
23.452332	1.32933e-19
23.427552	1.4006e-19
23.402773	1.4757e-19
23.377993	1.55482e-19
23.353214	1.63819e-19
23.328434	1.72603e-19
23.303655	1.81857e-19
23.278875	1.91608e-19
23.254096	2.01881e-19
23.229316	2.12705e-19
23.204537	2.2411e-19
23.179757	2.36125e-19
23.154978	2.48785e-19
23.130198	2.62124e-19
23.105419	2.76178e-19
23.080639	2.90985e-19
23.055860	3.06586e-19
23.031080	3.23024e-19
23.006301	3.40342e-19
22.981521	3.58589e-19
22.956742	3.77815e-19
22.931962	3.98071e-19
22.907183	4.19412e-19
22.882403	4.41898e-19
22.857624	4.6559e-19
22.832844	4.90551e-19
22.808065	5.1685e-19
22.783285	5.4456e-19
22.758506	5.73754e-19
22.733726	6.04514e-19
22.708947	6.36922e-19
22.684167	6.71068e-19
22.659388	7.07044e-19
22.634608	7.44949e-19
22.609829	7.84886e-19
22.585049	8.26963e-19
22.560270	8.71296e-19
22.535490	9.18005e-19
22.510711	9.67218e-19
22.485931	1.01907e-18
22.461152	1.0737e-18
22.436372	1.13126e-18
22.411593	1.1919e-18
22.386813	1.2558e-18
22.362034	1.32312e-18
22.337254	1.39404e-18
22.312475	1.46877e-18
22.287695	1.54751e-18
22.262916	1.63047e-18
22.238136	1.71787e-18
22.213357	1.80995e-18
22.188577	1.90698e-18
22.163798	2.0092e-18
22.139018	2.1169e-18
22.114239	2.23038e-18
22.089459	2.34993e-18
22.064680	2.4759e-18
22.039900	2.60862e-18
22.015121	2.74844e-18
21.990341	2.89577e-18
21.965562	3.05099e-18
21.940782	3.21453e-18
21.916003	3.38683e-18
21.891223	3.56837e-18
21.866444	3.75964e-18
21.841664	3.96116e-18
21.816885	4.17348e-18
21.792105	4.39718e-18
21.767326	4.63287e-18
21.742546	4.88119e-18
21.717767	5.14282e-18
21.692987	5.41847e-18
21.668208	5.70889e-18
21.643428	6.01488e-18
21.618649	6.33727e-18
21.593869	6.67693e-18
21.569090	7.0348e-18
21.544310	7.41184e-18
21.519531	7.80909e-18
21.494751	8.22764e-18
21.469972	8.66861e-18
21.445192	9.13321e-18
21.420412	9.62271e-18
21.395633	1.01384e-17
21.370853	1.06818e-17
21.346074	1.12543e-17
21.321294	1.18575e-17
21.296515	1.2493e-17
21.271735	1.31625e-17
21.246956	1.38679e-17
21.222176	1.46111e-17
21.197397	1.53942e-17
21.172617	1.62192e-17
21.147838	1.70884e-17
21.123058	1.80042e-17
21.098279	1.89691e-17
21.073499	1.99857e-17
21.048720	2.10567e-17
21.023940	2.21851e-17
20.999161	2.33741e-17
20.974381	2.46267e-17
20.949602	2.59464e-17
20.924822	2.73368e-17
20.900043	2.88018e-17
20.875263	3.03452e-17
20.850484	3.19714e-17
20.825704	3.36846e-17
20.800925	3.54897e-17
20.776145	3.73915e-17
20.751366	3.93952e-17
20.726586	4.15062e-17
20.701807	4.37303e-17
20.677027	4.60737e-17
20.652248	4.85425e-17
20.627468	5.11437e-17
20.602689	5.38842e-17
20.577909	5.67715e-17
20.553130	5.98136e-17
20.528350	6.30186e-17
20.503571	6.63953e-17
20.478791	6.99529e-17
20.454012	7.37012e-17
20.429232	7.76502e-17
20.404453	8.18109e-17
20.379673	8.61944e-17
20.354894	9.08128e-17
20.330114	9.56786e-17
20.305335	1.00805e-16
20.280555	1.06206e-16
20.255776	1.11897e-16
20.230996	1.17892e-16
20.206217	1.24208e-16
20.181437	1.30863e-16
20.156658	1.37875e-16
20.131878	1.45262e-16
20.107099	1.53044e-16
20.082319	1.61244e-16
20.057540	1.69883e-16
20.032760	1.78985e-16
20.007981	1.88574e-16
19.983201	1.98677e-16
19.958422	2.09321e-16
19.933642	2.20535e-16
19.908863	2.3235e-16
19.884083	2.44798e-16
19.859304	2.57912e-16
19.834524	2.71729e-16
19.809745	2.86287e-16
19.784965	3.01624e-16
19.760186	3.17782e-16
19.735406	3.34806e-16
19.710627	3.52742e-16
19.685847	3.71639e-16
19.661068	3.91547e-16
19.636288	4.12522e-16
19.611509	4.34621e-16
19.586729	4.57903e-16
19.561950	4.82432e-16
19.537170	5.08275e-16
19.512391	5.35502e-16
19.487611	5.64188e-16
19.462832	5.9441e-16
19.438052	6.2625e-16
19.413273	6.59796e-16
19.388493	6.95138e-16
19.363714	7.32373e-16
19.338934	7.71602e-16
19.314155	8.12933e-16
19.289375	8.56477e-16
19.264596	9.02353e-16
19.239816	9.50685e-16
19.215037	1.00161e-15
19.190257	1.05525e-15
19.165478	1.11178e-15
19.140698	1.17132e-15
19.115919	1.23406e-15
19.091139	1.30016e-15
19.066360	1.36979e-15
19.041580	1.44316e-15
19.016801	1.52045e-15
18.992021	1.60189e-15
18.967241	1.68768e-15
18.942462	1.77807e-15
18.917682	1.8733e-15
18.892903	1.97363e-15
18.868123	2.07933e-15
18.843344	2.19069e-15
18.818564	2.30801e-15
18.793785	2.43162e-15
18.769005	2.56184e-15
18.744226	2.69904e-15
18.719446	2.84358e-15
18.694667	2.99586e-15
18.669887	3.1563e-15
18.645108	3.32533e-15
18.620328	3.5034e-15
18.595549	3.69101e-15
18.570769	3.88867e-15
18.545990	4.09691e-15
18.521210	4.3163e-15
18.496431	4.54743e-15
18.471651	4.79094e-15
18.446872	5.04749e-15
18.422092	5.31777e-15
18.397313	5.60253e-15
18.372533	5.90253e-15
18.347754	6.21858e-15
18.322974	6.55156e-15
18.298195	6.90237e-15
18.273415	7.27196e-15
18.248636	7.66133e-15
18.223856	8.07155e-15
18.199077	8.50373e-15
18.174297	8.95904e-15
18.149518	9.43873e-15
18.124738	9.9441e-15
18.099959	1.04765e-14
18.075179	1.10374e-14
18.050400	1.16284e-14
18.025620	1.2251e-14
18.000841	1.29069e-14
17.976061	1.35979e-14
17.951282	1.43259e-14
17.926502	1.50929e-14
17.901723	1.59009e-14
17.876943	1.67522e-14
17.852164	1.7649e-14
17.827384	1.85939e-14
17.802605	1.95893e-14
17.777825	2.0638e-14
17.753046	2.17429e-14
17.728266	2.29068e-14
17.703487	2.41331e-14
17.678707	2.5425e-14
17.653928	2.6786e-14
17.629148	2.82199e-14
17.604369	2.97306e-14
17.579589	3.1322e-14
17.554810	3.29987e-14
17.530030	3.47651e-14
17.505251	3.6626e-14
17.480471	3.85865e-14
17.455692	4.06519e-14
17.430912	4.28279e-14
17.406133	4.51203e-14
17.381353	4.75354e-14
17.356574	5.00797e-14
17.331794	5.27602e-14
17.307015	5.55841e-14
17.282235	5.85592e-14
17.257456	6.16934e-14
17.232676	6.49954e-14
17.207897	6.8474e-14
17.183117	7.21388e-14
17.158338	7.59997e-14
17.133558	8.00672e-14
17.108779	8.43523e-14
17.083999	8.88667e-14
17.059220	9.36226e-14
17.034440	9.8633e-14
17.009661	1.03912e-13
16.984881	1.09472e-13
16.960102	1.15331e-13
16.935322	1.21503e-13
16.910543	1.28005e-13
16.885763	1.34855e-13
16.860984	1.42071e-13
16.836204	1.49674e-13
16.811425	1.57683e-13
16.786645	1.66121e-13
16.761866	1.7501e-13
16.737086	1.84375e-13
16.712307	1.94241e-13
16.687527	2.04634e-13
16.662748	2.15583e-13
16.637968	2.27119e-13
16.613189	2.39271e-13
16.588409	2.52073e-13
16.563629	2.6556e-13
16.538850	2.79769e-13
16.514070	2.94738e-13
16.489291	3.10507e-13
16.464511	3.2712e-13
16.439732	3.44621e-13
16.414952	3.63059e-13
16.390173	3.82482e-13
16.365393	4.02945e-13
16.340614	4.24502e-13
16.315834	4.47212e-13
16.291055	4.71137e-13
16.266275	4.96341e-13
16.241496	5.22893e-13
16.216716	5.50866e-13
16.191937	5.80334e-13
16.167157	6.11378e-13
16.142378	6.44083e-13
16.117598	6.78536e-13
16.092819	7.14832e-13
16.068039	7.53069e-13
16.043260	7.93351e-13
16.018480	8.35787e-13
15.993701	8.80492e-13
15.968921	9.27587e-13
15.944142	9.77201e-13
15.919362	1.02947e-12
15.894583	1.08453e-12
15.869803	1.14254e-12
15.845024	1.20364e-12
15.820244	1.26802e-12
15.795465	1.33584e-12
15.770685	1.40728e-12
15.745906	1.48254e-12
15.721126	1.56183e-12
15.696347	1.64535e-12
15.671567	1.73334e-12
15.646788	1.82604e-12
15.622008	1.92369e-12
15.597229	2.02656e-12
15.572449	2.13493e-12
15.547670	2.2491e-12
15.522890	2.36936e-12
15.498111	2.49606e-12
15.473331	2.62953e-12
15.448552	2.77014e-12
15.423772	2.91826e-12
15.398993	3.07429e-12
15.374213	3.23867e-12
15.349434	3.41184e-12
15.324654	3.59426e-12
15.299875	3.78643e-12
15.275095	3.98887e-12
15.250316	4.20213e-12
15.225536	4.42679e-12
15.200757	4.66346e-12
15.175977	4.91278e-12
15.151198	5.17542e-12
15.126418	5.4521e-12
15.101639	5.74356e-12
15.076859	6.0506e-12
15.052080	6.37405e-12
15.027300	6.71479e-12
15.002521	7.07373e-12
14.977741	7.45185e-12
14.952962	7.85018e-12
14.928182	8.26979e-12
14.903403	8.71183e-12
14.878623	9.17748e-12
14.853844	9.66801e-12
14.829064	1.01848e-11
14.804285	1.07291e-11
14.779505	1.13026e-11
14.754726	1.19066e-11
14.729946	1.2543e-11
14.705167	1.32133e-11
14.680387	1.39195e-11
14.655608	1.46634e-11
14.630828	1.5447e-11
14.606049	1.62725e-11
14.581269	1.71421e-11
14.556490	1.80581e-11
14.531710	1.90231e-11
14.506931	2.00396e-11
14.482151	2.11104e-11
14.457372	2.22384e-11
14.432592	2.34267e-11
14.407813	2.46784e-11
14.383033	2.5997e-11
14.358254	2.7386e-11
14.333474	2.88492e-11
14.308695	3.03906e-11
14.283915	3.20142e-11
14.259136	3.37246e-11
14.234356	3.55263e-11
14.209577	3.74243e-11
14.184797	3.94235e-11
14.160017	4.15296e-11
14.135238	4.37481e-11
14.110458	4.60851e-11
14.085679	4.85468e-11
14.060899	5.114e-11
14.036120	5.38717e-11
14.011340	5.67492e-11
13.986561	5.97803e-11
13.961781	6.29733e-11
13.937002	6.63368e-11
13.912222	6.98798e-11
13.887443	7.36119e-11
13.862663	7.75434e-11
13.837884	8.16846e-11
13.813104	8.6047e-11
13.788325	9.06422e-11
13.763545	9.54827e-11
13.738766	1.00582e-10
13.713986	1.05953e-10
13.689207	1.1161e-10
13.664427	1.1757e-10
13.639648	1.23848e-10
13.614868	1.30461e-10
13.590089	1.37426e-10
13.565309	1.44764e-10
13.540530	1.52493e-10
13.515750	1.60634e-10
13.490971	1.6921e-10
13.466191	1.78244e-10
13.441412	1.8776e-10
13.416632	1.97783e-10
13.391853	2.08341e-10
13.367073	2.19463e-10
13.342294	2.31178e-10
13.317514	2.43518e-10
13.292735	2.56517e-10
13.267955	2.70208e-10
13.243176	2.84631e-10
13.218396	2.99822e-10
13.193617	3.15824e-10
13.168837	3.3268e-10
13.144058	3.50435e-10
13.119278	3.69137e-10
13.094499	3.88836e-10
13.069719	4.09586e-10
13.044940	4.31443e-10
13.020160	4.54465e-10
12.995381	4.78716e-10
12.970601	5.04259e-10
12.945822	5.31165e-10
12.921042	5.59506e-10
12.896263	5.89358e-10
12.871483	6.20801e-10
12.846704	6.53922e-10
12.821924	6.88808e-10
12.797145	7.25554e-10
12.772365	7.6426e-10
12.747586	8.05029e-10
12.722806	8.47972e-10
12.698027	8.93203e-10
12.673247	9.40847e-10
12.648468	9.91029e-10
12.623688	1.04389e-09
12.598909	1.09956e-09
12.574129	1.15821e-09
12.549350	1.21997e-09
12.524570	1.28503e-09
12.499791	1.35356e-09
12.475011	1.42574e-09
12.450232	1.50177e-09
12.425452	1.58185e-09
12.400673	1.66619e-09
12.375893	1.75503e-09
12.351114	1.84861e-09
12.326334	1.94716e-09
12.301555	2.05097e-09
12.276775	2.16031e-09
12.251996	2.27548e-09
12.227216	2.39678e-09
12.202437	2.52454e-09
12.177657	2.65911e-09
12.152878	2.80085e-09
12.128098	2.95013e-09
12.103319	3.10737e-09
12.078539	3.27298e-09
12.053760	3.44741e-09
12.028980	3.63113e-09
12.004201	3.82464e-09
11.979421	4.02844e-09
11.954642	4.2431e-09
11.929862	4.46919e-09
11.905083	4.70732e-09
11.880303	4.95813e-09
11.855524	5.22228e-09
11.830744	5.50051e-09
11.805965	5.79354e-09
11.781185	6.10216e-09
11.756406	6.42722e-09
11.731626	6.76958e-09
11.706846	7.13016e-09
11.682067	7.50993e-09
11.657287	7.90991e-09
11.632508	8.33117e-09
11.607728	8.77485e-09
11.582949	9.24214e-09
11.558169	9.73429e-09
11.533390	1.02526e-08
11.508610	1.07985e-08
11.483831	1.13735e-08
11.459051	1.1979e-08
11.434272	1.26168e-08
11.409492	1.32884e-08
11.384713	1.39958e-08
11.359933	1.47409e-08
11.335154	1.55255e-08
11.310374	1.63519e-08
11.285595	1.72222e-08
11.260815	1.81387e-08
11.236036	1.91041e-08
11.211256	2.01207e-08
11.186477	2.11914e-08
11.161697	2.2319e-08
11.136918	2.35065e-08
11.112138	2.47572e-08
11.087359	2.60743e-08
11.062579	2.74614e-08
11.037800	2.89223e-08
11.013020	3.04607e-08
10.988241	3.2081e-08
10.963461	3.37873e-08
10.938682	3.55842e-08
10.913902	3.74767e-08
10.889123	3.94696e-08
10.864343	4.15684e-08
10.839564	4.37787e-08
10.814784	4.61064e-08
10.790005	4.85577e-08
10.765225	5.11392e-08
10.740446	5.38578e-08
10.715666	5.67207e-08
10.690887	5.97356e-08
10.666107	6.29105e-08
10.641328	6.6254e-08
10.616548	6.9775e-08
10.591769	7.34828e-08
10.566989	7.73874e-08
10.542210	8.14993e-08
10.517430	8.58293e-08
10.492651	9.03891e-08
10.467871	9.51908e-08
10.443092	1.00247e-07
10.418312	1.05572e-07
10.393533	1.11179e-07
10.368753	1.17083e-07
10.343974	1.23301e-07
10.319194	1.29848e-07
10.294415	1.36743e-07
10.269635	1.44003e-07
10.244856	1.51648e-07
10.220076	1.59698e-07
10.195297	1.68174e-07
10.170517	1.77101e-07
10.145738	1.865e-07
10.120958	1.96397e-07
10.096179	2.06818e-07
10.071399	2.17792e-07
10.046620	2.29347e-07
10.021840	2.41514e-07
9.997061	2.54325e-07
9.972281	2.67815e-07
9.947502	2.82019e-07
9.922722	2.96975e-07
9.897943	3.12723e-07
9.873163	3.29305e-07
9.848384	3.46764e-07
9.823604	3.65147e-07
9.798825	3.84503e-07
9.774045	4.04883e-07
9.749266	4.26341e-07
9.724486	4.48935e-07
9.699707	4.72723e-07
9.674927	4.97769e-07
9.650148	5.2414e-07
9.625368	5.51905e-07
9.600589	5.81137e-07
9.575809	6.11915e-07
9.551030	6.4432e-07
9.526250	6.78436e-07
9.501471	7.14356e-07
9.476691	7.52173e-07
9.451912	7.91987e-07
9.427132	8.33905e-07
9.402353	8.78035e-07
9.377573	9.24496e-07
9.352794	9.7341e-07
9.328014	1.0249e-06
9.303234	1.07912e-06
9.278455	1.13619e-06
9.253675	1.19628e-06
9.228896	1.25953e-06
9.204116	1.32612e-06
9.179337	1.39622e-06
9.154557	1.47002e-06
9.129778	1.5477e-06
9.104998	1.62949e-06
9.080219	1.71558e-06
9.055439	1.8062e-06
9.030660	1.9016e-06
9.005880	2.00203e-06
8.981101	2.10774e-06
8.956321	2.21902e-06
8.931542	2.33615e-06
8.906762	2.45945e-06
8.881983	2.58923e-06
8.857203	2.72584e-06
8.832424	2.86964e-06
8.807644	3.021e-06
8.782865	3.18031e-06
8.758085	3.34799e-06
8.733306	3.52449e-06
8.708526	3.71025e-06
8.683747	3.90578e-06
8.658967	4.11156e-06
8.634188	4.32815e-06
8.609408	4.55611e-06
8.584629	4.79602e-06
8.559849	5.04852e-06
8.535070	5.31425e-06
8.510290	5.59392e-06
8.485511	5.88824e-06
8.460731	6.19798e-06
8.435952	6.52394e-06
8.411172	6.86696e-06
8.386393	7.22794e-06
8.361613	7.60781e-06
8.336834	8.00755e-06
8.312054	8.42819e-06
8.287275	8.87081e-06
8.262495	9.33656e-06
8.237716	9.82664e-06
8.212936	1.03423e-05
8.188157	1.08849e-05
8.163377	1.14558e-05
8.138598	1.20564e-05
8.113818	1.26884e-05
8.089039	1.33533e-05
8.064259	1.40528e-05
8.039480	1.47888e-05
8.014700	1.5563e-05
7.989921	1.63775e-05
7.965141	1.72344e-05
7.940362	1.81358e-05
7.915582	1.9084e-05
7.890803	2.00814e-05
7.866023	2.11305e-05
7.841244	2.22341e-05
7.816464	2.33948e-05
7.791685	2.46156e-05
7.766905	2.58996e-05
7.742126	2.725e-05
7.717346	2.86702e-05
7.692567	3.01638e-05
7.667787	3.17344e-05
7.643008	3.33861e-05
7.618228	3.51229e-05
7.593449	3.6949e-05
7.568669	3.88692e-05
7.543890	4.08881e-05
7.519110	4.30106e-05
7.494331	4.52421e-05
7.469551	4.75879e-05
7.444772	5.00539e-05
7.419992	5.2646e-05
7.395213	5.53706e-05
7.370433	5.82342e-05
7.345654	6.12439e-05
7.320874	6.44068e-05
7.296095	6.77305e-05
7.271315	7.1223e-05
7.246536	7.48926e-05
7.221756	7.87479e-05
7.196977	8.27982e-05
7.172197	8.70528e-05
7.147418	9.15218e-05
7.122638	9.62154e-05
7.097859	0.000101145
7.073079	0.000106321
7.048300	0.000111755
7.023520	0.00011746
6.998741	0.000123449
6.973961	0.000129735
6.949182	0.000136332
6.924402	0.000143254
6.899622	0.000150515
6.874843	0.000158132
6.850063	0.00016612
6.825284	0.000174496
6.800504	0.000183276
6.775725	0.000192478
6.750945	0.000202119
6.726166	0.000212219
6.701386	0.000222794
6.676607	0.000233863
6.651827	0.000245446
6.627048	0.000257561
6.602268	0.000270225
6.577489	0.000283456
6.552709	0.00029727
6.527930	0.000311681
6.503150	0.000326703
6.478371	0.000342342
6.453591	0.000358604
6.428812	0.000375483
6.404032	0.000392966
6.379253	0.000411022
6.354473	0.000429593
6.329694	0.000448577
6.304914	0.00046778
6.280135	0.000486781
&
```
