## Supplementary material for "All-at-once RNA folding with 3D motif prediction framed by evolutionary information": RF01401_rseX.helixcov

```
# RMs = 3 L = 103

# RM_HELIX NESTED 20-24 31-35, nbp = 5 nbp_cov = 0
# pvals: 0.653651,0.653651,0.653651,0.653651,0.653651
# aggregated NONE
NESTED  ::::::::::::::::::<<<<<______>>>>>:::::::::::::::::::::::::::::::::::::::::::::::::::::::::::::
        :::::::::::::::::::::::::::::::::::::::::::::::::::::::::::::::::::::::::::::::::::::::::::::::

# RM_HELIX NESTED 14-15 38-39, nbp = 2 nbp_cov = 0
# pvals: 0.653651,0.653651
# aggregated NONE
NESTED  :::::::::::::<<_____________________>>:::::::::::::::::::::::::::::::::::::::::::::::::::::::::
        :::::::::::::::::::::::::::::::::::::::::::::::::::::::::::::::::::::::::::::::::::::::::::::::

# RM_HELIX NESTED 76-82 91-96, nbp = 6 nbp_cov = 0
# pvals: 0.0763494,0.653651,0.653651,0.653651,0.0162374,0.653651
# aggregated NONE
NESTED  ::::::::::::::::::::::::::::::::::::::::::::::::::::::::::::::::::::::<<<<<<______>>>>>>:::::::
        :::::::::::::::::::::::::::::::::::::::::::::::::::::::::::::::::::::::::::::::::::::::::::::::
```
