## Supplementary material for "All-at-once RNA folding with 3D motif prediction framed by evolutionary information": RF01401_rseX.power

```
# Power analysis of given structure 
#
# Powertype = SINGLE SUBSTITUTIONS
# covary  left_pos      right_pos    substitutions      power
#----------------------------------------------------------------
          14		39		2		0.00
          15		38		0		0.00
          20		35		0		0.00
          21		34		3		0.02
          22		33		3		0.02
          23		32		0		0.00
          24		31		0		0.00
          76		96		3		0.02
          78		95		0		0.00
          79		94		0		0.00
          80		93		1		0.00
          81		92		3		0.02
          82		91		0		0.00
#
# BPAIRS 13
# avg substitutions per BP  1.2
# BPAIRS expected to covary 0.1 +/- 0.2
# BPAIRS observed to covary 0
#
```
