## Supplementary material for "All-at-once RNA folding with 3D motif prediction framed by evolutionary information": RF01401_rseX.surv

```
6.525068	0.0769231
2.463823	0.153846
-0.010269	1
&
10.026142	0.000224618
9.372608	0.000449236
8.765756	0.00292004
8.485670	0.00314465
8.345627	0.00336927
8.298946	0.00359389
8.205584	0.00381851
8.112222	0.00404313
8.065541	0.00426774
7.692093	0.0049416
7.552050	0.00718778
7.225283	0.0074124
7.178602	0.00853549
7.131921	0.00876011
7.038559	0.00898473
6.898516	0.00920934
6.758473	0.00943396
6.711792	0.00965858
6.618430	0.0098832
6.571749	0.0101078
6.525068	0.0107817
6.338344	0.0130279
6.244983	0.0143756
6.198302	0.0146002
6.104940	0.0154987
5.918216	0.0159479
5.778173	0.0161725
5.731492	0.0163971
5.684811	0.0168464
5.638130	0.017071
5.591449	0.0172956
5.544768	0.0175202
5.451406	0.0177448
5.404725	0.0188679
5.358044	0.0190925
5.311363	0.0195418
5.218001	0.0202156
5.124639	0.0213387
4.984596	0.0215633
4.937915	0.021788
4.797872	0.0222372
4.751191	0.0224618
4.704510	0.0233603
4.564467	0.0238095
4.471105	0.0244834
4.377743	0.0256065
4.331062	0.0258311
4.284381	0.0274034
4.237700	0.0314465
4.004295	0.0316712
3.957614	0.0321204
3.910933	0.0334681
3.864252	0.034142
3.817571	0.0343666
3.770890	0.0357143
3.724209	0.0377358
3.677528	0.0393082
3.630847	0.039982
3.584166	0.0402066
3.537485	0.0408805
3.490804	0.0411051
3.444123	0.041779
3.397442	0.0420036
3.350762	0.0422282
3.304081	0.0424528
3.257400	0.0426774
3.164038	0.0429021
3.117357	0.0435759
3.023995	0.0444744
2.977314	0.044699
2.930633	0.0449236
2.883952	0.0469452
2.837271	0.0480683
2.743909	0.0485175
2.697228	0.0507637
2.650547	0.0514376
2.603866	0.0521114
2.557185	0.0527853
2.510504	0.0550314
2.463823	0.0572776
2.417142	0.0577269
2.370461	0.0579515
2.277099	0.0586253
2.230418	0.0615454
2.183737	0.0622192
2.137056	0.0626685
2.090375	0.0631177
2.043694	0.0658131
1.997013	0.0669362
1.950332	0.0678347
1.903651	0.0687332
1.856970	0.0707547
1.810289	0.0721024
1.763608	0.0730009
1.716927	0.0747978
1.670246	0.0759209
1.623565	0.0772686
1.576884	0.0781671
1.530203	0.0799641
1.483522	0.0822102
1.436841	0.0833333
1.390160	0.0840072
1.343479	0.0842318
1.296798	0.0853549
1.250117	0.0880503
1.203436	0.0887242
1.156755	0.0891734
1.110074	0.0905211
1.063393	0.0916442
1.016712	0.0929919
0.970031	0.0956873
0.923350	0.0963612
0.876669	0.097035
0.829988	0.0986074
0.783307	0.100854
0.736626	0.101527
0.689945	0.104672
0.643264	0.105346
0.596583	0.108715
0.549902	0.111411
0.503221	0.11186
0.456540	0.113208
0.409859	0.115678
0.363179	0.119946
0.316498	0.123315
0.269817	0.125112
0.223136	0.125786
0.176455	0.127808
0.129774	0.130054
0.083093	0.134097
0.036412	0.14106
-0.010269	0.787511
-0.056950	0.791105
-0.103631	0.793801
-0.150312	0.800539
-0.196993	0.802561
-0.243674	0.805031
-0.290355	0.807278
-0.337036	0.809524
-0.383717	0.812219
-0.430398	0.81469
-0.477079	0.818059
-0.523760	0.822327
-0.570441	0.825472
-0.617122	0.828167
-0.663803	0.831312
-0.710484	0.834007
-0.757165	0.840746
-0.803846	0.845463
-0.850527	0.851078
-0.897208	0.854447
-0.943889	0.860961
-0.990570	0.865229
-1.037251	0.867925
-1.083932	0.874888
-1.130613	0.881177
-1.177294	0.885445
-1.223975	0.889488
-1.270656	0.894879
-1.317337	0.89735
-1.364018	0.901842
-1.410699	0.904987
-1.457380	0.907682
-1.504061	0.909704
-1.550742	0.912174
-1.597423	0.915319
-1.644104	0.916442
-1.690785	0.918464
-1.737466	0.920485
-1.784147	0.921159
-1.830828	0.924753
-1.877509	0.925427
-1.924190	0.926774
-1.970871	0.927448
-2.017552	0.928796
-2.064233	0.930368
-2.110914	0.932615
-2.157595	0.93531
-2.204276	0.940252
-2.250957	0.941375
-2.297638	0.942049
-2.391000	0.945193
-2.437681	0.947664
-2.484362	0.951707
-2.531043	0.96159
-2.577723	0.962938
-2.624404	0.96451
-2.671085	0.965184
-2.717766	0.96743
-2.764447	0.969677
-2.811128	0.971024
-2.857809	0.971473
-2.904490	0.97327
-2.951171	0.974843
-2.997852	0.977314
-3.044533	0.979111
-3.091214	0.981132
-3.137895	0.981806
-3.184576	0.982255
-3.231257	0.98248
-3.277938	0.983154
-3.371300	0.983603
-3.417981	0.983827
-3.464662	0.984052
-3.511343	0.984277
-3.558024	0.9854
-3.604705	0.986972
-3.651386	0.988095
-3.698067	0.989443
-3.791429	0.989892
-3.838110	0.990117
-3.884791	0.99124
-3.931472	0.991914
-3.978153	0.993037
-4.024834	0.994385
-4.071515	0.994834
-4.164877	0.995058
-4.211558	0.995283
-4.258239	0.995508
-4.304920	0.995732
-4.351601	0.996181
-4.444963	0.996406
-4.491644	0.996631
-4.538325	0.996855
-4.585006	0.997305
-4.631687	0.997529
-4.678368	0.998652
-4.911773	0.999102
-5.051816	0.999326
-5.285221	0.999551
-5.331902	0.999775
-6.172159	1
&
13.760621	1.11982e-05
12.827001	2.23964e-05
12.780320	3.35946e-05
12.360191	4.47928e-05
12.173468	5.5991e-05
11.753339	6.71892e-05
11.613296	7.83875e-05
11.566615	8.95857e-05
11.519934	0.000100784
11.473253	0.000111982
11.426572	0.00012318
11.239848	0.000145577
11.006443	0.000156775
10.959762	0.000179171
10.819719	0.00019037
10.726357	0.000201568
10.632995	0.000212766
10.586314	0.000223964
10.539633	0.000235162
10.446271	0.000369541
10.399590	0.000391937
10.352909	0.000403135
10.259547	0.000414334
10.212866	0.000481523
10.166185	0.000548712
10.119504	0.000593505
10.072823	0.0006271
9.979461	0.00075028
9.932780	0.000929451
9.886099	0.000951848
9.839418	0.000963046
9.792737	0.00117581
9.746056	0.0012206
9.606013	0.00132139
9.559332	0.00135498
9.512651	0.00136618
9.465970	0.00138858
9.419289	0.00143337
9.372608	0.00148936
9.325927	0.00154535
9.279247	0.00175812
9.232566	0.0018925
9.185885	0.00195969
9.139204	0.00207167
9.092523	0.00226204
9.045842	0.00239642
8.999161	0.00246361
8.952480	0.002486
8.859118	0.00254199
8.812437	0.00255319
8.765756	0.00266517
8.719075	0.00278835
8.672394	0.0031019
8.625713	0.00323628
8.579032	0.00328108
8.532351	0.00357223
8.485670	0.0037738
8.438989	0.00395297
8.392308	0.00407615
8.345627	0.00443449
8.298946	0.00461366
8.252265	0.00474804
8.205584	0.00483763
8.158903	0.00503919
8.112222	0.00535274
8.065541	0.00555431
8.018860	0.00599104
7.972179	0.00618141
7.925498	0.00652856
7.878817	0.00683091
7.832136	0.00707727
7.785455	0.00732363
7.738774	0.00793953
7.692093	0.0081187
7.645412	0.00823068
7.598731	0.00837626
7.552050	0.00860022
7.505369	0.00896976
7.458688	0.00914894
7.412007	0.0093617
7.365326	0.00969765
7.318645	0.00996641
7.271964	0.011187
7.225283	0.0115118
7.178602	0.0116349
7.131921	0.0118253
7.085240	0.012542
7.038559	0.0132811
6.991878	0.013449
6.945197	0.0138186
6.898516	0.0141545
6.851835	0.0145353
6.805154	0.0146697
6.758473	0.0149048
6.711792	0.0153415
6.665111	0.0155095
6.618430	0.0158007
6.571749	0.0160582
6.525068	0.0162374
6.478387	0.0164166
6.431706	0.0169093
6.385025	0.0171445
6.338344	0.0176596
6.291664	0.0181523
6.244983	0.0183987
6.198302	0.018925
6.151621	0.0193617
6.104940	0.0196865
6.058259	0.0200112
6.011578	0.0203247
5.964897	0.0208399
5.918216	0.0212878
5.871535	0.0215901
5.824854	0.0219709
5.778173	0.0225084
5.731492	0.0229451
5.684811	0.0234267
5.638130	0.0237402
5.591449	0.0244569
5.544768	0.0251176
5.498087	0.0256551
5.451406	0.0261814
5.404725	0.0266965
5.358044	0.0275588
5.311363	0.0281411
5.264682	0.0287682
5.218001	0.0292049
5.171320	0.0298544
5.124639	0.0304591
5.077958	0.031467
5.031277	0.0318813
4.984596	0.0325756
4.937915	0.033561
4.891234	0.0340426
4.844553	0.0345801
4.797872	0.0352856
4.751191	0.0359574
4.704510	0.0366741
4.657829	0.0373684
4.611148	0.0380963
4.564467	0.0387122
4.517786	0.0390817
4.471105	0.0397872
4.424424	0.0407167
4.377743	0.0416349
4.331062	0.0426204
4.284381	0.0434826
4.237700	0.0441993
4.191019	0.045252
4.144338	0.0462374
4.097657	0.0473684
4.050976	0.0482419
4.004295	0.0490929
3.957614	0.0496529
3.910933	0.0502352
3.864252	0.0507951
3.817571	0.051299
3.770890	0.0518477
3.724209	0.0521948
3.677528	0.0532251
3.630847	0.053841
3.584166	0.0544569
3.537485	0.0548936
3.490804	0.0554087
3.444123	0.0560918
3.397442	0.0567749
3.350762	0.0576372
3.304081	0.0582867
3.257400	0.058813
3.210719	0.0594849
3.164038	0.0604927
3.117357	0.0614446
3.070676	0.0622732
3.023995	0.0629227
2.977314	0.0639978
2.930633	0.0651624
2.883952	0.0665733
2.837271	0.0679171
2.790590	0.0689474
2.743909	0.0701792
2.697228	0.0708399
2.650547	0.0721501
2.603866	0.0733595
2.557185	0.0745913
2.510504	0.0753751
2.463823	0.0763494
2.417142	0.0774468
2.370461	0.0785442
2.323780	0.0794625
2.277099	0.0805263
2.230418	0.0816013
2.183737	0.082766
2.137056	0.0837514
2.090375	0.0846697
2.043694	0.0855207
1.997013	0.0865286
1.950332	0.0875924
1.903651	0.0890929
1.856970	0.0905039
1.810289	0.0917469
1.763608	0.0930683
1.716927	0.0941433
1.670246	0.0950504
1.623565	0.0962598
1.576884	0.0980179
1.530203	0.0997312
1.483522	0.101254
1.436841	0.102284
1.390160	0.103751
1.343479	0.105398
1.296798	0.10692
1.250117	0.108074
1.203436	0.110168
1.156755	0.111613
1.110074	0.113225
1.063393	0.115084
1.016712	0.116305
0.970031	0.117996
0.923350	0.11972
0.876669	0.121333
0.829988	0.123102
0.783307	0.12467
0.736626	0.126573
0.689945	0.128264
0.643264	0.13047
0.596583	0.132576
0.549902	0.134658
0.503221	0.137447
0.456540	0.140056
0.409859	0.143012
0.363179	0.145442
0.316498	0.148432
0.269817	0.151389
0.223136	0.153572
0.176455	0.156159
0.129774	0.159586
0.083093	0.162956
0.036412	0.166753
-0.010269	0.653651
-0.056950	0.667928
-0.103631	0.678992
-0.150312	0.687996
-0.196993	0.695622
-0.243674	0.70355
-0.290355	0.711803
-0.337036	0.720694
-0.383717	0.728007
-0.430398	0.734524
-0.477079	0.741792
-0.523760	0.748443
-0.570441	0.755588
-0.617122	0.76318
-0.663803	0.76925
-0.710484	0.776327
-0.757165	0.782856
-0.803846	0.789272
-0.850527	0.79617
-0.897208	0.803393
-0.943889	0.812273
-0.990570	0.818903
-1.037251	0.825879
-1.083932	0.832251
-1.130613	0.838567
-1.177294	0.845028
-1.223975	0.851736
-1.270656	0.856909
-1.317337	0.861165
-1.364018	0.865409
-1.410699	0.86944
-1.457380	0.872788
-1.504061	0.876943
-1.550742	0.880929
-1.597423	0.885689
-1.644104	0.88991
-1.690785	0.89411
-1.737466	0.89757
-1.784147	0.901221
-1.830828	0.9043
-1.877509	0.908903
-1.924190	0.912273
-1.970871	0.915196
-2.017552	0.918791
-2.064233	0.92252
-2.110914	0.926405
-2.157595	0.929978
-2.204276	0.933863
-2.250957	0.937178
-2.297638	0.94009
-2.344319	0.942665
-2.391000	0.945666
-2.437681	0.948018
-2.484362	0.950538
-2.531043	0.952912
-2.577723	0.955039
-2.624404	0.957413
-2.671085	0.96047
-2.717766	0.963024
-2.764447	0.964602
-2.811128	0.966607
-2.857809	0.968432
-2.904490	0.969765
-2.951171	0.970728
-2.997852	0.972296
-3.044533	0.973707
-3.091214	0.974961
-3.137895	0.976865
-3.184576	0.978343
-3.231257	0.979563
-3.277938	0.980963
-3.324619	0.982206
-3.371300	0.983046
-3.417981	0.983695
-3.464662	0.98449
-3.511343	0.98495
-3.558024	0.986327
-3.604705	0.986988
-3.651386	0.98776
-3.698067	0.988679
-3.744748	0.989205
-3.791429	0.990034
-3.838110	0.990437
-3.884791	0.990941
-3.931472	0.991657
-3.978153	0.99234
-4.024834	0.993012
-4.071515	0.993617
-4.118196	0.994166
-4.164877	0.994726
-4.211558	0.995196
-4.258239	0.995442
-4.304920	0.995677
-4.351601	0.996092
-4.398282	0.996316
-4.444963	0.996596
-4.491644	0.996876
-4.538325	0.997111
-4.585006	0.997436
-4.631687	0.997626
-4.678368	0.997906
-4.725049	0.99813
-4.771730	0.998343
-4.818411	0.998477
-4.865092	0.998679
-4.911773	0.998813
-4.958454	0.998925
-5.005135	0.998981
-5.051816	0.999138
-5.098497	0.999205
-5.145178	0.999227
-5.191859	0.999306
-5.238540	0.999339
-5.285221	0.999474
-5.331902	0.999485
-5.378583	0.999552
-5.425264	0.999574
-5.518626	0.999597
-5.565306	0.999642
-5.611987	0.999709
-5.705349	0.999742
-5.752030	0.999754
-5.798711	0.999787
-5.845392	0.999854
-5.892073	0.999877
-5.985435	0.999899
-6.078797	0.99991
-6.218840	0.999922
-6.358883	1
&
37.941371	4.35316e-20
37.894690	4.63394e-20
37.848009	4.93282e-20
37.801328	5.25098e-20
37.754647	5.58966e-20
37.707966	5.95019e-20
37.661285	6.33396e-20
37.614604	6.74249e-20
37.567923	7.17737e-20
37.521242	7.64029e-20
37.474561	8.13307e-20
37.427880	8.65764e-20
37.381199	9.21603e-20
37.334518	9.81044e-20
37.287837	1.04432e-19
37.241156	1.11167e-19
37.194475	1.18337e-19
37.147794	1.2597e-19
37.101113	1.34094e-19
37.054432	1.42743e-19
37.007751	1.51949e-19
36.961070	1.61749e-19
36.914389	1.72181e-19
36.867708	1.83286e-19
36.821027	1.95107e-19
36.774346	2.07691e-19
36.727665	2.21086e-19
36.680984	2.35345e-19
36.634303	2.50523e-19
36.587622	2.6668e-19
36.540941	2.8388e-19
36.494260	3.02188e-19
36.447579	3.21678e-19
36.400898	3.42424e-19
36.354217	3.64508e-19
36.307536	3.88016e-19
36.260855	4.13041e-19
36.214174	4.39679e-19
36.167493	4.68035e-19
36.120812	4.9822e-19
36.074131	5.30351e-19
36.027450	5.64555e-19
35.980770	6.00964e-19
35.934089	6.39721e-19
35.887408	6.80978e-19
35.840727	7.24895e-19
35.794046	7.71645e-19
35.747365	8.21409e-19
35.700684	8.74383e-19
35.654003	9.30772e-19
35.607322	9.90798e-19
35.560641	1.0547e-18
35.513960	1.12271e-18
35.467279	1.19512e-18
35.420598	1.27219e-18
35.373917	1.35423e-18
35.327236	1.44157e-18
35.280555	1.53453e-18
35.233874	1.63349e-18
35.187193	1.73883e-18
35.140512	1.85097e-18
35.093831	1.97034e-18
35.047150	2.0974e-18
35.000469	2.23266e-18
34.953788	2.37664e-18
34.907107	2.5299e-18
34.860426	2.69305e-18
34.813745	2.86671e-18
34.767064	3.05158e-18
34.720383	3.24837e-18
34.673702	3.45784e-18
34.627021	3.68083e-18
34.580340	3.91819e-18
34.533659	4.17086e-18
34.486978	4.43982e-18
34.440297	4.72612e-18
34.393616	5.03089e-18
34.346935	5.35531e-18
34.300254	5.70064e-18
34.253573	6.06825e-18
34.206892	6.45956e-18
34.160211	6.8761e-18
34.113530	7.3195e-18
34.066849	7.79149e-18
34.020168	8.29391e-18
33.973487	8.82873e-18
33.926806	9.39804e-18
33.880125	1.00041e-17
33.833444	1.06491e-17
33.786763	1.13358e-17
33.740082	1.20668e-17
33.693401	1.28449e-17
33.646720	1.36731e-17
33.600039	1.45548e-17
33.553358	1.54933e-17
33.506677	1.64924e-17
33.459996	1.75558e-17
33.413315	1.86878e-17
33.366634	1.98928e-17
33.319953	2.11755e-17
33.273272	2.25409e-17
33.226591	2.39944e-17
33.179910	2.55415e-17
33.133229	2.71884e-17
33.086548	2.89415e-17
33.039868	3.08076e-17
32.993187	3.27941e-17
32.946506	3.49086e-17
32.899825	3.71594e-17
32.853144	3.95554e-17
32.806463	4.21058e-17
32.759782	4.48207e-17
32.713101	4.77107e-17
32.666420	5.07869e-17
32.619739	5.40615e-17
32.573058	5.75472e-17
32.526377	6.12576e-17
32.479696	6.52073e-17
32.433015	6.94116e-17
32.386334	7.38869e-17
32.339653	7.86508e-17
32.292972	8.37219e-17
32.246291	8.91198e-17
32.199610	9.48658e-17
32.152929	1.00982e-16
32.106248	1.07493e-16
32.059567	1.14423e-16
32.012886	1.21801e-16
31.966205	1.29654e-16
31.919524	1.38013e-16
31.872843	1.46911e-16
31.826162	1.56383e-16
31.779481	1.66465e-16
31.732800	1.77197e-16
31.686119	1.88622e-16
31.639438	2.00782e-16
31.592757	2.13727e-16
31.546076	2.27506e-16
31.499395	2.42174e-16
31.452714	2.57787e-16
31.406033	2.74407e-16
31.359352	2.92098e-16
31.312671	3.10929e-16
31.265990	3.30975e-16
31.219309	3.52312e-16
31.172628	3.75025e-16
31.125947	3.99203e-16
31.079266	4.24939e-16
31.032585	4.52334e-16
30.985904	4.81495e-16
30.939223	5.12536e-16
30.892542	5.45577e-16
30.845861	5.80749e-16
30.799180	6.18188e-16
30.752499	6.5804e-16
30.705818	7.00462e-16
30.659137	7.45618e-16
30.612456	7.93684e-16
30.565775	8.44849e-16
30.519094	8.99312e-16
30.472413	9.57286e-16
30.425732	1.019e-15
30.379051	1.08469e-15
30.332370	1.15461e-15
30.285689	1.22904e-15
30.239008	1.30827e-15
30.192327	1.3926e-15
30.145646	1.48237e-15
30.098965	1.57793e-15
30.052285	1.67965e-15
30.005604	1.78792e-15
29.958923	1.90317e-15
29.912242	2.02585e-15
29.865561	2.15644e-15
29.818880	2.29544e-15
29.772199	2.44341e-15
29.725518	2.60091e-15
29.678837	2.76856e-15
29.632156	2.94702e-15
29.585475	3.13699e-15
29.538794	3.33919e-15
29.492113	3.55443e-15
29.445432	3.78354e-15
29.398751	4.02742e-15
29.352070	4.28701e-15
29.305389	4.56334e-15
29.258708	4.85748e-15
29.212027	5.17057e-15
29.165346	5.50385e-15
29.118665	5.8586e-15
29.071984	6.23622e-15
29.025303	6.63818e-15
28.978622	7.06604e-15
28.931941	7.52147e-15
28.885260	8.00626e-15
28.838579	8.52229e-15
28.791898	9.07158e-15
28.745217	9.65627e-15
28.698536	1.02786e-14
28.651855	1.09411e-14
28.605174	1.16463e-14
28.558493	1.23969e-14
28.511812	1.31959e-14
28.465131	1.40464e-14
28.418450	1.49517e-14
28.371769	1.59153e-14
28.325088	1.69411e-14
28.278407	1.80329e-14
28.231726	1.91951e-14
28.185045	2.04322e-14
28.138364	2.1749e-14
28.091683	2.31507e-14
28.045002	2.46427e-14
27.998321	2.62309e-14
27.951640	2.79214e-14
27.904959	2.97208e-14
27.858278	3.16362e-14
27.811597	3.3675e-14
27.764916	3.58452e-14
27.718235	3.81552e-14
27.671554	4.06141e-14
27.624873	4.32315e-14
27.578192	4.60175e-14
27.531511	4.8983e-14
27.484830	5.21396e-14
27.438149	5.54996e-14
27.391468	5.90761e-14
27.344787	6.28831e-14
27.298106	6.69353e-14
27.251425	7.12487e-14
27.204744	7.584e-14
27.158063	8.07271e-14
27.111383	8.59291e-14
27.064702	9.14663e-14
27.018021	9.73603e-14
26.971340	1.03634e-13
26.924659	1.10312e-13
26.877978	1.1742e-13
26.831297	1.24986e-13
26.784616	1.3304e-13
26.737935	1.41613e-13
26.691254	1.50738e-13
26.644573	1.60451e-13
26.597892	1.70789e-13
26.551211	1.81794e-13
26.504530	1.93508e-13
26.457849	2.05976e-13
26.411168	2.19248e-13
26.364487	2.33374e-13
26.317806	2.48411e-13
26.271125	2.64417e-13
26.224444	2.81453e-13
26.177763	2.99588e-13
26.131082	3.1889e-13
26.084401	3.39436e-13
26.037720	3.61306e-13
25.991039	3.84585e-13
25.944358	4.09363e-13
25.897677	4.35737e-13
25.850996	4.63811e-13
25.804315	4.93693e-13
25.757634	5.255e-13
25.710953	5.59356e-13
25.664272	5.95392e-13
25.617591	6.33751e-13
25.570910	6.7458e-13
25.524229	7.18039e-13
25.477548	7.64298e-13
25.430867	8.13536e-13
25.384186	8.65946e-13
25.337505	9.21732e-13
25.290824	9.81112e-13
25.244143	1.04432e-12
25.197462	1.11159e-12
25.150781	1.1832e-12
25.104100	1.25942e-12
25.057419	1.34055e-12
25.010738	1.42691e-12
24.964057	1.51883e-12
24.917376	1.61667e-12
24.870695	1.72081e-12
24.824014	1.83165e-12
24.777333	1.94964e-12
24.730652	2.07523e-12
24.683971	2.2089e-12
24.637290	2.35119e-12
24.590609	2.50264e-12
24.543928	2.66384e-12
24.497247	2.83542e-12
24.450566	3.01806e-12
24.403885	3.21245e-12
24.357204	3.41937e-12
24.310523	3.63961e-12
24.263842	3.87404e-12
24.217161	4.12356e-12
24.170480	4.38915e-12
24.123800	4.67184e-12
24.077119	4.97274e-12
24.030438	5.29302e-12
23.983757	5.63392e-12
23.937076	5.99678e-12
23.890395	6.383e-12
23.843714	6.79409e-12
23.797033	7.23165e-12
23.750352	7.69739e-12
23.703671	8.19312e-12
23.656990	8.72076e-12
23.610309	9.28239e-12
23.563628	9.88018e-12
23.516947	1.05165e-11
23.470266	1.11937e-11
23.423585	1.19146e-11
23.376904	1.26818e-11
23.330223	1.34985e-11
23.283542	1.43677e-11
23.236861	1.5293e-11
23.190180	1.62778e-11
23.143499	1.73259e-11
23.096818	1.84416e-11
23.050137	1.96291e-11
23.003456	2.08931e-11
22.956775	2.22384e-11
22.910094	2.36704e-11
22.863413	2.51945e-11
22.816732	2.68168e-11
22.770051	2.85435e-11
22.723370	3.03813e-11
22.676689	3.23375e-11
22.630008	3.44196e-11
22.583327	3.66357e-11
22.536646	3.89945e-11
22.489965	4.15051e-11
22.443284	4.41773e-11
22.396603	4.70216e-11
22.349922	5.00489e-11
22.303241	5.32711e-11
22.256560	5.67007e-11
22.209879	6.0351e-11
22.163198	6.42364e-11
22.116517	6.83718e-11
22.069836	7.27733e-11
22.023155	7.74582e-11
21.976474	8.24446e-11
21.929793	8.77519e-11
21.883112	9.34008e-11
21.836431	9.94133e-11
21.789750	1.05813e-10
21.743069	1.12624e-10
21.696388	1.19874e-10
21.649707	1.2759e-10
21.603026	1.35803e-10
21.556345	1.44544e-10
21.509664	1.53848e-10
21.462983	1.6375e-10
21.416302	1.7429e-10
21.369621	1.85508e-10
21.322940	1.97448e-10
21.276259	2.10156e-10
21.229578	2.23682e-10
21.182897	2.38078e-10
21.136217	2.53401e-10
21.089536	2.69709e-10
21.042855	2.87067e-10
20.996174	3.05542e-10
20.949493	3.25205e-10
20.902812	3.46134e-10
20.856131	3.68409e-10
20.809450	3.92117e-10
20.762769	4.1735e-10
20.716088	4.44207e-10
20.669407	4.72791e-10
20.622726	5.03215e-10
20.576045	5.35595e-10
20.529364	5.70059e-10
20.482683	6.0674e-10
20.436002	6.4578e-10
20.389321	6.87332e-10
20.342640	7.31556e-10
20.295959	7.78625e-10
20.249278	8.28722e-10
20.202597	8.82041e-10
20.155916	9.38789e-10
20.109235	9.99188e-10
20.062554	1.06347e-09
20.015873	1.13189e-09
19.969192	1.20471e-09
19.922511	1.28221e-09
19.875830	1.36469e-09
19.829149	1.45248e-09
19.782468	1.54592e-09
19.735787	1.64536e-09
19.689106	1.7512e-09
19.642425	1.86385e-09
19.595744	1.98374e-09
19.549063	2.11134e-09
19.502382	2.24714e-09
19.455701	2.39167e-09
19.409020	2.5455e-09
19.362339	2.70922e-09
19.315658	2.88347e-09
19.268977	3.06892e-09
19.222296	3.26629e-09
19.175615	3.47635e-09
19.128934	3.69991e-09
19.082253	3.93785e-09
19.035572	4.19108e-09
18.988891	4.4606e-09
18.942210	4.74743e-09
18.895529	5.05271e-09
18.848848	5.37761e-09
18.802167	5.72339e-09
18.755486	6.09139e-09
18.708805	6.48305e-09
18.662124	6.89989e-09
18.615443	7.34351e-09
18.568762	7.81564e-09
18.522081	8.31812e-09
18.475400	8.85289e-09
18.428719	9.42202e-09
18.382038	1.00277e-08
18.335357	1.06724e-08
18.288676	1.13584e-08
18.241995	1.20885e-08
18.195315	1.28656e-08
18.148634	1.36926e-08
18.101953	1.45727e-08
18.055272	1.55093e-08
18.008591	1.65062e-08
17.961910	1.7567e-08
17.915229	1.8696e-08
17.868548	1.98976e-08
17.821867	2.11763e-08
17.775186	2.25372e-08
17.728505	2.39855e-08
17.681824	2.55268e-08
17.635143	2.71671e-08
17.588462	2.89127e-08
17.541781	3.07705e-08
17.495100	3.27476e-08
17.448419	3.48516e-08
17.401738	3.70907e-08
17.355057	3.94737e-08
17.308376	4.20096e-08
17.261695	4.47084e-08
17.215014	4.75804e-08
17.168333	5.06369e-08
17.121652	5.38895e-08
17.074971	5.7351e-08
17.028290	6.10347e-08
16.981609	6.49549e-08
16.934928	6.91267e-08
16.888247	7.35663e-08
16.841566	7.82909e-08
16.794885	8.33186e-08
16.748204	8.86691e-08
16.701523	9.43629e-08
16.654842	1.00422e-07
16.608161	1.0687e-07
16.561480	1.13732e-07
16.514799	1.21034e-07
16.468118	1.28805e-07
16.421437	1.37074e-07
16.374756	1.45873e-07
16.328075	1.55237e-07
16.281394	1.65202e-07
16.234713	1.75806e-07
16.188032	1.8709e-07
16.141351	1.99098e-07
16.094670	2.11876e-07
16.047989	2.25474e-07
16.001308	2.39943e-07
15.954627	2.5534e-07
15.907946	2.71725e-07
15.861265	2.8916e-07
15.814584	3.07712e-07
15.767903	3.27455e-07
15.721222	3.48462e-07
15.674541	3.70816e-07
15.627860	3.94603e-07
15.581179	4.19915e-07
15.534498	4.46848e-07
15.487817	4.75508e-07
15.441136	5.06004e-07
15.394455	5.38454e-07
15.347774	5.72983e-07
15.301093	6.09724e-07
15.254412	6.48819e-07
15.207732	6.90417e-07
15.161051	7.34681e-07
15.114370	7.81778e-07
15.067689	8.31892e-07
15.021008	8.85215e-07
14.974327	9.41952e-07
14.927646	1.00232e-06
14.880965	1.06656e-06
14.834284	1.1349e-06
14.787603	1.20762e-06
14.740922	1.285e-06
14.694241	1.36732e-06
14.647560	1.45492e-06
14.600879	1.54811e-06
14.554198	1.64728e-06
14.507517	1.75278e-06
14.460836	1.86503e-06
14.414155	1.98446e-06
14.367474	2.11153e-06
14.320793	2.24672e-06
14.274112	2.39056e-06
14.227431	2.54359e-06
14.180750	2.7064e-06
14.134069	2.87962e-06
14.087388	3.06391e-06
14.040707	3.25997e-06
13.994026	3.46855e-06
13.947345	3.69046e-06
13.900664	3.92655e-06
13.853983	4.17771e-06
13.807302	4.44491e-06
13.760621	4.72916e-06
13.713940	5.03156e-06
13.667259	5.35326e-06
13.620578	5.69548e-06
13.573897	6.05954e-06
13.527216	6.44683e-06
13.480535	6.85881e-06
13.433854	7.29707e-06
13.387173	7.76326e-06
13.340492	8.25918e-06
13.293811	8.7867e-06
13.247130	9.34783e-06
13.200449	9.94471e-06
13.153768	1.05796e-05
13.107087	1.12549e-05
13.060406	1.19732e-05
13.013725	1.27373e-05
12.967044	1.35499e-05
12.920363	1.44143e-05
12.873682	1.53336e-05
12.827001	1.63114e-05
12.780320	1.73513e-05
12.733639	1.84574e-05
12.686958	1.96337e-05
12.640277	2.08846e-05
12.593596	2.22151e-05
12.546915	2.36299e-05
12.500234	2.51346e-05
12.453553	2.67346e-05
12.406872	2.84362e-05
12.360191	3.02455e-05
12.313510	3.21695e-05
12.266830	3.42153e-05
12.220149	3.63906e-05
12.173468	3.87036e-05
12.126787	4.11628e-05
12.080106	4.37775e-05
12.033425	4.65573e-05
11.986744	4.95127e-05
11.940063	5.26545e-05
11.893382	5.59945e-05
11.846701	5.9545e-05
11.800020	6.33192e-05
11.753339	6.73308e-05
11.706658	7.15948e-05
11.659977	7.61267e-05
11.613296	8.09431e-05
11.566615	8.60617e-05
11.519934	9.15011e-05
11.473253	9.7281e-05
11.426572	0.000103422
11.379891	0.000109947
11.333210	0.000116879
11.286529	0.000124243
11.239848	0.000132065
11.193167	0.000140373
11.146486	0.000149196
11.099805	0.000158565
11.053124	0.000168512
11.006443	0.000179073
10.959762	0.000190282
10.913081	0.000202178
10.866400	0.000214801
10.819719	0.000228192
10.773038	0.000242395
10.726357	0.000257455
10.679676	0.000273419
10.632995	0.000290334
10.586314	0.00030825
10.539633	0.000327216
10.492952	0.000347282
10.446271	0.000368494
10.399590	0.000390895
10.352909	0.00041452
10.306228	0.000439389
10.259547	0.00046549
10.212866	0.000492752
10.166185	0.000520934
&
```
