## Supplementary material for "All-at-once RNA folding with 3D motif prediction framed by evolutionary information": RF01402_STnc150.cacofold.power

```
# Power analysis of CaCoFold structure
#
# Powertype = SINGLE SUBSTITUTIONS
# covary left_pos right_pos substitutions power
#----------------------------------------------------------------
1		70		0		0.00
* 2		10		4		0.07
* 2		14		4		0.07
* 2		69		4		0.07
* 2		77		4		0.07
* 2		80		4		0.07
* 2		164		4		0.07
3		13		0		0.00
3		68		0		0.00
3		163		1		0.00
4		12		0		0.00
4		67		0		0.00
4		82		0		0.00
5		11		0		0.00
5		66		0		0.00
5		81		0		0.00
6		10		2		0.00
6		80		2		0.00
7		9		0		0.00
7		79		0		0.00
8		78		0		0.00
8		82		0		0.00
9		15		0		0.00
9		81		0		0.00
9		165		0		0.00
* 10		14		4		0.07
* 10		69		4		0.07
* 10		77		4		0.07
* 10		80		4		0.07
* 10		164		4		0.07
11		76		0		0.00
11		79		0		0.00
* 14		69		4		0.07
* 14		77		4		0.07
* 14		80		4		0.07
* 14		164		4		0.07
15		79		0		0.00
* 16		19		4		0.07
16		78		2		0.00
17		18		3		0.02
46		65		0		0.00
47		64		0		0.00
48		63		0		0.00
* 69		77		4		0.07
* 69		80		4		0.07
* 69		164		4		0.07
70		163		1		0.00
71		162		0		0.00
75		166		1		0.00
76		81		0		0.00
76		165		0		0.00
* 77		80		4		0.07
* 77		164		4		0.07
78		166		1		0.00
79		165		0		0.00
* 80		164		4		0.07
174		229		0		0.00
175		228		0		0.00
176		227		0		0.00
177		226		0		0.00
178		225		0		0.00
183		212		0		0.00
184		211		0		0.00
185		210		0		0.00
186		209		0		0.00
187		208		0		0.00
188		207		0		0.00
189		206		1		0.00
190		205		3		0.02
191		204		1		0.00
192		203		0		0.00
193		202		0		0.00
194		201		0		0.00
195		200		0		0.00
214		223		0		0.00
238		280		1		0.00
239		279		1		0.00
240		278		1		0.00
241		277		1		0.00
242		276		1		0.00
243		275		1		0.00
244		274		2		0.00
245		273		2		0.00
246		272		0		0.00
247		271		0		0.00
248		270		1		0.00
249		269		1		0.00
250		268		1		0.00
251		267		2		0.00
252		266		2		0.00
253		265		2		0.00
254		264		2		0.00
255		263		2		0.00
256		262		1		0.00
#
# BPAIRS 94
# avg substitutions per BP 1.4
# BPAIRS expected to covary 1.5 +/- 1.2
# BPAIRS observed to covary 22
#
```
