## Supplementary material for "All-at-once RNA folding with 3D motif prediction framed by evolutionary information": RF01402_STnc150.power

```
# Power analysis of given structure 
#
# Powertype = SINGLE SUBSTITUTIONS
# covary  left_pos      right_pos    substitutions      power
#----------------------------------------------------------------
          46		65		0		0.00
          47		64		0		0.00
          48		63		0		0.00
          149		177		0		0.00
          150		176		0		0.00
          151		175		0		0.00
          153		173		1		0.00
          154		172		0		0.00
          242		276		1		0.00
          243		275		1		0.00
          244		274		2		0.00
          245		273		2		0.00
          246		272		0		0.00
          247		271		0		0.00
          248		270		1		0.00
          249		269		1		0.00
          250		268		1		0.00
          251		267		2		0.00
          252		266		2		0.00
          253		265		2		0.00
          255		263		2		0.00
          256		262		1		0.00
#
# BPAIRS 22
# avg substitutions per BP  0.9
# BPAIRS expected to covary 0.0 +/- 0.0
# BPAIRS observed to covary 0
#
```
