## Supplementary material for "All-at-once RNA folding with 3D motif prediction framed by evolutionary information": RF01402_STnc150.sorted.cacofold.cov

```
# The predicted CaCoFold structure
# BPAIRS observed to covary 22
#
#
# Method Target_E-val [cov_min,cov_max] [FP | TP True Found | Sen PPV F] 
# GTp    0.05         [-3.59,9.89]     [0 | 22 372 22 | 5.91 100.00 11.17] 
#
# in_fold in_given   left_pos       right_pos      score           E-value    pvalue       substitutions      power
#-----------------------------------------------------------------------------------------------------------------------
*	~	        16	        19	9.89008	0.00919261	2.37174e-07	4		0.07
*	~	        77	       164	9.60110	0.0195113	5.034e-07	4		0.07
*	~	        80	       164	9.60110	0.0195113	5.034e-07	4		0.07
*	~	        69	       164	9.60110	0.0195113	5.034e-07	4		0.07
*	~	        14	       164	9.60110	0.0195113	5.034e-07	4		0.07
*	~	         2	       164	9.60110	0.0195113	5.034e-07	4		0.07
*	~	        10	       164	9.60110	0.0195113	5.034e-07	4		0.07
*	~	         2	        80	9.60110	0.0195113	5.034e-07	4		0.07
*	~	        14	        80	9.60110	0.0195113	5.034e-07	4		0.07
*	~	        69	        80	9.60110	0.0195113	5.034e-07	4		0.07
*	~	        77	        80	9.60110	0.0195113	5.034e-07	4		0.07
*	~	        10	        80	9.60110	0.0195113	5.034e-07	4		0.07
*	~	        14	        77	9.60110	0.0195113	5.034e-07	4		0.07
*	~	        10	        77	9.60110	0.0195113	5.034e-07	4		0.07
*	~	         2	        77	9.60110	0.0195113	5.034e-07	4		0.07
*	~	        69	        77	9.60110	0.0195113	5.034e-07	4		0.07
*	~	        10	        69	9.60110	0.0195113	5.034e-07	4		0.07
*	~	         2	        69	9.60110	0.0195113	5.034e-07	4		0.07
*	~	        14	        69	9.60110	0.0195113	5.034e-07	4		0.07
*	~	        10	        14	9.60110	0.0195113	5.034e-07	4		0.07
*	~	         2	        14	9.60110	0.0195113	5.034e-07	4		0.07
*	~	         2	        10	9.60110	0.0195113	5.034e-07	4		0.07
```
