## Supplementary material for "All-at-once RNA folding with 3D motif prediction framed by evolutionary information": RF01402_STnc150.sorted.cov

```
#
# Method Target_E-val [cov_min,cov_max] [FP | TP True Found | Sen PPV F] 
# GTp    0.05         [-3.59,9.89]     [22 | 0 22 22 | 0.00 0.00 0.00] 
#
#       left_pos       right_pos        score          E-value           pvalue       substitutions      power
#--------------------------------------------------------------------------------------------------------------
~	      16	      19	9.89008	0.00919261	2.37174e-07	4		0.07
~	      77	     164	9.60110	0.0195113	5.034e-07	4		0.07
~	      80	     164	9.60110	0.0195113	5.034e-07	4		0.07
~	      69	     164	9.60110	0.0195113	5.034e-07	4		0.07
~	      14	     164	9.60110	0.0195113	5.034e-07	4		0.07
~	       2	     164	9.60110	0.0195113	5.034e-07	4		0.07
~	      10	     164	9.60110	0.0195113	5.034e-07	4		0.07
~	       2	      80	9.60110	0.0195113	5.034e-07	4		0.07
~	      14	      80	9.60110	0.0195113	5.034e-07	4		0.07
~	      69	      80	9.60110	0.0195113	5.034e-07	4		0.07
~	      77	      80	9.60110	0.0195113	5.034e-07	4		0.07
~	      10	      80	9.60110	0.0195113	5.034e-07	4		0.07
~	      14	      77	9.60110	0.0195113	5.034e-07	4		0.07
~	      10	      77	9.60110	0.0195113	5.034e-07	4		0.07
~	       2	      77	9.60110	0.0195113	5.034e-07	4		0.07
~	      69	      77	9.60110	0.0195113	5.034e-07	4		0.07
~	      10	      69	9.60110	0.0195113	5.034e-07	4		0.07
~	       2	      69	9.60110	0.0195113	5.034e-07	4		0.07
~	      14	      69	9.60110	0.0195113	5.034e-07	4		0.07
~	      10	      14	9.60110	0.0195113	5.034e-07	4		0.07
~	       2	      14	9.60110	0.0195113	5.034e-07	4		0.07
~	       2	      10	9.60110	0.0195113	5.034e-07	4		0.07
```
