## Supplementary material for "All-at-once RNA folding with 3D motif prediction framed by evolutionary information": RF01402_STnc150.surv

```
3.266893	0.0454545
3.255101	0.181818
-0.006312	1
&
9.867691	2.58005e-05
9.598400	0.00056761
8.790527	0.000593411
7.384230	0.000670812
7.264545	0.000696612
6.546436	0.000748213
5.439351	0.000774014
5.050375	0.000799814
5.020453	0.000877216
4.781084	0.000928817
4.302344	0.000980417
4.242502	0.00100622
4.212580	0.00110942
4.122817	0.00118682
3.793683	0.00123842
3.763762	0.00141903
3.703920	0.00147063
3.673998	0.00170283
3.374786	0.00180603
3.285023	0.00183183
3.255101	0.00614051
3.195259	0.00616631
3.135416	0.00621791
3.075574	0.00624371
3.015732	0.00626951
2.925968	0.00629531
2.866125	0.00632111
2.806283	0.00634691
2.746441	0.00652752
2.716519	0.00657912
2.656677	0.00663072
2.566913	0.00696612
2.536992	0.00712093
2.507071	0.00719833
2.327543	0.00724993
2.267701	0.00750793
2.118095	0.00789494
2.088174	0.00804974
1.998410	0.00807554
1.968489	0.00810134
1.908646	0.00892696
1.878725	0.00895276
1.848804	0.00897856
1.818883	0.00921076
1.788961	0.00926236
1.699198	0.00928817
1.669277	0.00946877
1.639355	0.00959777
1.609434	0.00962357
1.579513	0.00980417
1.549592	0.00982997
1.489749	0.00988158
1.459828	0.00998478
1.399986	0.010088
1.370064	0.0105524
1.340143	0.0113522
1.280301	0.0114296
1.250379	0.0114554
1.190537	0.0117392
1.130695	0.0117908
1.100773	0.0118682
0.981089	0.0119198
0.921246	0.0119972
0.891325	0.0121262
0.831482	0.0123584
0.801561	0.0124616
0.771640	0.0126164
0.741719	0.0130034
0.681876	0.013571
0.651955	0.0137258
0.622034	0.0143451
0.592113	0.0147063
0.562191	0.0147579
0.532270	0.0151449
0.502349	0.0213886
0.472428	0.0217756
0.442507	0.0219304
0.412585	0.0221368
0.382664	0.0222658
0.352743	0.0224206
0.322822	0.0245362
0.292900	0.0247942
0.262979	0.025078
0.233058	0.0254909
0.203137	0.0267809
0.173216	0.0269615
0.143294	0.0279419
0.113373	0.0286385
0.083452	0.0288707
0.053531	0.0297479
0.023609	0.0304703
-0.006312	0.953198
-0.036233	0.954617
-0.066154	0.957739
-0.096075	0.960525
-0.125997	0.965221
-0.155918	0.967182
-0.185839	0.968988
-0.215760	0.96971
-0.245682	0.970175
-0.275603	0.970304
-0.305524	0.970562
-0.335445	0.970691
-0.365366	0.971
-0.395288	0.9726
-0.425209	0.973116
-0.455130	0.973245
-0.485051	0.973348
-0.514973	0.973555
-0.544894	0.975232
-0.574815	0.975541
-0.604736	0.976573
-0.634657	0.976651
-0.664579	0.977941
-0.694500	0.978044
-0.724421	0.979463
-0.754342	0.980005
-0.784264	0.980056
-0.814185	0.980134
-0.844106	0.980237
-0.874027	0.982275
-0.903948	0.982868
-0.933870	0.984752
-0.993712	0.984881
-1.023633	0.984958
-1.053555	0.987022
-1.083476	0.987074
-1.143318	0.987616
-1.173239	0.988261
-1.203161	0.988287
-1.233082	0.989293
-1.263003	0.989912
-1.292924	0.989938
-1.322846	0.990041
-1.352767	0.990118
-1.382688	0.99066
-1.412609	0.99115
-1.442530	0.991202
-1.472452	0.99226
-1.502373	0.993292
-1.532294	0.993395
-1.651979	0.993421
-1.681900	0.993911
-1.801585	0.994014
-1.831506	0.994066
-1.921270	0.995537
-2.011034	0.995562
-2.040955	0.99564
-2.220482	0.995691
-2.340167	0.995717
-2.878749	0.996207
-3.447252	0.996388
-3.566937	0.999819
-3.596858	1
&
11.064540	1.28929e-06
8.970055	3.86787e-06
8.790527	5.15716e-06
8.760606	6.44646e-06
8.730685	7.73575e-06
8.611000	9.02504e-06
8.551158	1.03143e-05
8.521236	1.41822e-05
8.461394	2.19179e-05
8.371630	2.96537e-05
8.311788	3.73894e-05
8.222024	4.64145e-05
8.192103	4.77038e-05
8.132261	5.15716e-05
8.072418	5.28609e-05
8.042497	6.05967e-05
8.012576	6.83324e-05
7.952733	7.22003e-05
7.683442	7.47789e-05
7.623600	8.38039e-05
7.593679	0.000104433
7.563757	0.000116036
7.533836	0.000117325
7.503915	0.000131508
7.473994	0.000144401
7.444072	0.000152136
7.414151	0.000167608
7.384230	0.000171476
7.354309	0.000174054
7.324388	0.00018179
7.294466	0.000184369
7.264545	0.000214022
7.234624	0.000248833
7.204703	0.000260437
7.174781	0.000300405
7.144860	0.000346819
7.114939	0.000359712
7.085018	0.000389366
7.055097	0.00039968
7.025175	0.000424177
6.995254	0.000438359
6.965333	0.000458988
6.935412	0.000479616
6.905490	0.000515716
6.875569	0.000523452
6.845648	0.000531188
6.815727	0.000586627
6.785806	0.000587917
6.755884	0.00061757
6.725963	0.00061886
6.696042	0.000622728
6.666121	0.000626595
6.606278	0.000663985
6.576357	0.000671721
6.546436	0.000675589
6.516515	0.000676878
6.486593	0.000679456
6.456672	0.000694928
6.426751	0.000703953
6.396830	0.000723292
6.366908	0.000728449
6.336987	0.000750367
6.307066	0.000769707
6.277145	0.000773575
6.247224	0.000786468
6.217302	0.000812253
6.187381	0.000814832
6.157460	0.000826436
6.127539	0.000848354
6.097617	0.000856089
6.037775	0.000899925
6.007854	0.000902504
5.977933	0.000948918
5.948011	0.000990176
5.918090	0.00104948
5.888169	0.00111524
5.858248	0.00118357
5.828326	0.00120162
5.798405	0.00124159
5.768484	0.00129187
5.738563	0.00131637
5.708642	0.0013241
5.678720	0.00135504
5.648799	0.00139115
5.618878	0.00141177
5.588957	0.00141306
5.559035	0.00141564
5.529114	0.00142209
5.499193	0.0014569
5.469272	0.00147882
5.439351	0.00151878
5.409429	0.00154844
5.379508	0.00162064
5.349587	0.00165158
5.319666	0.00166576
5.289744	0.00166834
5.259823	0.0016735
5.229902	0.00169026
5.199981	0.001698
5.170060	0.00171218
5.140138	0.00173668
5.110217	0.00181016
5.080296	0.00191073
5.050375	0.00193394
5.020453	0.00193523
4.990532	0.00194812
4.960611	0.00196101
4.930690	0.00196875
4.900769	0.00197262
4.870847	0.00198422
4.840926	0.00199582
4.811005	0.00201129
4.781084	0.00202934
4.751162	0.00205255
4.721241	0.00206544
4.691320	0.00208221
4.661399	0.00209639
4.631478	0.0021067
4.601556	0.00211702
4.571635	0.00211831
4.541714	0.00212346
4.511793	0.00215183
4.481871	0.00215569
4.451950	0.00215698
4.422029	0.00217117
4.392108	0.00217246
4.362187	0.00218535
4.332265	0.00219051
4.302344	0.00220727
4.272423	0.00223692
4.242502	0.00224852
4.212580	0.00228333
4.182659	0.00229494
4.152738	0.00230525
4.122817	0.00230783
4.092896	0.00233233
4.062974	0.00238519
4.033053	0.00240066
4.003132	0.00240582
3.973211	0.00242516
3.943289	0.0024561
3.913368	0.00247931
3.883447	0.00249607
3.853526	0.00251799
3.823605	0.00253861
3.793683	0.00256182
3.763762	0.00257214
3.733841	0.00259663
3.703920	0.00262758
3.673998	0.00264047
3.644077	0.00267012
3.614156	0.00267399
3.584235	0.00269462
3.554314	0.00271009
3.524392	0.00272943
3.494471	0.00282355
3.464550	0.00290091
3.434629	0.00299116
3.404707	0.0029976
3.374786	0.00304659
3.344865	0.00306851
3.314944	0.00307496
3.285023	0.00317939
3.255101	0.00329156
3.225180	0.00329543
3.195259	0.00331606
3.165338	0.00334055
3.135416	0.00357263
3.105495	0.00380857
3.075574	0.00382146
3.045653	0.00396199
3.015732	0.00415152
2.985810	0.00417215
2.955889	0.00421598
2.925968	0.00425208
2.896047	0.00439906
2.866125	0.00466079
2.836204	0.00471752
2.806283	0.00487868
2.776362	0.00502308
2.746441	0.00536732
2.716519	0.00579794
2.686598	0.00643614
2.656677	0.00649545
2.626756	0.00657925
2.596834	0.00679199
2.566913	0.00687708
2.536992	0.00706918
2.507071	0.00715299
2.477150	0.00730641
2.447228	0.00744823
2.417307	0.00761971
2.387386	0.00782858
2.357465	0.00796911
2.327543	0.0082592
2.297622	0.00860086
2.267701	0.00867306
2.237780	0.00880973
2.207859	0.00898894
2.177937	0.00930095
2.148016	0.00950981
2.118095	0.00959362
2.088174	0.00979474
2.058252	0.0101996
2.028331	0.0104291
1.998410	0.0106508
1.968489	0.0108159
1.938568	0.0111962
1.908646	0.011476
1.878725	0.0120291
1.848804	0.012363
1.818883	0.0124945
1.788961	0.013027
1.759040	0.0134782
1.729119	0.0142054
1.699198	0.0143537
1.669277	0.0145303
1.639355	0.0147959
1.609434	0.0149532
1.579513	0.0151079
1.549592	0.0152472
1.519670	0.0153426
1.489749	0.0155295
1.459828	0.0156339
1.429907	0.0157306
1.399986	0.0159008
1.370064	0.016022
1.340143	0.0160929
1.310222	0.016325
1.280301	0.01731
1.250379	0.0175124
1.220458	0.0175885
1.190537	0.0178799
1.160616	0.0180191
1.130695	0.0182099
1.100773	0.0183286
1.070852	0.0184523
1.040931	0.0185581
1.011010	0.0187527
0.981089	0.0188649
0.951167	0.019088
0.921246	0.0192839
0.891325	0.019516
0.861404	0.0197713
0.831482	0.0199853
0.801561	0.0201916
0.771640	0.0205229
0.741719	0.0207705
0.711798	0.0213661
0.681876	0.0218045
0.651955	0.0224659
0.622034	0.0228888
0.592113	0.0232176
0.562191	0.0235876
0.532270	0.0240105
0.502349	0.024347
0.472428	0.0248382
0.442507	0.0250948
0.412585	0.0255654
0.382664	0.0265117
0.352743	0.0269294
0.322822	0.0274555
0.292900	0.0279454
0.262979	0.0284959
0.233058	0.0288917
0.203137	0.0294268
0.173216	0.0297401
0.143294	0.0301101
0.113373	0.0305704
0.083452	0.0310113
0.053531	0.0319461
0.023609	0.0333333
-0.006312	0.897686
-0.036233	0.910482
-0.066154	0.919513
-0.096075	0.924917
-0.125997	0.928773
-0.155918	0.932101
-0.185839	0.937181
-0.215760	0.940945
-0.245682	0.943523
-0.275603	0.946572
-0.305524	0.949899
-0.335445	0.952559
-0.365366	0.954745
-0.395288	0.957175
-0.425209	0.958631
-0.455130	0.959668
-0.485051	0.961097
-0.514973	0.963062
-0.544894	0.96453
-0.574815	0.966134
-0.604736	0.96818
-0.634657	0.969645
-0.664579	0.971184
-0.694500	0.972185
-0.724421	0.973365
-0.754342	0.974801
-0.784264	0.975996
-0.814185	0.977089
-0.844106	0.977896
-0.874027	0.978801
-0.903948	0.979672
-0.933870	0.980824
-0.963791	0.981566
-0.993712	0.982712
-1.023633	0.983518
-1.053555	0.984206
-1.083476	0.984797
-1.113397	0.985671
-1.143318	0.986399
-1.173239	0.987233
-1.203161	0.987855
-1.233082	0.989219
-1.263003	0.989816
-1.292924	0.990254
-1.322846	0.991033
-1.352767	0.991484
-1.382688	0.991857
-1.412609	0.992331
-1.442530	0.992712
-1.472452	0.993043
-1.502373	0.993368
-1.532294	0.993734
-1.562215	0.994122
-1.592137	0.994487
-1.622058	0.994682
-1.651979	0.994889
-1.681900	0.995123
-1.711821	0.995307
-1.741743	0.995527
-1.771664	0.995778
-1.801585	0.99594
-1.831506	0.996081
-1.861428	0.996311
-1.891349	0.996456
-1.921270	0.996573
-1.951191	0.996662
-1.981112	0.996759
-2.011034	0.996821
-2.040955	0.996919
-2.070876	0.997019
-2.100797	0.99718
-2.130719	0.997304
-2.160640	0.997372
-2.190561	0.997424
-2.220482	0.997621
-2.250403	0.997794
-2.280325	0.998025
-2.310246	0.998348
-2.340167	0.998548
-2.370088	0.998588
-2.400010	0.998894
-2.429931	0.998984
-2.459852	0.999042
-2.489773	0.999072
-2.519694	0.999279
-2.549616	0.999313
-2.579537	0.999389
-2.609458	0.999434
-2.639379	0.99947
-2.669301	0.999496
-2.699222	0.999513
-2.729143	0.999538
-2.759064	0.9996
-2.788985	0.99964
-2.818907	0.999674
-2.848828	0.999685
-2.878749	0.999723
-2.908670	0.999765
-2.938592	0.999783
-2.968513	0.99979
-2.998434	0.999796
-3.028355	0.999801
-3.058276	0.999823
-3.088198	0.999829
-3.118119	0.999841
-3.177961	0.999865
-3.207883	0.999867
-3.237804	0.999889
-3.267725	0.999903
-3.297646	0.999907
-3.357489	0.999908
-3.447252	0.999932
-3.477174	0.999951
-3.596858	0.999954
-3.626780	0.999955
-3.716543	0.999956
-3.776386	0.999957
-3.806307	0.999973
-3.955913	0.999977
-4.015756	0.999978
-4.075598	1
&
32.398372	1.09747e-35
32.368450	1.19783e-35
32.338529	1.30736e-35
32.308608	1.4269e-35
32.278687	1.55738e-35
32.248766	1.69978e-35
32.218844	1.85521e-35
32.188923	2.02484e-35
32.159002	2.20999e-35
32.129081	2.41206e-35
32.099159	2.63261e-35
32.069238	2.87332e-35
32.039317	3.13604e-35
32.009396	3.42277e-35
31.979475	3.73573e-35
31.949553	4.07729e-35
31.919632	4.45008e-35
31.889711	4.85695e-35
31.859790	5.30102e-35
31.829868	5.78569e-35
31.799947	6.31466e-35
31.770026	6.892e-35
31.740105	7.52211e-35
31.710184	8.20983e-35
31.680262	8.96041e-35
31.650341	9.77961e-35
31.620420	1.06737e-34
31.590499	1.16495e-34
31.560577	1.27145e-34
31.530656	1.38769e-34
31.500735	1.51456e-34
31.470814	1.65302e-34
31.440893	1.80414e-34
31.410971	1.96907e-34
31.381050	2.14907e-34
31.351129	2.34554e-34
31.321208	2.55996e-34
31.291286	2.79398e-34
31.261365	3.04939e-34
31.231444	3.32814e-34
31.201523	3.63238e-34
31.171602	3.96443e-34
31.141680	4.32682e-34
31.111759	4.72234e-34
31.081838	5.15401e-34
31.051917	5.62513e-34
31.021995	6.13932e-34
30.992074	6.7005e-34
30.962153	7.31297e-34
30.932232	7.98143e-34
30.902311	8.71097e-34
30.872389	9.5072e-34
30.842468	1.03762e-33
30.812547	1.13246e-33
30.782626	1.23597e-33
30.752704	1.34894e-33
30.722783	1.47223e-33
30.692862	1.6068e-33
30.662941	1.75366e-33
30.633020	1.91394e-33
30.603098	2.08887e-33
30.573177	2.27978e-33
30.543256	2.48815e-33
30.513335	2.71555e-33
30.483413	2.96374e-33
30.453492	3.2346e-33
30.423571	3.53022e-33
30.393650	3.85286e-33
30.363729	4.20498e-33
30.333807	4.58927e-33
30.303886	5.00868e-33
30.273965	5.46642e-33
30.244044	5.96598e-33
30.214122	6.51119e-33
30.184201	7.10623e-33
30.154280	7.75563e-33
30.124359	8.46438e-33
30.094438	9.23789e-33
30.064516	1.00821e-32
30.034595	1.10034e-32
30.004674	1.20089e-32
29.974753	1.31063e-32
29.944831	1.43039e-32
29.914910	1.5611e-32
29.884989	1.70375e-32
29.855068	1.85943e-32
29.825147	2.02934e-32
29.795225	2.21477e-32
29.765304	2.41714e-32
29.735383	2.63801e-32
29.705462	2.87905e-32
29.675540	3.14211e-32
29.645619	3.42921e-32
29.615698	3.74254e-32
29.585777	4.08449e-32
29.555856	4.45769e-32
29.525934	4.86497e-32
29.496013	5.30947e-32
29.466092	5.79457e-32
29.436171	6.32399e-32
29.406249	6.90178e-32
29.376328	7.53234e-32
29.346407	8.22052e-32
29.316486	8.97155e-32
29.286565	9.7912e-32
29.256643	1.06857e-31
29.226722	1.16619e-31
29.196801	1.27274e-31
29.166880	1.38901e-31
29.136958	1.5159e-31
29.107037	1.65439e-31
29.077116	1.80552e-31
29.047195	1.97046e-31
29.017274	2.15047e-31
28.987352	2.34692e-31
28.957431	2.56131e-31
28.927510	2.79528e-31
28.897589	3.05063e-31
28.867667	3.3293e-31
28.837746	3.63342e-31
28.807825	3.96531e-31
28.777904	4.32752e-31
28.747983	4.72282e-31
28.718061	5.15421e-31
28.688140	5.62501e-31
28.658219	6.1388e-31
28.628298	6.69952e-31
28.598376	7.31145e-31
28.568455	7.97927e-31
28.538534	8.70807e-31
28.508613	9.50343e-31
28.478692	1.03714e-30
28.448770	1.13187e-30
28.418849	1.23525e-30
28.388928	1.34807e-30
28.359007	1.47119e-30
28.329085	1.60555e-30
28.299164	1.75218e-30
28.269243	1.91221e-30
28.239322	2.08685e-30
28.209401	2.27743e-30
28.179479	2.48542e-30
28.149558	2.7124e-30
28.119637	2.9601e-30
28.089716	3.23043e-30
28.059794	3.52544e-30
28.029873	3.84738e-30
27.999952	4.19872e-30
27.970031	4.58214e-30
27.940110	5.00057e-30
27.910188	5.45721e-30
27.880267	5.95554e-30
27.850346	6.49936e-30
27.820425	7.09284e-30
27.790503	7.74051e-30
27.760582	8.4473e-30
27.730661	9.21863e-30
27.700740	1.00604e-29
27.670819	1.0979e-29
27.640897	1.19814e-29
27.610976	1.30754e-29
27.581055	1.42693e-29
27.551134	1.55721e-29
27.521212	1.69939e-29
27.491291	1.85455e-29
27.461370	2.02387e-29
27.431449	2.20865e-29
27.401528	2.4103e-29
27.371606	2.63035e-29
27.341685	2.87049e-29
27.311764	3.13256e-29
27.281843	3.41854e-29
27.251921	3.73063e-29
27.222000	4.07121e-29
27.192079	4.44288e-29
27.162158	4.84847e-29
27.132237	5.29108e-29
27.102315	5.77409e-29
27.072394	6.30119e-29
27.042473	6.8764e-29
27.012552	7.50411e-29
26.982630	8.18912e-29
26.952709	8.93664e-29
26.922788	9.75239e-29
26.892867	1.06426e-28
26.862946	1.1614e-28
26.833024	1.26741e-28
26.803103	1.3831e-28
26.773182	1.50934e-28
26.743261	1.64711e-28
26.713339	1.79745e-28
26.683418	1.9615e-28
26.653497	2.14053e-28
26.623576	2.3359e-28
26.593655	2.54909e-28
26.563733	2.78174e-28
26.533812	3.03562e-28
26.503891	3.31267e-28
26.473970	3.615e-28
26.444048	3.94492e-28
26.414127	4.30494e-28
26.384206	4.69781e-28
26.354285	5.12653e-28
26.324364	5.59437e-28
26.294442	6.1049e-28
26.264521	6.66201e-28
26.234600	7.26995e-28
26.204679	7.93336e-28
26.174757	8.6573e-28
26.144836	9.44729e-28
26.114915	1.03094e-27
26.084994	1.12501e-27
26.055073	1.22766e-27
26.025151	1.33968e-27
25.995230	1.46192e-27
25.965309	1.59531e-27
25.935388	1.74087e-27
25.905466	1.89971e-27
25.875545	2.07304e-27
25.845624	2.26219e-27
25.815703	2.46858e-27
25.785782	2.69381e-27
25.755860	2.93958e-27
25.725939	3.20777e-27
25.696018	3.50042e-27
25.666097	3.81977e-27
25.636175	4.16825e-27
25.606254	4.54851e-27
25.576333	4.96346e-27
25.546412	5.41626e-27
25.516491	5.91036e-27
25.486569	6.44953e-27
25.456648	7.03787e-27
25.426727	7.67988e-27
25.396806	8.38043e-27
25.366884	9.14489e-27
25.336963	9.97906e-27
25.307042	1.08893e-26
25.277121	1.18826e-26
25.247200	1.29664e-26
25.217278	1.41491e-26
25.187357	1.54397e-26
25.157436	1.68479e-26
25.127515	1.83846e-26
25.097593	2.00614e-26
25.067672	2.18911e-26
25.037751	2.38876e-26
25.007830	2.60663e-26
24.977909	2.84435e-26
24.947987	3.10376e-26
24.918066	3.38682e-26
24.888145	3.69568e-26
24.858224	4.03272e-26
24.828302	4.40048e-26
24.798381	4.80177e-26
24.768460	5.23965e-26
24.738539	5.71746e-26
24.708618	6.23883e-26
24.678696	6.80773e-26
24.648775	7.4285e-26
24.618854	8.10586e-26
24.588933	8.84498e-26
24.559011	9.65148e-26
24.529090	1.05315e-25
24.499169	1.14918e-25
24.469248	1.25396e-25
24.439327	1.36829e-25
24.409405	1.49304e-25
24.379484	1.62916e-25
24.349563	1.7777e-25
24.319642	1.93977e-25
24.289720	2.11662e-25
24.259799	2.30958e-25
24.229878	2.52014e-25
24.199957	2.74989e-25
24.170036	3.00057e-25
24.140114	3.27411e-25
24.110193	3.57258e-25
24.080272	3.89825e-25
24.050351	4.2536e-25
24.020429	4.64134e-25
23.990508	5.06441e-25
23.960587	5.52605e-25
23.930666	6.02975e-25
23.900745	6.57936e-25
23.870823	7.17905e-25
23.840902	7.83339e-25
23.810981	8.54736e-25
23.781060	9.3264e-25
23.751138	1.01764e-24
23.721217	1.11039e-24
23.691296	1.21159e-24
23.661375	1.32201e-24
23.631454	1.44249e-24
23.601532	1.57395e-24
23.571611	1.71739e-24
23.541690	1.87389e-24
23.511769	2.04466e-24
23.481847	2.23098e-24
23.451926	2.43428e-24
23.422005	2.6561e-24
23.392084	2.89814e-24
23.362163	3.16222e-24
23.332241	3.45035e-24
23.302320	3.76474e-24
23.272399	4.10777e-24
23.242478	4.48204e-24
23.212557	4.89041e-24
23.182635	5.33598e-24
23.152714	5.82214e-24
23.122793	6.35258e-24
23.092872	6.93134e-24
23.062950	7.56281e-24
23.033029	8.2518e-24
23.003108	9.00354e-24
22.973187	9.82376e-24
22.943266	1.07187e-23
22.913344	1.16951e-23
22.883423	1.27604e-23
22.853502	1.39228e-23
22.823581	1.51911e-23
22.793659	1.65748e-23
22.763738	1.80845e-23
22.733817	1.97318e-23
22.703896	2.1529e-23
22.673975	2.34899e-23
22.644053	2.56293e-23
22.614132	2.79636e-23
22.584211	3.05104e-23
22.554290	3.32891e-23
22.524368	3.63209e-23
22.494447	3.96286e-23
22.464526	4.32375e-23
22.434605	4.71751e-23
22.404684	5.14711e-23
22.374762	5.61582e-23
22.344841	6.1272e-23
22.314920	6.68515e-23
22.284999	7.29388e-23
22.255077	7.95803e-23
22.225156	8.68264e-23
22.195235	9.47321e-23
22.165314	1.03358e-22
22.135393	1.12768e-22
22.105471	1.23035e-22
22.075550	1.34237e-22
22.045629	1.46458e-22
22.015708	1.59792e-22
21.985786	1.74339e-22
21.955865	1.9021e-22
21.925944	2.07526e-22
21.896023	2.26418e-22
21.866102	2.47029e-22
21.836180	2.69516e-22
21.806259	2.94049e-22
21.776338	3.20814e-22
21.746417	3.50016e-22
21.716495	3.81875e-22
21.686574	4.16633e-22
21.656653	4.54553e-22
21.626732	4.95924e-22
21.596811	5.4106e-22
21.566889	5.90302e-22
21.536968	6.44025e-22
21.507047	7.02635e-22
21.477126	7.66578e-22
21.447204	8.36339e-22
21.417283	9.12446e-22
21.387362	9.95477e-22
21.357441	1.08606e-21
21.327520	1.18489e-21
21.297598	1.2927e-21
21.267677	1.41033e-21
21.237756	1.53865e-21
21.207835	1.67864e-21
21.177913	1.83137e-21
21.147992	1.99799e-21
21.118071	2.17977e-21
21.088150	2.37808e-21
21.058229	2.59442e-21
21.028307	2.83044e-21
20.998386	3.08793e-21
20.968465	3.36883e-21
20.938544	3.67528e-21
20.908622	4.0096e-21
20.878701	4.37431e-21
20.848780	4.7722e-21
20.818859	5.20626e-21
20.788938	5.6798e-21
20.759016	6.19639e-21
20.729095	6.75995e-21
20.699174	7.37475e-21
20.669253	8.04545e-21
20.639331	8.77713e-21
20.609410	9.57533e-21
20.579489	1.04461e-20
20.549568	1.1396e-20
20.519647	1.24323e-20
20.489725	1.35628e-20
20.459804	1.4796e-20
20.429883	1.61414e-20
20.399962	1.7609e-20
20.370040	1.92101e-20
20.340119	2.09566e-20
20.310198	2.28619e-20
20.280277	2.49404e-20
20.250356	2.72078e-20
20.220434	2.96813e-20
20.190513	3.23795e-20
20.160592	3.53229e-20
20.130671	3.85339e-20
20.100749	4.20366e-20
20.070828	4.58576e-20
20.040907	5.00258e-20
20.010986	5.45727e-20
19.981065	5.95328e-20
19.951143	6.49435e-20
19.921222	7.08458e-20
19.891301	7.72844e-20
19.861380	8.4308e-20
19.831458	9.19696e-20
19.801537	1.00327e-19
19.771616	1.09444e-19
19.741695	1.19389e-19
19.711774	1.30237e-19
19.681852	1.42071e-19
19.651931	1.5498e-19
19.622010	1.69061e-19
19.592089	1.84421e-19
19.562167	2.01176e-19
19.532246	2.19453e-19
19.502325	2.39389e-19
19.472404	2.61137e-19
19.442483	2.84859e-19
19.412561	3.10735e-19
19.382640	3.3896e-19
19.352719	3.69749e-19
19.322798	4.03334e-19
19.292876	4.39967e-19
19.262955	4.79927e-19
19.233034	5.23515e-19
19.203113	5.7106e-19
19.173192	6.22921e-19
19.143270	6.7949e-19
19.113349	7.41194e-19
19.083428	8.085e-19
19.053507	8.81915e-19
19.023585	9.61994e-19
18.993664	1.04934e-18
18.963743	1.14462e-18
18.933822	1.24854e-18
18.903901	1.36189e-18
18.873979	1.48553e-18
18.844058	1.62039e-18
18.814137	1.76749e-18
18.784216	1.92794e-18
18.754294	2.10295e-18
18.724373	2.29383e-18
18.694452	2.50204e-18
18.664531	2.72913e-18
18.634610	2.97683e-18
18.604688	3.24701e-18
18.574767	3.54169e-18
18.544846	3.8631e-18
18.514925	4.21367e-18
18.485003	4.59604e-18
18.455082	5.0131e-18
18.425161	5.46798e-18
18.395240	5.96412e-18
18.365319	6.50525e-18
18.335397	7.09547e-18
18.305476	7.73921e-18
18.275555	8.44132e-18
18.245634	9.20711e-18
18.215712	1.00423e-17
18.185791	1.09533e-17
18.155870	1.19469e-17
18.125949	1.30305e-17
18.096028	1.42124e-17
18.066106	1.55014e-17
18.036185	1.69073e-17
18.006264	1.84407e-17
17.976343	2.0113e-17
17.946421	2.19369e-17
17.916500	2.39262e-17
17.886579	2.60957e-17
17.856658	2.84619e-17
17.826737	3.10426e-17
17.796815	3.38571e-17
17.766894	3.69266e-17
17.736973	4.02743e-17
17.707052	4.39254e-17
17.677130	4.79073e-17
17.647209	5.225e-17
17.617288	5.69861e-17
17.587367	6.21514e-17
17.557446	6.77845e-17
17.527524	7.3928e-17
17.497603	8.0628e-17
17.467682	8.79349e-17
17.437761	9.59036e-17
17.407839	1.04594e-16
17.377918	1.14072e-16
17.347997	1.24408e-16
17.318076	1.3568e-16
17.288155	1.47972e-16
17.258233	1.61378e-16
17.228312	1.75998e-16
17.198391	1.91941e-16
17.168470	2.09328e-16
17.138548	2.28289e-16
17.108627	2.48967e-16
17.078706	2.71517e-16
17.048785	2.96107e-16
17.018864	3.22924e-16
16.988942	3.52168e-16
16.959021	3.84059e-16
16.929100	4.18836e-16
16.899179	4.5676e-16
16.869257	4.98116e-16
16.839336	5.43215e-16
16.809415	5.92395e-16
16.779494	6.46024e-16
16.749573	7.04505e-16
16.719651	7.68278e-16
16.689730	8.37819e-16
16.659809	9.13652e-16
16.629888	9.96344e-16
16.599966	1.08652e-15
16.570045	1.18484e-15
16.540124	1.29206e-15
16.510203	1.40898e-15
16.480282	1.53647e-15
16.450360	1.67549e-15
16.420439	1.82708e-15
16.390518	1.99238e-15
16.360597	2.17262e-15
16.330675	2.36915e-15
16.300754	2.58345e-15
16.270833	2.81713e-15
16.240912	3.07193e-15
16.210991	3.34976e-15
16.181069	3.65269e-15
16.151148	3.98301e-15
16.121227	4.34318e-15
16.091306	4.73589e-15
16.061384	5.16409e-15
16.031463	5.63098e-15
16.001542	6.14005e-15
15.971621	6.69511e-15
15.941700	7.30032e-15
15.911778	7.96019e-15
15.881857	8.67967e-15
15.851936	9.46413e-15
15.822015	1.03194e-14
15.792093	1.1252e-14
15.762172	1.22688e-14
15.732251	1.33773e-14
15.702330	1.4586e-14
15.672409	1.59038e-14
15.642487	1.73406e-14
15.612566	1.8907e-14
15.582645	2.06149e-14
15.552724	2.24769e-14
15.522802	2.4507e-14
15.492881	2.67203e-14
15.462960	2.91333e-14
15.433039	3.17641e-14
15.403118	3.46322e-14
15.373196	3.77591e-14
15.343275	4.11682e-14
15.313354	4.48847e-14
15.283433	4.89365e-14
15.253511	5.33538e-14
15.223590	5.81694e-14
15.193669	6.34194e-14
15.163748	6.91428e-14
15.133827	7.53823e-14
15.103905	8.21843e-14
15.073984	8.95997e-14
15.044063	9.76835e-14
15.014142	1.06496e-13
14.984220	1.16103e-13
14.954299	1.26576e-13
14.924378	1.37992e-13
14.894457	1.50438e-13
14.864536	1.64004e-13
14.834614	1.78794e-13
14.804693	1.94915e-13
14.774772	2.12489e-13
14.744851	2.31646e-13
14.714929	2.52529e-13
14.685008	2.75292e-13
14.655087	3.00105e-13
14.625166	3.27153e-13
14.595245	3.56636e-13
14.565323	3.88774e-13
14.535402	4.23804e-13
14.505481	4.61989e-13
14.475560	5.0361e-13
14.445638	5.48977e-13
14.415717	5.98427e-13
14.385796	6.52326e-13
14.355875	7.11076e-13
14.325954	7.75111e-13
14.296032	8.44907e-13
14.266111	9.20981e-13
14.236190	1.0039e-12
14.206269	1.09427e-12
14.176347	1.19277e-12
14.146426	1.30013e-12
14.116505	1.41714e-12
14.086584	1.54467e-12
14.056663	1.68366e-12
14.026741	1.83515e-12
13.996820	2.00025e-12
13.966899	2.18019e-12
13.936978	2.3763e-12
13.907056	2.59003e-12
13.877135	2.82295e-12
13.847214	3.07681e-12
13.817293	3.35346e-12
13.787372	3.65495e-12
13.757450	3.98353e-12
13.727529	4.3416e-12
13.697608	4.73182e-12
13.667687	5.15707e-12
13.637765	5.6205e-12
13.607844	6.12551e-12
13.577923	6.67584e-12
13.548002	7.27556e-12
13.518081	7.92908e-12
13.488159	8.64123e-12
13.458238	9.41725e-12
13.428317	1.02629e-11
13.398396	1.11843e-11
13.368474	1.21884e-11
13.338553	1.32825e-11
13.308632	1.44747e-11
13.278711	1.57737e-11
13.248790	1.71892e-11
13.218868	1.87315e-11
13.188947	2.0412e-11
13.159026	2.2243e-11
13.129105	2.42381e-11
13.099183	2.64118e-11
13.069262	2.87802e-11
13.039341	3.13607e-11
13.009420	3.41722e-11
12.979499	3.72353e-11
12.949577	4.05726e-11
12.919656	4.42086e-11
12.889735	4.81699e-11
12.859814	5.24856e-11
12.829892	5.71874e-11
12.799971	6.23097e-11
12.770050	6.789e-11
12.740129	7.39693e-11
12.710208	8.05921e-11
12.680286	8.78069e-11
12.650365	9.56665e-11
12.620444	1.04228e-10
12.590523	1.13555e-10
12.560601	1.23715e-10
12.530680	1.34783e-10
12.500759	1.46838e-10
12.470838	1.59971e-10
12.440917	1.74275e-10
12.410995	1.89857e-10
12.381074	2.06829e-10
12.351153	2.25315e-10
12.321232	2.4545e-10
12.291310	2.67382e-10
12.261389	2.91269e-10
12.231468	3.17286e-10
12.201547	3.45623e-10
12.171626	3.76485e-10
12.141704	4.10098e-10
12.111783	4.46705e-10
12.081862	4.86574e-10
12.051941	5.29993e-10
12.022019	5.77279e-10
11.992098	6.28775e-10
11.962177	6.84855e-10
11.932256	7.45925e-10
11.902335	8.1243e-10
11.872413	8.8485e-10
11.842492	9.63712e-10
11.812571	1.04959e-09
11.782650	1.1431e-09
11.752728	1.24492e-09
11.722807	1.35578e-09
11.692886	1.4765e-09
11.662965	1.60795e-09
11.633044	1.75106e-09
11.603122	1.90688e-09
11.573201	2.07653e-09
11.543280	2.26124e-09
11.513359	2.46234e-09
11.483437	2.68127e-09
11.453516	2.91962e-09
11.423595	3.1791e-09
11.393674	3.46158e-09
11.363753	3.76909e-09
11.333831	4.10384e-09
11.303910	4.46824e-09
11.273989	4.86491e-09
11.244068	5.29669e-09
11.214146	5.76668e-09
11.184225	6.27825e-09
11.154304	6.83506e-09
11.124383	7.44112e-09
11.094462	8.10074e-09
11.064540	8.81865e-09
11.034619	9.59999e-09
11.004698	1.04503e-08
10.974777	1.13758e-08
10.944855	1.23829e-08
10.914934	1.34788e-08
10.885013	1.46715e-08
10.855092	1.59693e-08
10.825171	1.73815e-08
10.795249	1.89181e-08
10.765328	2.05901e-08
10.735407	2.24094e-08
10.705486	2.43888e-08
10.675564	2.65423e-08
10.645643	2.88854e-08
10.615722	3.14344e-08
10.585801	3.42075e-08
10.555880	3.72243e-08
10.525958	4.05061e-08
10.496037	4.4076e-08
10.466116	4.79592e-08
10.436195	5.2183e-08
10.406273	5.67773e-08
10.376352	6.17743e-08
10.346431	6.72091e-08
10.316510	7.312e-08
10.286589	7.95482e-08
10.256667	8.65389e-08
10.226746	9.41411e-08
10.196825	1.02408e-07
10.166904	1.11397e-07
10.136982	1.21171e-07
10.107061	1.31799e-07
10.077140	1.43353e-07
10.047219	1.55916e-07
10.017298	1.69573e-07
9.987376	1.8442e-07
9.957455	2.0056e-07
9.927534	2.18104e-07
9.897613	2.37174e-07
9.867691	2.57901e-07
9.837770	2.80429e-07
9.807849	3.04913e-07
9.777928	3.31521e-07
9.748007	3.60436e-07
9.718085	3.91857e-07
9.688164	4.25999e-07
9.658243	4.63096e-07
9.628322	5.034e-07
9.598400	5.47188e-07
9.568479	5.94757e-07
9.538558	6.46431e-07
9.508637	7.02561e-07
9.478716	7.63527e-07
9.448794	8.29742e-07
9.418873	9.01654e-07
9.388952	9.79747e-07
9.359031	1.06455e-06
9.329109	1.15662e-06
9.299188	1.2566e-06
9.269267	1.36513e-06
9.239346	1.48295e-06
9.209425	1.61085e-06
9.179503	1.74967e-06
9.149582	1.90034e-06
9.119661	2.06384e-06
9.089740	2.24128e-06
9.059818	2.4338e-06
9.029897	2.64268e-06
8.999976	2.86928e-06
8.970055	3.1151e-06
8.940134	3.38172e-06
8.910212	3.67089e-06
8.880291	3.98447e-06
8.850370	4.3245e-06
8.820449	4.69316e-06
8.790527	5.09283e-06
8.760606	5.52605e-06
8.730685	5.9956e-06
8.700764	6.50445e-06
8.670843	7.05583e-06
8.640921	7.65321e-06
8.611000	8.30035e-06
8.581079	9.00128e-06
8.551158	9.76038e-06
8.521236	1.05824e-05
8.491315	1.14723e-05
8.461394	1.24356e-05
8.431473	1.34782e-05
8.401552	1.46063e-05
8.371630	1.5827e-05
8.341709	1.71473e-05
8.311788	1.85753e-05
8.281867	2.01194e-05
8.251945	2.17886e-05
8.222024	2.35928e-05
8.192103	2.55423e-05
8.162182	2.76484e-05
8.132261	2.99231e-05
8.102339	3.23792e-05
8.072418	3.50305e-05
8.042497	3.78917e-05
8.012576	4.09783e-05
7.982654	4.43073e-05
7.952733	4.78962e-05
7.922812	5.17641e-05
7.892891	5.59311e-05
7.862970	6.04185e-05
7.833048	6.52489e-05
7.803127	7.04462e-05
7.773206	7.60355e-05
7.743285	8.20434e-05
7.713363	8.84977e-05
7.683442	9.54275e-05
7.653521	0.000102863
7.623600	0.000110836
7.593679	0.000119379
7.563757	0.000128526
7.533836	0.00013831
7.503915	0.000148766
7.473994	0.000159929
7.444072	0.000171834
7.414151	0.000184513
7.384230	0.000197999
7.354309	0.000212319
7.324388	0.0002275
7.294466	0.000243562
7.264545	0.000260516
7.234624	0.000278365
7.204703	0.000297101
7.174781	0.000316694
7.144860	0.000337098
7.114939	0.000358231
7.085018	0.000379976
7.055097	0.000402159
7.025175	0.000424532
6.995254	0.000446738
6.965333	0.000468247
6.935412	0.000488243
6.905490	0.000505308
&
```
