## Supplementary material for "All-at-once RNA folding with 3D motif prediction framed by evolutionary information": RF01405_STnc490.cacofold.helixcov

```
# RMs = 4 L = 127

# RM_HELIX NESTED 1-9 15-24, nbp = 9 nbp_cov = 1
# pvals: 0.710523,0.772836,0.727996,0.710523,1.88898e-05,0.710523,0.710523,0.0319892,0.710523
# aggregated NONE
NESTED  <<<<<<<<<_____>>>>>>>>>:::::::::::::::::::::::::::::::::::::::::::::::::::::::::::::::::::::::::::::::::::::::::::::::::::::
        ::::<_____________>:::::::::::::::::::::::::::::::::::::::::::::::::::::::::::::::::::::::::::::::::::::::::::::::::::::::::

# RM_HELIX NESTED 28-33 39-44, nbp = 6 nbp_cov = 0
# pvals: 1,0.0139654,0.268201,0.710523,0.710523,0.710523
# aggregated NONE
NESTED  ::::::::::::::::::::::::::<<<<<<_____>>>>>>:::::::::::::::::::::::::::::::::::::::::::::::::::::::::::::::::::::::::::::::::
        ::::::::::::::::::::::::::::::::::::::::::::::::::::::::::::::::::::::::::::::::::::::::::::::::::::::::::::::::::::::::::::

# RM_HELIX NESTED 79-91 100-110, nbp = 11 nbp_cov = 0
# pvals: 0.122981,0.0596971,0.0852478,0.00310123,0.0866378,0.014962,0.710523,0.710523,0.710523,0.879144,0.710523
# aggregated NONE
NESTED  ::::::::::::::::::::::::::::::::::::::::::::::::::::::::::::::::::::::::::::<<<-<<<<<<<<________>>>>>>>>>>>:::::::::::::::::
        ::::::::::::::::::::::::::::::::::::::::::::::::::::::::::::::::::::::::::::::::::::::::::::::::::::::::::::::::::::::::::::

# RM_HELIX NESTED 63-72 118-127, nbp = 10 nbp_cov = 0
# pvals: 0.268201,0.710523,0.710523,0.710523,0.00291765,0.00291765,0.710523,0.710523,0.710523,0.710523
# aggregated NONE
NESTED  :::::::::::::::::::::::::::::::::::::::::::::::::::::::::::::<<<<<<<<<<___________________________________________>>>>>>>>>>
        ::::::::::::::::::::::::::::::::::::::::::::::::::::::::::::::::::::::::::::::::::::::::::::::::::::::::::::::::::::::::::::
```
