## Supplementary material for "All-at-once RNA folding with 3D motif prediction framed by evolutionary information": RF01405_STnc490.helixcov

```
# RMs = 5 L = 127

# RM_HELIX NESTED 1-10 14-24, nbp = 10 nbp_cov = 1
# pvals: 0.710523,0.772836,0.727996,0.710523,1.88898e-05,0.710523,0.710523,0.0319892,0.710523,0.710523
# aggregated NONE
NESTED  <<<<<<<<<<___>>>>>>>>>>:::::::::::::::::::::::::::::::::::::::::::::::::::::::::::::::::::::::::::::::::::::::::::::::::::::
        ::::<_____________>:::::::::::::::::::::::::::::::::::::::::::::::::::::::::::::::::::::::::::::::::::::::::::::::::::::::::

# RM_HELIX NESTED 29-34 38-43, nbp = 6 nbp_cov = 0
# pvals: 0.0139654,0.268201,0.710523,0.710523,0.710523,0.710523
# aggregated NONE
NESTED  :::::::::::::::::::::::::::<<<<<<___>>>>>>::::::::::::::::::::::::::::::::::::::::::::::::::::::::::::::::::::::::::::::::::
        ::::::::::::::::::::::::::::::::::::::::::::::::::::::::::::::::::::::::::::::::::::::::::::::::::::::::::::::::::::::::::::

# RM_HELIX NESTED 79-92 99-110, nbp = 12 nbp_cov = 0
# pvals: 0.122981,0.0596971,0.0852478,0.00310123,0.0866378,0.014962,0.710523,0.710523,0.710523,0.879144,0.710523,0.710523
# aggregated NONE
NESTED  ::::::::::::::::::::::::::::::::::::::::::::::::::::::::::::::::::::::::::::<<<-<<<<<<<<<______>>>>>>>>>>>>:::::::::::::::::
        ::::::::::::::::::::::::::::::::::::::::::::::::::::::::::::::::::::::::::::::::::::::::::::::::::::::::::::::::::::::::::::

# RM_HELIX NESTED 72-75 112-115, nbp = 4 nbp_cov = 0
# pvals: 0.710523,0.710523,0.00184238,0.268201
# aggregated NONE
NESTED  ::::::::::::::::::::::::::::::::::::::::::::::::::::::::::::::::::::::<<<<__________________________________>>>>::::::::::::
        ::::::::::::::::::::::::::::::::::::::::::::::::::::::::::::::::::::::::::::::::::::::::::::::::::::::::::::::::::::::::::::

# RM_HELIX NESTED 63-71 119-127, nbp = 9 nbp_cov = 0
# pvals: 0.268201,0.710523,0.710523,0.710523,0.00291765,0.00291765,0.710523,0.710523,0.710523
# aggregated NONE
NESTED  :::::::::::::::::::::::::::::::::::::::::::::::::::::::::::::<<<<<<<<<_____________________________________________>>>>>>>>>
        ::::::::::::::::::::::::::::::::::::::::::::::::::::::::::::::::::::::::::::::::::::::::::::::::::::::::::::::::::::::::::::
```
