## Supplementary material for "All-at-once RNA folding with 3D motif prediction framed by evolutionary information": RF01405_STnc490.surv

```
77.700000	0.0243902
51.000000	0.0487805
47.450000	0.097561
47.150000	0.121951
38.850000	0.146341
38.550000	0.170732
28.350000	0.195122
14.450000	0.219512
8.000000	0.243902
7.750000	0.268293
0.250000	0.292683
0.000000	0.365854
-0.050000	0.926829
-0.400000	0.95122
-1.450000	0.97561
-6.350000	1
&
61.200000	0.000131839
58.600000	0.000263678
51.700000	0.000395517
51.000000	0.000659196
50.850000	0.000922874
47.700000	0.00131839
47.600000	0.00145023
47.450000	0.00395517
46.500000	0.00408701
45.400000	0.00448253
43.700000	0.00461437
42.000000	0.00474621
40.750000	0.00514173
40.300000	0.00527357
39.900000	0.00553724
39.000000	0.00593276
38.850000	0.00949242
38.550000	0.0141068
38.450000	0.0152933
36.700000	0.0156889
35.150000	0.0158207
35.050000	0.0170073
34.500000	0.0172709
33.900000	0.0174028
33.700000	0.0184575
33.400000	0.0205669
33.150000	0.0206987
33.050000	0.0208306
32.850000	0.0210943
32.700000	0.0212261
32.400000	0.0213579
32.350000	0.0214898
31.950000	0.0217535
31.500000	0.0245221
31.400000	0.0255768
31.100000	0.0258405
30.550000	0.0268952
29.750000	0.027027
29.400000	0.0272907
28.750000	0.0284773
28.650000	0.0286091
28.350000	0.0296638
28.250000	0.0297956
28.200000	0.0299275
28.050000	0.030323
28.000000	0.0307185
27.050000	0.0308504
26.800000	0.0309822
26.500000	0.031114
26.100000	0.0312459
26.000000	0.0313777
25.700000	0.0326961
25.500000	0.0328279
25.250000	0.0329598
24.950000	0.0330916
24.850000	0.0332235
24.700000	0.0333553
23.250000	0.033619
23.050000	0.0337508
22.950000	0.0338827
22.700000	0.0374423
22.600000	0.0378378
22.450000	0.0379697
22.350000	0.0381015
22.300000	0.0382334
21.650000	0.038497
21.550000	0.0388926
21.350000	0.0390244
21.300000	0.0392881
20.250000	0.0394199
19.800000	0.0404746
19.450000	0.0406065
19.100000	0.0416612
19.000000	0.0420567
18.950000	0.0421885
18.650000	0.0423204
18.500000	0.0424522
18.450000	0.0427159
17.750000	0.0428477
17.550000	0.0429796
17.500000	0.0432432
17.450000	0.0433751
16.950000	0.0435069
16.600000	0.0439024
15.900000	0.0441661
15.500000	0.0444298
15.300000	0.0445616
15.250000	0.0449572
15.050000	0.0452208
14.900000	0.0464074
14.800000	0.0465392
14.650000	0.0466711
14.450000	0.0500989
14.400000	0.0504944
13.800000	0.0516809
13.750000	0.0518128
13.700000	0.0528675
13.550000	0.0529993
13.450000	0.0537904
13.300000	0.0539222
13.200000	0.0543177
13.050000	0.0544496
12.950000	0.0545814
12.900000	0.0548451
12.850000	0.0549769
12.800000	0.0570864
12.750000	0.0572182
12.700000	0.0574819
12.600000	0.059855
12.550000	0.0601187
12.450000	0.060646
12.300000	0.0609097
12.200000	0.0610415
12.150000	0.0620962
12.000000	0.0622281
11.900000	0.0624918
11.850000	0.0627554
11.750000	0.0628873
11.550000	0.0630191
11.500000	0.063151
11.050000	0.0632828
11.000000	0.0642057
10.750000	0.0643375
10.650000	0.0644693
10.550000	0.0646012
10.500000	0.0657877
10.350000	0.0663151
10.300000	0.0664469
10.200000	0.0676335
10.150000	0.0678972
9.950000	0.068029
9.850000	0.0681608
9.600000	0.0682927
9.450000	0.0685564
9.300000	0.0686882
9.250000	0.0689519
8.850000	0.0693474
8.650000	0.0694792
8.300000	0.0698748
8.200000	0.0701384
8.150000	0.0710613
8.050000	0.0715887
8.000000	0.0722479
7.900000	0.0744891
7.850000	0.074621
7.750000	0.0747528
7.650000	0.0748846
7.550000	0.0750165
7.500000	0.0751483
7.450000	0.0756757
7.400000	0.0758075
7.300000	0.0759394
7.250000	0.0760712
7.200000	0.0771259
6.950000	0.0772577
6.900000	0.0775214
6.800000	0.0784443
6.650000	0.0788398
6.600000	0.0789717
6.550000	0.0792353
6.500000	0.0801582
6.350000	0.08029
6.250000	0.0804219
6.200000	0.0809492
6.100000	0.0810811
6.050000	0.0817403
5.950000	0.0818721
5.800000	0.0846407
5.750000	0.0847726
5.600000	0.0849044
5.550000	0.0859591
5.500000	0.0862228
5.350000	0.0864865
5.300000	0.0867502
5.250000	0.086882
5.150000	0.0880686
5.100000	0.0882004
4.800000	0.0883322
4.650000	0.0897825
4.600000	0.0912327
4.550000	0.0914964
4.500000	0.0916282
4.450000	0.0918919
4.400000	0.0924192
4.300000	0.0925511
4.200000	0.0926829
4.150000	0.0928148
4.050000	0.0933421
3.950000	0.093474
3.600000	0.0946605
3.550000	0.0947924
3.250000	0.0949242
3.200000	0.095056
3.150000	0.0951879
3.100000	0.0954515
3.000000	0.0957152
2.750000	0.0958471
2.700000	0.0959789
2.550000	0.0962426
2.500000	0.0963744
2.450000	0.0965063
2.300000	0.0967699
2.250000	0.0978247
2.200000	0.098352
2.150000	0.0984838
2.050000	0.0986157
2.000000	0.0990112
1.950000	0.0992749
1.850000	0.0994067
1.800000	0.0995386
1.700000	0.0996704
1.400000	0.0999341
1.350000	0.100198
1.300000	0.100593
1.200000	0.100725
1.100000	0.101252
1.050000	0.101516
1.000000	0.101912
0.950000	0.102966
0.850000	0.10323
0.750000	0.103362
0.700000	0.103626
0.650000	0.104021
0.600000	0.10468
0.550000	0.104812
0.500000	0.104944
0.450000	0.105208
0.400000	0.106394
0.350000	0.107449
0.300000	0.107713
0.250000	0.10969
0.200000	0.109822
0.100000	0.110218
0.050000	0.110481
0.000000	0.274094
-0.050000	0.79499
-0.100000	0.796177
-0.150000	0.797759
-0.200000	0.800396
-0.250000	0.802109
-0.300000	0.803428
-0.350000	0.804878
-0.400000	0.805537
-0.450000	0.806592
-0.500000	0.806856
-0.550000	0.808701
-0.600000	0.809097
-0.650000	0.810152
-0.700000	0.811074
-0.750000	0.811866
-0.800000	0.812393
-0.850000	0.815953
-0.900000	0.817139
-1.000000	0.818194
-1.050000	0.820303
-1.100000	0.821094
-1.150000	0.821622
-1.200000	0.822149
-1.250000	0.825972
-1.300000	0.826368
-1.350000	0.827159
-1.400000	0.827423
-1.450000	0.830059
-1.500000	0.832432
-1.550000	0.833092
-1.600000	0.833619
-1.650000	0.83586
-1.700000	0.836651
-1.750000	0.837442
-1.800000	0.837838
-1.850000	0.839684
-1.900000	0.841134
-1.950000	0.842584
-2.000000	0.843639
-2.050000	0.844562
-2.100000	0.844957
-2.150000	0.846671
-2.200000	0.847858
-2.300000	0.848253
-2.450000	0.848385
-2.550000	0.848912
-2.600000	0.849308
-2.700000	0.850494
-2.800000	0.851022
-2.850000	0.851417
-2.900000	0.85234
-2.950000	0.853395
-3.050000	0.853659
-3.100000	0.854054
-3.150000	0.85735
-3.200000	0.857482
-3.300000	0.858141
-3.350000	0.859064
-3.400000	0.859591
-3.450000	0.860778
-3.550000	0.861173
-3.600000	0.86236
-3.650000	0.862492
-3.700000	0.865524
-3.750000	0.868029
-3.800000	0.868556
-3.850000	0.868688
-3.900000	0.86882
-3.950000	0.870007
-4.000000	0.871984
-4.050000	0.872643
-4.100000	0.87383
-4.150000	0.873962
-4.250000	0.874094
-4.300000	0.874357
-4.350000	0.874885
-4.400000	0.875016
-4.500000	0.875676
-4.600000	0.876203
-4.650000	0.876467
-4.700000	0.87739
-4.750000	0.877785
-4.800000	0.878181
-4.850000	0.880949
-4.950000	0.881081
-5.000000	0.881477
-5.100000	0.881872
-5.150000	0.883059
-5.250000	0.883454
-5.300000	0.883586
-5.350000	0.88385
-5.400000	0.884245
-5.500000	0.884904
-5.550000	0.885036
-5.600000	0.885168
-5.650000	0.885432
-5.850000	0.886486
-5.900000	0.887409
-5.950000	0.887541
-6.050000	0.887805
-6.200000	0.887937
-6.250000	0.8882
-6.300000	0.889782
-6.350000	0.892815
-6.400000	0.893738
-6.450000	0.894661
-6.500000	0.89822
-6.600000	0.899275
-6.700000	0.90323
-6.750000	0.903626
-6.900000	0.904153
-7.150000	0.904285
-7.250000	0.905735
-7.300000	0.906131
-7.400000	0.906262
-7.450000	0.906394
-7.500000	0.906526
-7.550000	0.907581
-7.650000	0.908504
-7.700000	0.909295
-7.750000	0.90969
-7.850000	0.909954
-8.000000	0.910086
-8.050000	0.910218
-8.100000	0.910481
-8.150000	0.910877
-8.200000	0.912063
-8.250000	0.912722
-8.300000	0.914305
-8.350000	0.915227
-8.400000	0.91615
-8.450000	0.916282
-8.600000	0.917601
-8.700000	0.917732
-8.750000	0.917996
-8.900000	0.918128
-9.000000	0.91826
-9.050000	0.918392
-9.200000	0.918523
-9.250000	0.921028
-9.300000	0.92116
-9.350000	0.921292
-9.400000	0.922479
-9.550000	0.922742
-9.600000	0.922874
-9.650000	0.923006
-9.750000	0.923533
-9.850000	0.924588
-9.950000	1
&
82.950000	6.55652e-06
78.800000	1.3113e-05
76.900000	3.27826e-05
76.850000	3.93391e-05
75.900000	5.90087e-05
75.800000	6.55652e-05
75.650000	7.21217e-05
73.600000	7.86782e-05
73.400000	8.52347e-05
73.350000	9.83478e-05
72.150000	0.000111461
71.050000	0.000118017
69.500000	0.000124574
69.300000	0.000144243
69.200000	0.0001508
68.950000	0.000157356
68.850000	0.000177026
68.650000	0.000183582
68.600000	0.000209809
68.400000	0.000216365
68.300000	0.000222922
68.200000	0.000236035
67.800000	0.000242591
67.700000	0.000249148
67.550000	0.000262261
67.500000	0.000268817
67.450000	0.000275374
67.250000	0.00028193
66.950000	0.000288487
66.800000	0.0003016
66.750000	0.000308156
66.600000	0.000314713
66.550000	0.000340939
66.400000	0.000367165
66.250000	0.000373721
66.150000	0.000380278
66.050000	0.000399948
66.000000	0.000406504
65.900000	0.000419617
65.700000	0.000426174
65.650000	0.000439287
65.500000	0.000445843
65.350000	0.0004524
65.300000	0.000458956
65.250000	0.000465513
65.200000	0.000478626
65.050000	0.000485182
65.000000	0.000491739
64.800000	0.000517965
64.750000	0.000524521
64.500000	0.000531078
64.450000	0.000537634
64.400000	0.000544191
64.350000	0.000550747
64.100000	0.000557304
64.050000	0.00056386
63.800000	0.00058353
63.700000	0.000590087
63.600000	0.000596643
63.550000	0.0006032
63.250000	0.000609756
62.900000	0.000635982
62.850000	0.000642539
62.800000	0.000662208
62.750000	0.000694991
62.700000	0.00073433
62.650000	0.000740886
62.600000	0.000760556
62.350000	0.000767113
61.550000	0.000773669
61.400000	0.000780226
61.350000	0.000786782
61.150000	0.000793339
61.100000	0.000799895
60.750000	0.000826121
60.700000	0.000832678
60.650000	0.000839234
60.600000	0.000858904
60.350000	0.00086546
60.150000	0.000872017
59.900000	0.00088513
59.750000	0.000891686
59.700000	0.000917912
59.500000	0.000924469
59.200000	0.000931025
59.150000	0.000950695
58.950000	0.000957252
58.850000	0.000970365
58.600000	0.000983478
58.450000	0.000996591
58.400000	0.00100315
58.300000	0.0010097
58.250000	0.00101626
58.100000	0.00102282
58.050000	0.00102937
58.000000	0.00103593
57.850000	0.00104249
57.650000	0.0010556
57.550000	0.00106216
57.250000	0.00107527
57.200000	0.00108838
57.150000	0.00109494
57.100000	0.00110149
57.050000	0.00111461
56.750000	0.00112116
56.650000	0.00112772
56.550000	0.00113428
56.500000	0.00114739
56.450000	0.00117362
56.200000	0.00118017
56.150000	0.00118673
56.000000	0.00119329
55.950000	0.0012064
55.800000	0.00121296
55.650000	0.00121951
55.500000	0.00123263
55.400000	0.00125229
55.350000	0.00125885
55.250000	0.00126541
55.150000	0.00127196
55.100000	0.00128508
55.050000	0.00129163
55.000000	0.00130475
54.950000	0.00131786
54.900000	0.00132442
54.750000	0.00135064
54.700000	0.00137031
54.650000	0.00139654
54.400000	0.00141621
54.300000	0.00142276
54.200000	0.00144899
54.050000	0.00145555
53.950000	0.0014621
53.700000	0.00146866
53.550000	0.00147522
53.500000	0.00152111
53.450000	0.00153423
53.400000	0.00154734
53.350000	0.00155389
53.200000	0.00156045
53.150000	0.00157356
53.100000	0.00160635
52.750000	0.0016129
52.550000	0.00171125
52.500000	0.00172436
52.450000	0.00174403
52.400000	0.00175059
52.350000	0.0017637
52.300000	0.00177682
52.250000	0.00178337
52.200000	0.00178993
52.050000	0.00179649
51.950000	0.00180304
51.900000	0.0018096
51.800000	0.00181616
51.450000	0.00182271
51.400000	0.00182927
51.350000	0.00183582
51.050000	0.00184238
50.900000	0.00184894
50.700000	0.00185549
50.550000	0.00186205
50.500000	0.00189483
50.450000	0.00190139
50.400000	0.00190795
50.300000	0.00192762
50.250000	0.0019604
50.200000	0.00197351
50.150000	0.00201941
50.100000	0.00202596
49.950000	0.00203908
49.900000	0.00204563
49.800000	0.00205219
49.600000	0.00220299
49.400000	0.00224233
49.300000	0.00224889
49.250000	0.00226855
49.100000	0.00230134
49.050000	0.00232756
49.000000	0.00234068
48.950000	0.0023669
48.900000	0.00237346
48.800000	0.0025177
48.700000	0.00253737
48.650000	0.00257671
48.600000	0.00264883
48.550000	0.00270129
48.500000	0.00270784
48.450000	0.00274062
48.400000	0.00277996
48.250000	0.00279308
48.100000	0.00281275
48.050000	0.0028193
47.950000	0.00283242
47.850000	0.00285208
47.700000	0.00287831
47.650000	0.00288487
47.550000	0.00291109
47.450000	0.00291765
47.400000	0.00292421
47.350000	0.0029701
47.300000	0.00298322
47.250000	0.00303567
47.200000	0.00305534
47.150000	0.00310123
47.100000	0.00311435
47.000000	0.00313402
46.950000	0.00314713
46.850000	0.00316024
46.800000	0.00320614
46.750000	0.00321269
46.700000	0.00321925
46.650000	0.00327826
46.600000	0.00331104
46.550000	0.00338316
46.450000	0.00341595
46.400000	0.00342906
46.350000	0.00349462
46.300000	0.00352741
46.250000	0.00356019
46.200000	0.00357986
46.150000	0.00358641
46.050000	0.00361264
45.950000	0.0036192
45.900000	0.00377
45.800000	0.00380278
45.750000	0.00394702
45.700000	0.00418961
45.650000	0.00424862
45.550000	0.00430763
45.500000	0.00431419
45.450000	0.0043273
45.400000	0.00443221
45.350000	0.00445188
45.300000	0.0044781
45.250000	0.004524
45.200000	0.00459612
45.150000	0.00463546
45.100000	0.00466168
45.050000	0.00468135
45.000000	0.00468791
44.950000	0.00469447
44.900000	0.00492394
44.850000	0.00495017
44.750000	0.00517965
44.700000	0.00519932
44.600000	0.00524521
44.550000	0.00525833
44.500000	0.006032
44.450000	0.00610412
44.400000	0.00615657
44.350000	0.00616313
44.300000	0.00624836
44.250000	0.00626803
44.200000	0.00628114
44.150000	0.00667453
44.100000	0.00668109
44.050000	0.00670732
44.000000	0.00682533
43.950000	0.00683845
43.800000	0.00690401
43.700000	0.0069958
43.650000	0.00702203
43.550000	0.00702859
43.500000	0.00703514
43.450000	0.00704826
43.300000	0.00705481
43.250000	0.00710071
43.200000	0.00712693
43.100000	0.0071466
43.050000	0.00716627
43.000000	0.00722528
42.950000	0.00723184
42.900000	0.00726462
42.850000	0.00727773
42.800000	0.00728429
42.750000	0.00733019
42.650000	0.00736297
42.600000	0.00750721
42.550000	0.00752033
42.500000	0.00756622
42.450000	0.00769735
42.400000	0.00770391
42.350000	0.00776947
42.300000	0.00778259
42.250000	0.00796617
42.200000	0.00826121
42.150000	0.00826777
42.100000	0.00828088
42.000000	0.00833333
41.900000	0.008353
41.850000	0.00864805
41.800000	0.00876606
41.750000	0.00891031
41.700000	0.00893653
41.650000	0.00894309
41.600000	0.00894965
41.550000	0.00900865
41.500000	0.00913978
41.450000	0.00921191
41.400000	0.00921846
41.350000	0.00925125
41.250000	0.00926436
41.200000	0.00935615
41.150000	0.00938893
41.100000	0.0094086
41.050000	0.00978232
41.000000	0.00981511
40.950000	0.00990034
40.900000	0.0101954
40.850000	0.0105298
40.800000	0.0106412
40.750000	0.0108117
40.700000	0.0108445
40.650000	0.010851
40.600000	0.0109035
40.550000	0.0109297
40.500000	0.0110805
40.450000	0.0112248
40.400000	0.0112313
40.350000	0.0113952
40.300000	0.0115657
40.250000	0.0115723
40.200000	0.0115919
40.150000	0.0116706
40.100000	0.0117165
40.050000	0.0117558
40.000000	0.0118148
39.950000	0.0119263
39.900000	0.0119591
39.850000	0.0121886
39.800000	0.0122672
39.750000	0.0123328
39.700000	0.012359
39.650000	0.0124115
39.600000	0.0125164
39.550000	0.0125229
39.450000	0.012759
39.400000	0.012818
39.300000	0.0128377
39.250000	0.0129098
39.200000	0.0129229
39.150000	0.0130081
39.100000	0.0130278
39.050000	0.013054
39.000000	0.0134081
38.950000	0.0134146
38.900000	0.0139392
38.850000	0.0139654
38.800000	0.0140047
38.750000	0.0140178
38.700000	0.014149
38.650000	0.0143981
38.600000	0.0144047
38.550000	0.014962
38.500000	0.0150079
38.450000	0.0150997
38.400000	0.0151128
38.350000	0.0152505
38.300000	0.0153423
38.250000	0.0153619
38.200000	0.0154275
38.150000	0.0154406
38.100000	0.0154537
38.050000	0.0154603
38.000000	0.0158733
37.950000	0.016247
37.900000	0.0162536
37.850000	0.0162667
37.800000	0.0163651
37.750000	0.0168437
37.650000	0.0171846
37.600000	0.0176567
37.550000	0.0176633
37.500000	0.0177092
37.400000	0.0177354
37.350000	0.017755
37.300000	0.0177616
37.250000	0.0178141
37.200000	0.0178272
37.150000	0.0178862
37.100000	0.0179649
37.050000	0.017978
37.000000	0.0180894
36.950000	0.0181157
36.900000	0.0182074
36.850000	0.0183451
36.800000	0.0183845
36.750000	0.01845
36.700000	0.018509
36.650000	0.0185287
36.600000	0.0185549
36.550000	0.0185812
36.500000	0.018732
36.450000	0.0187779
36.400000	0.0188369
36.350000	0.0189877
36.300000	0.0197089
36.250000	0.0197482
36.200000	0.0198466
36.150000	0.0199449
36.100000	0.0199712
36.050000	0.0207907
36.000000	0.0208563
35.950000	0.0208694
35.900000	0.0208891
35.850000	0.0209022
35.800000	0.020935
35.750000	0.0209809
35.700000	0.0214005
35.650000	0.021466
35.600000	0.021525
35.550000	0.0216234
35.500000	0.0216496
35.450000	0.0217283
35.400000	0.0217545
35.350000	0.0218201
35.300000	0.0218725
35.250000	0.0219053
35.200000	0.0219315
35.150000	0.0219709
35.050000	0.0220692
35.000000	0.0221282
34.950000	0.0221348
34.900000	0.0222069
34.850000	0.0223512
34.800000	0.0224233
34.750000	0.0224298
34.700000	0.0225675
34.650000	0.0229544
34.600000	0.0230527
34.550000	0.0230986
34.500000	0.0232429
34.450000	0.0233281
34.400000	0.0234264
34.350000	0.023551
34.300000	0.0235838
34.250000	0.0236625
34.200000	0.0237411
34.150000	0.0237674
34.100000	0.0238002
34.050000	0.0239313
34.000000	0.0239706
33.950000	0.0239772
33.900000	0.0239969
33.850000	0.0240952
33.800000	0.024128
33.750000	0.0241739
33.700000	0.0242657
33.650000	0.0243443
33.600000	0.0243968
33.550000	0.0244296
33.500000	0.0244689
33.450000	0.0246001
33.400000	0.0247246
33.350000	0.0248164
33.300000	0.0249279
33.250000	0.0250328
33.200000	0.0251115
33.150000	0.025236
33.100000	0.0253344
33.050000	0.0254196
33.000000	0.0254327
32.950000	0.0254786
32.900000	0.0255901
32.850000	0.0256294
32.800000	0.025754
32.750000	0.0260031
32.700000	0.0261015
32.650000	0.0261408
32.600000	0.0261539
32.550000	0.0262785
32.500000	0.0263703
32.450000	0.0263965
32.400000	0.0264883
32.350000	0.026508
32.300000	0.0265342
32.250000	0.0265408
32.200000	0.0265998
32.150000	0.0266129
32.100000	0.0267178
32.050000	0.026803
32.000000	0.0268096
31.950000	0.0269801
31.900000	0.0269997
31.850000	0.0271374
31.800000	0.027203
31.750000	0.0273341
31.700000	0.0273866
31.650000	0.0274128
31.600000	0.0274456
31.550000	0.0275111
31.500000	0.0275439
31.450000	0.0275702
31.400000	0.0277144
31.350000	0.0277341
31.300000	0.0278259
31.250000	0.0279111
31.200000	0.027957
31.150000	0.0279701
31.100000	0.0279963
31.050000	0.0282258
31.000000	0.0282324
30.950000	0.0283176
30.900000	0.0283504
30.850000	0.0284159
30.800000	0.0285471
30.750000	0.0285536
30.700000	0.0286848
30.650000	0.0287175
30.600000	0.0288552
30.550000	0.0290454
30.500000	0.0290519
30.450000	0.0290847
30.400000	0.0291109
30.350000	0.029229
30.300000	0.0292814
30.250000	0.0293404
30.200000	0.0294322
30.150000	0.029583
30.100000	0.0297666
30.050000	0.0298453
30.000000	0.0298715
29.950000	0.0298977
29.900000	0.0299764
29.850000	0.0300747
29.800000	0.0302846
29.750000	0.0303173
29.700000	0.030337
29.650000	0.0303632
29.600000	0.030396
29.550000	0.0305337
29.500000	0.0305993
29.450000	0.0307894
29.400000	0.0308025
29.350000	0.0308287
29.300000	0.0309009
29.250000	0.0309468
29.200000	0.0309599
29.150000	0.030973
29.100000	0.0309795
29.050000	0.0310582
29.000000	0.0310648
28.950000	0.0310779
28.900000	0.0312156
28.850000	0.0312877
28.800000	0.0314057
28.750000	0.0314123
28.700000	0.0314254
28.650000	0.0315303
28.600000	0.0315434
28.550000	0.031609
28.500000	0.031668
28.450000	0.0318909
28.400000	0.0319565
28.350000	0.0319892
28.300000	0.0321007
28.250000	0.0322908
28.200000	0.0323105
28.150000	0.0323171
28.100000	0.0326777
28.050000	0.0327367
28.000000	0.0328875
27.950000	0.0331039
27.900000	0.0331366
27.850000	0.0332022
27.800000	0.0332284
27.700000	0.0333333
27.650000	0.0333661
27.600000	0.0334055
27.550000	0.0336022
27.500000	0.0336743
27.450000	0.0337005
27.400000	0.0337202
27.350000	0.033871
27.300000	0.0339431
27.250000	0.0340939
27.200000	0.0341398
27.150000	0.0343955
27.100000	0.0344217
27.050000	0.0345791
27.000000	0.0346774
26.950000	0.0347036
26.900000	0.0347758
26.850000	0.0349003
26.800000	0.0350052
26.750000	0.0350708
26.700000	0.0351495
26.650000	0.0352478
26.600000	0.0352544
26.550000	0.0353003
26.500000	0.0353593
26.450000	0.0353986
26.400000	0.0354445
26.350000	0.0354773
26.300000	0.0355822
26.250000	0.0356937
26.200000	0.0358051
26.150000	0.0359494
26.100000	0.0359953
26.050000	0.0360477
26.000000	0.0360608
25.950000	0.0360871
25.900000	0.0361067
25.850000	0.0361657
25.800000	0.0362379
25.750000	0.0362838
25.700000	0.0362903
25.650000	0.0364149
25.600000	0.0365132
25.550000	0.0366247
25.500000	0.0366837
25.450000	0.0367493
25.400000	0.0367821
25.350000	0.0368345
25.300000	0.036946
25.250000	0.0370378
25.200000	0.0370968
25.150000	0.0372279
25.100000	0.037359
25.050000	0.0374377
25.000000	0.0374836
24.950000	0.0375951
24.900000	0.0376672
24.850000	0.037759
24.800000	0.0379426
24.750000	0.0380278
24.700000	0.0381393
24.650000	0.0382573
24.600000	0.0383228
24.550000	0.0384474
24.500000	0.0386244
24.450000	0.038749
24.400000	0.038926
24.350000	0.0391096
24.300000	0.0391621
24.250000	0.0392211
24.200000	0.0392998
24.150000	0.0393325
24.100000	0.0393588
24.050000	0.039444
24.000000	0.0395555
23.950000	0.039621
23.900000	0.0396997
23.850000	0.0397915
23.800000	0.0398308
23.750000	0.0398505
23.700000	0.0398964
23.650000	0.0400013
23.600000	0.0401193
23.550000	0.0401587
23.500000	0.0402242
23.450000	0.0402964
23.400000	0.0403226
23.350000	0.0403947
23.300000	0.0406897
23.250000	0.0407946
23.200000	0.040834
23.150000	0.0408537
23.100000	0.0409127
23.050000	0.0409323
23.000000	0.0410045
22.950000	0.0410504
22.900000	0.0411159
22.850000	0.0412208
22.800000	0.0413126
22.750000	0.0413651
22.700000	0.041411
22.650000	0.0414634
22.600000	0.0416077
22.550000	0.0416339
22.500000	0.0416536
22.450000	0.0416994
22.400000	0.0417847
22.350000	0.0418568
22.300000	0.0419224
22.250000	0.0420404
22.200000	0.0421518
22.150000	0.0422109
22.100000	0.0423354
22.050000	0.0426501
22.000000	0.0426633
21.950000	0.0428534
21.900000	0.0428993
21.850000	0.0431484
21.800000	0.0431616
21.750000	0.0432992
21.700000	0.0433386
21.650000	0.0434828
21.600000	0.0435353
21.550000	0.043614
21.500000	0.0436598
21.450000	0.0437516
21.400000	0.0437779
21.350000	0.0438303
21.300000	0.0439483
21.250000	0.0440205
21.200000	0.0441188
21.150000	0.0441516
21.100000	0.0441778
21.050000	0.0442303
21.000000	0.044263
20.950000	0.0443221
20.900000	0.0443614
20.850000	0.0443745
20.800000	0.0445384
20.750000	0.0445581
20.700000	0.0445909
20.650000	0.0446171
20.600000	0.0447482
20.550000	0.0448662
20.500000	0.044958
20.450000	0.0450302
20.400000	0.0450564
20.350000	0.0451744
20.300000	0.0452006
20.250000	0.0453318
20.200000	0.0453645
20.150000	0.0454236
20.100000	0.0454563
20.050000	0.0454891
20.000000	0.045535
19.950000	0.0455678
19.900000	0.0456071
19.850000	0.0456793
19.800000	0.0457448
19.750000	0.0458497
19.700000	0.0459546
19.650000	0.046112
19.600000	0.0462431
19.550000	0.046348
19.500000	0.0465185
19.450000	0.0466168
19.400000	0.0466562
19.350000	0.0467086
19.300000	0.0467939
19.250000	0.047043
19.200000	0.0470889
19.150000	0.0471151
19.100000	0.04722
19.050000	0.0472856
19.000000	0.0473118
18.950000	0.0473905
18.900000	0.0474102
18.850000	0.047443
18.800000	0.0474626
18.750000	0.0475085
18.700000	0.0476134
18.650000	0.0476528
18.600000	0.0477446
18.550000	0.047856
18.500000	0.0481379
18.450000	0.048256
18.400000	0.0483478
18.350000	0.048433
18.300000	0.0485576
18.250000	0.0486231
18.200000	0.0486428
18.150000	0.0487739
18.100000	0.0488133
18.050000	0.0488788
18.000000	0.0489116
17.950000	0.0490231
17.900000	0.049128
17.850000	0.0492067
17.800000	0.0494689
17.750000	0.0496328
17.700000	0.0497312
17.650000	0.0498623
17.600000	0.0499213
17.550000	0.0501049
17.500000	0.0502885
17.450000	0.0504196
17.400000	0.0504721
17.350000	0.0505442
17.300000	0.0505966
17.250000	0.0507015
17.200000	0.0507802
17.150000	0.0508392
17.100000	0.0508786
17.050000	0.0509048
17.000000	0.0509638
16.950000	0.0510425
16.900000	0.0510949
16.850000	0.0511736
16.800000	0.0512654
16.750000	0.0512982
16.700000	0.051508
16.650000	0.0516326
16.600000	0.0518555
16.550000	0.0518883
16.500000	0.0520653
16.450000	0.0521964
16.400000	0.052557
16.350000	0.0526029
16.300000	0.052721
16.250000	0.0528652
16.200000	0.0532455
16.150000	0.0533504
16.100000	0.0533766
16.050000	0.0535733
16.000000	0.053711
15.950000	0.0538356
15.900000	0.0542552
15.850000	0.0544125
15.800000	0.0545043
15.750000	0.0546158
15.700000	0.0548584
15.650000	0.0550944
15.600000	0.0554157
15.550000	0.0555796
15.500000	0.0558419
15.450000	0.0559336
15.400000	0.0562156
15.350000	0.0564778
15.300000	0.0566483
15.250000	0.0570417
15.200000	0.0571138
15.150000	0.0573171
15.100000	0.0573958
15.050000	0.0576056
15.000000	0.0577498
14.950000	0.0579137
14.900000	0.0582481
14.850000	0.0584317
14.800000	0.0586218
14.750000	0.058753
14.700000	0.0588906
14.650000	0.0590218
14.600000	0.0591136
14.550000	0.0592447
14.500000	0.059566
14.450000	0.0596971
14.400000	0.0599266
14.350000	0.060156
14.300000	0.0606806
14.250000	0.0607724
14.200000	0.0608117
14.150000	0.0609625
14.100000	0.0614411
14.050000	0.0617558
14.000000	0.0619132
13.950000	0.0619984
13.900000	0.0623787
13.850000	0.0624574
13.800000	0.0625688
13.750000	0.062641
13.700000	0.0627721
13.650000	0.0629229
13.600000	0.0632179
13.550000	0.0633753
13.500000	0.0635982
13.450000	0.0638867
13.400000	0.0640834
13.350000	0.0644833
13.300000	0.0647063
13.250000	0.0649095
13.200000	0.0651783
13.150000	0.0653947
13.100000	0.0654603
13.050000	0.0657422
13.000000	0.0658274
12.950000	0.0659061
12.900000	0.0661159
12.850000	0.0661749
12.800000	0.0663913
12.750000	0.0665618
12.700000	0.0666929
12.650000	0.066824
12.600000	0.0671584
12.550000	0.0673026
12.500000	0.0676501
12.450000	0.0677944
12.400000	0.0679255
12.350000	0.0680698
12.300000	0.0682533
12.250000	0.0683189
12.200000	0.0685484
12.150000	0.0687648
12.100000	0.06885
12.050000	0.0690926
12.000000	0.0693417
11.950000	0.0695581
11.900000	0.0699121
11.850000	0.0700105
11.800000	0.0701744
11.750000	0.0704039
11.700000	0.0704957
11.650000	0.0707514
11.600000	0.0708891
11.550000	0.0710333
11.500000	0.0710923
11.450000	0.0712497
11.400000	0.0714923
11.350000	0.0717283
11.300000	0.0722397
11.250000	0.0723315
11.200000	0.0727052
11.150000	0.0728495
11.100000	0.0729806
11.050000	0.0731904
11.000000	0.0734395
10.950000	0.0736035
10.900000	0.0737739
10.850000	0.073951
10.800000	0.0742985
10.750000	0.0744427
10.700000	0.0745673
10.650000	0.0749017
10.600000	0.0752754
10.550000	0.0755311
10.500000	0.0757015
10.450000	0.0761081
10.400000	0.0762785
10.350000	0.0764359
10.300000	0.0765473
10.250000	0.0769276
10.200000	0.077144
10.150000	0.0771899
10.100000	0.077321
10.050000	0.0775439
10.000000	0.0776095
9.950000	0.0777669
9.900000	0.077839
9.850000	0.0780816
9.800000	0.0782192
9.750000	0.0784487
9.700000	0.0787307
9.650000	0.0788552
9.600000	0.0792093
9.550000	0.0794453
9.500000	0.0796945
9.450000	0.079819
9.400000	0.0799961
9.350000	0.0800747
9.300000	0.0802452
9.250000	0.0804485
9.200000	0.0807632
9.150000	0.0809861
9.100000	0.081268
9.050000	0.0814385
9.000000	0.081609
8.950000	0.081904
8.900000	0.0820483
8.850000	0.0822515
8.800000	0.0824482
8.750000	0.0825859
8.700000	0.0828285
8.650000	0.0830514
8.600000	0.0833399
8.550000	0.0834448
8.500000	0.0835628
8.450000	0.0836349
8.400000	0.0837005
8.350000	0.0838775
8.300000	0.0839824
8.250000	0.0842381
8.200000	0.0844807
8.150000	0.0846184
8.100000	0.0848413
8.050000	0.084979
8.000000	0.0852478
7.950000	0.0856019
7.900000	0.0857527
7.850000	0.086192
7.800000	0.0864346
7.750000	0.0866378
7.700000	0.0867296
7.650000	0.0868148
7.600000	0.0869919
7.550000	0.0871689
7.500000	0.0872869
7.450000	0.0873787
7.400000	0.0877131
7.350000	0.0879032
7.300000	0.088172
7.250000	0.0883491
7.200000	0.0885064
7.150000	0.088631
7.100000	0.0888015
7.050000	0.0889588
7.000000	0.0891686
6.950000	0.0896407
6.900000	0.0898964
6.850000	0.0900013
6.800000	0.0900997
6.750000	0.0904013
6.700000	0.0904996
6.650000	0.090716
6.600000	0.0908143
6.550000	0.0909127
6.500000	0.0911487
6.450000	0.0914044
6.400000	0.0917191
6.350000	0.0918961
6.300000	0.0920076
6.250000	0.092165
6.200000	0.0924076
6.150000	0.092578
6.100000	0.0927616
6.050000	0.0929714
6.000000	0.0933779
5.950000	0.0936008
5.900000	0.0937385
5.850000	0.0938369
5.800000	0.0940139
5.750000	0.0943155
5.700000	0.0945384
5.650000	0.0946499
5.600000	0.0950433
5.550000	0.0952596
5.500000	0.0953318
5.450000	0.0956202
5.400000	0.0957645
5.350000	0.0960923
5.300000	0.0962693
5.250000	0.096466
5.200000	0.0966103
5.150000	0.0968857
5.100000	0.0971217
5.050000	0.0974823
5.000000	0.09762
4.950000	0.0977052
4.900000	0.0978298
4.850000	0.0979675
4.800000	0.0981511
4.750000	0.0985117
4.700000	0.098728
4.650000	0.0989313
4.600000	0.0992788
4.550000	0.0994361
4.500000	0.0995673
4.450000	0.0997705
4.400000	0.0999148
4.350000	0.100151
4.300000	0.100433
4.250000	0.100636
4.200000	0.10097
4.150000	0.101121
4.100000	0.101292
4.050000	0.101534
4.000000	0.101705
3.950000	0.101849
3.900000	0.102249
3.850000	0.102439
3.800000	0.102662
3.750000	0.103023
3.700000	0.103193
3.650000	0.103632
3.600000	0.103757
3.550000	0.103927
3.500000	0.104144
3.450000	0.104308
3.400000	0.104452
3.350000	0.104668
3.300000	0.104819
3.250000	0.104963
3.200000	0.105212
3.150000	0.105383
3.100000	0.105612
3.050000	0.105783
3.000000	0.105986
2.950000	0.106202
2.900000	0.106452
2.850000	0.106661
2.800000	0.106937
2.750000	0.107192
2.700000	0.107415
2.650000	0.107842
2.600000	0.108032
2.550000	0.108307
2.500000	0.108628
2.450000	0.108792
2.400000	0.108969
2.350000	0.109153
2.300000	0.109297
2.250000	0.109461
2.200000	0.109717
2.150000	0.110038
2.100000	0.110294
2.050000	0.110471
2.000000	0.110681
1.950000	0.110943
1.900000	0.111297
1.850000	0.11152
1.800000	0.111808
1.750000	0.11211
1.700000	0.112274
1.650000	0.112569
1.600000	0.112949
1.550000	0.113238
1.500000	0.113592
1.450000	0.113854
1.400000	0.114142
1.350000	0.114405
1.300000	0.114732
1.250000	0.115093
1.200000	0.11569
1.150000	0.115965
1.100000	0.116385
1.050000	0.116752
1.000000	0.116929
0.950000	0.117257
0.900000	0.117604
0.850000	0.11786
0.800000	0.118398
0.750000	0.118634
0.700000	0.118988
0.650000	0.119342
0.600000	0.119683
0.550000	0.120037
0.500000	0.120522
0.450000	0.120856
0.400000	0.121158
0.350000	0.121715
0.300000	0.122207
0.250000	0.122981
0.200000	0.123748
0.150000	0.124462
0.100000	0.125125
0.050000	0.12599
0.000000	0.268201
-0.050000	0.710523
-0.100000	0.713034
-0.150000	0.715814
-0.200000	0.718162
-0.250000	0.721197
-0.300000	0.723308
-0.350000	0.725885
-0.400000	0.727996
-0.450000	0.730422
-0.500000	0.733019
-0.550000	0.735031
-0.600000	0.737051
-0.650000	0.739392
-0.700000	0.741142
-0.750000	0.74303
-0.800000	0.744729
-0.850000	0.747102
-0.900000	0.749331
-0.950000	0.751134
-1.000000	0.753193
-1.050000	0.755173
-1.100000	0.757494
-1.150000	0.759376
-1.200000	0.761533
-1.250000	0.763867
-1.300000	0.766201
-1.350000	0.767794
-1.400000	0.770115
-1.450000	0.772836
-1.500000	0.774312
-1.550000	0.77597
-1.600000	0.777465
-1.650000	0.77894
-1.700000	0.780396
-1.750000	0.781983
-1.800000	0.784022
-1.850000	0.785648
-1.900000	0.786946
-1.950000	0.788723
-2.000000	0.789818
-2.050000	0.791398
-2.100000	0.793463
-2.150000	0.795161
-2.200000	0.796558
-2.250000	0.79804
-2.300000	0.799548
-2.350000	0.801265
-2.400000	0.803193
-2.450000	0.804832
-2.500000	0.806386
-2.550000	0.808156
-2.600000	0.809422
-2.650000	0.810877
-2.700000	0.812038
-2.750000	0.813847
-2.800000	0.815283
-2.850000	0.816227
-2.900000	0.817565
-2.950000	0.818909
-3.000000	0.820587
-3.050000	0.82142
-3.100000	0.822922
-3.150000	0.824423
-3.200000	0.825367
-3.250000	0.826429
-3.300000	0.827596
-3.350000	0.828521
-3.400000	0.829767
-3.450000	0.830835
-3.500000	0.83174
-3.550000	0.832828
-3.600000	0.833917
-3.650000	0.834874
-3.700000	0.835713
-3.750000	0.836795
-3.800000	0.837962
-3.850000	0.838493
-3.900000	0.839641
-3.950000	0.840572
-4.000000	0.841542
-4.050000	0.842322
-4.100000	0.843122
-4.150000	0.844368
-4.200000	0.844945
-4.250000	0.846282
-4.300000	0.847509
-4.350000	0.848754
-4.400000	0.84941
-4.450000	0.84998
-4.500000	0.850629
-4.550000	0.851101
-4.600000	0.851547
-4.650000	0.85221
-4.700000	0.853219
-4.750000	0.85394
-4.800000	0.854465
-4.850000	0.855422
-4.900000	0.856065
-4.950000	0.856911
-5.000000	0.857429
-5.050000	0.858379
-5.100000	0.859173
-5.150000	0.860045
-5.200000	0.860674
-5.250000	0.861284
-5.300000	0.861749
-5.350000	0.862123
-5.400000	0.862608
-5.450000	0.863002
-5.500000	0.864136
-5.550000	0.865486
-5.600000	0.866378
-5.650000	0.867034
-5.700000	0.867512
-5.750000	0.868214
-5.800000	0.870024
-5.850000	0.87085
-5.900000	0.871453
-5.950000	0.872784
-6.000000	0.873859
-6.050000	0.874416
-6.100000	0.87517
-6.150000	0.875603
-6.200000	0.876383
-6.250000	0.877505
-6.300000	0.878108
-6.350000	0.879144
-6.400000	0.880232
-6.450000	0.88094
-6.500000	0.881819
-6.550000	0.882717
-6.600000	0.883366
-6.650000	0.884205
-6.700000	0.884959
-6.750000	0.885694
-6.800000	0.886415
-6.850000	0.887339
-6.900000	0.887628
-6.950000	0.888329
-7.000000	0.889142
-7.050000	0.889824
-7.100000	0.890775
-7.150000	0.891431
-7.200000	0.891929
-7.250000	0.892342
-7.300000	0.893155
-7.350000	0.893647
-7.400000	0.89427
-7.450000	0.89467
-7.500000	0.895496
-7.550000	0.896046
-7.600000	0.896486
-7.650000	0.897181
-7.700000	0.897653
-7.750000	0.898131
-7.800000	0.89859
-7.850000	0.899121
-7.900000	0.89941
-7.950000	0.899889
-8.000000	0.900295
-8.050000	0.900813
-8.100000	0.901246
-8.150000	0.901521
-8.200000	0.901764
-8.250000	0.902085
-8.300000	0.902721
-8.350000	0.9032
-8.400000	0.903567
-8.450000	0.904242
-8.500000	0.904642
-8.550000	0.904937
-8.600000	0.90537
-8.650000	0.905816
-8.700000	0.906222
-8.750000	0.906498
-8.800000	0.906989
-8.850000	0.90716
-8.900000	0.90752
-8.950000	0.907809
-9.000000	0.908261
-9.050000	0.908989
-9.100000	0.90935
-9.150000	0.909586
-9.200000	0.909782
-9.250000	0.909999
-9.300000	0.910392
-9.350000	0.910792
-9.400000	0.911067
-9.450000	0.911572
-9.500000	0.911933
-9.550000	0.912261
-9.600000	0.912838
-9.650000	0.913487
-9.700000	0.914339
-9.750000	0.914844
-9.800000	0.915637
-9.850000	0.916162
-9.900000	0.916549
-9.950000	1
&
176.350000	6.96367e-18
176.300000	7.06659e-18
176.250000	7.17104e-18
176.200000	7.27702e-18
176.150000	7.38458e-18
176.100000	7.49372e-18
176.050000	7.60447e-18
176.000000	7.71686e-18
175.950000	7.83091e-18
175.900000	7.94665e-18
175.850000	8.0641e-18
175.800000	8.18328e-18
175.750000	8.30422e-18
175.700000	8.42695e-18
175.650000	8.5515e-18
175.600000	8.67788e-18
175.550000	8.80613e-18
175.500000	8.93628e-18
175.450000	9.06835e-18
175.400000	9.20237e-18
175.350000	9.33837e-18
175.300000	9.47638e-18
175.250000	9.61643e-18
175.200000	9.75855e-18
175.150000	9.90277e-18
175.100000	1.00491e-17
175.050000	1.01976e-17
175.000000	1.03483e-17
174.950000	1.05013e-17
174.900000	1.06565e-17
174.850000	1.08139e-17
174.800000	1.09738e-17
174.750000	1.11359e-17
174.700000	1.13005e-17
174.650000	1.14675e-17
174.600000	1.1637e-17
174.550000	1.18089e-17
174.500000	1.19835e-17
174.450000	1.21605e-17
174.400000	1.23402e-17
174.350000	1.25226e-17
174.300000	1.27077e-17
174.250000	1.28955e-17
174.200000	1.3086e-17
174.150000	1.32794e-17
174.100000	1.34756e-17
174.050000	1.36748e-17
174.000000	1.38769e-17
173.950000	1.40819e-17
173.900000	1.429e-17
173.850000	1.45012e-17
173.800000	1.47155e-17
173.750000	1.49329e-17
173.700000	1.51536e-17
173.650000	1.53775e-17
173.600000	1.56047e-17
173.550000	1.58353e-17
173.500000	1.60693e-17
173.450000	1.63068e-17
173.400000	1.65477e-17
173.350000	1.67923e-17
173.300000	1.70404e-17
173.250000	1.72922e-17
173.200000	1.75477e-17
173.150000	1.7807e-17
173.100000	1.80701e-17
173.050000	1.83371e-17
173.000000	1.86081e-17
172.950000	1.88831e-17
172.900000	1.91621e-17
172.850000	1.94452e-17
172.800000	1.97325e-17
172.750000	2.00241e-17
172.700000	2.032e-17
172.650000	2.06202e-17
172.600000	2.09249e-17
172.550000	2.12341e-17
172.500000	2.15479e-17
172.450000	2.18662e-17
172.400000	2.21893e-17
172.350000	2.25172e-17
172.300000	2.28499e-17
172.250000	2.31875e-17
172.200000	2.35301e-17
172.150000	2.38778e-17
172.100000	2.42306e-17
172.050000	2.45886e-17
172.000000	2.49519e-17
171.950000	2.53206e-17
171.900000	2.56947e-17
171.850000	2.60743e-17
171.800000	2.64596e-17
171.750000	2.68505e-17
171.700000	2.72472e-17
171.650000	2.76498e-17
171.600000	2.80583e-17
171.550000	2.84729e-17
171.500000	2.88935e-17
171.450000	2.93204e-17
171.400000	2.97536e-17
171.350000	3.01932e-17
171.300000	3.06393e-17
171.250000	3.1092e-17
171.200000	3.15513e-17
171.150000	3.20175e-17
171.100000	3.24905e-17
171.050000	3.29705e-17
171.000000	3.34576e-17
170.950000	3.39519e-17
170.900000	3.44535e-17
170.850000	3.49625e-17
170.800000	3.54791e-17
170.750000	3.60032e-17
170.700000	3.65351e-17
170.650000	3.70749e-17
170.600000	3.76226e-17
170.550000	3.81784e-17
170.500000	3.87425e-17
170.450000	3.93148e-17
170.400000	3.98956e-17
170.350000	4.0485e-17
170.300000	4.10831e-17
170.250000	4.169e-17
170.200000	4.23059e-17
170.150000	4.29309e-17
170.100000	4.35651e-17
170.050000	4.42087e-17
170.000000	4.48618e-17
169.950000	4.55245e-17
169.900000	4.61971e-17
169.850000	4.68795e-17
169.800000	4.75721e-17
169.750000	4.82748e-17
169.700000	4.8988e-17
169.650000	4.97116e-17
169.600000	5.0446e-17
169.550000	5.11912e-17
169.500000	5.19474e-17
169.450000	5.27148e-17
169.400000	5.34935e-17
169.350000	5.42837e-17
169.300000	5.50856e-17
169.250000	5.58993e-17
169.200000	5.6725e-17
169.150000	5.7563e-17
169.100000	5.84133e-17
169.050000	5.92761e-17
169.000000	6.01518e-17
168.950000	6.10403e-17
168.900000	6.1942e-17
168.850000	6.28569e-17
168.800000	6.37854e-17
168.750000	6.47276e-17
168.700000	6.56837e-17
168.650000	6.6654e-17
168.600000	6.76385e-17
168.550000	6.86376e-17
168.500000	6.96515e-17
168.450000	7.06803e-17
168.400000	7.17243e-17
168.350000	7.27837e-17
168.300000	7.38588e-17
168.250000	7.49497e-17
168.200000	7.60568e-17
168.150000	7.71802e-17
168.100000	7.83202e-17
168.050000	7.9477e-17
168.000000	8.0651e-17
167.950000	8.18422e-17
167.900000	8.3051e-17
167.850000	8.42777e-17
167.800000	8.55225e-17
167.750000	8.67857e-17
167.700000	8.80675e-17
167.650000	8.93683e-17
167.600000	9.06883e-17
167.550000	9.20277e-17
167.500000	9.33869e-17
167.450000	9.47662e-17
167.400000	9.61659e-17
167.350000	9.75862e-17
167.300000	9.90276e-17
167.250000	1.0049e-16
167.200000	1.01974e-16
167.150000	1.0348e-16
167.100000	1.05009e-16
167.050000	1.0656e-16
167.000000	1.08133e-16
166.950000	1.09731e-16
166.900000	1.11351e-16
166.850000	1.12996e-16
166.800000	1.14664e-16
166.750000	1.16358e-16
166.700000	1.18076e-16
166.650000	1.1982e-16
166.600000	1.2159e-16
166.550000	1.23386e-16
166.500000	1.25208e-16
166.450000	1.27057e-16
166.400000	1.28933e-16
166.350000	1.30838e-16
166.300000	1.3277e-16
166.250000	1.34731e-16
166.200000	1.3672e-16
166.150000	1.38739e-16
166.100000	1.40788e-16
166.050000	1.42867e-16
166.000000	1.44977e-16
165.950000	1.47118e-16
165.900000	1.49291e-16
165.850000	1.51496e-16
165.800000	1.53733e-16
165.750000	1.56003e-16
165.700000	1.58307e-16
165.650000	1.60645e-16
165.600000	1.63017e-16
165.550000	1.65424e-16
165.500000	1.67867e-16
165.450000	1.70346e-16
165.400000	1.72862e-16
165.350000	1.75414e-16
165.300000	1.78005e-16
165.250000	1.80633e-16
165.200000	1.83301e-16
165.150000	1.86007e-16
165.100000	1.88754e-16
165.050000	1.91541e-16
165.000000	1.9437e-16
164.950000	1.9724e-16
164.900000	2.00153e-16
164.850000	2.03108e-16
164.800000	2.06107e-16
164.750000	2.09151e-16
164.700000	2.12239e-16
164.650000	2.15373e-16
164.600000	2.18553e-16
164.550000	2.21781e-16
164.500000	2.25055e-16
164.450000	2.28378e-16
164.400000	2.31751e-16
164.350000	2.35173e-16
164.300000	2.38645e-16
164.250000	2.42169e-16
164.200000	2.45745e-16
164.150000	2.49373e-16
164.100000	2.53055e-16
164.050000	2.56792e-16
164.000000	2.60583e-16
163.950000	2.64431e-16
163.900000	2.68335e-16
163.850000	2.72297e-16
163.800000	2.76318e-16
163.750000	2.80398e-16
163.700000	2.84538e-16
163.650000	2.88739e-16
163.600000	2.93002e-16
163.550000	2.97328e-16
163.500000	3.01718e-16
163.450000	3.06173e-16
163.400000	3.10693e-16
163.350000	3.15281e-16
163.300000	3.19936e-16
163.250000	3.24659e-16
163.200000	3.29453e-16
163.150000	3.34317e-16
163.100000	3.39253e-16
163.050000	3.44261e-16
163.000000	3.49344e-16
162.950000	3.54502e-16
162.900000	3.59735e-16
162.850000	3.65046e-16
162.800000	3.70436e-16
162.750000	3.75905e-16
162.700000	3.81455e-16
162.650000	3.87086e-16
162.600000	3.92801e-16
162.550000	3.986e-16
162.500000	4.04485e-16
162.450000	4.10456e-16
162.400000	4.16516e-16
162.350000	4.22665e-16
162.300000	4.28905e-16
162.250000	4.35237e-16
162.200000	4.41662e-16
162.150000	4.48182e-16
162.100000	4.54799e-16
162.050000	4.61513e-16
162.000000	4.68326e-16
161.950000	4.75239e-16
161.900000	4.82255e-16
161.850000	4.89374e-16
161.800000	4.96599e-16
161.750000	5.0393e-16
161.700000	5.11369e-16
161.650000	5.18918e-16
161.600000	5.26578e-16
161.550000	5.34351e-16
161.500000	5.42239e-16
161.450000	5.50244e-16
161.400000	5.58366e-16
161.350000	5.66609e-16
161.300000	5.74973e-16
161.250000	5.8346e-16
161.200000	5.92073e-16
161.150000	6.00813e-16
161.100000	6.09682e-16
161.050000	6.18681e-16
161.000000	6.27814e-16
160.950000	6.37081e-16
160.900000	6.46485e-16
160.850000	6.56028e-16
160.800000	6.65712e-16
160.750000	6.75538e-16
160.700000	6.8551e-16
160.650000	6.95628e-16
160.600000	7.05896e-16
160.550000	7.16316e-16
160.500000	7.26889e-16
160.450000	7.37618e-16
160.400000	7.48505e-16
160.350000	7.59554e-16
160.300000	7.70765e-16
160.250000	7.82141e-16
160.200000	7.93686e-16
160.150000	8.05401e-16
160.100000	8.17288e-16
160.050000	8.29351e-16
160.000000	8.41593e-16
159.950000	8.54014e-16
159.900000	8.66619e-16
159.850000	8.7941e-16
159.800000	8.9239e-16
159.750000	9.05561e-16
159.700000	9.18926e-16
159.650000	9.32489e-16
159.600000	9.46252e-16
159.550000	9.60218e-16
159.500000	9.7439e-16
159.450000	9.88771e-16
159.400000	1.00336e-15
159.350000	1.01817e-15
159.300000	1.0332e-15
159.250000	1.04845e-15
159.200000	1.06392e-15
159.150000	1.07962e-15
159.100000	1.09556e-15
159.050000	1.11173e-15
159.000000	1.12813e-15
158.950000	1.14478e-15
158.900000	1.16168e-15
158.850000	1.17882e-15
158.800000	1.19622e-15
158.750000	1.21387e-15
158.700000	1.23179e-15
158.650000	1.24997e-15
158.600000	1.26841e-15
158.550000	1.28713e-15
158.500000	1.30613e-15
158.450000	1.3254e-15
158.400000	1.34496e-15
158.350000	1.36481e-15
158.300000	1.38495e-15
158.250000	1.40539e-15
158.200000	1.42613e-15
158.150000	1.44717e-15
158.100000	1.46853e-15
158.050000	1.4902e-15
158.000000	1.51219e-15
157.950000	1.53451e-15
157.900000	1.55715e-15
157.850000	1.58013e-15
157.800000	1.60345e-15
157.750000	1.62711e-15
157.700000	1.65112e-15
157.650000	1.67548e-15
157.600000	1.7002e-15
157.550000	1.72529e-15
157.500000	1.75075e-15
157.450000	1.77659e-15
157.400000	1.8028e-15
157.350000	1.8294e-15
157.300000	1.8564e-15
157.250000	1.88379e-15
157.200000	1.91159e-15
157.150000	1.93979e-15
157.100000	1.96842e-15
157.050000	1.99746e-15
157.000000	2.02693e-15
156.950000	2.05684e-15
156.900000	2.08719e-15
156.850000	2.11799e-15
156.800000	2.14924e-15
156.750000	2.18095e-15
156.700000	2.21313e-15
156.650000	2.24578e-15
156.600000	2.27892e-15
156.550000	2.31255e-15
156.500000	2.34667e-15
156.450000	2.38129e-15
156.400000	2.41642e-15
156.350000	2.45208e-15
156.300000	2.48826e-15
156.250000	2.52497e-15
156.200000	2.56222e-15
156.150000	2.60002e-15
156.100000	2.63839e-15
156.050000	2.67731e-15
156.000000	2.71681e-15
155.950000	2.7569e-15
155.900000	2.79757e-15
155.850000	2.83884e-15
155.800000	2.88073e-15
155.750000	2.92323e-15
155.700000	2.96635e-15
155.650000	3.01012e-15
155.600000	3.05453e-15
155.550000	3.09959e-15
155.500000	3.14532e-15
155.450000	3.19172e-15
155.400000	3.23881e-15
155.350000	3.28659e-15
155.300000	3.33508e-15
155.250000	3.38428e-15
155.200000	3.4342e-15
155.150000	3.48487e-15
155.100000	3.53628e-15
155.050000	3.58845e-15
155.000000	3.64138e-15
154.950000	3.6951e-15
154.900000	3.74961e-15
154.850000	3.80493e-15
154.800000	3.86106e-15
154.750000	3.91801e-15
154.700000	3.97581e-15
154.650000	4.03446e-15
154.600000	4.09397e-15
154.550000	4.15437e-15
154.500000	4.21565e-15
154.450000	4.27784e-15
154.400000	4.34094e-15
154.350000	4.40497e-15
154.300000	4.46995e-15
154.250000	4.53589e-15
154.200000	4.6028e-15
154.150000	4.67069e-15
154.100000	4.73959e-15
154.050000	4.8095e-15
154.000000	4.88044e-15
153.950000	4.95243e-15
153.900000	5.02548e-15
153.850000	5.09961e-15
153.800000	5.17483e-15
153.750000	5.25116e-15
153.700000	5.32862e-15
153.650000	5.40721e-15
153.600000	5.48697e-15
153.550000	5.5679e-15
153.500000	5.65003e-15
153.450000	5.73336e-15
153.400000	5.81793e-15
153.350000	5.90374e-15
153.300000	5.99082e-15
153.250000	6.07918e-15
153.200000	6.16884e-15
153.150000	6.25983e-15
153.100000	6.35215e-15
153.050000	6.44584e-15
153.000000	6.54091e-15
152.950000	6.63738e-15
152.900000	6.73528e-15
152.850000	6.83461e-15
152.800000	6.93541e-15
152.750000	7.0377e-15
152.700000	7.1415e-15
152.650000	7.24682e-15
152.600000	7.3537e-15
152.550000	7.46215e-15
152.500000	7.57221e-15
152.450000	7.68388e-15
152.400000	7.7972e-15
152.350000	7.9122e-15
152.300000	8.02888e-15
152.250000	8.14729e-15
152.200000	8.26744e-15
152.150000	8.38937e-15
152.100000	8.51309e-15
152.050000	8.63864e-15
152.000000	8.76603e-15
151.950000	8.89531e-15
151.900000	9.02649e-15
151.850000	9.1596e-15
151.800000	9.29468e-15
151.750000	9.43174e-15
151.700000	9.57083e-15
151.650000	9.71197e-15
151.600000	9.85519e-15
151.550000	1.00005e-14
151.500000	1.0148e-14
151.450000	1.02976e-14
151.400000	1.04495e-14
151.350000	1.06036e-14
151.300000	1.07599e-14
151.250000	1.09186e-14
151.200000	1.10796e-14
151.150000	1.1243e-14
151.100000	1.14088e-14
151.050000	1.1577e-14
151.000000	1.17477e-14
150.950000	1.19209e-14
150.900000	1.20967e-14
150.850000	1.22751e-14
150.800000	1.24561e-14
150.750000	1.26397e-14
150.700000	1.28261e-14
150.650000	1.30152e-14
150.600000	1.32071e-14
150.550000	1.34019e-14
150.500000	1.35995e-14
150.450000	1.38e-14
150.400000	1.40035e-14
150.350000	1.421e-14
150.300000	1.44195e-14
150.250000	1.46321e-14
150.200000	1.48478e-14
150.150000	1.50667e-14
150.100000	1.52889e-14
150.050000	1.55143e-14
150.000000	1.5743e-14
149.950000	1.59751e-14
149.900000	1.62107e-14
149.850000	1.64497e-14
149.800000	1.66922e-14
149.750000	1.69383e-14
149.700000	1.7188e-14
149.650000	1.74414e-14
149.600000	1.76986e-14
149.550000	1.79595e-14
149.500000	1.82243e-14
149.450000	1.8493e-14
149.400000	1.87656e-14
149.350000	1.90422e-14
149.300000	1.9323e-14
149.250000	1.96078e-14
149.200000	1.98969e-14
149.150000	2.01902e-14
149.100000	2.04879e-14
149.050000	2.07899e-14
149.000000	2.10964e-14
148.950000	2.14074e-14
148.900000	2.1723e-14
148.850000	2.20432e-14
148.800000	2.23682e-14
148.750000	2.26979e-14
148.700000	2.30325e-14
148.650000	2.3372e-14
148.600000	2.37166e-14
148.550000	2.40662e-14
148.500000	2.44209e-14
148.450000	2.47809e-14
148.400000	2.51462e-14
148.350000	2.55169e-14
148.300000	2.5893e-14
148.250000	2.62747e-14
148.200000	2.6662e-14
148.150000	2.7055e-14
148.100000	2.74538e-14
148.050000	2.78585e-14
148.000000	2.82691e-14
147.950000	2.86858e-14
147.900000	2.91087e-14
147.850000	2.95377e-14
147.800000	2.99731e-14
147.750000	3.04149e-14
147.700000	3.08632e-14
147.650000	3.13181e-14
147.600000	3.17797e-14
147.550000	3.22481e-14
147.500000	3.27234e-14
147.450000	3.32057e-14
147.400000	3.36952e-14
147.350000	3.41918e-14
147.300000	3.46957e-14
147.250000	3.52071e-14
147.200000	3.5726e-14
147.150000	3.62526e-14
147.100000	3.67869e-14
147.050000	3.73291e-14
147.000000	3.78792e-14
146.950000	3.84375e-14
146.900000	3.9004e-14
146.850000	3.95788e-14
146.800000	4.01621e-14
146.750000	4.0754e-14
146.700000	4.13546e-14
146.650000	4.19641e-14
146.600000	4.25826e-14
146.550000	4.32101e-14
146.500000	4.38469e-14
146.450000	4.44931e-14
146.400000	4.51488e-14
146.350000	4.58142e-14
146.300000	4.64893e-14
146.250000	4.71744e-14
146.200000	4.78696e-14
146.150000	4.8575e-14
146.100000	4.92909e-14
146.050000	5.00172e-14
146.000000	5.07543e-14
145.950000	5.15022e-14
145.900000	5.22612e-14
145.850000	5.30313e-14
145.800000	5.38128e-14
145.750000	5.46057e-14
145.700000	5.54104e-14
145.650000	5.62269e-14
145.600000	5.70554e-14
145.550000	5.78962e-14
145.500000	5.87493e-14
145.450000	5.9615e-14
145.400000	6.04934e-14
145.350000	6.13848e-14
145.300000	6.22893e-14
145.250000	6.32071e-14
145.200000	6.41385e-14
145.150000	6.50835e-14
145.100000	6.60425e-14
145.050000	6.70156e-14
145.000000	6.8003e-14
144.950000	6.9005e-14
144.900000	7.00217e-14
144.850000	7.10534e-14
144.800000	7.21003e-14
144.750000	7.31626e-14
144.700000	7.42406e-14
144.650000	7.53344e-14
144.600000	7.64444e-14
144.550000	7.75707e-14
144.500000	7.87135e-14
144.450000	7.98732e-14
144.400000	8.105e-14
144.350000	8.22441e-14
144.300000	8.34558e-14
144.250000	8.46854e-14
144.200000	8.5933e-14
144.150000	8.7199e-14
144.100000	8.84837e-14
144.050000	8.97873e-14
144.000000	9.111e-14
143.950000	9.24523e-14
143.900000	9.38143e-14
143.850000	9.51964e-14
143.800000	9.65988e-14
143.750000	9.80219e-14
143.700000	9.94659e-14
143.650000	1.00931e-13
143.600000	1.02418e-13
143.550000	1.03927e-13
143.500000	1.05458e-13
143.450000	1.07011e-13
143.400000	1.08588e-13
143.350000	1.10187e-13
143.300000	1.1181e-13
143.250000	1.13458e-13
143.200000	1.15129e-13
143.150000	1.16825e-13
143.100000	1.18546e-13
143.050000	1.20292e-13
143.000000	1.22064e-13
142.950000	1.23862e-13
142.900000	1.25686e-13
142.850000	1.27538e-13
142.800000	1.29416e-13
142.750000	1.31322e-13
142.700000	1.33257e-13
142.650000	1.3522e-13
142.600000	1.37211e-13
142.550000	1.39232e-13
142.500000	1.41283e-13
142.450000	1.43364e-13
142.400000	1.45476e-13
142.350000	1.47618e-13
142.300000	1.49793e-13
142.250000	1.51999e-13
142.200000	1.54238e-13
142.150000	1.56509e-13
142.100000	1.58814e-13
142.050000	1.61153e-13
142.000000	1.63527e-13
141.950000	1.65935e-13
141.900000	1.68379e-13
141.850000	1.70859e-13
141.800000	1.73375e-13
141.750000	1.75929e-13
141.700000	1.7852e-13
141.650000	1.81149e-13
141.600000	1.83817e-13
141.550000	1.86524e-13
141.500000	1.89271e-13
141.450000	1.92058e-13
141.400000	1.94887e-13
141.350000	1.97757e-13
141.300000	2.00669e-13
141.250000	2.03624e-13
141.200000	2.06623e-13
141.150000	2.09665e-13
141.100000	2.12753e-13
141.050000	2.15886e-13
141.000000	2.19065e-13
140.950000	2.22291e-13
140.900000	2.25564e-13
140.850000	2.28886e-13
140.800000	2.32256e-13
140.750000	2.35677e-13
140.700000	2.39147e-13
140.650000	2.42668e-13
140.600000	2.46242e-13
140.550000	2.49868e-13
140.500000	2.53547e-13
140.450000	2.5728e-13
140.400000	2.61069e-13
140.350000	2.64913e-13
140.300000	2.68813e-13
140.250000	2.72771e-13
140.200000	2.76788e-13
140.150000	2.80863e-13
140.100000	2.84999e-13
140.050000	2.89195e-13
140.000000	2.93453e-13
139.950000	2.97774e-13
139.900000	3.02158e-13
139.850000	3.06607e-13
139.800000	3.11121e-13
139.750000	3.15702e-13
139.700000	3.2035e-13
139.650000	3.25066e-13
139.600000	3.29852e-13
139.550000	3.34708e-13
139.500000	3.39636e-13
139.450000	3.44636e-13
139.400000	3.4971e-13
139.350000	3.54859e-13
139.300000	3.60083e-13
139.250000	3.65384e-13
139.200000	3.70763e-13
139.150000	3.76221e-13
139.100000	3.8176e-13
139.050000	3.8738e-13
139.000000	3.93083e-13
138.950000	3.9887e-13
138.900000	4.04741e-13
138.850000	4.107e-13
138.800000	4.16745e-13
138.750000	4.2288e-13
138.700000	4.29105e-13
138.650000	4.35422e-13
138.600000	4.41832e-13
138.550000	4.48336e-13
138.500000	4.54935e-13
138.450000	4.61632e-13
138.400000	4.68427e-13
138.350000	4.75322e-13
138.300000	4.82319e-13
138.250000	4.89418e-13
138.200000	4.96622e-13
138.150000	5.03932e-13
138.100000	5.1135e-13
138.050000	5.18877e-13
138.000000	5.26514e-13
137.950000	5.34264e-13
137.900000	5.42127e-13
137.850000	5.50107e-13
137.800000	5.58204e-13
137.750000	5.66419e-13
137.700000	5.74756e-13
137.650000	5.83216e-13
137.600000	5.91799e-13
137.550000	6.00509e-13
137.500000	6.09348e-13
137.450000	6.18316e-13
137.400000	6.27416e-13
137.350000	6.3665e-13
137.300000	6.4602e-13
137.250000	6.55527e-13
137.200000	6.65175e-13
137.150000	6.74964e-13
137.100000	6.84898e-13
137.050000	6.94977e-13
137.000000	7.05205e-13
136.950000	7.15583e-13
136.900000	7.26114e-13
136.850000	7.36799e-13
136.800000	7.47642e-13
136.750000	7.58644e-13
136.700000	7.69809e-13
136.650000	7.81137e-13
136.600000	7.92632e-13
136.550000	8.04296e-13
136.500000	8.16131e-13
136.450000	8.28141e-13
136.400000	8.40327e-13
136.350000	8.52693e-13
136.300000	8.6524e-13
136.250000	8.77972e-13
136.200000	8.90891e-13
136.150000	9.04e-13
136.100000	9.17301e-13
136.050000	9.30799e-13
136.000000	9.44495e-13
135.950000	9.58392e-13
135.900000	9.72494e-13
135.850000	9.86803e-13
135.800000	1.00132e-12
135.750000	1.01606e-12
135.700000	1.031e-12
135.650000	1.04617e-12
135.600000	1.06157e-12
135.550000	1.07719e-12
135.500000	1.09303e-12
135.450000	1.10912e-12
135.400000	1.12543e-12
135.350000	1.14199e-12
135.300000	1.15879e-12
135.250000	1.17584e-12
135.200000	1.19314e-12
135.150000	1.21069e-12
135.100000	1.22851e-12
135.050000	1.24658e-12
135.000000	1.26492e-12
134.950000	1.28353e-12
134.900000	1.30241e-12
134.850000	1.32157e-12
134.800000	1.34101e-12
134.750000	1.36074e-12
134.700000	1.38076e-12
134.650000	1.40107e-12
134.600000	1.42168e-12
134.550000	1.44259e-12
134.500000	1.46381e-12
134.450000	1.48535e-12
134.400000	1.50719e-12
134.350000	1.52937e-12
134.300000	1.55186e-12
134.250000	1.57469e-12
134.200000	1.59785e-12
134.150000	1.62136e-12
134.100000	1.6452e-12
134.050000	1.6694e-12
134.000000	1.69396e-12
133.950000	1.71888e-12
133.900000	1.74416e-12
133.850000	1.76981e-12
133.800000	1.79584e-12
133.750000	1.82226e-12
133.700000	1.84906e-12
133.650000	1.87625e-12
133.600000	1.90385e-12
133.550000	1.93185e-12
133.500000	1.96026e-12
133.450000	1.9891e-12
133.400000	2.01835e-12
133.350000	2.04803e-12
133.300000	2.07815e-12
133.250000	2.10872e-12
133.200000	2.13973e-12
133.150000	2.1712e-12
133.100000	2.20313e-12
133.050000	2.23553e-12
133.000000	2.26841e-12
132.950000	2.30177e-12
132.900000	2.33562e-12
132.850000	2.36996e-12
132.800000	2.40481e-12
132.750000	2.44018e-12
132.700000	2.47606e-12
132.650000	2.51247e-12
132.600000	2.54942e-12
132.550000	2.58691e-12
132.500000	2.62495e-12
132.450000	2.66355e-12
132.400000	2.70272e-12
132.350000	2.74246e-12
132.300000	2.78278e-12
132.250000	2.8237e-12
132.200000	2.86522e-12
132.150000	2.90735e-12
132.100000	2.9501e-12
132.050000	2.99348e-12
132.000000	3.03749e-12
131.950000	3.08215e-12
131.900000	3.12747e-12
131.850000	3.17346e-12
131.800000	3.22011e-12
131.750000	3.26746e-12
131.700000	3.3155e-12
131.650000	3.36425e-12
131.600000	3.41371e-12
131.550000	3.4639e-12
131.500000	3.51482e-12
131.450000	3.5665e-12
131.400000	3.61893e-12
131.350000	3.67214e-12
131.300000	3.72612e-12
131.250000	3.7809e-12
131.200000	3.83649e-12
131.150000	3.89289e-12
131.100000	3.95011e-12
131.050000	4.00818e-12
131.000000	4.06711e-12
130.950000	4.1269e-12
130.900000	4.18756e-12
130.850000	4.24912e-12
130.800000	4.31158e-12
130.750000	4.37496e-12
130.700000	4.43927e-12
130.650000	4.50453e-12
130.600000	4.57074e-12
130.550000	4.63793e-12
130.500000	4.7061e-12
130.450000	4.77528e-12
130.400000	4.84547e-12
130.350000	4.91669e-12
130.300000	4.98896e-12
130.250000	5.06229e-12
130.200000	5.1367e-12
130.150000	5.2122e-12
130.100000	5.28881e-12
130.050000	5.36654e-12
130.000000	5.44542e-12
129.950000	5.52545e-12
129.900000	5.60666e-12
129.850000	5.68907e-12
129.800000	5.77268e-12
129.750000	5.85752e-12
129.700000	5.94361e-12
129.650000	6.03096e-12
129.600000	6.11959e-12
129.550000	6.20953e-12
129.500000	6.30078e-12
129.450000	6.39338e-12
129.400000	6.48734e-12
129.350000	6.58267e-12
129.300000	6.67941e-12
129.250000	6.77757e-12
129.200000	6.87716e-12
129.150000	6.97823e-12
129.100000	7.08077e-12
129.050000	7.18482e-12
129.000000	7.2904e-12
128.950000	7.39753e-12
128.900000	7.50623e-12
128.850000	7.61653e-12
128.800000	7.72845e-12
128.750000	7.84201e-12
128.700000	7.95724e-12
128.650000	8.07416e-12
128.600000	8.19279e-12
128.550000	8.31317e-12
128.500000	8.43532e-12
128.450000	8.55926e-12
128.400000	8.68502e-12
128.350000	8.81263e-12
128.300000	8.94211e-12
128.250000	9.07349e-12
128.200000	9.2068e-12
128.150000	9.34206e-12
128.100000	9.47932e-12
128.050000	9.61858e-12
128.000000	9.75989e-12
127.950000	9.90328e-12
127.900000	1.00488e-11
127.850000	1.01964e-11
127.800000	1.03462e-11
127.750000	1.04982e-11
127.700000	1.06524e-11
127.650000	1.08089e-11
127.600000	1.09677e-11
127.550000	1.11288e-11
127.500000	1.12923e-11
127.450000	1.14582e-11
127.400000	1.16265e-11
127.350000	1.17973e-11
127.300000	1.19706e-11
127.250000	1.21464e-11
127.200000	1.23248e-11
127.150000	1.25059e-11
127.100000	1.26896e-11
127.050000	1.28759e-11
127.000000	1.30651e-11
126.950000	1.3257e-11
126.900000	1.34517e-11
126.850000	1.36493e-11
126.800000	1.38497e-11
126.750000	1.40532e-11
126.700000	1.42596e-11
126.650000	1.4469e-11
126.600000	1.46815e-11
126.550000	1.48971e-11
126.500000	1.51159e-11
126.450000	1.53379e-11
126.400000	1.55632e-11
126.350000	1.57918e-11
126.300000	1.60237e-11
126.250000	1.6259e-11
126.200000	1.64978e-11
126.150000	1.674e-11
126.100000	1.69859e-11
126.050000	1.72353e-11
126.000000	1.74884e-11
125.950000	1.77452e-11
125.900000	1.80058e-11
125.850000	1.82702e-11
125.800000	1.85385e-11
125.750000	1.88107e-11
125.700000	1.9087e-11
125.650000	1.93672e-11
125.600000	1.96516e-11
125.550000	1.99402e-11
125.500000	2.0233e-11
125.450000	2.053e-11
125.400000	2.08315e-11
125.350000	2.11374e-11
125.300000	2.14477e-11
125.250000	2.17626e-11
125.200000	2.20821e-11
125.150000	2.24063e-11
125.100000	2.27353e-11
125.050000	2.30691e-11
125.000000	2.34078e-11
124.950000	2.37515e-11
124.900000	2.41002e-11
124.850000	2.4454e-11
124.800000	2.4813e-11
124.750000	2.51773e-11
124.700000	2.55469e-11
124.650000	2.59219e-11
124.600000	2.63025e-11
124.550000	2.66886e-11
124.500000	2.70804e-11
124.450000	2.74779e-11
124.400000	2.78813e-11
124.350000	2.82906e-11
124.300000	2.87058e-11
124.250000	2.91272e-11
124.200000	2.95548e-11
124.150000	2.99886e-11
124.100000	3.04288e-11
124.050000	3.08754e-11
124.000000	3.13286e-11
123.950000	3.17884e-11
123.900000	3.2255e-11
123.850000	3.27285e-11
123.800000	3.32088e-11
123.750000	3.36962e-11
123.700000	3.41908e-11
123.650000	3.46926e-11
123.600000	3.52018e-11
123.550000	3.57184e-11
123.500000	3.62426e-11
123.450000	3.67745e-11
123.400000	3.73142e-11
123.350000	3.78619e-11
123.300000	3.84175e-11
123.250000	3.89813e-11
123.200000	3.95534e-11
123.150000	4.01338e-11
123.100000	4.07228e-11
123.050000	4.13204e-11
123.000000	4.19267e-11
122.950000	4.2542e-11
122.900000	4.31662e-11
122.850000	4.37996e-11
122.800000	4.44423e-11
122.750000	4.50945e-11
122.700000	4.57562e-11
122.650000	4.64275e-11
122.600000	4.71088e-11
122.550000	4.78e-11
122.500000	4.85013e-11
122.450000	4.9213e-11
122.400000	4.9935e-11
122.350000	5.06677e-11
122.300000	5.14111e-11
122.250000	5.21654e-11
122.200000	5.29307e-11
122.150000	5.37073e-11
122.100000	5.44952e-11
122.050000	5.52947e-11
122.000000	5.61059e-11
121.950000	5.6929e-11
121.900000	5.77642e-11
121.850000	5.86116e-11
121.800000	5.94714e-11
121.750000	6.03439e-11
121.700000	6.12291e-11
121.650000	6.21273e-11
121.600000	6.30386e-11
121.550000	6.39634e-11
121.500000	6.49016e-11
121.450000	6.58536e-11
121.400000	6.68196e-11
121.350000	6.77997e-11
121.300000	6.87942e-11
121.250000	6.98033e-11
121.200000	7.08271e-11
121.150000	7.1866e-11
121.100000	7.29201e-11
121.050000	7.39896e-11
121.000000	7.50748e-11
120.950000	7.61759e-11
120.900000	7.72931e-11
120.850000	7.84267e-11
120.800000	7.95769e-11
120.750000	8.0744e-11
120.700000	8.19281e-11
120.650000	8.31297e-11
120.600000	8.43488e-11
120.550000	8.55857e-11
120.500000	8.68408e-11
120.450000	8.81143e-11
120.400000	8.94065e-11
120.350000	9.07176e-11
120.300000	9.20479e-11
120.250000	9.33976e-11
120.200000	9.47672e-11
120.150000	9.61568e-11
120.100000	9.75668e-11
120.050000	9.89974e-11
120.000000	1.00449e-10
119.950000	1.01922e-10
119.900000	1.03416e-10
119.850000	1.04933e-10
119.800000	1.06471e-10
119.750000	1.08032e-10
119.700000	1.09616e-10
119.650000	1.11223e-10
119.600000	1.12854e-10
119.550000	1.14508e-10
119.500000	1.16187e-10
119.450000	1.17891e-10
119.400000	1.19619e-10
119.350000	1.21372e-10
119.300000	1.23152e-10
119.250000	1.24957e-10
119.200000	1.26789e-10
119.150000	1.28648e-10
119.100000	1.30533e-10
119.050000	1.32447e-10
119.000000	1.34388e-10
118.950000	1.36358e-10
118.900000	1.38357e-10
118.850000	1.40385e-10
118.800000	1.42443e-10
118.750000	1.44531e-10
118.700000	1.46649e-10
118.650000	1.48799e-10
118.600000	1.5098e-10
118.550000	1.53193e-10
118.500000	1.55438e-10
118.450000	1.57716e-10
118.400000	1.60027e-10
118.350000	1.62373e-10
118.300000	1.64752e-10
118.250000	1.67167e-10
118.200000	1.69617e-10
118.150000	1.72103e-10
118.100000	1.74625e-10
118.050000	1.77184e-10
118.000000	1.7978e-10
117.950000	1.82415e-10
117.900000	1.85088e-10
117.850000	1.878e-10
117.800000	1.90552e-10
117.750000	1.93344e-10
117.700000	1.96177e-10
117.650000	1.99052e-10
117.600000	2.01969e-10
117.550000	2.04928e-10
117.500000	2.0793e-10
117.450000	2.10977e-10
117.400000	2.14068e-10
117.350000	2.17205e-10
117.300000	2.20387e-10
117.250000	2.23616e-10
117.200000	2.26892e-10
117.150000	2.30216e-10
117.100000	2.33589e-10
117.050000	2.37011e-10
117.000000	2.40483e-10
116.950000	2.44006e-10
116.900000	2.47581e-10
116.850000	2.51208e-10
116.800000	2.54888e-10
116.750000	2.58621e-10
116.700000	2.6241e-10
116.650000	2.66254e-10
116.600000	2.70154e-10
116.550000	2.74111e-10
116.500000	2.78126e-10
116.450000	2.822e-10
116.400000	2.86333e-10
116.350000	2.90527e-10
116.300000	2.94782e-10
116.250000	2.991e-10
116.200000	3.03481e-10
116.150000	3.07925e-10
116.100000	3.12435e-10
116.050000	3.17011e-10
116.000000	3.21654e-10
115.950000	3.26364e-10
115.900000	3.31144e-10
115.850000	3.35993e-10
115.800000	3.40914e-10
115.750000	3.45906e-10
115.700000	3.50971e-10
115.650000	3.56111e-10
115.600000	3.61326e-10
115.550000	3.66616e-10
115.500000	3.71985e-10
115.450000	3.77432e-10
115.400000	3.82958e-10
115.350000	3.88565e-10
115.300000	3.94255e-10
115.250000	4.00027e-10
115.200000	4.05884e-10
115.150000	4.11827e-10
115.100000	4.17857e-10
115.050000	4.23974e-10
115.000000	4.30181e-10
114.950000	4.36479e-10
114.900000	4.42869e-10
114.850000	4.49353e-10
114.800000	4.55931e-10
114.750000	4.62606e-10
114.700000	4.69378e-10
114.650000	4.76249e-10
114.600000	4.83221e-10
114.550000	4.90294e-10
114.500000	4.97471e-10
114.450000	5.04753e-10
114.400000	5.12141e-10
114.350000	5.19638e-10
114.300000	5.27243e-10
114.250000	5.34961e-10
114.200000	5.42791e-10
114.150000	5.50735e-10
114.100000	5.58796e-10
114.050000	5.66974e-10
114.000000	5.75272e-10
113.950000	5.83691e-10
113.900000	5.92233e-10
113.850000	6.00901e-10
113.800000	6.09694e-10
113.750000	6.18617e-10
113.700000	6.2767e-10
113.650000	6.36855e-10
113.600000	6.46174e-10
113.550000	6.5563e-10
113.500000	6.65224e-10
113.450000	6.74958e-10
113.400000	6.84834e-10
113.350000	6.94854e-10
113.300000	7.05021e-10
113.250000	7.15337e-10
113.200000	7.25803e-10
113.150000	7.36423e-10
113.100000	7.47197e-10
113.050000	7.58129e-10
113.000000	7.69221e-10
112.950000	7.80475e-10
112.900000	7.91893e-10
112.850000	8.03478e-10
112.800000	8.15232e-10
112.750000	8.27158e-10
112.700000	8.39258e-10
112.650000	8.51535e-10
112.600000	8.63992e-10
112.550000	8.7663e-10
112.500000	8.89453e-10
112.450000	9.02464e-10
112.400000	9.15664e-10
112.350000	9.29057e-10
112.300000	9.42646e-10
112.250000	9.56434e-10
112.200000	9.70423e-10
112.150000	9.84616e-10
112.100000	9.99016e-10
112.050000	1.01363e-09
112.000000	1.02845e-09
111.950000	1.04349e-09
111.900000	1.05875e-09
111.850000	1.07424e-09
111.800000	1.08995e-09
111.750000	1.10588e-09
111.700000	1.12206e-09
111.650000	1.13846e-09
111.600000	1.15511e-09
111.550000	1.172e-09
111.500000	1.18914e-09
111.450000	1.20653e-09
111.400000	1.22417e-09
111.350000	1.24207e-09
111.300000	1.26023e-09
111.250000	1.27865e-09
111.200000	1.29735e-09
111.150000	1.31631e-09
111.100000	1.33556e-09
111.050000	1.35508e-09
111.000000	1.37489e-09
110.950000	1.39499e-09
110.900000	1.41539e-09
110.850000	1.43608e-09
110.800000	1.45707e-09
110.750000	1.47837e-09
110.700000	1.49998e-09
110.650000	1.52191e-09
110.600000	1.54415e-09
110.550000	1.56672e-09
110.500000	1.58962e-09
110.450000	1.61286e-09
110.400000	1.63643e-09
110.350000	1.66035e-09
110.300000	1.68461e-09
110.250000	1.70923e-09
110.200000	1.73421e-09
110.150000	1.75956e-09
110.100000	1.78527e-09
110.050000	1.81136e-09
110.000000	1.83783e-09
109.950000	1.86469e-09
109.900000	1.89194e-09
109.850000	1.91958e-09
109.800000	1.94763e-09
109.750000	1.97609e-09
109.700000	2.00497e-09
109.650000	2.03426e-09
109.600000	2.06398e-09
109.550000	2.09414e-09
109.500000	2.12474e-09
109.450000	2.15578e-09
109.400000	2.18728e-09
109.350000	2.21923e-09
109.300000	2.25165e-09
109.250000	2.28455e-09
109.200000	2.31792e-09
109.150000	2.35178e-09
109.100000	2.38614e-09
109.050000	2.42099e-09
109.000000	2.45636e-09
108.950000	2.49224e-09
108.900000	2.52864e-09
108.850000	2.56558e-09
108.800000	2.60305e-09
108.750000	2.64107e-09
108.700000	2.67964e-09
108.650000	2.71878e-09
108.600000	2.75849e-09
108.550000	2.79877e-09
108.500000	2.83965e-09
108.450000	2.88112e-09
108.400000	2.92319e-09
108.350000	2.96588e-09
108.300000	3.00919e-09
108.250000	3.05313e-09
108.200000	3.09772e-09
108.150000	3.14295e-09
108.100000	3.18884e-09
108.050000	3.2354e-09
108.000000	3.28264e-09
107.950000	3.33057e-09
107.900000	3.3792e-09
107.850000	3.42854e-09
107.800000	3.47859e-09
107.750000	3.52938e-09
107.700000	3.58091e-09
107.650000	3.63318e-09
107.600000	3.68622e-09
107.550000	3.74003e-09
107.500000	3.79463e-09
107.450000	3.85002e-09
107.400000	3.90622e-09
107.350000	3.96324e-09
107.300000	4.02109e-09
107.250000	4.07978e-09
107.200000	4.13933e-09
107.150000	4.19974e-09
107.100000	4.26104e-09
107.050000	4.32323e-09
107.000000	4.38632e-09
106.950000	4.45034e-09
106.900000	4.51529e-09
106.850000	4.58118e-09
106.800000	4.64803e-09
106.750000	4.71586e-09
106.700000	4.78468e-09
106.650000	4.85449e-09
106.600000	4.92533e-09
106.550000	4.9972e-09
106.500000	5.07011e-09
106.450000	5.14409e-09
106.400000	5.21914e-09
106.350000	5.29529e-09
106.300000	5.37254e-09
106.250000	5.45093e-09
106.200000	5.53045e-09
106.150000	5.61113e-09
106.100000	5.69299e-09
106.050000	5.77604e-09
106.000000	5.86029e-09
105.950000	5.94578e-09
105.900000	6.03251e-09
105.850000	6.1205e-09
105.800000	6.20978e-09
105.750000	6.30035e-09
105.700000	6.39224e-09
105.650000	6.48547e-09
105.600000	6.58006e-09
105.550000	6.67603e-09
105.500000	6.77339e-09
105.450000	6.87217e-09
105.400000	6.97239e-09
105.350000	7.07407e-09
105.300000	7.17723e-09
105.250000	7.28188e-09
105.200000	7.38807e-09
105.150000	7.4958e-09
105.100000	7.60509e-09
105.050000	7.71598e-09
105.000000	7.82848e-09
104.950000	7.94262e-09
104.900000	8.05842e-09
104.850000	8.1759e-09
104.800000	8.2951e-09
104.750000	8.41603e-09
104.700000	8.53872e-09
104.650000	8.66319e-09
104.600000	8.78948e-09
104.550000	8.9176e-09
104.500000	9.04759e-09
104.450000	9.17947e-09
104.400000	9.31326e-09
104.350000	9.44901e-09
104.300000	9.58673e-09
104.250000	9.72645e-09
104.200000	9.86821e-09
104.150000	1.0012e-08
104.100000	1.01579e-08
104.050000	1.0306e-08
104.000000	1.04562e-08
103.950000	1.06085e-08
103.900000	1.07631e-08
103.850000	1.09199e-08
103.800000	1.10791e-08
103.750000	1.12405e-08
103.700000	1.14043e-08
103.650000	1.15704e-08
103.600000	1.1739e-08
103.550000	1.191e-08
103.500000	1.20835e-08
103.450000	1.22596e-08
103.400000	1.24382e-08
103.350000	1.26194e-08
103.300000	1.28032e-08
103.250000	1.29897e-08
103.200000	1.31789e-08
103.150000	1.33709e-08
103.100000	1.35656e-08
103.050000	1.37632e-08
103.000000	1.39637e-08
102.950000	1.41671e-08
102.900000	1.43734e-08
102.850000	1.45827e-08
102.800000	1.47951e-08
102.750000	1.50105e-08
102.700000	1.52291e-08
102.650000	1.54509e-08
102.600000	1.56759e-08
102.550000	1.59041e-08
102.500000	1.61357e-08
102.450000	1.63706e-08
102.400000	1.6609e-08
102.350000	1.68508e-08
102.300000	1.70961e-08
102.250000	1.7345e-08
102.200000	1.75975e-08
102.150000	1.78537e-08
102.100000	1.81136e-08
102.050000	1.83773e-08
102.000000	1.86448e-08
101.950000	1.89162e-08
101.900000	1.91915e-08
101.850000	1.94709e-08
101.800000	1.97543e-08
101.750000	2.00418e-08
101.700000	2.03335e-08
101.650000	2.06294e-08
101.600000	2.09296e-08
101.550000	2.12342e-08
101.500000	2.15432e-08
101.450000	2.18567e-08
101.400000	2.21747e-08
101.350000	2.24974e-08
101.300000	2.28247e-08
101.250000	2.31568e-08
101.200000	2.34937e-08
101.150000	2.38355e-08
101.100000	2.41823e-08
101.050000	2.45341e-08
101.000000	2.4891e-08
100.950000	2.52531e-08
100.900000	2.56205e-08
100.850000	2.59931e-08
100.800000	2.63712e-08
100.750000	2.67548e-08
100.700000	2.71439e-08
100.650000	2.75387e-08
100.600000	2.79393e-08
100.550000	2.83456e-08
100.500000	2.87578e-08
100.450000	2.9176e-08
100.400000	2.96003e-08
100.350000	3.00308e-08
100.300000	3.04674e-08
100.250000	3.09105e-08
100.200000	3.13599e-08
100.150000	3.18159e-08
100.100000	3.22785e-08
100.050000	3.27477e-08
100.000000	3.32238e-08
99.950000	3.37069e-08
99.900000	3.41969e-08
99.850000	3.4694e-08
99.800000	3.51983e-08
99.750000	3.57099e-08
99.700000	3.6229e-08
99.650000	3.67556e-08
99.600000	3.72898e-08
99.550000	3.78318e-08
99.500000	3.83816e-08
99.450000	3.89394e-08
99.400000	3.95053e-08
99.350000	4.00794e-08
99.300000	4.06618e-08
99.250000	4.12527e-08
99.200000	4.18521e-08
99.150000	4.24602e-08
99.100000	4.30772e-08
99.050000	4.3703e-08
99.000000	4.4338e-08
98.950000	4.49821e-08
98.900000	4.56356e-08
98.850000	4.62986e-08
98.800000	4.69711e-08
98.750000	4.76534e-08
98.700000	4.83456e-08
98.650000	4.90479e-08
98.600000	4.97603e-08
98.550000	5.0483e-08
98.500000	5.12162e-08
98.450000	5.196e-08
98.400000	5.27146e-08
98.350000	5.34801e-08
98.300000	5.42567e-08
98.250000	5.50446e-08
98.200000	5.58439e-08
98.150000	5.66547e-08
98.100000	5.74773e-08
98.050000	5.83118e-08
98.000000	5.91584e-08
97.950000	6.00172e-08
97.900000	6.08885e-08
97.850000	6.17724e-08
97.800000	6.26691e-08
97.750000	6.35788e-08
97.700000	6.45017e-08
97.650000	6.54379e-08
97.600000	6.63877e-08
97.550000	6.73512e-08
97.500000	6.83287e-08
97.450000	6.93203e-08
97.400000	7.03263e-08
97.350000	7.13468e-08
97.300000	7.23821e-08
97.250000	7.34324e-08
97.200000	7.44978e-08
97.150000	7.55788e-08
97.100000	7.66753e-08
97.050000	7.77877e-08
97.000000	7.89162e-08
96.950000	8.0061e-08
96.900000	8.12224e-08
96.850000	8.24006e-08
96.800000	8.35959e-08
96.750000	8.48084e-08
96.700000	8.60385e-08
96.650000	8.72863e-08
96.600000	8.85523e-08
96.550000	8.98365e-08
96.500000	9.11393e-08
96.450000	9.24609e-08
96.400000	9.38016e-08
96.350000	9.51618e-08
96.300000	9.65416e-08
96.250000	9.79413e-08
96.200000	9.93613e-08
96.150000	1.00802e-07
96.100000	1.02263e-07
96.050000	1.03746e-07
96.000000	1.0525e-07
95.950000	1.06775e-07
95.900000	1.08323e-07
95.850000	1.09893e-07
95.800000	1.11486e-07
95.750000	1.13101e-07
95.700000	1.14741e-07
95.650000	1.16403e-07
95.600000	1.1809e-07
95.550000	1.19801e-07
95.500000	1.21537e-07
95.450000	1.23298e-07
95.400000	1.25085e-07
95.350000	1.26897e-07
95.300000	1.28735e-07
95.250000	1.306e-07
95.200000	1.32492e-07
95.150000	1.34412e-07
95.100000	1.36358e-07
95.050000	1.38334e-07
95.000000	1.40337e-07
94.950000	1.4237e-07
94.900000	1.44432e-07
94.850000	1.46523e-07
94.800000	1.48645e-07
94.750000	1.50798e-07
94.700000	1.52981e-07
94.650000	1.55196e-07
94.600000	1.57443e-07
94.550000	1.59723e-07
94.500000	1.62035e-07
94.450000	1.64381e-07
94.400000	1.6676e-07
94.350000	1.69174e-07
94.300000	1.71623e-07
94.250000	1.74107e-07
94.200000	1.76627e-07
94.150000	1.79183e-07
94.100000	1.81777e-07
94.050000	1.84407e-07
94.000000	1.87076e-07
93.950000	1.89783e-07
93.900000	1.92529e-07
93.850000	1.95314e-07
93.800000	1.9814e-07
93.750000	2.01007e-07
93.700000	2.03915e-07
93.650000	2.06865e-07
93.600000	2.09857e-07
93.550000	2.12893e-07
93.500000	2.15972e-07
93.450000	2.19096e-07
93.400000	2.22264e-07
93.350000	2.25479e-07
93.300000	2.28739e-07
93.250000	2.32047e-07
93.200000	2.35403e-07
93.150000	2.38806e-07
93.100000	2.42259e-07
93.050000	2.45762e-07
93.000000	2.49315e-07
92.950000	2.52919e-07
92.900000	2.56575e-07
92.850000	2.60284e-07
92.800000	2.64046e-07
92.750000	2.67862e-07
92.700000	2.71734e-07
92.650000	2.75661e-07
92.600000	2.79644e-07
92.550000	2.83685e-07
92.500000	2.87785e-07
92.450000	2.91943e-07
92.400000	2.96161e-07
92.350000	3.0044e-07
92.300000	3.0478e-07
92.250000	3.09183e-07
92.200000	3.13649e-07
92.150000	3.1818e-07
92.100000	3.22776e-07
92.050000	3.27437e-07
92.000000	3.32166e-07
91.950000	3.36963e-07
91.900000	3.41829e-07
91.850000	3.46765e-07
91.800000	3.51773e-07
91.750000	3.56852e-07
91.700000	3.62004e-07
91.650000	3.6723e-07
91.600000	3.72531e-07
91.550000	3.77909e-07
91.500000	3.83364e-07
91.450000	3.88897e-07
91.400000	3.9451e-07
91.350000	4.00204e-07
91.300000	4.0598e-07
91.250000	4.11838e-07
91.200000	4.17781e-07
91.150000	4.23809e-07
91.100000	4.29924e-07
91.050000	4.36127e-07
91.000000	4.42419e-07
90.950000	4.48801e-07
90.900000	4.55275e-07
90.850000	4.61842e-07
90.800000	4.68503e-07
90.750000	4.7526e-07
90.700000	4.82114e-07
90.650000	4.89067e-07
90.600000	4.96119e-07
90.550000	5.03273e-07
90.500000	5.10529e-07
90.450000	5.1789e-07
90.400000	5.25356e-07
90.350000	5.32929e-07
90.300000	5.40612e-07
90.250000	5.48404e-07
90.200000	5.56308e-07
90.150000	5.64326e-07
90.100000	5.72459e-07
90.050000	5.80709e-07
90.000000	5.89076e-07
89.950000	5.97564e-07
89.900000	6.06174e-07
89.850000	6.14907e-07
89.800000	6.23766e-07
89.750000	6.32752e-07
89.700000	6.41866e-07
89.650000	6.51111e-07
89.600000	6.60489e-07
89.550000	6.70001e-07
89.500000	6.7965e-07
89.450000	6.89437e-07
89.400000	6.99364e-07
89.350000	7.09434e-07
89.300000	7.19648e-07
89.250000	7.30008e-07
89.200000	7.40517e-07
89.150000	7.51176e-07
89.100000	7.61988e-07
89.050000	7.72956e-07
89.000000	7.8408e-07
88.950000	7.95363e-07
88.900000	8.06808e-07
88.850000	8.18418e-07
88.800000	8.30193e-07
88.750000	8.42137e-07
88.700000	8.54252e-07
88.650000	8.6654e-07
88.600000	8.79005e-07
88.550000	8.91648e-07
88.500000	9.04472e-07
88.450000	9.17479e-07
88.400000	9.30672e-07
88.350000	9.44055e-07
88.300000	9.57629e-07
88.250000	9.71397e-07
88.200000	9.85362e-07
88.150000	9.99527e-07
88.100000	1.01389e-06
88.050000	1.02847e-06
88.000000	1.04325e-06
87.950000	1.05824e-06
87.900000	1.07345e-06
87.850000	1.08887e-06
87.800000	1.10452e-06
87.750000	1.12039e-06
87.700000	1.13648e-06
87.650000	1.15281e-06
87.600000	1.16937e-06
87.550000	1.18616e-06
87.500000	1.2032e-06
87.450000	1.22048e-06
87.400000	1.238e-06
87.350000	1.25578e-06
87.300000	1.27381e-06
87.250000	1.2921e-06
87.200000	1.31065e-06
87.150000	1.32946e-06
87.100000	1.34854e-06
87.050000	1.3679e-06
87.000000	1.38753e-06
86.950000	1.40744e-06
86.900000	1.42763e-06
86.850000	1.44812e-06
86.800000	1.46889e-06
86.750000	1.48997e-06
86.700000	1.51134e-06
86.650000	1.53302e-06
86.600000	1.555e-06
86.550000	1.57731e-06
86.500000	1.59992e-06
86.450000	1.62287e-06
86.400000	1.64613e-06
86.350000	1.66973e-06
86.300000	1.69367e-06
86.250000	1.71795e-06
86.200000	1.74257e-06
86.150000	1.76755e-06
86.100000	1.79288e-06
86.050000	1.81857e-06
86.000000	1.84462e-06
85.950000	1.87105e-06
85.900000	1.89786e-06
85.850000	1.92504e-06
85.800000	1.95262e-06
85.750000	1.98058e-06
85.700000	2.00895e-06
85.650000	2.03772e-06
85.600000	2.06689e-06
85.550000	2.09649e-06
85.500000	2.1265e-06
85.450000	2.15694e-06
85.400000	2.18782e-06
85.350000	2.21913e-06
85.300000	2.25089e-06
85.250000	2.2831e-06
85.200000	2.31577e-06
85.150000	2.3489e-06
85.100000	2.3825e-06
85.050000	2.41659e-06
85.000000	2.45115e-06
84.950000	2.48621e-06
84.900000	2.52176e-06
84.850000	2.55783e-06
84.800000	2.5944e-06
84.750000	2.63149e-06
84.700000	2.66911e-06
84.650000	2.70726e-06
84.600000	2.74596e-06
84.550000	2.7852e-06
84.500000	2.82501e-06
84.450000	2.86537e-06
84.400000	2.90631e-06
84.350000	2.94783e-06
84.300000	2.98994e-06
84.250000	3.03265e-06
84.200000	3.07596e-06
84.150000	3.11989e-06
84.100000	3.16444e-06
84.050000	3.20962e-06
84.000000	3.25544e-06
83.950000	3.30192e-06
83.900000	3.34905e-06
83.850000	3.39685e-06
83.800000	3.44532e-06
83.750000	3.49449e-06
83.700000	3.54435e-06
83.650000	3.59491e-06
83.600000	3.64619e-06
83.550000	3.6982e-06
83.500000	3.75095e-06
83.450000	3.80444e-06
83.400000	3.85868e-06
83.350000	3.9137e-06
83.300000	3.96949e-06
83.250000	4.02608e-06
83.200000	4.08346e-06
83.150000	4.14166e-06
83.100000	4.20068e-06
83.050000	4.26053e-06
83.000000	4.32123e-06
82.950000	4.38279e-06
82.900000	4.44522e-06
82.850000	4.50853e-06
82.800000	4.57273e-06
82.750000	4.63784e-06
82.700000	4.70388e-06
82.650000	4.77084e-06
82.600000	4.83875e-06
82.550000	4.90762e-06
82.500000	4.97746e-06
82.450000	5.04829e-06
82.400000	5.12011e-06
82.350000	5.19295e-06
82.300000	5.26682e-06
82.250000	5.34173e-06
82.200000	5.41769e-06
82.150000	5.49473e-06
82.100000	5.57285e-06
82.050000	5.65208e-06
82.000000	5.73242e-06
81.950000	5.81389e-06
81.900000	5.89651e-06
81.850000	5.9803e-06
81.800000	6.06526e-06
81.750000	6.15142e-06
81.700000	6.2388e-06
81.650000	6.3274e-06
81.600000	6.41726e-06
81.550000	6.50837e-06
81.500000	6.60077e-06
81.450000	6.69447e-06
81.400000	6.78948e-06
81.350000	6.88584e-06
81.300000	6.98354e-06
81.250000	7.08262e-06
81.200000	7.1831e-06
81.150000	7.28498e-06
81.100000	7.3883e-06
81.050000	7.49307e-06
81.000000	7.59931e-06
80.950000	7.70704e-06
80.900000	7.81628e-06
80.850000	7.92706e-06
80.800000	8.03939e-06
80.750000	8.1533e-06
80.700000	8.2688e-06
80.650000	8.38593e-06
80.600000	8.5047e-06
80.550000	8.62513e-06
80.500000	8.74725e-06
80.450000	8.87108e-06
80.400000	8.99665e-06
80.350000	9.12398e-06
80.300000	9.25309e-06
80.250000	9.38401e-06
80.200000	9.51676e-06
80.150000	9.65137e-06
80.100000	9.78786e-06
80.050000	9.92627e-06
80.000000	1.00666e-05
79.950000	1.02089e-05
79.900000	1.03532e-05
79.850000	1.04995e-05
79.800000	1.06479e-05
79.750000	1.07983e-05
79.700000	1.09508e-05
79.650000	1.11055e-05
79.600000	1.12623e-05
79.550000	1.14213e-05
79.500000	1.15825e-05
79.450000	1.1746e-05
79.400000	1.19118e-05
79.350000	1.20798e-05
79.300000	1.22503e-05
79.250000	1.2423e-05
79.200000	1.25982e-05
79.150000	1.27759e-05
79.100000	1.2956e-05
79.050000	1.31386e-05
79.000000	1.33238e-05
78.950000	1.35115e-05
78.900000	1.37019e-05
78.850000	1.38949e-05
78.800000	1.40906e-05
78.750000	1.4289e-05
78.700000	1.44902e-05
78.650000	1.46941e-05
78.600000	1.49009e-05
78.550000	1.51106e-05
78.500000	1.53232e-05
78.450000	1.55387e-05
78.400000	1.57573e-05
78.350000	1.59788e-05
78.300000	1.62035e-05
78.250000	1.64312e-05
78.200000	1.66621e-05
78.150000	1.68963e-05
78.100000	1.71336e-05
78.050000	1.73743e-05
78.000000	1.76182e-05
77.950000	1.78656e-05
77.900000	1.81164e-05
77.850000	1.83706e-05
77.800000	1.86284e-05
77.750000	1.88898e-05
77.700000	1.91547e-05
77.650000	1.94233e-05
77.600000	1.96956e-05
77.550000	1.99717e-05
77.500000	2.02516e-05
77.450000	2.05354e-05
77.400000	2.08231e-05
77.350000	2.11147e-05
77.300000	2.14104e-05
77.250000	2.17102e-05
77.200000	2.2014e-05
77.150000	2.23221e-05
77.100000	2.26344e-05
77.050000	2.2951e-05
77.000000	2.3272e-05
76.950000	2.35974e-05
76.900000	2.39273e-05
76.850000	2.42617e-05
76.800000	2.46007e-05
76.750000	2.49443e-05
76.700000	2.52927e-05
76.650000	2.56459e-05
76.600000	2.60039e-05
76.550000	2.63668e-05
76.500000	2.67347e-05
76.450000	2.71077e-05
76.400000	2.74857e-05
76.350000	2.7869e-05
76.300000	2.82575e-05
76.250000	2.86513e-05
76.200000	2.90505e-05
76.150000	2.94551e-05
76.100000	2.98653e-05
76.050000	3.02811e-05
76.000000	3.07026e-05
75.950000	3.11299e-05
75.900000	3.1563e-05
75.850000	3.2002e-05
75.800000	3.24469e-05
75.750000	3.2898e-05
75.700000	3.33552e-05
75.650000	3.38186e-05
75.600000	3.42884e-05
75.550000	3.47645e-05
75.500000	3.52471e-05
75.450000	3.57363e-05
75.400000	3.62321e-05
75.350000	3.67347e-05
75.300000	3.72441e-05
75.250000	3.77604e-05
75.200000	3.82837e-05
75.150000	3.88141e-05
75.100000	3.93517e-05
75.050000	3.98966e-05
75.000000	4.04489e-05
74.950000	4.10087e-05
74.900000	4.1576e-05
74.850000	4.2151e-05
74.800000	4.27338e-05
74.750000	4.33245e-05
74.700000	4.39231e-05
74.650000	4.45298e-05
74.600000	4.51447e-05
74.550000	4.57679e-05
74.500000	4.63995e-05
74.450000	4.70396e-05
74.400000	4.76883e-05
74.350000	4.83457e-05
74.300000	4.9012e-05
74.250000	4.96872e-05
74.200000	5.03715e-05
74.150000	5.1065e-05
74.100000	5.17678e-05
74.050000	5.248e-05
74.000000	5.32018e-05
73.950000	5.39332e-05
73.900000	5.46744e-05
73.850000	5.54256e-05
73.800000	5.61867e-05
73.750000	5.69581e-05
73.700000	5.77397e-05
73.650000	5.85318e-05
73.600000	5.93344e-05
73.550000	6.01477e-05
73.500000	6.09719e-05
73.450000	6.1807e-05
73.400000	6.26532e-05
73.350000	6.35107e-05
73.300000	6.43795e-05
73.250000	6.52599e-05
73.200000	6.61519e-05
73.150000	6.70558e-05
73.100000	6.79716e-05
73.050000	6.88996e-05
73.000000	6.98398e-05
72.950000	7.07925e-05
72.900000	7.17577e-05
72.850000	7.27356e-05
72.800000	7.37264e-05
72.750000	7.47303e-05
72.700000	7.57474e-05
72.650000	7.67779e-05
72.600000	7.78219e-05
72.550000	7.88796e-05
72.500000	7.99511e-05
72.450000	8.10367e-05
72.400000	8.21365e-05
72.350000	8.32507e-05
72.300000	8.43795e-05
72.250000	8.55229e-05
72.200000	8.66813e-05
72.150000	8.78548e-05
72.100000	8.90436e-05
72.050000	9.02478e-05
72.000000	9.14676e-05
71.950000	9.27033e-05
71.900000	9.3955e-05
71.850000	9.52229e-05
71.800000	9.65072e-05
71.750000	9.78081e-05
71.700000	9.91258e-05
71.650000	0.00010046
71.600000	0.000101812
71.550000	0.000103182
71.500000	0.000104568
71.450000	0.000105973
71.400000	0.000107396
71.350000	0.000108837
71.300000	0.000110296
71.250000	0.000111774
71.200000	0.000113271
71.150000	0.000114787
71.100000	0.000116322
71.050000	0.000117876
71.000000	0.000119451
70.950000	0.000121045
70.900000	0.000122659
70.850000	0.000124294
70.800000	0.00012595
70.750000	0.000127626
70.700000	0.000129324
70.650000	0.000131042
70.600000	0.000132783
70.550000	0.000134545
70.500000	0.000136329
70.450000	0.000138135
70.400000	0.000139964
70.350000	0.000141815
70.300000	0.00014369
70.250000	0.000145588
70.200000	0.000147509
70.150000	0.000149454
70.100000	0.000151423
70.050000	0.000153416
70.000000	0.000155433
69.950000	0.000157476
69.900000	0.000159543
69.850000	0.000161635
69.800000	0.000163753
69.750000	0.000165897
69.700000	0.000168066
69.650000	0.000170262
69.600000	0.000172484
69.550000	0.000174733
69.500000	0.000177009
69.450000	0.000179312
69.400000	0.000181643
69.350000	0.000184001
69.300000	0.000186387
69.250000	0.000188802
69.200000	0.000191245
69.150000	0.000193717
69.100000	0.000196218
69.050000	0.000198748
69.000000	0.000201307
68.950000	0.000203897
68.900000	0.000206516
68.850000	0.000209166
68.800000	0.000211846
68.750000	0.000214556
68.700000	0.000217298
68.650000	0.000220071
68.600000	0.000222875
68.550000	0.000225711
68.500000	0.000228578
68.450000	0.000231478
68.400000	0.00023441
68.350000	0.000237375
68.300000	0.000240372
68.250000	0.000243402
68.200000	0.000246465
68.150000	0.000249562
68.100000	0.000252692
68.050000	0.000255855
68.000000	0.000259053
67.950000	0.000262284
67.900000	0.000265549
67.850000	0.000268849
67.800000	0.000272182
67.750000	0.000275551
67.700000	0.000278953
67.650000	0.000282391
67.600000	0.000285863
67.550000	0.00028937
67.500000	0.000292912
67.450000	0.000296488
67.400000	0.000300099
67.350000	0.000303746
67.300000	0.000307427
67.250000	0.000311142
67.200000	0.000314893
67.150000	0.000318678
67.100000	0.000322497
67.050000	0.000326351
67.000000	0.000330238
66.950000	0.00033416
66.900000	0.000338115
66.850000	0.000342103
66.800000	0.000346125
66.750000	0.000350179
66.700000	0.000354265
66.650000	0.000358383
66.600000	0.000362532
66.550000	0.000366712
66.500000	0.000370922
66.450000	0.000375161
66.400000	0.000379428
66.350000	0.000383723
66.300000	0.000388045
66.250000	0.000392392
66.200000	0.000396764
66.150000	0.000401159
66.100000	0.000405576
66.050000	0.000410013
66.000000	0.000414469
65.950000	0.000418941
65.900000	0.000423429
65.850000	0.000427929
65.800000	0.00043244
65.750000	0.000436958
65.700000	0.00044148
65.650000	0.000446004
65.600000	0.000450526
65.550000	0.000455041
65.500000	0.000459545
65.450000	0.000464033
65.400000	0.0004685
65.350000	0.000472937
65.300000	0.000477339
65.250000	0.000481696
65.200000	0.000485997
65.150000	0.00049023
65.100000	0.000494381
65.050000	0.000498431
65.000000	0.000502356
64.950000	0.000506125
64.900000	0.000509694
64.850000	0.000512992
64.800000	0.000515893
&
```
