## Supplementary material for "All-at-once RNA folding with 3D motif prediction framed by evolutionary information": RF01406_STnc500.power

```
# Power analysis of given structure
#
# Powertype = SINGLE SUBSTITUTIONS
# covary left_pos right_pos substitutions power
#----------------------------------------------------------------
8		77		0		0.00
9		76		0		0.00
10		75		0		0.00
11		74		0		0.00
13		70		0		0.00
14		69		0		0.00
15		68		0		0.00
16		67		0		0.00
17		66		0		0.00
18		64		0		0.00
19		63		0		0.00
20		62		0		0.00
21		61		0		0.00
22		60		0		0.00
24		45		0		0.00
25		44		0		0.00
26		43		0		0.00
27		42		0		0.00
28		41		0		0.00
29		39		0		0.00
30		38		0		0.00
31		37		0		0.00
47		55		0		0.00
48		54		0		0.00
78		282		0		0.00
79		281		0		0.00
80		280		0		0.00
81		279		0		0.00
82		278		0		0.00
88		129		0		0.00
89		128		0		0.00
90		127		0		0.00
91		126		0		0.00
92		125		0		0.00
93		124		0		0.00
94		123		0		0.00
95		122		0		0.00
96		121		0		0.00
97		120		0		0.00
98		119		0		0.00
99		118		0		0.00
100		117		0		0.00
101		116		0		0.00
102		115		0		0.00
130		276		0		0.00
131		275		0		0.00
132		274		0		0.00
144		184		0		0.00
145		183		0		0.00
146		182		0		0.00
147		181		0		0.00
148		180		0		0.00
149		179		0		0.00
150		178		0		0.00
155		175		0		0.00
156		174		0		0.00
157		173		0		0.00
158		172		0		0.00
159		171		0		0.00
160		170		0		0.00
161		169		0		0.00
192		208		0		0.00
193		207		0		0.00
194		206		0		0.00
195		205		0		0.00
196		204		0		0.00
197		203		1		0.00
#
# BPAIRS 67
# avg substitutions per BP 0.0
# BPAIRS expected to covary 0.0 +/- 0.0
# BPAIRS observed to covary 0
#
```
