## Supplementary material for "All-at-once RNA folding with 3D motif prediction framed by evolutionary information": RF01406_STnc500.surv

```
0.000000	0.0149254
-0.005908	1
&
1.269788	2.47506e-05
0.601242	4.95013e-05
0.533022	7.42519e-05
0.485269	9.90025e-05
0.417050	0.000123753
0.376119	0.000148504
0.205571	0.000173254
0.191927	0.000198005
0.123708	0.000247506
0.089599	0.000272257
0.069133	0.000297008
0.021380	0.000321758
0.014558	0.00037126
0.000914	0.00039601
-0.005908	0.999282
-0.012730	0.999307
-0.019552	0.999332
-0.026374	0.999381
-0.033196	0.999455
-0.040018	0.99953
-0.046840	0.999554
-0.060483	0.999604
-0.067305	0.999653
-0.080949	0.999678
-0.094593	0.999703
-0.121881	0.999728
-0.142346	0.999752
-0.155990	0.999777
-0.169634	0.999827
-0.224209	0.999851
-0.251497	0.999876
-0.258319	0.999901
-0.265141	0.999926
-0.278784	0.99995
-0.319716	0.999975
-0.490263	1
&
1.997361	1.23548e-06
1.992910	6.17742e-06
1.972445	7.4129e-06
1.801897	2.34742e-05
1.760965	2.47097e-05
1.713212	3.95355e-05
1.604062	4.07709e-05
1.392583	4.69484e-05
1.372117	4.81838e-05
1.331185	4.94193e-05
1.324364	6.42451e-05
1.269788	6.54806e-05
1.222035	6.67161e-05
0.976446	6.79516e-05
0.969624	8.27774e-05
0.724036	8.40128e-05
0.710392	9.88386e-05
0.703570	0.000100074
0.662639	0.000121077
0.648995	0.000122313
0.628529	0.000137139
0.560310	0.000138374
0.539844	0.00013961
0.512557	0.000145787
0.451160	0.000147022
0.437516	0.000161848
0.410228	0.000163084
0.403406	0.000169261
0.342009	0.000170497
0.328365	0.000185322
0.253324	0.000186558
0.232859	0.000192735
0.226037	0.000193971
0.219215	0.000208797
0.205571	0.000231035
0.185105	0.000232271
0.178283	0.000248332
0.164640	0.00025451
0.150996	0.00025698
0.137352	0.000263158
0.123708	0.000270571
0.110064	0.000271806
0.103242	0.000273042
0.096420	0.000274277
0.089599	0.000275513
0.082777	0.000282926
0.075955	0.000289103
0.069133	0.000290339
0.062311	0.000305164
0.055489	0.000322461
0.048667	0.000337287
0.041845	0.000353348
0.028201	0.000374351
0.021380	0.000390413
0.014558	0.000392884
0.007736	0.000428713
0.000914	0.000469484
-0.005908	0.999225
-0.012730	0.99927
-0.019552	0.999309
-0.026374	0.999323
-0.033196	0.999362
-0.040018	0.999379
-0.046840	0.999387
-0.053661	0.999433
-0.060483	0.999472
-0.067305	0.999528
-0.074127	0.999554
-0.080949	0.999561
-0.087771	0.999576
-0.094593	0.999577
-0.108237	0.99959
-0.115059	0.999613
-0.121881	0.999629
-0.128702	0.999653
-0.135524	0.999676
-0.155990	0.999678
-0.162812	0.999679
-0.183278	0.99968
-0.190100	0.999695
-0.196921	0.999696
-0.210565	0.999703
-0.217387	0.999741
-0.231031	0.999742
-0.237853	0.999764
-0.244675	0.999771
-0.258319	0.999787
-0.278784	0.999789
-0.285606	0.99979
-0.292428	0.999805
-0.306072	0.999806
-0.312894	0.999821
-0.326538	0.999836
-0.333360	0.999837
-0.340181	0.999838
-0.347003	0.999839
-0.353825	0.999841
-0.367469	0.999842
-0.374291	0.999848
-0.394757	0.999854
-0.401579	0.999855
-0.415222	0.999862
-0.428866	0.999863
-0.442510	0.999864
-0.456154	0.99988
-0.462976	0.999895
-0.483442	0.99991
-0.490263	0.999926
-0.497085	0.999932
-0.510729	0.999933
-0.517551	0.999939
-0.531195	0.999946
-0.538017	0.999963
-0.558482	0.999964
-0.585770	0.999965
-0.613058	0.999967
-0.688099	0.999968
-0.735852	0.999983
-0.838181	0.999984
-0.926865	0.999999
-1.022372	1
&
14.047218	7.35969e-10
14.040396	7.43086e-10
14.033574	7.50273e-10
14.026752	7.57529e-10
14.019930	7.64855e-10
14.013108	7.72252e-10
14.006286	7.79721e-10
13.999464	7.87262e-10
13.992642	7.94876e-10
13.985821	8.02564e-10
13.978999	8.10326e-10
13.972177	8.18164e-10
13.965355	8.26077e-10
13.958533	8.34067e-10
13.951711	8.42134e-10
13.944889	8.50279e-10
13.938067	8.58503e-10
13.931245	8.66807e-10
13.924423	8.75191e-10
13.917601	8.83657e-10
13.910780	8.92204e-10
13.903958	9.00834e-10
13.897136	9.09547e-10
13.890314	9.18345e-10
13.883492	9.27229e-10
13.876670	9.36198e-10
13.869848	9.45254e-10
13.863026	9.54397e-10
13.856204	9.6363e-10
13.849382	9.72951e-10
13.842561	9.82363e-10
13.835739	9.91866e-10
13.828917	1.00146e-09
13.822095	1.01115e-09
13.815273	1.02093e-09
13.808451	1.03081e-09
13.801629	1.04078e-09
13.794807	1.05085e-09
13.787985	1.06101e-09
13.781163	1.07128e-09
13.774341	1.08164e-09
13.767520	1.09211e-09
13.760698	1.10267e-09
13.753876	1.11334e-09
13.747054	1.12411e-09
13.740232	1.13499e-09
13.733410	1.14597e-09
13.726588	1.15706e-09
13.719766	1.16825e-09
13.712944	1.17955e-09
13.706122	1.19097e-09
13.699300	1.20249e-09
13.692479	1.21412e-09
13.685657	1.22587e-09
13.678835	1.23773e-09
13.672013	1.24971e-09
13.665191	1.2618e-09
13.658369	1.27401e-09
13.651547	1.28634e-09
13.644725	1.29878e-09
13.637903	1.31135e-09
13.631081	1.32404e-09
13.624260	1.33685e-09
13.617438	1.34979e-09
13.610616	1.36285e-09
13.603794	1.37603e-09
13.596972	1.38935e-09
13.590150	1.40279e-09
13.583328	1.41637e-09
13.576506	1.43008e-09
13.569684	1.44391e-09
13.562862	1.45789e-09
13.556040	1.472e-09
13.549219	1.48624e-09
13.542397	1.50062e-09
13.535575	1.51515e-09
13.528753	1.52981e-09
13.521931	1.54461e-09
13.515109	1.55956e-09
13.508287	1.57466e-09
13.501465	1.5899e-09
13.494643	1.60528e-09
13.487821	1.62082e-09
13.481000	1.63651e-09
13.474178	1.65234e-09
13.467356	1.66834e-09
13.460534	1.68448e-09
13.453712	1.70079e-09
13.446890	1.71725e-09
13.440068	1.73387e-09
13.433246	1.75065e-09
13.426424	1.7676e-09
13.419602	1.7847e-09
13.412780	1.80198e-09
13.405959	1.81942e-09
13.399137	1.83703e-09
13.392315	1.85481e-09
13.385493	1.87277e-09
13.378671	1.89089e-09
13.371849	1.9092e-09
13.365027	1.92768e-09
13.358205	1.94634e-09
13.351383	1.96518e-09
13.344561	1.9842e-09
13.337739	2.00341e-09
13.330918	2.0228e-09
13.324096	2.04238e-09
13.317274	2.06216e-09
13.310452	2.08212e-09
13.303630	2.10227e-09
13.296808	2.12263e-09
13.289986	2.14317e-09
13.283164	2.16392e-09
13.276342	2.18487e-09
13.269520	2.20602e-09
13.262699	2.22738e-09
13.255877	2.24894e-09
13.249055	2.27072e-09
13.242233	2.2927e-09
13.235411	2.3149e-09
13.228589	2.33731e-09
13.221767	2.35994e-09
13.214945	2.38279e-09
13.208123	2.40586e-09
13.201301	2.42915e-09
13.194479	2.45267e-09
13.187658	2.47642e-09
13.180836	2.5004e-09
13.174014	2.52461e-09
13.167192	2.54905e-09
13.160370	2.57373e-09
13.153548	2.59865e-09
13.146726	2.62382e-09
13.139904	2.64922e-09
13.133082	2.67488e-09
13.126260	2.70078e-09
13.119439	2.72693e-09
13.112617	2.75334e-09
13.105795	2.78e-09
13.098973	2.80692e-09
13.092151	2.8341e-09
13.085329	2.86154e-09
13.078507	2.88925e-09
13.071685	2.91723e-09
13.064863	2.94548e-09
13.058041	2.97401e-09
13.051219	3.00281e-09
13.044398	3.03189e-09
13.037576	3.06125e-09
13.030754	3.0909e-09
13.023932	3.12083e-09
13.017110	3.15106e-09
13.010288	3.18157e-09
13.003466	3.21239e-09
12.996644	3.2435e-09
12.989822	3.27491e-09
12.983000	3.30663e-09
12.976178	3.33866e-09
12.969357	3.37099e-09
12.962535	3.40364e-09
12.955713	3.43661e-09
12.948891	3.46989e-09
12.942069	3.5035e-09
12.935247	3.53744e-09
12.928425	3.5717e-09
12.921603	3.6063e-09
12.914781	3.64123e-09
12.907959	3.6765e-09
12.901138	3.71211e-09
12.894316	3.74807e-09
12.887494	3.78437e-09
12.880672	3.82103e-09
12.873850	3.85805e-09
12.867028	3.89542e-09
12.860206	3.93315e-09
12.853384	3.97125e-09
12.846562	4.00972e-09
12.839740	4.04857e-09
12.832918	4.08779e-09
12.826097	4.12739e-09
12.819275	4.16737e-09
12.812453	4.20774e-09
12.805631	4.24851e-09
12.798809	4.28967e-09
12.791987	4.33123e-09
12.785165	4.37319e-09
12.778343	4.41555e-09
12.771521	4.45833e-09
12.764699	4.50153e-09
12.757878	4.54514e-09
12.751056	4.58918e-09
12.744234	4.63364e-09
12.737412	4.67854e-09
12.730590	4.72387e-09
12.723768	4.76963e-09
12.716946	4.81585e-09
12.710124	4.86251e-09
12.703302	4.90962e-09
12.696480	4.9572e-09
12.689658	5.00523e-09
12.682837	5.05373e-09
12.676015	5.1027e-09
12.669193	5.15214e-09
12.662371	5.20207e-09
12.655549	5.25247e-09
12.648727	5.30337e-09
12.641905	5.35476e-09
12.635083	5.40665e-09
12.628261	5.45904e-09
12.621439	5.51195e-09
12.614617	5.56536e-09
12.607796	5.61929e-09
12.600974	5.67375e-09
12.594152	5.72873e-09
12.587330	5.78425e-09
12.580508	5.84031e-09
12.573686	5.89691e-09
12.566864	5.95406e-09
12.560042	6.01176e-09
12.553220	6.07002e-09
12.546398	6.12885e-09
12.539577	6.18825e-09
12.532755	6.24823e-09
12.525933	6.30879e-09
12.519111	6.36993e-09
12.512289	6.43167e-09
12.505467	6.49401e-09
12.498645	6.55695e-09
12.491823	6.62051e-09
12.485001	6.68468e-09
12.478179	6.74947e-09
12.471357	6.81489e-09
12.464536	6.88095e-09
12.457714	6.94765e-09
12.450892	7.01499e-09
12.444070	7.08299e-09
12.437248	7.15165e-09
12.430426	7.22097e-09
12.423604	7.29097e-09
12.416782	7.36165e-09
12.409960	7.43301e-09
12.403138	7.50507e-09
12.396317	7.57782e-09
12.389495	7.65128e-09
12.382673	7.72545e-09
12.375851	7.80035e-09
12.369029	7.87597e-09
12.362207	7.95232e-09
12.355385	8.02942e-09
12.348563	8.10726e-09
12.341741	8.18586e-09
12.334919	8.26522e-09
12.328097	8.34536e-09
12.321276	8.42627e-09
12.314454	8.50796e-09
12.307632	8.59045e-09
12.300810	8.67374e-09
12.293988	8.75784e-09
12.287166	8.84275e-09
12.280344	8.92849e-09
12.273522	9.01506e-09
12.266700	9.10247e-09
12.259878	9.19073e-09
12.253056	9.27985e-09
12.246235	9.36983e-09
12.239413	9.46069e-09
12.232591	9.55242e-09
12.225769	9.64505e-09
12.218947	9.73858e-09
12.212125	9.83302e-09
12.205303	9.92837e-09
12.198481	1.00246e-08
12.191659	1.01219e-08
12.184837	1.022e-08
12.178016	1.03191e-08
12.171194	1.04192e-08
12.164372	1.05202e-08
12.157550	1.06223e-08
12.150728	1.07253e-08
12.143906	1.08293e-08
12.137084	1.09343e-08
12.130262	1.10404e-08
12.123440	1.11474e-08
12.116618	1.12556e-08
12.109796	1.13647e-08
12.102975	1.14749e-08
12.096153	1.15862e-08
12.089331	1.16986e-08
12.082509	1.18121e-08
12.075687	1.19266e-08
12.068865	1.20423e-08
12.062043	1.21591e-08
12.055221	1.22771e-08
12.048399	1.23962e-08
12.041577	1.25164e-08
12.034755	1.26378e-08
12.027934	1.27604e-08
12.021112	1.28842e-08
12.014290	1.30091e-08
12.007468	1.31353e-08
12.000646	1.32628e-08
11.993824	1.33914e-08
11.987002	1.35213e-08
11.980180	1.36525e-08
11.973358	1.37849e-08
11.966536	1.39187e-08
11.959715	1.40537e-08
11.952893	1.419e-08
11.946071	1.43277e-08
11.939249	1.44667e-08
11.932427	1.4607e-08
11.925605	1.47488e-08
11.918783	1.48919e-08
11.911961	1.50363e-08
11.905139	1.51822e-08
11.898317	1.53295e-08
11.891495	1.54783e-08
11.884674	1.56284e-08
11.877852	1.57801e-08
11.871030	1.59332e-08
11.864208	1.60878e-08
11.857386	1.62439e-08
11.850564	1.64015e-08
11.843742	1.65606e-08
11.836920	1.67213e-08
11.830098	1.68836e-08
11.823276	1.70474e-08
11.816455	1.72128e-08
11.809633	1.73799e-08
11.802811	1.75485e-08
11.795989	1.77188e-08
11.789167	1.78908e-08
11.782345	1.80644e-08
11.775523	1.82397e-08
11.768701	1.84167e-08
11.761879	1.85954e-08
11.755057	1.87759e-08
11.748235	1.89581e-08
11.741414	1.91421e-08
11.734592	1.93278e-08
11.727770	1.95154e-08
11.720948	1.97048e-08
11.714126	1.98961e-08
11.707304	2.00892e-08
11.700482	2.02842e-08
11.693660	2.0481e-08
11.686838	2.06798e-08
11.680016	2.08805e-08
11.673194	2.10832e-08
11.666373	2.12878e-08
11.659551	2.14945e-08
11.652729	2.17031e-08
11.645907	2.19138e-08
11.639085	2.21265e-08
11.632263	2.23413e-08
11.625441	2.25581e-08
11.618619	2.27771e-08
11.611797	2.29982e-08
11.604975	2.32215e-08
11.598154	2.34469e-08
11.591332	2.36745e-08
11.584510	2.39043e-08
11.577688	2.41364e-08
11.570866	2.43707e-08
11.564044	2.46073e-08
11.557222	2.48462e-08
11.550400	2.50874e-08
11.543578	2.5331e-08
11.536756	2.55769e-08
11.529934	2.58252e-08
11.523113	2.6076e-08
11.516291	2.63291e-08
11.509469	2.65848e-08
11.502647	2.68429e-08
11.495825	2.71035e-08
11.489003	2.73667e-08
11.482181	2.76324e-08
11.475359	2.79007e-08
11.468537	2.81716e-08
11.461715	2.84451e-08
11.454894	2.87213e-08
11.448072	2.90002e-08
11.441250	2.92818e-08
11.434428	2.95662e-08
11.427606	2.98533e-08
11.420784	3.01432e-08
11.413962	3.04359e-08
11.407140	3.07315e-08
11.400318	3.10299e-08
11.393496	3.13312e-08
11.386674	3.16355e-08
11.379853	3.19427e-08
11.373031	3.2253e-08
11.366209	3.25662e-08
11.359387	3.28825e-08
11.352565	3.32018e-08
11.345743	3.35243e-08
11.338921	3.38499e-08
11.332099	3.41786e-08
11.325277	3.45106e-08
11.318455	3.48458e-08
11.311633	3.51842e-08
11.304812	3.5526e-08
11.297990	3.5871e-08
11.291168	3.62195e-08
11.284346	3.65713e-08
11.277524	3.69265e-08
11.270702	3.72852e-08
11.263880	3.76474e-08
11.257058	3.80131e-08
11.250236	3.83823e-08
11.243414	3.87552e-08
11.236593	3.91316e-08
11.229771	3.95118e-08
11.222949	3.98956e-08
11.216127	4.02832e-08
11.209305	4.06745e-08
11.202483	4.10697e-08
11.195661	4.14687e-08
11.188839	4.18715e-08
11.182017	4.22783e-08
11.175195	4.26891e-08
11.168373	4.31038e-08
11.161552	4.35226e-08
11.154730	4.39455e-08
11.147908	4.43724e-08
11.141086	4.48036e-08
11.134264	4.52389e-08
11.127442	4.56784e-08
11.120620	4.61223e-08
11.113798	4.65704e-08
11.106976	4.70229e-08
11.100154	4.74798e-08
11.093333	4.79412e-08
11.086511	4.8407e-08
11.079689	4.88774e-08
11.072867	4.93524e-08
11.066045	4.9832e-08
11.059223	5.03162e-08
11.052401	5.08052e-08
11.045579	5.12989e-08
11.038757	5.17974e-08
11.031935	5.23008e-08
11.025113	5.28091e-08
11.018292	5.33223e-08
11.011470	5.38405e-08
11.004648	5.43638e-08
10.997826	5.48921e-08
10.991004	5.54256e-08
10.984182	5.59643e-08
10.977360	5.65082e-08
10.970538	5.70574e-08
10.963716	5.7612e-08
10.956894	5.8172e-08
10.950072	5.87374e-08
10.943251	5.93083e-08
10.936429	5.98848e-08
10.929607	6.04669e-08
10.922785	6.10547e-08
10.915963	6.16481e-08
10.909141	6.22474e-08
10.902319	6.28525e-08
10.895497	6.34635e-08
10.888675	6.40804e-08
10.881853	6.47033e-08
10.875032	6.53323e-08
10.868210	6.59675e-08
10.861388	6.66088e-08
10.854566	6.72563e-08
10.847744	6.79102e-08
10.840922	6.85704e-08
10.834100	6.9237e-08
10.827278	6.99102e-08
10.820456	7.05899e-08
10.813634	7.12762e-08
10.806812	7.19692e-08
10.799991	7.26689e-08
10.793169	7.33755e-08
10.786347	7.40889e-08
10.779525	7.48093e-08
10.772703	7.55367e-08
10.765881	7.62712e-08
10.759059	7.70128e-08
10.752237	7.77617e-08
10.745415	7.85178e-08
10.738593	7.92813e-08
10.731772	8.00523e-08
10.724950	8.08308e-08
10.718128	8.16168e-08
10.711306	8.24105e-08
10.704484	8.32119e-08
10.697662	8.40212e-08
10.690840	8.48383e-08
10.684018	8.56633e-08
10.677196	8.64964e-08
10.670374	8.73377e-08
10.663552	8.81871e-08
10.656731	8.90448e-08
10.649909	8.99108e-08
10.643087	9.07853e-08
10.636265	9.16683e-08
10.629443	9.25599e-08
10.622621	9.34602e-08
10.615799	9.43692e-08
10.608977	9.52872e-08
10.602155	9.6214e-08
10.595333	9.71499e-08
10.588511	9.80949e-08
10.581690	9.90491e-08
10.574868	1.00013e-07
10.568046	1.00986e-07
10.561224	1.01968e-07
10.554402	1.0296e-07
10.547580	1.03961e-07
10.540758	1.04973e-07
10.533936	1.05994e-07
10.527114	1.07025e-07
10.520292	1.08066e-07
10.513471	1.09118e-07
10.506649	1.10179e-07
10.499827	1.11251e-07
10.493005	1.12334e-07
10.486183	1.13427e-07
10.479361	1.1453e-07
10.472539	1.15645e-07
10.465717	1.1677e-07
10.458895	1.17906e-07
10.452073	1.19053e-07
10.445251	1.20212e-07
10.438430	1.21381e-07
10.431608	1.22563e-07
10.424786	1.23755e-07
10.417964	1.24959e-07
10.411142	1.26175e-07
10.404320	1.27403e-07
10.397498	1.28643e-07
10.390676	1.29895e-07
10.383854	1.31159e-07
10.377032	1.32435e-07
10.370211	1.33724e-07
10.363389	1.35026e-07
10.356567	1.3634e-07
10.349745	1.37667e-07
10.342923	1.39007e-07
10.336101	1.4036e-07
10.329279	1.41726e-07
10.322457	1.43105e-07
10.315635	1.44498e-07
10.308813	1.45904e-07
10.301991	1.47325e-07
10.295170	1.48759e-07
10.288348	1.50207e-07
10.281526	1.51669e-07
10.274704	1.53145e-07
10.267882	1.54636e-07
10.261060	1.56141e-07
10.254238	1.57661e-07
10.247416	1.59196e-07
10.240594	1.60746e-07
10.233772	1.6231e-07
10.226950	1.63891e-07
10.220129	1.65486e-07
10.213307	1.67097e-07
10.206485	1.68724e-07
10.199663	1.70367e-07
10.192841	1.72025e-07
10.186019	1.737e-07
10.179197	1.75391e-07
10.172375	1.77099e-07
10.165553	1.78824e-07
10.158731	1.80565e-07
10.151910	1.82323e-07
10.145088	1.84098e-07
10.138266	1.85891e-07
10.131444	1.87701e-07
10.124622	1.89529e-07
10.117800	1.91374e-07
10.110978	1.93238e-07
10.104156	1.95119e-07
10.097334	1.9702e-07
10.090512	1.98938e-07
10.083690	2.00876e-07
10.076869	2.02832e-07
10.070047	2.04807e-07
10.063225	2.06802e-07
10.056403	2.08816e-07
10.049581	2.1085e-07
10.042759	2.12903e-07
10.035937	2.14977e-07
10.029115	2.17071e-07
10.022293	2.19185e-07
10.015471	2.2132e-07
10.008649	2.23476e-07
10.001828	2.25652e-07
9.995006	2.2785e-07
9.988184	2.3007e-07
9.981362	2.32311e-07
9.974540	2.34574e-07
9.967718	2.36859e-07
9.960896	2.39166e-07
9.954074	2.41496e-07
9.947252	2.43849e-07
9.940430	2.46224e-07
9.933609	2.48623e-07
9.926787	2.51045e-07
9.919965	2.53491e-07
9.913143	2.5596e-07
9.906321	2.58454e-07
9.899499	2.60972e-07
9.892677	2.63515e-07
9.885855	2.66083e-07
9.879033	2.68675e-07
9.872211	2.71293e-07
9.865389	2.73936e-07
9.858568	2.76606e-07
9.851746	2.79301e-07
9.844924	2.82022e-07
9.838102	2.84771e-07
9.831280	2.87545e-07
9.824458	2.90348e-07
9.817636	2.93177e-07
9.810814	2.96034e-07
9.803992	2.98919e-07
9.797170	3.01832e-07
9.790349	3.04774e-07
9.783527	3.07744e-07
9.776705	3.10743e-07
9.769883	3.13772e-07
9.763061	3.1683e-07
9.756239	3.19918e-07
9.749417	3.23036e-07
9.742595	3.26184e-07
9.735773	3.29364e-07
9.728951	3.32574e-07
9.722129	3.35816e-07
9.715308	3.39089e-07
9.708486	3.42394e-07
9.701664	3.45732e-07
9.694842	3.49102e-07
9.688020	3.52505e-07
9.681198	3.55941e-07
9.674376	3.59411e-07
9.667554	3.62915e-07
9.660732	3.66453e-07
9.653910	3.70026e-07
9.647088	3.73633e-07
9.640267	3.77276e-07
9.633445	3.80954e-07
9.626623	3.84668e-07
9.619801	3.88419e-07
9.612979	3.92206e-07
9.606157	3.9603e-07
9.599335	3.99891e-07
9.592513	4.0379e-07
9.585691	4.07728e-07
9.578869	4.11703e-07
9.572048	4.15718e-07
9.565226	4.19772e-07
9.558404	4.23865e-07
9.551582	4.27999e-07
9.544760	4.32172e-07
9.537938	4.36387e-07
9.531116	4.40643e-07
9.524294	4.4494e-07
9.517472	4.49279e-07
9.510650	4.53661e-07
9.503828	4.58085e-07
9.497007	4.62553e-07
9.490185	4.67064e-07
9.483363	4.7162e-07
9.476541	4.7622e-07
9.469719	4.80865e-07
9.462897	4.85555e-07
9.456075	4.90291e-07
9.449253	4.95074e-07
9.442431	4.99903e-07
9.435609	5.04779e-07
9.428788	5.09703e-07
9.421966	5.14676e-07
9.415144	5.19696e-07
9.408322	5.24766e-07
9.401500	5.29886e-07
9.394678	5.35055e-07
9.387856	5.40275e-07
9.381034	5.45546e-07
9.374212	5.50868e-07
9.367390	5.56243e-07
9.360568	5.6167e-07
9.353747	5.6715e-07
9.346925	5.72684e-07
9.340103	5.78272e-07
9.333281	5.83914e-07
9.326459	5.89612e-07
9.319637	5.95365e-07
9.312815	6.01175e-07
9.305993	6.07041e-07
9.299171	6.12965e-07
9.292349	6.18946e-07
9.285527	6.24986e-07
9.278706	6.31086e-07
9.271884	6.37244e-07
9.265062	6.43463e-07
9.258240	6.49743e-07
9.251418	6.56085e-07
9.244596	6.62488e-07
9.237774	6.68954e-07
9.230952	6.75483e-07
9.224130	6.82076e-07
9.217308	6.88733e-07
9.210487	6.95456e-07
9.203665	7.02244e-07
9.196843	7.09099e-07
9.190021	7.16021e-07
9.183199	7.2301e-07
9.176377	7.30068e-07
9.169555	7.37195e-07
9.162733	7.44391e-07
9.155911	7.51658e-07
9.149089	7.58996e-07
9.142267	7.66406e-07
9.135446	7.73889e-07
9.128624	7.81444e-07
9.121802	7.89073e-07
9.114980	7.96778e-07
9.108158	8.04557e-07
9.101336	8.12413e-07
9.094514	8.20345e-07
9.087692	8.28355e-07
9.080870	8.36443e-07
9.074048	8.44611e-07
9.067227	8.52858e-07
9.060405	8.61187e-07
9.053583	8.69596e-07
9.046761	8.78088e-07
9.039939	8.86663e-07
9.033117	8.95322e-07
9.026295	9.04066e-07
9.019473	9.12895e-07
9.012651	9.21811e-07
9.005829	9.30814e-07
8.999007	9.39905e-07
8.992186	9.49085e-07
8.985364	9.58355e-07
8.978542	9.67715e-07
8.971720	9.77168e-07
8.964898	9.86712e-07
8.958076	9.9635e-07
8.951254	1.00608e-06
8.944432	1.01591e-06
8.937610	1.02583e-06
8.930788	1.03586e-06
8.923966	1.04598e-06
8.917145	1.05619e-06
8.910323	1.06651e-06
8.903501	1.07693e-06
8.896679	1.08745e-06
8.889857	1.09808e-06
8.883035	1.10881e-06
8.876213	1.11964e-06
8.869391	1.13058e-06
8.862569	1.14162e-06
8.855747	1.15278e-06
8.848926	1.16404e-06
8.842104	1.17542e-06
8.835282	1.1869e-06
8.828460	1.1985e-06
8.821638	1.21021e-06
8.814816	1.22204e-06
8.807994	1.23398e-06
8.801172	1.24604e-06
8.794350	1.25822e-06
8.787528	1.27052e-06
8.780706	1.28293e-06
8.773885	1.29547e-06
8.767063	1.30813e-06
8.760241	1.32092e-06
8.753419	1.33383e-06
8.746597	1.34687e-06
8.739775	1.36003e-06
8.732953	1.37333e-06
8.726131	1.38675e-06
8.719309	1.40031e-06
8.712487	1.41399e-06
8.705666	1.42782e-06
8.698844	1.44177e-06
8.692022	1.45587e-06
8.685200	1.4701e-06
8.678378	1.48447e-06
8.671556	1.49899e-06
8.664734	1.51364e-06
8.657912	1.52844e-06
8.651090	1.54339e-06
8.644268	1.55848e-06
8.637446	1.57371e-06
8.630625	1.5891e-06
8.623803	1.60464e-06
8.616981	1.62033e-06
8.610159	1.63617e-06
8.603337	1.65217e-06
8.596515	1.66833e-06
8.589693	1.68465e-06
8.582871	1.70112e-06
8.576049	1.71776e-06
8.569227	1.73456e-06
8.562405	1.75152e-06
8.555584	1.76865e-06
8.548762	1.78595e-06
8.541940	1.80342e-06
8.535118	1.82106e-06
8.528296	1.83887e-06
8.521474	1.85685e-06
8.514652	1.87502e-06
8.507830	1.89336e-06
8.501008	1.91188e-06
8.494186	1.93058e-06
8.487365	1.94947e-06
8.480543	1.96854e-06
8.473721	1.9878e-06
8.466899	2.00724e-06
8.460077	2.02688e-06
8.453255	2.04671e-06
8.446433	2.06674e-06
8.439611	2.08696e-06
8.432789	2.10738e-06
8.425967	2.12799e-06
8.419145	2.14882e-06
8.412324	2.16984e-06
8.405502	2.19107e-06
8.398680	2.21252e-06
8.391858	2.23417e-06
8.385036	2.25603e-06
8.378214	2.27811e-06
8.371392	2.3004e-06
8.364570	2.32291e-06
8.357748	2.34565e-06
8.350926	2.3686e-06
8.344105	2.39179e-06
8.337283	2.41519e-06
8.330461	2.43883e-06
8.323639	2.4627e-06
8.316817	2.48681e-06
8.309995	2.51115e-06
8.303173	2.53573e-06
8.296351	2.56055e-06
8.289529	2.58562e-06
8.282707	2.61093e-06
8.275885	2.63649e-06
8.269064	2.6623e-06
8.262242	2.68836e-06
8.255420	2.71468e-06
8.248598	2.74126e-06
8.241776	2.7681e-06
8.234954	2.7952e-06
8.228132	2.82257e-06
8.221310	2.85021e-06
8.214488	2.87811e-06
8.207666	2.9063e-06
8.200844	2.93475e-06
8.194023	2.96349e-06
8.187201	2.99251e-06
8.180379	3.02182e-06
8.173557	3.05141e-06
8.166735	3.08129e-06
8.159913	3.11147e-06
8.153091	3.14194e-06
8.146269	3.17271e-06
8.139447	3.20379e-06
8.132625	3.23517e-06
8.125804	3.26685e-06
8.118982	3.29885e-06
8.112160	3.33117e-06
8.105338	3.3638e-06
8.098516	3.39675e-06
8.091694	3.43002e-06
8.084872	3.46362e-06
8.078050	3.49755e-06
8.071228	3.53181e-06
8.064406	3.56642e-06
8.057584	3.60136e-06
8.050763	3.63664e-06
8.043941	3.67227e-06
8.037119	3.70825e-06
8.030297	3.74458e-06
8.023475	3.78127e-06
8.016653	3.81832e-06
8.009831	3.85574e-06
8.003009	3.89352e-06
7.996187	3.93167e-06
7.989365	3.9702e-06
7.982543	4.00911e-06
7.975722	4.0484e-06
7.968900	4.08807e-06
7.962078	4.12814e-06
7.955256	4.1686e-06
7.948434	4.20946e-06
7.941612	4.25071e-06
7.934790	4.29238e-06
7.927968	4.33445e-06
7.921146	4.37694e-06
7.914324	4.41984e-06
7.907503	4.46316e-06
7.900681	4.50692e-06
7.893859	4.5511e-06
7.887037	4.59571e-06
7.880215	4.64077e-06
7.873393	4.68626e-06
7.866571	4.73221e-06
7.859749	4.7786e-06
7.852927	4.82546e-06
7.846105	4.87277e-06
7.839283	4.92055e-06
7.832462	4.96879e-06
7.825640	5.01751e-06
7.818818	5.06672e-06
7.811996	5.1164e-06
7.805174	5.16657e-06
7.798352	5.21724e-06
7.791530	5.2684e-06
7.784708	5.32007e-06
7.777886	5.37225e-06
7.771064	5.42494e-06
7.764243	5.47814e-06
7.757421	5.53187e-06
7.750599	5.58613e-06
7.743777	5.64093e-06
7.736955	5.69626e-06
7.730133	5.75213e-06
7.723311	5.80856e-06
7.716489	5.86554e-06
7.709667	5.92308e-06
7.702845	5.98119e-06
7.696023	6.03986e-06
7.689202	6.09912e-06
7.682380	6.15896e-06
7.675558	6.21939e-06
7.668736	6.28041e-06
7.661914	6.34203e-06
7.655092	6.40426e-06
7.648270	6.4671e-06
7.641448	6.53056e-06
7.634626	6.59464e-06
7.627804	6.65936e-06
7.620982	6.72471e-06
7.614161	6.7907e-06
7.607339	6.85735e-06
7.600517	6.92465e-06
7.593695	6.99261e-06
7.586873	7.06124e-06
7.580051	7.13055e-06
7.573229	7.20053e-06
7.566407	7.27121e-06
7.559585	7.34259e-06
7.552763	7.41466e-06
7.545942	7.48745e-06
7.539120	7.56095e-06
7.532298	7.63518e-06
7.525476	7.71013e-06
7.518654	7.78583e-06
7.511832	7.86227e-06
7.505010	7.93946e-06
7.498188	8.01741e-06
7.491366	8.09613e-06
7.484544	8.17563e-06
7.477722	8.25591e-06
7.470901	8.33698e-06
7.464079	8.41884e-06
7.457257	8.50152e-06
7.450435	8.585e-06
7.443613	8.66931e-06
7.436791	8.75445e-06
7.429969	8.84043e-06
7.423147	8.92726e-06
7.416325	9.01494e-06
7.409503	9.10349e-06
7.402682	9.1929e-06
7.395860	9.2832e-06
7.389038	9.37439e-06
7.382216	9.46648e-06
7.375394	9.55947e-06
7.368572	9.65338e-06
7.361750	9.74821e-06
7.354928	9.84398e-06
7.348106	9.9407e-06
7.341284	1.00384e-05
7.334462	1.0137e-05
7.327641	1.02366e-05
7.320819	1.03372e-05
7.313997	1.04388e-05
7.307175	1.05413e-05
7.300353	1.06449e-05
7.293531	1.07495e-05
7.286709	1.08552e-05
7.279887	1.09618e-05
7.273065	1.10696e-05
7.266243	1.11784e-05
7.259421	1.12882e-05
7.252600	1.13992e-05
7.245778	1.15112e-05
7.238956	1.16244e-05
7.232134	1.17386e-05
7.225312	1.1854e-05
7.218490	1.19705e-05
7.211668	1.20882e-05
7.204846	1.22071e-05
7.198024	1.23271e-05
7.191202	1.24483e-05
7.184381	1.25706e-05
7.177559	1.26942e-05
7.170737	1.28191e-05
7.163915	1.29451e-05
7.157093	1.30724e-05
7.150271	1.32009e-05
7.143449	1.33307e-05
7.136627	1.34618e-05
7.129805	1.35942e-05
7.122983	1.37279e-05
7.116161	1.38629e-05
7.109340	1.39993e-05
7.102518	1.4137e-05
7.095696	1.4276e-05
7.088874	1.44164e-05
7.082052	1.45582e-05
7.075230	1.47014e-05
7.068408	1.4846e-05
7.061586	1.49921e-05
7.054764	1.51396e-05
7.047942	1.52885e-05
7.041121	1.54389e-05
7.034299	1.55908e-05
7.027477	1.57442e-05
7.020655	1.58991e-05
7.013833	1.60556e-05
7.007011	1.62135e-05
7.000189	1.63731e-05
6.993367	1.65342e-05
6.986545	1.66969e-05
6.979723	1.68612e-05
6.972901	1.70272e-05
6.966080	1.71947e-05
6.959258	1.7364e-05
6.952436	1.75349e-05
6.945614	1.77075e-05
6.938792	1.78817e-05
6.931970	1.80578e-05
6.925148	1.82355e-05
6.918326	1.8415e-05
6.911504	1.85963e-05
6.904682	1.87794e-05
6.897860	1.89643e-05
6.891039	1.9151e-05
6.884217	1.93395e-05
6.877395	1.95299e-05
6.870573	1.97222e-05
6.863751	1.99164e-05
6.856929	2.01125e-05
6.850107	2.03106e-05
6.843285	2.05106e-05
6.836463	2.07126e-05
6.829641	2.09166e-05
6.822820	2.11225e-05
6.815998	2.13306e-05
6.809176	2.15407e-05
6.802354	2.17528e-05
6.795532	2.19671e-05
6.788710	2.21835e-05
6.781888	2.2402e-05
6.775066	2.26227e-05
6.768244	2.28455e-05
6.761422	2.30706e-05
6.754600	2.32979e-05
6.747779	2.35274e-05
6.740957	2.37592e-05
6.734135	2.39933e-05
6.727313	2.42297e-05
6.720491	2.44685e-05
6.713669	2.47096e-05
6.706847	2.49531e-05
6.700025	2.5199e-05
6.693203	2.54473e-05
6.686381	2.56981e-05
6.679560	2.59514e-05
6.672738	2.62071e-05
6.665916	2.64654e-05
6.659094	2.67263e-05
6.652272	2.69897e-05
6.645450	2.72558e-05
6.638628	2.75245e-05
6.631806	2.77958e-05
6.624984	2.80698e-05
6.618162	2.83465e-05
6.611340	2.8626e-05
6.604519	2.89083e-05
6.597697	2.91933e-05
6.590875	2.94811e-05
6.584053	2.97718e-05
6.577231	3.00654e-05
6.570409	3.03619e-05
6.563587	3.06613e-05
6.556765	3.09637e-05
6.549943	3.1269e-05
6.543121	3.15774e-05
6.536299	3.18889e-05
6.529478	3.22034e-05
6.522656	3.25211e-05
6.515834	3.28419e-05
6.509012	3.31658e-05
6.502190	3.3493e-05
6.495368	3.38234e-05
6.488546	3.41571e-05
6.481724	3.44941e-05
6.474902	3.48344e-05
6.468080	3.51781e-05
6.461259	3.55252e-05
6.454437	3.58757e-05
6.447615	3.62298e-05
6.440793	3.65873e-05
6.433971	3.69483e-05
6.427149	3.7313e-05
6.420327	3.76812e-05
6.413505	3.80531e-05
6.406683	3.84287e-05
6.399861	3.8808e-05
6.393039	3.91911e-05
6.386218	3.95779e-05
6.379396	3.99686e-05
6.372574	4.03632e-05
6.365752	4.07616e-05
6.358930	4.11641e-05
6.352108	4.15705e-05
6.345286	4.19809e-05
6.338464	4.23954e-05
6.331642	4.2814e-05
6.324820	4.32368e-05
6.317998	4.36637e-05
6.311177	4.40949e-05
6.304355	4.45304e-05
6.297533	4.49702e-05
6.290711	4.54143e-05
6.283889	4.58629e-05
6.277067	4.63159e-05
6.270245	4.67733e-05
6.263423	4.72354e-05
6.256601	4.7702e-05
6.249779	4.81732e-05
6.242958	4.86491e-05
6.236136	4.91297e-05
6.229314	4.96151e-05
6.222492	5.01053e-05
6.215670	5.06004e-05
6.208848	5.11004e-05
6.202026	5.16053e-05
6.195204	5.21153e-05
6.188382	5.26303e-05
6.181560	5.31504e-05
6.174738	5.36757e-05
6.167917	5.42062e-05
6.161095	5.4742e-05
6.154273	5.52831e-05
6.147451	5.58295e-05
6.140629	5.63814e-05
6.133807	5.69388e-05
6.126985	5.75016e-05
6.120163	5.80701e-05
6.113341	5.86442e-05
6.106519	5.92241e-05
6.099698	5.98096e-05
6.092876	6.0401e-05
6.086054	6.09983e-05
6.079232	6.16015e-05
6.072410	6.22107e-05
6.065588	6.28259e-05
6.058766	6.34472e-05
6.051944	6.40748e-05
6.045122	6.47085e-05
6.038300	6.53486e-05
6.031478	6.5995e-05
6.024657	6.66478e-05
6.017835	6.73071e-05
6.011013	6.79729e-05
6.004191	6.86454e-05
5.997369	6.93246e-05
5.990547	7.00105e-05
5.983725	7.07032e-05
5.976903	7.14028e-05
5.970081	7.21094e-05
5.963259	7.28229e-05
5.956437	7.35436e-05
5.949616	7.42714e-05
5.942794	7.50065e-05
5.935972	7.57489e-05
5.929150	7.64987e-05
5.922328	7.72559e-05
5.915506	7.80206e-05
5.908684	7.8793e-05
5.901862	7.9573e-05
5.895040	8.03608e-05
5.888218	8.11564e-05
5.881397	8.19599e-05
5.874575	8.27714e-05
5.867753	8.3591e-05
5.860931	8.44187e-05
5.854109	8.52547e-05
5.847287	8.6099e-05
5.840465	8.69517e-05
5.833643	8.78129e-05
5.826821	8.86826e-05
5.819999	8.9561e-05
5.813177	9.04482e-05
5.806356	9.13441e-05
5.799534	9.2249e-05
5.792712	9.31629e-05
5.785890	9.40859e-05
5.779068	9.5018e-05
5.772246	9.59595e-05
5.765424	9.69103e-05
5.758602	9.78706e-05
5.751780	9.88404e-05
5.744958	9.98199e-05
5.738137	0.000100809
5.731315	0.000101808
5.724493	0.000102817
5.717671	0.000103836
5.710849	0.000104866
5.704027	0.000105905
5.697205	0.000106955
5.690383	0.000108015
5.683561	0.000109086
5.676739	0.000110168
5.669917	0.00011126
5.663096	0.000112363
5.656274	0.000113477
5.649452	0.000114603
5.642630	0.000115739
5.635808	0.000116887
5.628986	0.000118046
5.622164	0.000119217
5.615342	0.0001204
5.608520	0.000121594
5.601698	0.0001228
5.594876	0.000124018
5.588055	0.000125249
5.581233	0.000126491
5.574411	0.000127746
5.567589	0.000129014
5.560767	0.000130294
5.553945	0.000131587
5.547123	0.000132893
5.540301	0.000134211
5.533479	0.000135543
5.526657	0.000136889
5.519836	0.000138247
5.513014	0.00013962
5.506192	0.000141005
5.499370	0.000142405
5.492548	0.000143819
5.485726	0.000145247
5.478904	0.000146689
5.472082	0.000148145
5.465260	0.000149616
5.458438	0.000151102
5.451616	0.000152602
5.444795	0.000154118
5.437973	0.000155649
5.431151	0.000157194
5.424329	0.000158756
5.417507	0.000160333
5.410685	0.000161925
5.403863	0.000163534
5.397041	0.000165159
5.390219	0.000166799
5.383397	0.000168457
5.376576	0.00017013
5.369754	0.000171821
5.362932	0.000173528
5.356110	0.000175253
5.349288	0.000176995
5.342466	0.000178754
5.335644	0.00018053
5.328822	0.000182325
5.322000	0.000184137
5.315178	0.000185967
5.308356	0.000187816
5.301535	0.000189683
5.294713	0.000191569
5.287891	0.000193474
5.281069	0.000195398
5.274247	0.000197341
5.267425	0.000199303
5.260603	0.000201285
5.253781	0.000203287
5.246959	0.000205309
5.240137	0.000207351
5.233315	0.000209414
5.226494	0.000211497
5.219672	0.000213601
5.212850	0.000215726
5.206028	0.000217872
5.199206	0.00022004
5.192384	0.00022223
5.185562	0.000224441
5.178740	0.000226675
5.171918	0.00022893
5.165096	0.000231209
5.158275	0.00023351
5.151453	0.000235834
5.144631	0.000238182
5.137809	0.000240553
5.130987	0.000242948
5.124165	0.000245367
5.117343	0.00024781
5.110521	0.000250277
5.103699	0.000252769
5.096877	0.000255286
5.090055	0.000257829
5.083234	0.000260397
5.076412	0.00026299
5.069590	0.00026561
5.062768	0.000268255
5.055946	0.000270928
5.049124	0.000273627
5.042302	0.000276353
5.035480	0.000279106
5.028658	0.000281887
5.021836	0.000284696
5.015015	0.000287533
5.008193	0.000290398
5.001371	0.000293293
4.994549	0.000296216
4.987727	0.000299168
4.980905	0.000302151
4.974083	0.000305163
4.967261	0.000308205
4.960439	0.000311278
4.953617	0.000314381
4.946795	0.000317516
4.939974	0.000320682
4.933152	0.00032388
4.926330	0.00032711
4.919508	0.000330372
4.912686	0.000333667
4.905864	0.000336996
4.899042	0.000340357
4.892220	0.000343753
4.885398	0.000347182
4.878576	0.000350646
4.871754	0.000354145
4.864933	0.000357678
4.858111	0.000361248
4.851289	0.000364853
4.844467	0.000368494
4.837645	0.000372172
4.830823	0.000375887
4.824001	0.000379639
4.817179	0.000383429
4.810357	0.000387256
4.803535	0.000391123
4.796714	0.000395028
4.789892	0.000398972
4.783070	0.000402956
4.776248	0.000406981
4.769426	0.000411045
4.762604	0.000415151
4.755782	0.000419297
4.748960	0.000423486
4.742138	0.000427716
4.735316	0.000431989
4.728494	0.000436305
4.721673	0.000440665
4.714851	0.000445068
4.708029	0.000449515
4.701207	0.000454008
4.694385	0.000458545
4.687563	0.000463128
4.680741	0.000467758
4.673919	0.000472433
4.667097	0.000477156
4.660275	0.000481927
4.653454	0.000486745
4.646632	0.000491612
4.639810	0.000496528
4.632988	0.000501493
4.626166	0.000506509
4.619344	0.000511575
4.612522	0.000516692
4.605700	0.00052186
4.598878	0.000527081
4.592056	0.000532354
4.585234	0.00053768
4.578413	0.00054306
4.571591	0.000548494
4.564769	0.000553983
4.557947	0.000559527
4.551125	0.000565127
4.544303	0.000570783
4.537481	0.000576497
4.530659	0.000582268
4.523837	0.000588097
4.517015	0.000593985
4.510193	0.000599933
4.503372	0.00060594
4.496550	0.000612008
4.489728	0.000618137
4.482906	0.000624328
4.476084	0.000630582
4.469262	0.000636898
4.462440	0.000643278
4.455618	0.000649723
4.448796	0.000656233
4.441974	0.000662808
4.435153	0.00066945
4.428331	0.000676159
4.421509	0.000682935
4.414687	0.00068978
4.407865	0.000696694
4.401043	0.000703678
4.394221	0.000710732
4.387399	0.000717858
4.380577	0.000725056
4.373755	0.000732326
4.366933	0.00073967
4.360112	0.000747088
4.353290	0.000754581
4.346468	0.00076215
4.339646	0.000769795
4.332824	0.000777517
4.326002	0.000785318
4.319180	0.000793197
4.312358	0.000801156
4.305536	0.000809196
4.298714	0.000817316
4.291892	0.000825519
4.285071	0.000833805
4.278249	0.000842175
4.271427	0.000850629
4.264605	0.000859169
4.257783	0.000867796
4.250961	0.000876509
4.244139	0.000885311
4.237317	0.000894202
4.230495	0.000903183
4.223673	0.000912255
4.216852	0.000921418
4.210030	0.000930675
4.203208	0.000940025
4.196386	0.00094947
4.189564	0.000959011
4.182742	0.000968648
4.175920	0.000978383
4.169098	0.000988216
4.162276	0.000998149
4.155454	0.00100818
4.148632	0.00101832
4.141811	0.00102856
4.134989	0.0010389
4.128167	0.00104935
4.121345	0.0010599
4.114523	0.00107056
4.107701	0.00108133
4.100879	0.0010922
4.094057	0.00110319
4.087235	0.00111429
4.080413	0.0011255
4.073592	0.00113683
4.066770	0.00114827
4.059948	0.00115982
4.053126	0.0011715
4.046304	0.00118329
4.039482	0.0011952
4.032660	0.00120723
4.025838	0.00121939
4.019016	0.00123167
4.012194	0.00124407
4.005372	0.0012566
3.998551	0.00126926
3.991729	0.00128204
3.984907	0.00129495
3.978085	0.001308
3.971263	0.00132118
3.964441	0.00133449
3.957619	0.00134794
3.950797	0.00136153
3.943975	0.00137525
3.937153	0.00138911
3.930331	0.00140311
3.923510	0.00141726
3.916688	0.00143155
3.909866	0.00144599
3.903044	0.00146057
3.896222	0.0014753
3.889400	0.00149018
3.882578	0.00150521
3.875756	0.0015204
3.868934	0.00153573
3.862112	0.00155123
3.855291	0.00156688
3.848469	0.0015827
3.841647	0.00159867
3.834825	0.00161481
3.828003	0.00163111
3.821181	0.00164758
3.814359	0.00166421
3.807537	0.00168102
3.800715	0.00169799
3.793893	0.00171514
3.787071	0.00173247
3.780250	0.00174997
3.773428	0.00176765
3.766606	0.0017855
3.759784	0.00180355
3.752962	0.00182177
3.746140	0.00184018
3.739318	0.00185878
3.732496	0.00187757
3.725674	0.00189655
3.718852	0.00191573
3.712031	0.0019351
3.705209	0.00195467
3.698387	0.00197444
3.691565	0.00199441
3.684743	0.00201458
3.677921	0.00203496
3.671099	0.00205555
3.664277	0.00207635
3.657455	0.00209736
3.650633	0.00211859
3.643811	0.00214003
3.636990	0.0021617
3.630168	0.00218358
3.623346	0.00220569
3.616524	0.00222802
3.609702	0.00225059
3.602880	0.00227338
3.596058	0.00229641
3.589236	0.00231967
3.582414	0.00234317
3.575592	0.00236691
3.568770	0.0023909
3.561949	0.00241513
3.555127	0.00243961
3.548305	0.00246434
3.541483	0.00248932
3.534661	0.00251456
3.527839	0.00254005
3.521017	0.00256581
3.514195	0.00259184
3.507373	0.00261813
3.500551	0.00264468
3.493730	0.00267152
3.486908	0.00269862
3.480086	0.00272601
3.473264	0.00275367
3.466442	0.00278162
3.459620	0.00280986
3.452798	0.00283839
3.445976	0.00286721
3.439154	0.00289632
3.432332	0.00292573
3.425510	0.00295545
3.418689	0.00298547
3.411867	0.0030158
3.405045	0.00304644
3.398223	0.0030774
3.391401	0.00310868
3.384579	0.00314027
3.377757	0.00317219
3.370935	0.00320444
3.364113	0.00323702
3.357291	0.00326994
3.350470	0.00330319
3.343648	0.00333679
3.336826	0.00337073
3.330004	0.00340503
3.323182	0.00343967
3.316360	0.00347467
3.309538	0.00351004
3.302716	0.00354576
3.295894	0.00358186
3.289072	0.00361832
3.282250	0.00365517
3.275429	0.00369239
3.268607	0.00372999
3.261785	0.00376799
3.254963	0.00380637
3.248141	0.00384515
3.241319	0.00388433
3.234497	0.00392392
3.227675	0.00396391
3.220853	0.00400432
3.214031	0.00404514
3.207209	0.00408639
3.200388	0.00412806
3.193566	0.00417016
3.186744	0.0042127
3.179922	0.00425567
3.173100	0.00429909
3.166278	0.00434296
3.159456	0.00438728
3.152634	0.00443206
3.145812	0.00447731
3.138990	0.00452302
3.132169	0.0045692
3.125347	0.00461586
3.118525	0.00466301
3.111703	0.00471064
3.104881	0.00475877
3.098059	0.00480739
3.091237	0.00485652
3.084415	0.00490615
3.077593	0.0049563
3.070771	0.00500697
3.063949	0.00505817
3.057128	0.00510989
3.050306	0.00516216
3.043484	0.00521496
3.036662	0.00526831
3.029840	0.00532222
3.023018	0.00537668
3.016196	0.00543171
3.009374	0.00548731
3.002552	0.00554349
2.995730	0.00560025
2.988909	0.0056576
2.982087	0.00571554
2.975265	0.00577409
2.968443	0.00583325
2.961621	0.00589302
2.954799	0.00595341
2.947977	0.00601443
2.941155	0.00607608
2.934333	0.00613838
2.927511	0.00620132
2.920689	0.00626492
2.913868	0.00632918
2.907046	0.00639411
2.900224	0.00645972
2.893402	0.00652601
2.886580	0.00659299
2.879758	0.00666067
2.872936	0.00672905
2.866114	0.00679814
2.859292	0.00686796
2.852470	0.0069385
2.845648	0.00700978
2.838827	0.00708181
2.832005	0.00715458
2.825183	0.00722811
2.818361	0.00730241
2.811539	0.00737749
2.804717	0.00745335
2.797895	0.00753001
2.791073	0.00760746
2.784251	0.00768573
2.777429	0.00776481
2.770608	0.00784472
2.763786	0.00792546
2.756964	0.00800705
2.750142	0.00808949
2.743320	0.0081728
2.736498	0.00825697
2.729676	0.00834203
2.722854	0.00842798
2.716032	0.00851483
2.709210	0.00860259
2.702388	0.00869127
2.695567	0.00878088
2.688745	0.00887143
2.681923	0.00896292
2.675101	0.00905538
2.668279	0.00914881
2.661457	0.00924321
2.654635	0.00933861
2.647813	0.00943501
2.640991	0.00953243
2.634169	0.00963086
2.627348	0.00973033
2.620526	0.00983085
2.613704	0.00993242
2.606882	0.0100351
2.600060	0.0101388
2.593238	0.0102436
2.586416	0.0103495
2.579594	0.0104565
2.572772	0.0105647
2.565950	0.010674
2.559128	0.0107844
2.552307	0.010896
2.545485	0.0110088
2.538663	0.0111228
2.531841	0.011238
2.525019	0.0113544
2.518197	0.011472
2.511375	0.0115908
2.504553	0.011711
2.497731	0.0118323
2.490909	0.011955
2.484087	0.012079
2.477266	0.0122042
2.470444	0.0123308
2.463622	0.0124588
2.456800	0.0125881
2.449978	0.0127187
2.443156	0.0128508
2.436334	0.0129842
2.429512	0.0131191
2.422690	0.0132553
2.415868	0.0133931
2.409047	0.0135322
2.402225	0.0136729
2.395403	0.013815
2.388581	0.0139587
2.381759	0.0141039
2.374937	0.0142506
2.368115	0.0143989
2.361293	0.0145487
2.354471	0.0147002
2.347649	0.0148533
2.340827	0.0150079
2.334006	0.0151643
2.327184	0.0153223
2.320362	0.0154819
2.313540	0.0156433
2.306718	0.0158064
2.299896	0.0159712
2.293074	0.0161378
2.286252	0.0163062
2.279430	0.0164763
2.272608	0.0166483
2.265786	0.0168221
2.258965	0.0169978
2.252143	0.0171753
2.245321	0.0173547
2.238499	0.0175361
2.231677	0.0177194
2.224855	0.0179046
2.218033	0.0180918
2.211211	0.0182811
2.204389	0.0184723
2.197567	0.0186656
2.190746	0.018861
2.183924	0.0190584
2.177102	0.019258
2.170280	0.0194597
2.163458	0.0196636
2.156636	0.0198697
2.149814	0.020078
2.142992	0.0202885
2.136170	0.0205013
2.129348	0.0207163
2.122526	0.0209337
2.115705	0.0211534
2.108883	0.0213755
2.102061	0.0216
2.095239	0.0218269
2.088417	0.0220562
2.081595	0.022288
2.074773	0.0225223
2.067951	0.0227591
2.061129	0.0229985
2.054307	0.0232404
2.047486	0.023485
2.040664	0.0237322
2.033842	0.0239821
2.027020	0.0242346
2.020198	0.0244899
2.013376	0.024748
2.006554	0.0250089
1.999732	0.0252726
1.992910	0.0255391
1.986088	0.0258085
1.979266	0.0260809
1.972445	0.0263562
1.965623	0.0266345
1.958801	0.0269158
1.951979	0.0272001
1.945157	0.0274876
1.938335	0.0277781
1.931513	0.0280719
1.924691	0.0283688
1.917869	0.028669
1.911047	0.0289724
1.904225	0.0292791
1.897404	0.0295892
1.890582	0.0299026
1.883760	0.0302195
1.876938	0.0305398
1.870116	0.0308637
1.863294	0.031191
1.856472	0.0315219
1.849650	0.0318565
1.842828	0.0321947
1.836006	0.0325366
1.829185	0.0328823
1.822363	0.0332317
1.815541	0.033585
1.808719	0.0339421
1.801897	0.0343032
1.795075	0.0346682
1.788253	0.0350373
1.781431	0.0354103
1.774609	0.0357875
1.767787	0.0361689
1.760965	0.0365544
1.754144	0.0369442
1.747322	0.0373383
1.740500	0.0377367
1.733678	0.0381395
1.726856	0.0385467
1.720034	0.0389585
1.713212	0.0393748
1.706390	0.0397957
1.699568	0.0402212
1.692746	0.0406515
1.685925	0.0410865
1.679103	0.0415263
1.672281	0.041971
1.665459	0.0424207
1.658637	0.0428753
1.651815	0.043335
1.644993	0.0437998
1.638171	0.0442697
1.631349	0.0447449
1.624527	0.0452254
1.617705	0.0457112
1.610884	0.0462024
1.604062	0.0466992
1.597240	0.0472014
1.590418	0.0477093
1.583596	0.0482228
1.576774	0.0487421
1.569952	0.0492672
1.563130	0.0497981
1.556308	0.050335
1.549486	0.050878
1.542664	0.051427
1.535843	0.0519821
1.529021	0.0525436
1.522199	0.0531113
1.515377	0.0536854
1.508555	0.0542659
1.501733	0.054853
1.494911	0.0554468
1.488089	0.0560472
1.481267	0.0566544
1.474445	0.0572684
1.467624	0.0578894
1.460802	0.0585174
1.453980	0.0591525
1.447158	0.0597949
1.440336	0.0604445
1.433514	0.0611014
1.426692	0.0617659
1.419870	0.0624378
1.413048	0.0631175
1.406226	0.0638048
1.399404	0.0645
1.392583	0.0652031
1.385761	0.0659142
1.378939	0.0666335
1.372117	0.067361
1.365295	0.0680967
1.358473	0.0688409
1.351651	0.0695937
1.344829	0.070355
1.338007	0.0711252
1.331185	0.0719041
1.324364	0.072692
1.317542	0.073489
1.310720	0.0742951
1.303898	0.0751106
1.297076	0.0759354
1.290254	0.0767698
1.283432	0.0776138
1.276610	0.0784676
1.269788	0.0793313
1.262966	0.080205
1.256144	0.0810888
1.249323	0.0819829
1.242501	0.0828874
1.235679	0.0838024
1.228857	0.084728
1.222035	0.0856645
1.215213	0.0866119
1.208391	0.0875704
1.201569	0.0885401
1.194747	0.0895211
1.187925	0.0905136
1.181103	0.0915178
1.174282	0.0925338
1.167460	0.0935617
1.160638	0.0946018
1.153816	0.0956541
1.146994	0.0967188
1.140172	0.0977961
1.133350	0.0988862
1.126528	0.0999891
1.119706	0.101105
1.112884	0.102234
1.106063	0.103377
1.099241	0.104533
1.092419	0.105704
1.085597	0.106888
1.078775	0.108086
1.071953	0.109298
1.065131	0.110525
1.058309	0.111767
1.051487	0.113024
1.044665	0.114295
1.037843	0.115583
1.031022	0.116885
1.024200	0.118204
1.017378	0.119538
1.010556	0.120888
1.003734	0.122255
0.996912	0.123638
0.990090	0.125039
0.983268	0.126456
0.976446	0.127891
0.969624	0.129343
0.962803	0.130813
0.955981	0.1323
0.949159	0.133807
0.942337	0.135331
0.935515	0.136875
0.928693	0.138437
0.921871	0.140019
0.915049	0.14162
0.908227	0.143242
0.901405	0.144883
0.894583	0.146545
0.887762	0.148227
0.880940	0.149931
0.874118	0.151656
0.867296	0.153402
0.860474	0.15517
0.853652	0.156961
0.846830	0.158774
0.840008	0.16061
0.833186	0.162469
0.826364	0.164352
0.819542	0.166259
0.812721	0.16819
0.805899	0.170146
0.799077	0.172127
0.792255	0.174133
0.785433	0.176165
0.778611	0.178223
0.771789	0.180307
0.764967	0.182419
0.758145	0.184558
0.751323	0.186724
0.744502	0.188919
0.737680	0.191143
0.730858	0.193396
0.724036	0.195678
0.717214	0.19799
0.710392	0.200333
0.703570	0.202707
0.696748	0.205112
0.689926	0.207549
0.683104	0.210019
0.676282	0.212521
0.669461	0.215058
0.662639	0.217628
0.655817	0.220233
0.648995	0.222873
0.642173	0.225549
0.635351	0.228262
0.628529	0.231011
0.621707	0.233799
0.614885	0.236624
0.608063	0.239489
0.601242	0.242393
0.594420	0.245337
0.587598	0.248323
0.580776	0.25135
0.573954	0.25442
0.567132	0.257533
0.560310	0.26069
0.553488	0.263892
0.546666	0.26714
0.539844	0.270434
0.533022	0.273776
0.526201	0.277165
0.519379	0.280604
0.512557	0.284093
0.505735	0.287634
0.498913	0.291226
0.492091	0.294871
0.485269	0.29857
0.478447	0.302325
0.471625	0.306136
0.464803	0.310004
0.457981	0.313931
0.451160	0.317917
0.444338	0.321965
0.437516	0.326075
0.430694	0.330249
0.423872	0.334487
0.417050	0.338793
0.410228	0.343166
0.403406	0.347609
0.396584	0.352122
0.389762	0.356709
0.382941	0.361369
0.376119	0.366106
0.369297	0.370921
0.362475	0.375815
0.355653	0.380791
0.348831	0.385851
0.342009	0.390997
0.335187	0.396231
0.328365	0.401556
0.321543	0.406973
0.314721	0.412485
0.307900	0.418095
0.301078	0.423806
0.294256	0.42962
0.287434	0.435541
0.280612	0.441572
0.273790	0.447715
0.266968	0.453975
0.260146	0.460354
0.253324	0.466858
0.246502	0.473489
0.239680	0.480253
0.232859	0.487154
0.226037	0.494196
0.219215	0.501385
0.212393	0.508726
0.205571	0.516226
0.198749	0.52389
0.191927	0.531725
0.185105	0.539738
0.178283	0.547937
0.171461	0.55633
0.164640	0.564927
0.157818	0.573738
0.150996	0.582772
0.144174	0.592042
0.137352	0.60156
0.130530	0.611342
0.123708	0.621402
0.116886	0.631759
0.110064	0.642432
0.103242	0.653443
0.096420	0.664817
0.089599	0.676585
0.082777	0.688778
0.075955	0.701436
0.069133	0.714606
0.062311	0.728342
0.055489	0.742712
0.048667	0.757799
0.041845	0.773708
0.035023	0.790575
0.028201	0.808587
0.021380	0.828003
0.014558	0.849213
0.007736	0.872856
0.000914	0.900134
-0.005908	0.934002
&
```
