## Supplementary material for "All-at-once RNA folding with 3D motif prediction framed by evolutionary information": RF01407_STnc560.cacofold.power

```
# Power analysis of CaCoFold structure
#
# Powertype = SINGLE SUBSTITUTIONS
# covary left_pos right_pos substitutions power
#----------------------------------------------------------------
13		117		2		0.00
14		116		2		0.00
15		115		1		0.00
16		114		1		0.00
17		113		1		0.00
18		112		1		0.00
19		111		1		0.00
20		110		0		0.00
21		109		0		0.00
27		84		0		0.00
28		83		0		0.00
30		82		0		0.00
31		81		0		0.00
32		80		1		0.00
34		77		1		0.00
35		76		0		0.00
40		70		0		0.00
41		69		0		0.00
42		68		0		0.00
43		67		0		0.00
44		66		0		0.00
45		65		1		0.00
46		64		0		0.00
47		63		2		0.00
48		62		1		0.00
50		61		0		0.00
51		60		0		0.00
121		141		0		0.00
122		140		1		0.00
123		139		0		0.00
124		138		1		0.00
125		137		0		0.00
126		136		1		0.00
150		188		1		0.00
155		187		1		0.00
156		186		0		0.00
157		185		0		0.00
158		184		0		0.00
159		183		0		0.00
160		182		0		0.00
161		181		0		0.00
162		180		0		0.00
163		179		0		0.00
164		178		0		0.00
165		177		2		0.00
166		175		2		0.00
167		174		0		0.00
193		210		0		0.00
194		209		1		0.00
195		208		0		0.00
197		207		0		0.00
198		206		0		0.00
199		205		0		0.00
#
# BPAIRS 53
# avg substitutions per BP 0.5
# BPAIRS expected to covary 0.0 +/- 0.0
# BPAIRS observed to covary 0
#
```
