## Supplementary material for "All-at-once RNA folding with 3D motif prediction framed by evolutionary information": RF01407_STnc560.power

```
# Power analysis of given structure 
#
# Powertype = SINGLE SUBSTITUTIONS
# covary  left_pos      right_pos    substitutions      power
#----------------------------------------------------------------
          18		32		1		0.00
          19		31		1		0.00
          20		30		0		0.00
          21		28		0		0.00
          22		27		0		0.00
          40		70		0		0.00
          41		69		0		0.00
          42		68		0		0.00
          43		67		0		0.00
          44		66		0		0.00
          46		64		0		0.00
          47		63		2		0.00
          48		62		1		0.00
          50		61		0		0.00
          51		60		0		0.00
          52		59		0		0.00
          107		126		0		0.00
          108		125		0		0.00
          109		124		0		0.00
          110		123		0		0.00
          111		122		0		0.00
          112		121		1		0.00
          113		120		1		0.00
          114		119		0		0.00
          149		188		1		0.00
          150		187		1		0.00
          156		186		0		0.00
          157		185		0		0.00
          158		184		0		0.00
          159		183		0		0.00
          160		182		0		0.00
          161		181		0		0.00
          162		180		0		0.00
          163		179		0		0.00
          164		178		0		0.00
          165		177		2		0.00
          166		175		2		0.00
          167		174		0		0.00
          168		173		0		0.00
#
# BPAIRS 39
# avg substitutions per BP  0.3
# BPAIRS expected to covary 0.0 +/- 0.0
# BPAIRS observed to covary 0
#
```
