## Supplementary material for "All-at-once RNA folding with 3D motif prediction framed by evolutionary information": RF01407_STnc560.surv

```
0.436439	0.025641
0.423441	0.0769231
-0.022822	1
&
10.784785	4.39522e-05
10.783131	0.000659283
6.256743	0.000703235
2.049116	0.000966948
1.698480	0.0010109
0.837829	0.00105485
0.423441	0.0464575
0.359689	0.0465014
0.232185	0.0485672
0.200309	0.0488309
0.072806	0.0511164
0.040930	0.0512043
0.009054	0.0512482
-0.022822	0.98154
-0.054698	0.985584
-0.277830	0.985847
-0.373458	0.987869
-1.234109	1
&
10.923970	2.19385e-06
10.910634	1.97446e-05
10.878759	5.48462e-05
10.846883	7.67847e-05
10.815007	9.65293e-05
10.783131	0.000173314
10.751255	0.000261068
10.687503	0.000372954
10.336867	0.000375148
10.304991	0.000377342
10.209363	0.000379536
10.145611	0.00038173
9.635596	0.000383923
8.902449	0.000394893
8.838697	0.000405862
8.328681	0.000408056
7.946170	0.000412444
7.914294	0.000416831
7.786790	0.000421219
7.754914	0.000425607
7.563658	0.000429994
7.436154	0.00045632
7.404278	0.000469484
7.372402	0.000482647
7.340526	0.00049581
7.276774	0.000515554
7.244898	0.000544074
7.181146	0.000555044
7.149270	0.000566013
7.053642	0.000568207
6.989891	0.000594533
6.958015	0.000596727
6.926139	0.000598921
6.894263	0.000603308
6.798635	0.000605502
6.734883	0.000607696
6.607379	0.00060989
6.575503	0.000612084
6.320495	0.000623053
6.288619	0.000625247
6.224867	0.000627441
6.001736	0.000629635
3.897922	0.000640604
3.324154	0.000653767
2.495379	0.000658155
2.431627	0.000662542
2.304123	0.00066693
2.272247	0.000682287
2.240371	0.000693256
2.208495	0.000706419
2.176619	0.000726164
2.112868	0.000759072
2.080992	0.000791979
2.017240	0.000802949
1.985364	0.000829275
1.953488	0.000840244
1.921612	0.000851213
1.889736	0.000853407
1.857860	0.000877539
1.794108	0.000879733
1.762232	0.000884121
1.730356	0.000886315
1.666604	0.000888509
1.634728	0.000890702
1.602852	0.000901672
1.475348	0.000908253
1.443472	0.000917029
1.284092	0.000921416
1.252216	0.000927998
1.220340	0.000934579
1.188464	0.000938967
0.997209	0.000949936
0.965333	0.000958712
0.933457	0.000967487
0.901581	0.000985038
0.869705	0.000996007
0.837829	0.00101795
0.805953	0.00104208
0.774077	0.00105085
0.742201	0.00107718
0.710325	0.0011057
0.678449	0.00112106
0.614697	0.00235181
0.582821	0.00236497
0.550945	0.00369005
0.519069	0.0066342
0.487193	0.0104296
0.455317	0.0166711
0.423441	0.0321179
0.391565	0.0392238
0.359689	0.0394783
0.327813	0.0395024
0.295937	0.0396911
0.264061	0.0398951
0.232185	0.0401891
0.200309	0.0401979
0.168434	0.0402045
0.136558	0.0404348
0.104682	0.040595
0.072806	0.0409701
0.040930	0.0412224
0.009054	0.0413562
-0.022822	0.981703
-0.054698	0.983548
-0.086574	0.984542
-0.118450	0.986001
-0.150326	0.986345
-0.182202	0.987434
-0.214078	0.987537
-0.245954	0.987644
-0.277830	0.987662
-0.309706	0.988052
-0.341582	0.988397
-0.373458	0.988566
-0.405334	0.988649
-0.437210	0.989248
-0.500962	0.989268
-0.532838	0.989382
-0.564714	0.989674
-0.596590	0.990393
-0.628466	0.99083
-0.660342	0.991187
-0.692218	0.991345
-0.724094	0.991347
-0.755970	0.991446
-0.851597	0.991448
-0.915349	0.991451
-0.979101	0.992014
-1.010977	0.993059
-1.042853	0.993296
-1.106605	0.993789
-1.138481	0.994052
-1.170357	0.994945
-1.202233	0.995669
-1.234109	0.99615
-1.265985	0.997793
-1.297861	0.997876
-1.329737	0.99871
-1.361613	0.999978
-1.552869	0.99998
-1.999132	0.999982
-2.796031	0.999985
-2.859783	0.999987
-2.987287	0.999996
-3.019163	1
&
32.108153	8.59646e-09
32.076277	8.72613e-09
32.044401	8.85776e-09
32.012525	8.99137e-09
31.980649	9.12698e-09
31.948773	9.26464e-09
31.916897	9.40438e-09
31.885021	9.54621e-09
31.853145	9.69018e-09
31.821269	9.83632e-09
31.789393	9.98465e-09
31.757517	1.01352e-08
31.725641	1.02881e-08
31.693765	1.04432e-08
31.661889	1.06007e-08
31.630013	1.07605e-08
31.598137	1.09227e-08
31.566261	1.10874e-08
31.534385	1.12546e-08
31.502509	1.14242e-08
31.470633	1.15965e-08
31.438757	1.17713e-08
31.406881	1.19487e-08
31.375005	1.21289e-08
31.343129	1.23117e-08
31.311253	1.24973e-08
31.279377	1.26856e-08
31.247502	1.28768e-08
31.215626	1.30709e-08
31.183750	1.32679e-08
31.151874	1.34678e-08
31.119998	1.36708e-08
31.088122	1.38768e-08
31.056246	1.40859e-08
31.024370	1.42982e-08
30.992494	1.45136e-08
30.960618	1.47323e-08
30.928742	1.49543e-08
30.896866	1.51796e-08
30.864990	1.54083e-08
30.833114	1.56405e-08
30.801238	1.58761e-08
30.769362	1.61152e-08
30.737486	1.6358e-08
30.705610	1.66044e-08
30.673734	1.68545e-08
30.641858	1.71084e-08
30.609982	1.73661e-08
30.578106	1.76277e-08
30.546230	1.78932e-08
30.514354	1.81626e-08
30.482478	1.84362e-08
30.450602	1.87138e-08
30.418726	1.89956e-08
30.386850	1.92817e-08
30.354974	1.9572e-08
30.323098	1.98667e-08
30.291223	2.01658e-08
30.259347	2.04695e-08
30.227471	2.07776e-08
30.195595	2.10905e-08
30.163719	2.1408e-08
30.131843	2.17302e-08
30.099967	2.20574e-08
30.068091	2.23894e-08
30.036215	2.27264e-08
30.004339	2.30685e-08
29.972463	2.34157e-08
29.940587	2.37681e-08
29.908711	2.41259e-08
29.876835	2.44889e-08
29.844959	2.48575e-08
29.813083	2.52316e-08
29.781207	2.56113e-08
29.749331	2.59966e-08
29.717455	2.63878e-08
29.685579	2.67849e-08
29.653703	2.71879e-08
29.621827	2.75969e-08
29.589951	2.80121e-08
29.558075	2.84335e-08
29.526199	2.88613e-08
29.494323	2.92954e-08
29.462447	2.97361e-08
29.430571	3.01834e-08
29.398695	3.06374e-08
29.366819	3.10982e-08
29.334943	3.1566e-08
29.303068	3.20407e-08
29.271192	3.25226e-08
29.239316	3.30117e-08
29.207440	3.35081e-08
29.175564	3.4012e-08
29.143688	3.45234e-08
29.111812	3.50425e-08
29.079936	3.55694e-08
29.048060	3.61042e-08
29.016184	3.6647e-08
28.984308	3.7198e-08
28.952432	3.77572e-08
28.920556	3.83248e-08
28.888680	3.89009e-08
28.856804	3.94856e-08
28.824928	4.00791e-08
28.793052	4.06815e-08
28.761176	4.12929e-08
28.729300	4.19135e-08
28.697424	4.25434e-08
28.665548	4.31828e-08
28.633672	4.38317e-08
28.601796	4.44904e-08
28.569920	4.51589e-08
28.538044	4.58374e-08
28.506168	4.65261e-08
28.474292	4.72251e-08
28.442416	4.79346e-08
28.410540	4.86547e-08
28.378664	4.93857e-08
28.346789	5.01275e-08
28.314913	5.08805e-08
28.283037	5.16448e-08
28.251161	5.24205e-08
28.219285	5.32078e-08
28.187409	5.40069e-08
28.155533	5.4818e-08
28.123657	5.56412e-08
28.091781	5.64767e-08
28.059905	5.73248e-08
28.028029	5.81855e-08
27.996153	5.90592e-08
27.964277	5.99459e-08
27.932401	6.08459e-08
27.900525	6.17594e-08
27.868649	6.26865e-08
27.836773	6.36276e-08
27.804897	6.45827e-08
27.773021	6.55521e-08
27.741145	6.6536e-08
27.709269	6.75346e-08
27.677393	6.85482e-08
27.645517	6.9577e-08
27.613641	7.06211e-08
27.581765	7.16809e-08
27.549889	7.27565e-08
27.518013	7.38482e-08
27.486137	7.49562e-08
27.454261	7.60809e-08
27.422385	7.72223e-08
27.390510	7.83808e-08
27.358634	7.95566e-08
27.326758	8.07501e-08
27.294882	8.19613e-08
27.263006	8.31907e-08
27.231130	8.44385e-08
27.199254	8.57049e-08
27.167378	8.69903e-08
27.135502	8.82948e-08
27.103626	8.96189e-08
27.071750	9.09628e-08
27.039874	9.23267e-08
27.007998	9.37111e-08
26.976122	9.51161e-08
26.944246	9.65422e-08
26.912370	9.79895e-08
26.880494	9.94585e-08
26.848618	1.00949e-07
26.816742	1.02463e-07
26.784866	1.03998e-07
26.752990	1.05557e-07
26.721114	1.07139e-07
26.689238	1.08745e-07
26.657362	1.10375e-07
26.625486	1.12029e-07
26.593610	1.13707e-07
26.561734	1.15411e-07
26.529858	1.1714e-07
26.497982	1.18895e-07
26.466106	1.20677e-07
26.434230	1.22484e-07
26.402355	1.24319e-07
26.370479	1.26182e-07
26.338603	1.28072e-07
26.306727	1.2999e-07
26.274851	1.31937e-07
26.242975	1.33913e-07
26.211099	1.35918e-07
26.179223	1.37954e-07
26.147347	1.40019e-07
26.115471	1.42116e-07
26.083595	1.44244e-07
26.051719	1.46403e-07
26.019843	1.48595e-07
25.987967	1.5082e-07
25.956091	1.53077e-07
25.924215	1.55369e-07
25.892339	1.57694e-07
25.860463	1.60055e-07
25.828587	1.6245e-07
25.796711	1.64881e-07
25.764835	1.67349e-07
25.732959	1.69853e-07
25.701083	1.72394e-07
25.669207	1.74974e-07
25.637331	1.77592e-07
25.605455	1.80249e-07
25.573579	1.82945e-07
25.541703	1.85682e-07
25.509827	1.88459e-07
25.477951	1.91278e-07
25.446076	1.94139e-07
25.414200	1.97043e-07
25.382324	1.9999e-07
25.350448	2.0298e-07
25.318572	2.06016e-07
25.286696	2.09096e-07
25.254820	2.12223e-07
25.222944	2.15395e-07
25.191068	2.18616e-07
25.159192	2.21884e-07
25.127316	2.25201e-07
25.095440	2.28567e-07
25.063564	2.31983e-07
25.031688	2.3545e-07
24.999812	2.38969e-07
24.967936	2.42541e-07
24.936060	2.46165e-07
24.904184	2.49843e-07
24.872308	2.53576e-07
24.840432	2.57365e-07
24.808556	2.6121e-07
24.776680	2.65112e-07
24.744804	2.69073e-07
24.712928	2.73092e-07
24.681052	2.77171e-07
24.649176	2.8131e-07
24.617300	2.85512e-07
24.585424	2.89776e-07
24.553548	2.94103e-07
24.521672	2.98494e-07
24.489796	3.02951e-07
24.457921	3.07474e-07
24.426045	3.12065e-07
24.394169	3.16723e-07
24.362293	3.21451e-07
24.330417	3.26249e-07
24.298541	3.31119e-07
24.266665	3.36061e-07
24.234789	3.41076e-07
24.202913	3.46166e-07
24.171037	3.51331e-07
24.139161	3.56573e-07
24.107285	3.61893e-07
24.075409	3.67293e-07
24.043533	3.72772e-07
24.011657	3.78333e-07
23.979781	3.83976e-07
23.947905	3.89703e-07
23.916029	3.95515e-07
23.884153	4.01414e-07
23.852277	4.074e-07
23.820401	4.13475e-07
23.788525	4.1964e-07
23.756649	4.25896e-07
23.724773	4.32246e-07
23.692897	4.3869e-07
23.661021	4.45229e-07
23.629145	4.51865e-07
23.597269	4.586e-07
23.565393	4.65435e-07
23.533517	4.72371e-07
23.501642	4.7941e-07
23.469766	4.86554e-07
23.437890	4.93803e-07
23.406014	5.0116e-07
23.374138	5.08626e-07
23.342262	5.16203e-07
23.310386	5.23892e-07
23.278510	5.31695e-07
23.246634	5.39614e-07
23.214758	5.4765e-07
23.182882	5.55805e-07
23.151006	5.64082e-07
23.119130	5.7248e-07
23.087254	5.81004e-07
23.055378	5.89653e-07
23.023502	5.98431e-07
22.991626	6.07339e-07
22.959750	6.16378e-07
22.927874	6.25552e-07
22.895998	6.34861e-07
22.864122	6.44308e-07
22.832246	6.53895e-07
22.800370	6.63625e-07
22.768494	6.73498e-07
22.736618	6.83517e-07
22.704742	6.93684e-07
22.672866	7.04003e-07
22.640990	7.14473e-07
22.609114	7.25099e-07
22.577238	7.35882e-07
22.545362	7.46824e-07
22.513487	7.57929e-07
22.481611	7.69197e-07
22.449735	7.80632e-07
22.417859	7.92237e-07
22.385983	8.04013e-07
22.354107	8.15963e-07
22.322231	8.28089e-07
22.290355	8.40396e-07
22.258479	8.52883e-07
22.226603	8.65556e-07
22.194727	8.78416e-07
22.162851	8.91466e-07
22.130975	9.04708e-07
22.099099	9.18146e-07
22.067223	9.31783e-07
22.035347	9.45622e-07
22.003471	9.59664e-07
21.971595	9.73914e-07
21.939719	9.88375e-07
21.907843	1.00305e-06
21.875967	1.01794e-06
21.844091	1.03305e-06
21.812215	1.04838e-06
21.780339	1.06394e-06
21.748463	1.07973e-06
21.716587	1.09575e-06
21.684711	1.11201e-06
21.652835	1.12851e-06
21.620959	1.14525e-06
21.589083	1.16224e-06
21.557208	1.17948e-06
21.525332	1.19698e-06
21.493456	1.21473e-06
21.461580	1.23274e-06
21.429704	1.25102e-06
21.397828	1.26957e-06
21.365952	1.28839e-06
21.334076	1.30749e-06
21.302200	1.32687e-06
21.270324	1.34654e-06
21.238448	1.36649e-06
21.206572	1.38674e-06
21.174696	1.40729e-06
21.142820	1.42814e-06
21.110944	1.4493e-06
21.079068	1.47077e-06
21.047192	1.49255e-06
21.015316	1.51466e-06
20.983440	1.53709e-06
20.951564	1.55985e-06
20.919688	1.58295e-06
20.887812	1.60639e-06
20.855936	1.63017e-06
20.824060	1.6543e-06
20.792184	1.67878e-06
20.760308	1.70363e-06
20.728432	1.72884e-06
20.696556	1.75442e-06
20.664680	1.78038e-06
20.632804	1.80672e-06
20.600928	1.83344e-06
20.569053	1.86056e-06
20.537177	1.88808e-06
20.505301	1.916e-06
20.473425	1.94434e-06
20.441549	1.97308e-06
20.409673	2.00225e-06
20.377797	2.03185e-06
20.345921	2.06189e-06
20.314045	2.09236e-06
20.282169	2.12328e-06
20.250293	2.15466e-06
20.218417	2.18649e-06
20.186541	2.21879e-06
20.154665	2.25157e-06
20.122789	2.28483e-06
20.090913	2.31857e-06
20.059037	2.35281e-06
20.027161	2.38755e-06
19.995285	2.42281e-06
19.963409	2.45857e-06
19.931533	2.49487e-06
19.899657	2.53169e-06
19.867781	2.56905e-06
19.835905	2.60696e-06
19.804029	2.64543e-06
19.772153	2.68446e-06
19.740277	2.72406e-06
19.708401	2.76424e-06
19.676525	2.80501e-06
19.644649	2.84638e-06
19.612774	2.88835e-06
19.580898	2.93093e-06
19.549022	2.97414e-06
19.517146	3.01798e-06
19.485270	3.06246e-06
19.453394	3.1076e-06
19.421518	3.15339e-06
19.389642	3.19985e-06
19.357766	3.24699e-06
19.325890	3.29482e-06
19.294014	3.34335e-06
19.262138	3.39259e-06
19.230262	3.44254e-06
19.198386	3.49323e-06
19.166510	3.54466e-06
19.134634	3.59684e-06
19.102758	3.64978e-06
19.070882	3.70349e-06
19.039006	3.75798e-06
19.007130	3.81328e-06
18.975254	3.86937e-06
18.943378	3.92629e-06
18.911502	3.98404e-06
18.879626	4.04263e-06
18.847750	4.10207e-06
18.815874	4.16238e-06
18.783998	4.22357e-06
18.752122	4.28565e-06
18.720246	4.34863e-06
18.688370	4.41253e-06
18.656494	4.47737e-06
18.624619	4.54314e-06
18.592743	4.60988e-06
18.560867	4.67759e-06
18.528991	4.74628e-06
18.497115	4.81597e-06
18.465239	4.88667e-06
18.433363	4.95841e-06
18.401487	5.03119e-06
18.369611	5.10502e-06
18.337735	5.17993e-06
18.305859	5.25593e-06
18.273983	5.33303e-06
18.242107	5.41126e-06
18.210231	5.49062e-06
18.178355	5.57113e-06
18.146479	5.65281e-06
18.114603	5.73568e-06
18.082727	5.81975e-06
18.050851	5.90504e-06
18.018975	5.99157e-06
17.987099	6.07935e-06
17.955223	6.16841e-06
17.923347	6.25876e-06
17.891471	6.35042e-06
17.859595	6.44341e-06
17.827719	6.53774e-06
17.795843	6.63345e-06
17.763967	6.73054e-06
17.732091	6.82903e-06
17.700215	6.92896e-06
17.668340	7.03033e-06
17.636464	7.13316e-06
17.604588	7.23749e-06
17.572712	7.34332e-06
17.540836	7.45069e-06
17.508960	7.55961e-06
17.477084	7.6701e-06
17.445208	7.7822e-06
17.413332	7.89591e-06
17.381456	8.01127e-06
17.349580	8.12829e-06
17.317704	8.247e-06
17.285828	8.36743e-06
17.253952	8.4896e-06
17.222076	8.61353e-06
17.190200	8.73924e-06
17.158324	8.86678e-06
17.126448	8.99615e-06
17.094572	9.12739e-06
17.062696	9.26052e-06
17.030820	9.39557e-06
16.998944	9.53257e-06
16.967068	9.67154e-06
16.935192	9.81251e-06
16.903316	9.95551e-06
16.871440	1.01006e-05
16.839564	1.02477e-05
16.807688	1.0397e-05
16.775812	1.05484e-05
16.743936	1.0702e-05
16.712060	1.08578e-05
16.680185	1.10158e-05
16.648309	1.11762e-05
16.616433	1.13388e-05
16.584557	1.15037e-05
16.552681	1.1671e-05
16.520805	1.18408e-05
16.488929	1.20129e-05
16.457053	1.21876e-05
16.425177	1.23647e-05
16.393301	1.25444e-05
16.361425	1.27266e-05
16.329549	1.29115e-05
16.297673	1.3099e-05
16.265797	1.32892e-05
16.233921	1.34821e-05
16.202045	1.36778e-05
16.170169	1.38763e-05
16.138293	1.40776e-05
16.106417	1.42818e-05
16.074541	1.4489e-05
16.042665	1.46991e-05
16.010789	1.49122e-05
15.978913	1.51283e-05
15.947037	1.53475e-05
15.915161	1.55699e-05
15.883285	1.57954e-05
15.851409	1.60242e-05
15.819533	1.62562e-05
15.787657	1.64915e-05
15.755781	1.67302e-05
15.723906	1.69723e-05
15.692030	1.72178e-05
15.660154	1.74668e-05
15.628278	1.77194e-05
15.596402	1.79756e-05
15.564526	1.82354e-05
15.532650	1.84989e-05
15.500774	1.87662e-05
15.468898	1.90372e-05
15.437022	1.93122e-05
15.405146	1.9591e-05
15.373270	1.98738e-05
15.341394	2.01605e-05
15.309518	2.04514e-05
15.277642	2.07464e-05
15.245766	2.10456e-05
15.213890	2.1349e-05
15.182014	2.16567e-05
15.150138	2.19688e-05
15.118262	2.22853e-05
15.086386	2.26062e-05
15.054510	2.29318e-05
15.022634	2.32619e-05
14.990758	2.35967e-05
14.958882	2.39362e-05
14.927006	2.42805e-05
14.895130	2.46297e-05
14.863254	2.49838e-05
14.831378	2.53429e-05
14.799502	2.57071e-05
14.767626	2.60764e-05
14.735751	2.64509e-05
14.703875	2.68307e-05
14.671999	2.72158e-05
14.640123	2.76064e-05
14.608247	2.80024e-05
14.576371	2.84041e-05
14.544495	2.88113e-05
14.512619	2.92243e-05
14.480743	2.96431e-05
14.448867	3.00678e-05
14.416991	3.04984e-05
14.385115	3.09351e-05
14.353239	3.13779e-05
14.321363	3.18269e-05
14.289487	3.22822e-05
14.257611	3.27439e-05
14.225735	3.3212e-05
14.193859	3.36867e-05
14.161983	3.4168e-05
14.130107	3.46561e-05
14.098231	3.5151e-05
14.066355	3.56527e-05
14.034479	3.61615e-05
14.002603	3.66774e-05
13.970727	3.72004e-05
13.938851	3.77308e-05
13.906975	3.82685e-05
13.875099	3.88137e-05
13.843223	3.93665e-05
13.811347	3.9927e-05
13.779472	4.04953e-05
13.747596	4.10715e-05
13.715720	4.16556e-05
13.683844	4.22479e-05
13.651968	4.28484e-05
13.620092	4.34572e-05
13.588216	4.40744e-05
13.556340	4.47002e-05
13.524464	4.53346e-05
13.492588	4.59778e-05
13.460712	4.66299e-05
13.428836	4.7291e-05
13.396960	4.79612e-05
13.365084	4.86407e-05
13.333208	4.93295e-05
13.301332	5.00278e-05
13.269456	5.07357e-05
13.237580	5.14534e-05
13.205704	5.21809e-05
13.173828	5.29184e-05
13.141952	5.3666e-05
13.110076	5.44239e-05
13.078200	5.51922e-05
13.046324	5.5971e-05
13.014448	5.67605e-05
12.982572	5.75608e-05
12.950696	5.8372e-05
12.918820	5.91943e-05
12.886944	6.00278e-05
12.855068	6.08726e-05
12.823193	6.1729e-05
12.791317	6.25971e-05
12.759441	6.3477e-05
12.727565	6.43688e-05
12.695689	6.52727e-05
12.663813	6.61889e-05
12.631937	6.71176e-05
12.600061	6.80588e-05
12.568185	6.90128e-05
12.536309	6.99797e-05
12.504433	7.09596e-05
12.472557	7.19528e-05
12.440681	7.29594e-05
12.408805	7.39796e-05
12.376929	7.50135e-05
12.345053	7.60613e-05
12.313177	7.71232e-05
12.281301	7.81994e-05
12.249425	7.929e-05
12.217549	8.03952e-05
12.185673	8.15153e-05
12.153797	8.26503e-05
12.121921	8.38005e-05
12.090045	8.49661e-05
12.058169	8.61472e-05
12.026293	8.7344e-05
11.994417	8.85568e-05
11.962541	8.97857e-05
11.930665	9.1031e-05
11.898789	9.22927e-05
11.866913	9.35712e-05
11.835038	9.48666e-05
11.803162	9.61791e-05
11.771286	9.7509e-05
11.739410	9.88564e-05
11.707534	0.000100222
11.675658	0.000101605
11.643782	0.000103006
11.611906	0.000104426
11.580030	0.000105864
11.548154	0.000107321
11.516278	0.000108797
11.484402	0.000110293
11.452526	0.000111808
11.420650	0.000113342
11.388774	0.000114897
11.356898	0.000116472
11.325022	0.000118067
11.293146	0.000119683
11.261270	0.000121319
11.229394	0.000122977
11.197518	0.000124657
11.165642	0.000126357
11.133766	0.00012808
11.101890	0.000129825
11.070014	0.000131592
11.038138	0.000133381
11.006262	0.000135194
10.974386	0.00013703
10.942510	0.000138888
10.910634	0.000140771
10.878759	0.000142677
10.846883	0.000144608
10.815007	0.000146562
10.783131	0.000148542
10.751255	0.000150546
10.719379	0.000152575
10.687503	0.00015463
10.655627	0.00015671
10.623751	0.000158816
10.591875	0.000160949
10.559999	0.000163108
10.528123	0.000165293
10.496247	0.000167506
10.464371	0.000169745
10.432495	0.000172013
10.400619	0.000174307
10.368743	0.00017663
10.336867	0.000178982
10.304991	0.000181362
10.273115	0.00018377
10.241239	0.000186208
10.209363	0.000188675
10.177487	0.000191172
10.145611	0.000193698
10.113735	0.000196255
10.081859	0.000198842
10.049983	0.00020146
10.018107	0.000204109
9.986231	0.000206789
9.954355	0.0002095
9.922479	0.000212243
9.890604	0.000215018
9.858728	0.000217825
9.826852	0.000220664
9.794976	0.000223536
9.763100	0.000226441
9.731224	0.000229379
9.699348	0.000232351
9.667472	0.000235356
9.635596	0.000238395
9.603720	0.000241467
9.571844	0.000244574
9.539968	0.000247716
9.508092	0.000250891
9.476216	0.000254102
9.444340	0.000257348
9.412464	0.000260628
9.380588	0.000263944
9.348712	0.000267296
9.316836	0.000270683
9.284960	0.000274105
9.253084	0.000277564
9.221208	0.000281058
9.189332	0.000284588
9.157456	0.000288155
9.125580	0.000291757
9.093704	0.000295396
9.061828	0.000299071
9.029952	0.000302782
8.998076	0.000306529
8.966200	0.000310313
8.934325	0.000314133
8.902449	0.000317988
8.870573	0.00032188
8.838697	0.000325808
8.806821	0.000329771
8.774945	0.00033377
8.743069	0.000337804
8.711193	0.000341873
8.679317	0.000345977
8.647441	0.000350115
8.615565	0.000354287
8.583689	0.000358494
8.551813	0.000362733
8.519937	0.000367005
8.488061	0.000371309
8.456185	0.000375645
8.424309	0.000380012
8.392433	0.000384409
8.360557	0.000388836
8.328681	0.000393291
8.296805	0.000397773
8.264929	0.000402282
8.233053	0.000406816
8.201177	0.000411375
8.169301	0.000415956
8.137425	0.000420558
8.105549	0.00042518
8.073673	0.00042982
8.041797	0.000434476
8.009921	0.000439146
7.978045	0.000443827
7.946170	0.000448518
7.914294	0.000453215
7.882418	0.000457915
7.850542	0.000462616
7.818666	0.000467313
7.786790	0.000472003
7.754914	0.000476681
7.723038	0.000481342
7.691162	0.000485981
7.659286	0.000490592
7.627410	0.000495168
7.595534	0.0004997
7.563658	0.000504182
7.531782	0.000508601
7.499906	0.000512946
7.468030	0.000517203
7.436154	0.000521356
7.404278	0.000525383
7.372402	0.000529258
7.340526	0.000532946
7.308650	0.000536399
7.276774	0.000539544
7.244898	0.000542246
&
```
