## Supplementary material for "All-at-once RNA folding with 3D motif prediction framed by evolutionary information": RF01408_sraL.cacofold.helixcov

```
# RMs = 5 L = 160

# RM_HELIX NESTED 12-13 47-48, nbp = 2 nbp_cov = 0
# pvals: 0.812759,0.487948
# aggregated NONE
NESTED  :::::::::::<<____________________________>>:::::::::::::::::::::::::::::::::::::::::::::::::::::::::::::::::::::::::::::::::::::::::::::::::::::
        ::::::::::::::::::::::::::::::::::::::::::::::::::::::::::::::::::::::::::::::::::::::::::::::::::::::::::::::::::::::::::::::::::::::::::::::::

# RM_HELIX NESTED 1-8 49-56, nbp = 8 nbp_cov = 0
# pvals: 0.0457333,0.487948,0.812759,0.00324932,0.0228822,0.487948,0.00324932,0.487948
# aggregated NONE
NESTED  <<<<<<<<___________________________________>>>>>>>>:::::::::::::::::::::::::::::::::::::::::::::::::::::::::::::::::::::::::::::::::::::::::::::
        ::::::::::::::::::::::::::::::::::::::::::::::::::::::::::::::::::::::::::::::::::::::::::::::::::::::::::::::::::::::::::::::::::::::::::::::::

# RM_HELIX NESTED 60-62 69-71, nbp = 3 nbp_cov = 0
# pvals: 0.487948,0.487948,0.487948
# aggregated NONE
NESTED  ::::::::::::::::::::::::::::::::::::::::::::::::::::::<<<_____>>>:::::::::::::::::::::::::::::::::::::::::::::::::::::::::::::::::::::::::::::::
        ::::::::::::::::::::::::::::::::::::::::::::::::::::::::::::::::::::::::::::::::::::::::::::::::::::::::::::::::::::::::::::::::::::::::::::::::

# RM_HELIX NESTED 72-78 85-90, nbp = 6 nbp_cov = 0
# pvals: 0.487948,0.487948,0.0034562,0.0291608,0.487948,0.812759
# aggregated NONE
NESTED  :::::::::::::::::::::::::::::::::::::::::::::::::::::::::::::::::<<<<<<______>>>>>>:::::::::::::::::::::::::::::::::::::::::::::::::::::::::::::
        ::::::::::::::::::::::::::::::::::::::::::::::::::::::::::::::::::::::::::::::::::::::::::::::::::::::::::::::::::::::::::::::::::::::::::::::::

# RM_HELIX NESTED 125-138 146-160, nbp = 14 nbp_cov = 1
# pvals: 0.144125,0.487948,0.487948,0.812759,0.487948,0.000941142,0.487948,0.487948,0.812759,0.487948,0.487948,0.487948,0.487948,0.487948
# aggregated NONE
NESTED  :::::::::::::::::::::::::::::::::::::::::::::::::::::::::::::::::::::::::::::::::::::::::::::::::::::::::::::<<<<<<<<<<<<<<_______>>>>>>>>>>>>>>
        ::::::::::::::::::::::::::::::::::::::::::::::::::::::::::::::::::::::::::::::::::::::::::::::::::::::::::::::::::<_______________________>:::::
```
