## Supplementary material for "All-at-once RNA folding with 3D motif prediction framed by evolutionary information": RF01408_sraL.sorted.cov

```
#
# Method Target_E-val [cov_min,cov_max] [FP | TP True Found | Sen PPV F] 
# GTp    0.05         [-2.74,5.19]     [0 | 1 38 1 | 2.63 100.00 5.13] 
#
#       left_pos       right_pos        score          E-value           pvalue       substitutions      power
#--------------------------------------------------------------------------------------------------------------
*	     130	     154	3.23295	0.0357634	0.000941142	2		0.00
```
