## Supplementary material for "All-at-once RNA folding with 3D motif prediction framed by evolutionary information": RF01408_sraL.surv

```
3.222576	0.0263158
2.335696	0.0789474
2.315540	0.105263
2.013194	0.131579
1.489129	0.157895
1.267409	0.184211
-0.002442	0.789474
-0.022599	0.894737
-0.324944	0.921053
-0.425726	0.973684
-0.445882	1
&
5.177744	9.74849e-05
5.117275	0.00019497
5.036649	0.000292455
4.593209	0.00038994
4.411802	0.000487424
4.129613	0.000584909
4.069144	0.000682394
3.907893	0.000779879
3.847423	0.000877364
3.605547	0.000974849
3.303202	0.00107233
3.283045	0.00116982
3.222576	0.0012673
3.202420	0.00136479
3.141951	0.00146227
3.000856	0.00155976
2.980700	0.00175473
2.940387	0.00185221
2.900074	0.00204718
2.779136	0.00224215
2.718667	0.00233964
2.658198	0.00243712
2.617885	0.00263209
2.577572	0.003217
2.537260	0.00331449
2.517103	0.00360694
2.476791	0.00419185
2.456634	0.00458179
2.436478	0.00487424
2.335696	0.00506921
2.315540	0.0051667
2.234914	0.00575161
2.194601	0.00614155
2.174445	0.00653149
2.134132	0.00692143
2.113976	0.00926106
2.073663	0.00935855
2.053507	0.00955352
2.033351	0.0107233
2.013194	0.0119906
1.993038	0.0127705
1.952725	0.012868
1.932569	0.0129655
1.892256	0.0131605
1.851943	0.0134529
1.811631	0.0136479
1.751161	0.0155001
1.731005	0.0156951
1.710849	0.0165724
1.690692	0.0168649
1.670536	0.0175473
1.630223	0.019107
1.610067	0.0203743
1.569754	0.0209593
1.549598	0.0211542
1.529441	0.0221291
1.509285	0.0224215
1.489129	0.0226165
1.468972	0.0236888
1.448816	0.0248586
1.408503	0.0249561
1.388347	0.0260285
1.368190	0.0262234
1.348034	0.0263209
1.327878	0.0281731
1.307721	0.0292455
1.287565	0.0295379
1.267409	0.0301228
1.247252	0.0308052
1.227096	0.0309027
1.186783	0.0310977
1.166627	0.0315851
1.146470	0.0328524
1.126314	0.0330474
1.106158	0.0335348
1.086001	0.0337298
1.065845	0.0341197
1.045689	0.0348021
1.025532	0.0348996
1.005376	0.0350946
0.985220	0.035192
0.965063	0.035777
0.944907	0.0365568
0.924750	0.0367518
0.904594	0.0372392
0.884438	0.0373367
0.864281	0.0375317
0.844125	0.0378241
0.823969	0.0380191
0.803812	0.0382141
0.783656	0.0385065
0.763499	0.038799
0.743343	0.0395789
0.723187	0.0400663
0.703030	0.0404562
0.682874	0.0409437
0.662718	0.0412361
0.642561	0.041626
0.622405	0.0426009
0.602249	0.0430883
0.582092	0.0435757
0.561936	0.0444531
0.541779	0.0447456
0.521623	0.0449405
0.501467	0.0460129
0.481310	0.0464028
0.461154	0.0466953
0.440998	0.0477676
0.420841	0.048255
0.400685	0.0492299
0.380529	0.0503022
0.360372	0.051667
0.340216	0.0525444
0.320059	0.0539091
0.299903	0.0543966
0.279747	0.0555664
0.259590	0.0564438
0.239434	0.0590758
0.219278	0.0599532
0.199121	0.0608306
0.178965	0.061513
0.158808	0.0625853
0.138652	0.0630727
0.118496	0.0642425
0.098339	0.0659973
0.078183	0.0665822
0.058027	0.0672646
0.037870	0.0988497
0.017714	0.159875
-0.002442	0.454962
-0.022599	0.809027
-0.042755	0.827939
-0.062912	0.833203
-0.083068	0.836518
-0.103224	0.839345
-0.123381	0.844122
-0.143537	0.848801
-0.163693	0.854845
-0.183850	0.862059
-0.204006	0.868103
-0.224162	0.876097
-0.244319	0.883213
-0.264475	0.889062
-0.284632	0.894326
-0.304788	0.902028
-0.324944	0.906415
-0.345101	0.913531
-0.365257	0.918795
-0.385413	0.924937
-0.405570	0.927861
-0.425726	0.937122
-0.445882	0.941509
-0.466039	0.945311
-0.486195	0.949698
-0.506352	0.951745
-0.526508	0.956327
-0.546664	0.958959
-0.566821	0.961006
-0.586977	0.962761
-0.607133	0.965685
-0.627290	0.966855
-0.647446	0.968512
-0.667603	0.969585
-0.687759	0.97056
-0.707915	0.972022
-0.728072	0.973874
-0.748228	0.974654
-0.768384	0.974946
-0.788541	0.975141
-0.808697	0.976604
-0.828853	0.977481
-0.849010	0.978261
-0.869166	0.979138
-0.909479	0.980016
-0.929635	0.981575
-0.949792	0.983038
-0.969948	0.98333
-0.990104	0.983525
-1.010261	0.984207
-1.030417	0.98489
-1.050573	0.98567
-1.070730	0.986157
-1.090886	0.986742
-1.131199	0.987132
-1.151355	0.988302
-1.171512	0.988984
-1.191668	0.990544
-1.211824	0.992006
-1.231981	0.992494
-1.252137	0.992786
-1.272293	0.992884
-1.292450	0.993079
-1.332763	0.993663
-1.352919	0.993956
-1.373075	0.994443
-1.433544	0.994833
-1.453701	0.995126
-1.473857	0.996393
-1.514170	0.996588
-1.534326	0.996783
-1.614952	0.997368
-1.635108	0.997758
-1.655264	0.997855
-1.675421	0.99844
-1.715734	0.998733
-1.756046	0.99883
-1.836672	0.999318
-1.957610	0.999415
-2.280112	0.999513
-2.300268	0.99961
-2.320425	0.999708
-2.360737	0.999805
-2.461519	0.999903
-2.743708	1
&
8.503544	4.85625e-07
8.181042	9.71251e-07
8.160886	1.45688e-06
8.140729	2.42813e-06
8.120573	2.91375e-06
8.039948	3.39938e-06
7.697289	3.885e-06
7.536038	4.37063e-06
7.515882	5.34188e-06
7.435257	5.82751e-06
7.374788	6.31313e-06
7.314318	7.28438e-06
7.173224	7.77001e-06
7.153068	8.25563e-06
7.132911	8.74126e-06
7.112755	9.22688e-06
7.092598	1.06838e-05
7.072442	1.21406e-05
7.052286	1.31119e-05
7.032129	1.554e-05
7.011973	1.65113e-05
6.991817	1.69969e-05
6.971660	1.89394e-05
6.951504	1.99106e-05
6.931347	2.13675e-05
6.911191	2.18531e-05
6.891035	2.37956e-05
6.870878	2.7195e-05
6.850722	3.108e-05
6.830566	3.39938e-05
6.810409	3.59363e-05
6.790253	4.07925e-05
6.770097	4.37063e-05
6.749940	4.51632e-05
6.729784	5.05051e-05
6.709627	5.29332e-05
6.689471	5.73038e-05
6.669315	6.16744e-05
6.649158	6.89588e-05
6.629002	7.13869e-05
6.608846	7.18726e-05
6.588689	7.62432e-05
6.568533	8.20707e-05
6.548377	8.74126e-05
6.528220	8.93551e-05
6.508064	9.56682e-05
6.487907	0.000101496
6.467751	0.000104409
6.447595	0.000109266
6.427438	0.000114608
6.407282	0.000118493
6.387126	0.000121892
6.366969	0.000125291
6.346813	0.000125777
6.326657	0.000131119
6.306500	0.000134033
6.286344	0.00013549
6.266187	0.000136461
6.246031	0.000138889
6.225875	0.000140831
6.205718	0.000146659
6.185562	0.000148601
6.165406	0.00015103
6.145249	0.000152001
6.125093	0.000154429
6.104936	0.000156371
6.084780	0.000159285
6.064624	0.000160256
6.044467	0.000161228
6.024311	0.000161713
6.004155	0.000164141
5.983998	0.00016657
5.963842	0.000168512
5.943686	0.000172397
5.923529	0.000175311
5.883216	0.000177739
5.863060	0.000179196
5.842904	0.000183081
5.822747	0.000185995
5.802591	0.000187451
5.782435	0.000190365
5.762278	0.000194736
5.742122	0.000196678
5.721966	0.000199592
5.701809	0.000201535
5.681653	0.000204934
5.661496	0.000206391
5.641340	0.000208333
5.621184	0.000211247
5.601027	0.00021319
5.580871	0.000214646
5.560715	0.000215618
5.540558	0.000219988
5.520402	0.000222416
5.500246	0.000223388
5.480089	0.000227758
5.459933	0.000229701
5.439776	0.000231643
5.419620	0.0002331
5.399464	0.000234557
5.379307	0.000236014
5.359151	0.000237471
5.338995	0.000237956
5.318838	0.000239899
5.298682	0.00024427
5.278525	0.000246698
5.258369	0.00024864
5.238213	0.000250097
5.218056	0.000254468
5.197900	0.000261752
5.177744	0.000267094
5.157587	0.000270493
5.137431	0.000277778
5.117275	0.00027972
5.097118	0.000284577
5.076962	0.00028749
5.056805	0.000291375
5.036649	0.000296717
5.016493	0.000299631
4.996336	0.000305458
4.976180	0.000311772
4.956024	0.000317113
4.935867	0.000323912
4.915711	0.000335567
4.895555	0.00034528
4.875398	0.000351593
4.855242	0.000356449
4.835085	0.000367133
4.814929	0.00037296
4.794773	0.000377331
4.774616	0.000384615
4.754460	0.0003919
4.734304	0.000399184
4.714147	0.000406469
4.693991	0.00041181
4.673834	0.000417638
4.653678	0.000424922
4.633522	0.00043075
4.613365	0.000435606
4.593209	0.000441919
4.573053	0.000445804
4.552896	0.000451146
4.532740	0.000459402
4.512584	0.0004662
4.492427	0.000470085
4.472271	0.000474942
4.452114	0.000482226
4.431958	0.000484654
4.411802	0.000487082
4.391645	0.000489996
4.371489	0.000494367
4.351333	0.00049728
4.331176	0.000503594
4.311020	0.000507479
4.290864	0.000514277
4.270707	0.000519619
4.250551	0.000521562
4.230394	0.000523504
4.210238	0.000525447
4.190082	0.000530303
4.169925	0.000534674
4.149769	0.000540016
4.129613	0.000544386
4.109456	0.000552156
4.089300	0.000556527
4.069144	0.00056284
4.048987	0.000571581
4.028831	0.000581294
4.008674	0.000588092
3.988518	0.000597805
3.968362	0.00060946
3.948205	0.000618687
3.928049	0.000625971
3.907893	0.000631799
3.887736	0.000643939
3.867580	0.000649767
3.847423	0.000652681
3.827267	0.000661422
3.807111	0.000665307
3.786954	0.000674048
3.766798	0.000677933
3.746642	0.000686674
3.726485	0.000692988
3.706329	0.000700272
3.686173	0.000704157
3.666016	0.000711927
3.645860	0.000721154
3.625703	0.00072601
3.605547	0.000732323
3.585391	0.000740093
3.565234	0.000749806
3.545078	0.000759033
3.524922	0.000771659
3.504765	0.0007804
3.484609	0.000791084
3.464453	0.000802253
3.444296	0.000808566
3.424140	0.000818279
3.403983	0.000829448
3.383827	0.000838675
3.363671	0.000846445
3.343514	0.000855186
3.323358	0.000865385
3.303202	0.000876068
3.283045	0.000885295
3.262889	0.000897436
3.242733	0.000910062
3.222576	0.000941142
3.202420	0.000969794
3.182263	0.000986791
3.162107	0.00101253
3.141951	0.00104458
3.121794	0.00108343
3.101638	0.00111791
3.081482	0.00115773
3.061325	0.00118298
3.041169	0.00120532
3.021012	0.0012228
3.000856	0.00125583
2.980700	0.00127622
2.960543	0.00129808
2.940387	0.00132867
2.920231	0.00135441
2.900074	0.00138598
2.879918	0.00141851
2.859762	0.00145396
2.839605	0.0014899
2.819449	0.00152389
2.799292	0.00156469
2.779136	0.00159819
2.758980	0.00163316
2.738823	0.00166667
2.718667	0.00170989
2.698511	0.00176719
2.678354	0.00181624
2.658198	0.001875
2.638042	0.00194736
2.617885	0.00200418
2.597729	0.00207119
2.577572	0.00214646
2.557416	0.00221348
2.537260	0.00226496
2.517103	0.00232032
2.496947	0.00238394
2.476791	0.00246795
2.456634	0.00254759
2.436478	0.0026418
2.416321	0.00273116
2.396165	0.00283411
2.376009	0.0029458
2.355852	0.00306575
2.335696	0.00324932
2.315540	0.0034562
2.295383	0.00364171
2.275227	0.00386898
2.255071	0.00422543
2.234914	0.00466443
2.214758	0.00512578
2.194601	0.0056488
2.174445	0.00617279
2.154289	0.00672057
2.134132	0.0072771
2.113976	0.00776224
2.093820	0.00823961
2.073663	0.00868881
2.053507	0.00905206
2.033351	0.00933858
2.013194	0.00957071
1.993038	0.00981012
1.972881	0.0100359
1.952725	0.0102569
1.932569	0.0104521
1.912412	0.0106269
1.892256	0.0108484
1.872100	0.0110912
1.851943	0.0113141
1.831787	0.0115404
1.811631	0.0118376
1.791474	0.012195
1.771318	0.0126102
1.751161	0.0131197
1.731005	0.0137349
1.710849	0.0142808
1.690692	0.0149131
1.670536	0.0155779
1.650380	0.0162976
1.630223	0.0170003
1.610067	0.0178113
1.589910	0.0185388
1.569754	0.0194678
1.549598	0.0204749
1.529441	0.021316
1.509285	0.022095
1.489129	0.0228822
1.468972	0.0235198
1.448816	0.0241225
1.428660	0.0247684
1.408503	0.0253982
1.388347	0.025978
1.368190	0.0265336
1.348034	0.0270629
1.327878	0.0276331
1.307721	0.0281682
1.287565	0.0286937
1.267409	0.0291608
1.247252	0.0295659
1.227096	0.0299369
1.206940	0.0303739
1.186783	0.030829
1.166627	0.0312417
1.146470	0.0316832
1.126314	0.0321018
1.106158	0.0324611
1.086001	0.0327953
1.065845	0.0331061
1.045689	0.0334339
1.025532	0.0337621
1.005376	0.0340307
0.985220	0.0343128
0.965063	0.0345901
0.944907	0.0348626
0.924750	0.0351015
0.904594	0.035354
0.884438	0.035557
0.864281	0.0358037
0.844125	0.0360737
0.823969	0.0363515
0.803812	0.0366264
0.783656	0.0369576
0.763499	0.037364
0.743343	0.0377166
0.723187	0.038041
0.703030	0.0383785
0.682874	0.0387262
0.662718	0.0390525
0.642561	0.0393983
0.622405	0.0397888
0.602249	0.0401622
0.582092	0.0405599
0.561936	0.0409518
0.541779	0.0413199
0.521623	0.041789
0.501467	0.0422533
0.481310	0.0427399
0.461154	0.043226
0.440998	0.0438131
0.420841	0.0444328
0.400685	0.0450384
0.380529	0.0457333
0.360372	0.0465841
0.340216	0.0473834
0.320059	0.0484062
0.299903	0.049478
0.279747	0.0505857
0.259590	0.0518395
0.239434	0.0531706
0.219278	0.0545722
0.199121	0.0558576
0.178965	0.0572081
0.158808	0.0584635
0.138652	0.0597125
0.118496	0.0612213
0.098339	0.0628497
0.078183	0.0643051
0.058027	0.065795
0.037870	0.0879944
0.017714	0.144125
-0.002442	0.487948
-0.022599	0.812759
-0.042755	0.825233
-0.062912	0.832089
-0.083068	0.840028
-0.103224	0.847512
-0.123381	0.855612
-0.143537	0.864135
-0.163693	0.871928
-0.183850	0.879091
-0.204006	0.885642
-0.224162	0.891807
-0.244319	0.897206
-0.264475	0.902954
-0.284632	0.908201
-0.304788	0.913761
-0.324944	0.919667
-0.345101	0.925719
-0.365257	0.931328
-0.385413	0.937058
-0.405570	0.942143
-0.425726	0.946437
-0.445882	0.950362
-0.466039	0.954118
-0.486195	0.957304
-0.506352	0.960093
-0.526508	0.962541
-0.546664	0.964608
-0.566821	0.966459
-0.586977	0.96806
-0.607133	0.969488
-0.627290	0.970855
-0.647446	0.972126
-0.667603	0.97323
-0.687759	0.974243
-0.707915	0.975257
-0.728072	0.976129
-0.748228	0.97702
-0.768384	0.977868
-0.788541	0.978666
-0.808697	0.979456
-0.828853	0.980238
-0.849010	0.980939
-0.869166	0.981636
-0.889323	0.982321
-0.909479	0.982973
-0.929635	0.983596
-0.949792	0.984179
-0.969948	0.984831
-0.990104	0.985422
-1.010261	0.986026
-1.030417	0.986594
-1.050573	0.987182
-1.070730	0.98775
-1.090886	0.988357
-1.111043	0.988919
-1.131199	0.989494
-1.151355	0.990003
-1.171512	0.990474
-1.191668	0.990927
-1.211824	0.991366
-1.231981	0.991806
-1.252137	0.992261
-1.272293	0.992666
-1.292450	0.993069
-1.312606	0.993444
-1.332763	0.993781
-1.352919	0.994105
-1.373075	0.994394
-1.393232	0.994695
-1.413388	0.994952
-1.433544	0.99526
-1.453701	0.995511
-1.473857	0.995772
-1.494014	0.996064
-1.514170	0.996286
-1.534326	0.996512
-1.554483	0.996735
-1.574639	0.996953
-1.594795	0.997135
-1.614952	0.99729
-1.635108	0.997451
-1.655264	0.997603
-1.675421	0.997735
-1.695577	0.997856
-1.715734	0.998007
-1.735890	0.998107
-1.756046	0.998208
-1.776203	0.998306
-1.796359	0.998387
-1.816515	0.998488
-1.836672	0.998551
-1.856828	0.998632
-1.876984	0.998697
-1.897141	0.998754
-1.917297	0.998808
-1.937454	0.998873
-1.957610	0.998919
-1.977766	0.998969
-1.997923	0.998997
-2.018079	0.999029
-2.038235	0.999069
-2.058392	0.999105
-2.078548	0.99914
-2.098705	0.99917
-2.118861	0.999202
-2.139017	0.999221
-2.159174	0.999245
-2.179330	0.999265
-2.199486	0.999286
-2.219643	0.999304
-2.239799	0.999325
-2.259955	0.999341
-2.280112	0.999356
-2.300268	0.99938
-2.320425	0.9994
-2.340581	0.999425
-2.360737	0.999445
-2.380894	0.999464
-2.401050	0.999474
-2.421206	0.999488
-2.441363	0.999509
-2.461519	0.999522
-2.481675	0.999545
-2.501832	0.999556
-2.521988	0.999573
-2.542145	0.999583
-2.562301	0.999603
-2.582457	0.999619
-2.602614	0.999639
-2.622770	0.999654
-2.642926	0.999669
-2.663083	0.999679
-2.683239	0.999698
-2.703395	0.99972
-2.723552	0.999734
-2.743708	0.999756
-2.763865	0.999775
-2.784021	0.999788
-2.804177	0.999798
-2.824334	0.999809
-2.844490	0.99982
-2.864646	0.999829
-2.884803	0.999835
-2.904959	0.999846
-2.925116	0.99986
-2.945272	0.999871
-2.965428	0.999878
-2.985585	0.999893
-3.005741	0.999905
-3.025897	0.999913
-3.046054	0.999918
-3.066210	0.999924
-3.086366	0.999932
-3.106523	0.999938
-3.126679	0.999943
-3.146836	0.999947
-3.166992	0.999953
-3.187148	0.999956
-3.207305	0.999961
-3.227461	0.999965
-3.247617	0.99997
-3.267774	0.999973
-3.287930	0.999977
-3.308086	0.999978
-3.328243	0.99998
-3.348399	0.999983
-3.368556	0.999985
-3.388712	0.999986
-3.408868	0.999987
-3.429025	0.999989
-3.449181	0.999991
-3.469337	0.999992
-3.489494	0.999993
-3.529806	0.999994
-3.549963	0.999995
-3.590276	0.999996
-3.610432	0.999996
-3.630588	0.999997
-3.650745	0.999997
-3.670901	0.999998
-3.731370	0.999998
-3.751527	0.999999
-3.771683	0.999999
-3.832152	1
-3.932934	1
&
27.188495	3.65016e-16
27.168339	3.74642e-16
27.148183	3.84521e-16
27.128026	3.94661e-16
27.107870	4.05069e-16
27.087714	4.1575e-16
27.067557	4.26713e-16
27.047401	4.37965e-16
27.027244	4.49513e-16
27.007088	4.61366e-16
26.986932	4.73531e-16
26.966775	4.86017e-16
26.946619	4.98831e-16
26.926463	5.11983e-16
26.906306	5.25482e-16
26.886150	5.39336e-16
26.865994	5.53556e-16
26.845837	5.6815e-16
26.825681	5.83128e-16
26.805524	5.98502e-16
26.785368	6.1428e-16
26.765212	6.30474e-16
26.745055	6.47094e-16
26.724899	6.64152e-16
26.704743	6.8166e-16
26.684586	6.99629e-16
26.664430	7.18071e-16
26.644274	7.36999e-16
26.624117	7.56426e-16
26.603961	7.76364e-16
26.583804	7.96827e-16
26.563648	8.1783e-16
26.543492	8.39386e-16
26.523335	8.61509e-16
26.503179	8.84215e-16
26.483023	9.07519e-16
26.462866	9.31437e-16
26.442710	9.55985e-16
26.422553	9.81179e-16
26.402397	1.00704e-15
26.382241	1.03358e-15
26.362084	1.06081e-15
26.341928	1.08877e-15
26.321772	1.11746e-15
26.301615	1.14691e-15
26.281459	1.17713e-15
26.261303	1.20815e-15
26.241146	1.23998e-15
26.220990	1.27265e-15
26.200833	1.30619e-15
26.180677	1.3406e-15
26.160521	1.37593e-15
26.140364	1.41218e-15
26.120208	1.44938e-15
26.100052	1.48757e-15
26.079895	1.52676e-15
26.059739	1.56699e-15
26.039583	1.60827e-15
26.019426	1.65064e-15
25.999270	1.69412e-15
25.979113	1.73875e-15
25.958957	1.78455e-15
25.938801	1.83156e-15
25.918644	1.87981e-15
25.898488	1.92933e-15
25.878332	1.98015e-15
25.858175	2.03231e-15
25.838019	2.08584e-15
25.817862	2.14078e-15
25.797706	2.19717e-15
25.777550	2.25504e-15
25.757393	2.31443e-15
25.737237	2.37539e-15
25.717081	2.43795e-15
25.696924	2.50215e-15
25.676768	2.56805e-15
25.656612	2.63568e-15
25.636455	2.70509e-15
25.616299	2.77633e-15
25.596142	2.84944e-15
25.575986	2.92448e-15
25.555830	3.00149e-15
25.535673	3.08052e-15
25.515517	3.16164e-15
25.495361	3.24489e-15
25.475204	3.33033e-15
25.455048	3.41802e-15
25.434892	3.50802e-15
25.414735	3.60038e-15
25.394579	3.69517e-15
25.374422	3.79246e-15
25.354266	3.89231e-15
25.334110	3.99478e-15
25.313953	4.09995e-15
25.293797	4.20789e-15
25.273641	4.31866e-15
25.253484	4.43235e-15
25.233328	4.54903e-15
25.213172	4.66878e-15
25.193015	4.79168e-15
25.172859	4.91781e-15
25.152702	5.04726e-15
25.132546	5.18011e-15
25.112390	5.31646e-15
25.092233	5.4564e-15
25.072077	5.60001e-15
25.051921	5.7474e-15
25.031764	5.89867e-15
25.011608	6.05391e-15
24.991451	6.21324e-15
24.971295	6.37676e-15
24.951139	6.54458e-15
24.930982	6.71681e-15
24.910826	6.89356e-15
24.890670	7.07497e-15
24.870513	7.26115e-15
24.850357	7.45222e-15
24.830201	7.64832e-15
24.810044	7.84957e-15
24.789888	8.05611e-15
24.769731	8.26809e-15
24.749575	8.48563e-15
24.729419	8.7089e-15
24.709262	8.93803e-15
24.689106	9.17319e-15
24.668950	9.41453e-15
24.648793	9.66222e-15
24.628637	9.91641e-15
24.608481	1.01773e-14
24.588324	1.0445e-14
24.568168	1.07198e-14
24.548011	1.10018e-14
24.527855	1.12912e-14
24.507699	1.15882e-14
24.487542	1.1893e-14
24.467386	1.22059e-14
24.447230	1.25269e-14
24.427073	1.28564e-14
24.406917	1.31945e-14
24.386761	1.35416e-14
24.366604	1.38977e-14
24.346448	1.42632e-14
24.326291	1.46384e-14
24.306135	1.50233e-14
24.285979	1.54184e-14
24.265822	1.58239e-14
24.245666	1.624e-14
24.225510	1.66671e-14
24.205353	1.71054e-14
24.185197	1.75552e-14
24.165040	1.80168e-14
24.144884	1.84905e-14
24.124728	1.89767e-14
24.104571	1.94757e-14
24.084415	1.99877e-14
24.064259	2.05133e-14
24.044102	2.10526e-14
24.023946	2.16061e-14
24.003790	2.21741e-14
23.983633	2.2757e-14
23.963477	2.33553e-14
23.943320	2.39693e-14
23.923164	2.45994e-14
23.903008	2.5246e-14
23.882851	2.59097e-14
23.862695	2.65907e-14
23.842539	2.72897e-14
23.822382	2.8007e-14
23.802226	2.87431e-14
23.782070	2.94986e-14
23.761913	3.02739e-14
23.741757	3.10696e-14
23.721600	3.18861e-14
23.701444	3.27241e-14
23.681288	3.35841e-14
23.661131	3.44667e-14
23.640975	3.53725e-14
23.620819	3.6302e-14
23.600662	3.7256e-14
23.580506	3.8235e-14
23.560349	3.92397e-14
23.540193	4.02707e-14
23.520037	4.13289e-14
23.499880	4.24148e-14
23.479724	4.35292e-14
23.459568	4.46729e-14
23.439411	4.58466e-14
23.419255	4.70511e-14
23.399099	4.82872e-14
23.378942	4.95557e-14
23.358786	5.08576e-14
23.338629	5.21936e-14
23.318473	5.35647e-14
23.298317	5.49718e-14
23.278160	5.64158e-14
23.258004	5.78977e-14
23.237848	5.94184e-14
23.217691	6.09791e-14
23.197535	6.25808e-14
23.177379	6.42244e-14
23.157222	6.59112e-14
23.137066	6.76423e-14
23.116909	6.94188e-14
23.096753	7.12419e-14
23.076597	7.31128e-14
23.056440	7.50328e-14
23.036284	7.70031e-14
23.016128	7.90252e-14
22.995971	8.11003e-14
22.975815	8.32299e-14
22.955659	8.54153e-14
22.935502	8.7658e-14
22.915346	8.99596e-14
22.895189	9.23215e-14
22.875033	9.47454e-14
22.854877	9.72329e-14
22.834720	9.97856e-14
22.814564	1.02405e-13
22.794408	1.05094e-13
22.774251	1.07852e-13
22.754095	1.10684e-13
22.733938	1.13589e-13
22.713782	1.16571e-13
22.693626	1.19631e-13
22.673469	1.22771e-13
22.653313	1.25993e-13
22.633157	1.293e-13
22.613000	1.32694e-13
22.592844	1.36176e-13
22.572688	1.3975e-13
22.552531	1.43418e-13
22.532375	1.47181e-13
22.512218	1.51044e-13
22.492062	1.55008e-13
22.471906	1.59075e-13
22.451749	1.63249e-13
22.431593	1.67533e-13
22.411437	1.71929e-13
22.391280	1.7644e-13
22.371124	1.81069e-13
22.350968	1.8582e-13
22.330811	1.90695e-13
22.310655	1.95698e-13
22.290498	2.00832e-13
22.270342	2.06101e-13
22.250186	2.11508e-13
22.230029	2.17056e-13
22.209873	2.2275e-13
22.189717	2.28593e-13
22.169560	2.34589e-13
22.149404	2.40742e-13
22.129248	2.47057e-13
22.109091	2.53537e-13
22.088935	2.60186e-13
22.068778	2.6701e-13
22.048622	2.74013e-13
22.028466	2.81199e-13
22.008309	2.88574e-13
21.988153	2.96141e-13
21.967997	3.03907e-13
21.947840	3.11876e-13
21.927684	3.20054e-13
21.907527	3.28446e-13
21.887371	3.37058e-13
21.867215	3.45896e-13
21.847058	3.54965e-13
21.826902	3.64271e-13
21.806746	3.73821e-13
21.786589	3.83622e-13
21.766433	3.93679e-13
21.746277	4.03999e-13
21.726120	4.14589e-13
21.705964	4.25457e-13
21.685807	4.3661e-13
21.665651	4.48054e-13
21.645495	4.59798e-13
21.625338	4.7185e-13
21.605182	4.84217e-13
21.585026	4.96908e-13
21.564869	5.09931e-13
21.544713	5.23295e-13
21.524557	5.37008e-13
21.504400	5.51081e-13
21.484244	5.65522e-13
21.464087	5.80342e-13
21.443931	5.95549e-13
21.423775	6.11154e-13
21.403618	6.27167e-13
21.383462	6.436e-13
21.363306	6.60462e-13
21.343149	6.77766e-13
21.322993	6.95523e-13
21.302836	7.13744e-13
21.282680	7.32442e-13
21.262524	7.5163e-13
21.242367	7.71319e-13
21.222211	7.91524e-13
21.202055	8.12257e-13
21.181898	8.33532e-13
21.161742	8.55365e-13
21.141586	8.77768e-13
21.121429	9.00758e-13
21.101273	9.24348e-13
21.081116	9.48556e-13
21.060960	9.73398e-13
21.040804	9.98889e-13
21.020647	1.02505e-12
21.000491	1.05189e-12
20.980335	1.07943e-12
20.960178	1.1077e-12
20.940022	1.1367e-12
20.919866	1.16646e-12
20.899709	1.197e-12
20.879553	1.22834e-12
20.859396	1.2605e-12
20.839240	1.2935e-12
20.819084	1.32736e-12
20.798927	1.36211e-12
20.778771	1.39776e-12
20.758615	1.43435e-12
20.738458	1.47189e-12
20.718302	1.51042e-12
20.698146	1.54995e-12
20.677989	1.59052e-12
20.657833	1.63215e-12
20.637676	1.67486e-12
20.617520	1.71869e-12
20.597364	1.76367e-12
20.577207	1.80982e-12
20.557051	1.85718e-12
20.536895	1.90577e-12
20.516738	1.95564e-12
20.496582	2.00681e-12
20.476425	2.05931e-12
20.456269	2.11319e-12
20.436113	2.16848e-12
20.415956	2.22521e-12
20.395800	2.28342e-12
20.375644	2.34315e-12
20.355487	2.40445e-12
20.335331	2.46734e-12
20.315175	2.53188e-12
20.295018	2.59811e-12
20.274862	2.66606e-12
20.254705	2.73579e-12
20.234549	2.80734e-12
20.214393	2.88076e-12
20.194236	2.95609e-12
20.174080	3.0334e-12
20.153924	3.11272e-12
20.133767	3.19411e-12
20.113611	3.27763e-12
20.093455	3.36333e-12
20.073298	3.45127e-12
20.053142	3.54151e-12
20.032985	3.6341e-12
20.012829	3.7291e-12
19.992673	3.82659e-12
19.972516	3.92662e-12
19.952360	4.02927e-12
19.932204	4.13459e-12
19.912047	4.24266e-12
19.891891	4.35356e-12
19.871735	4.46735e-12
19.851578	4.5841e-12
19.831422	4.70391e-12
19.811265	4.82684e-12
19.791109	4.95298e-12
19.770953	5.08241e-12
19.750796	5.21522e-12
19.730640	5.3515e-12
19.710484	5.49133e-12
19.690327	5.63481e-12
19.670171	5.78203e-12
19.650014	5.93309e-12
19.629858	6.0881e-12
19.609702	6.24714e-12
19.589545	6.41034e-12
19.569389	6.57779e-12
19.549233	6.74962e-12
19.529076	6.92592e-12
19.508920	7.10682e-12
19.488764	7.29244e-12
19.468607	7.4829e-12
19.448451	7.67833e-12
19.428294	7.87885e-12
19.408138	8.08461e-12
19.387982	8.29573e-12
19.367825	8.51235e-12
19.347669	8.73462e-12
19.327513	8.96269e-12
19.307356	9.1967e-12
19.287200	9.43681e-12
19.267044	9.68318e-12
19.246887	9.93598e-12
19.226731	1.01954e-11
19.206574	1.04615e-11
19.186418	1.07346e-11
19.166262	1.10148e-11
19.146105	1.13023e-11
19.125949	1.15973e-11
19.105793	1.19e-11
19.085636	1.22105e-11
19.065480	1.25292e-11
19.045323	1.28562e-11
19.025167	1.31917e-11
19.005011	1.35359e-11
18.984854	1.38891e-11
18.964698	1.42515e-11
18.944542	1.46233e-11
18.924385	1.50048e-11
18.904229	1.53963e-11
18.884073	1.57979e-11
18.863916	1.62101e-11
18.843760	1.66329e-11
18.823603	1.70668e-11
18.803447	1.75119e-11
18.783291	1.79687e-11
18.763134	1.84373e-11
18.742978	1.89182e-11
18.722822	1.94116e-11
18.702665	1.99178e-11
18.682509	2.04372e-11
18.662353	2.09701e-11
18.642196	2.15169e-11
18.622040	2.20779e-11
18.601883	2.26536e-11
18.581727	2.32442e-11
18.561571	2.38502e-11
18.541414	2.44719e-11
18.521258	2.51099e-11
18.501102	2.57644e-11
18.480945	2.6436e-11
18.460789	2.7125e-11
18.440633	2.7832e-11
18.420476	2.85574e-11
18.400320	2.93017e-11
18.380163	3.00653e-11
18.360007	3.08487e-11
18.339851	3.16526e-11
18.319694	3.24774e-11
18.299538	3.33236e-11
18.279382	3.41918e-11
18.259225	3.50827e-11
18.239069	3.59966e-11
18.218912	3.69344e-11
18.198756	3.78965e-11
18.178600	3.88837e-11
18.158443	3.98965e-11
18.138287	4.09357e-11
18.118131	4.20019e-11
18.097974	4.30958e-11
18.077818	4.42181e-11
18.057662	4.53697e-11
18.037505	4.65511e-11
18.017349	4.77633e-11
17.997192	4.90069e-11
17.977036	5.02829e-11
17.956880	5.15921e-11
17.936723	5.29353e-11
17.916567	5.43134e-11
17.896411	5.57273e-11
17.876254	5.71779e-11
17.856098	5.86662e-11
17.835942	6.01932e-11
17.815785	6.17599e-11
17.795629	6.33673e-11
17.775472	6.50164e-11
17.755316	6.67083e-11
17.735160	6.84442e-11
17.715003	7.02252e-11
17.694847	7.20525e-11
17.674691	7.39272e-11
17.654534	7.58506e-11
17.634378	7.78239e-11
17.614222	7.98485e-11
17.594065	8.19257e-11
17.573909	8.40567e-11
17.553752	8.62431e-11
17.533596	8.84863e-11
17.513440	9.07877e-11
17.493283	9.31488e-11
17.473127	9.55713e-11
17.452971	9.80566e-11
17.432814	1.00606e-10
17.412658	1.03222e-10
17.392501	1.05906e-10
17.372345	1.0866e-10
17.352189	1.11485e-10
17.332032	1.14383e-10
17.311876	1.17356e-10
17.291720	1.20407e-10
17.271563	1.23537e-10
17.251407	1.26747e-10
17.231251	1.30042e-10
17.211094	1.33421e-10
17.190938	1.36889e-10
17.170781	1.40446e-10
17.150625	1.44095e-10
17.130469	1.47839e-10
17.110312	1.51681e-10
17.090156	1.55621e-10
17.070000	1.59664e-10
17.049843	1.63812e-10
17.029687	1.68067e-10
17.009531	1.72433e-10
16.989374	1.76912e-10
16.969218	1.81506e-10
16.949061	1.8622e-10
16.928905	1.91056e-10
16.908749	1.96018e-10
16.888592	2.01108e-10
16.868436	2.0633e-10
16.848280	2.11687e-10
16.828123	2.17183e-10
16.807967	2.22821e-10
16.787810	2.28605e-10
16.767654	2.3454e-10
16.747498	2.40628e-10
16.727341	2.46873e-10
16.707185	2.53281e-10
16.687029	2.59854e-10
16.666872	2.66597e-10
16.646716	2.73515e-10
16.626560	2.80613e-10
16.606403	2.87894e-10
16.586247	2.95363e-10
16.566090	3.03026e-10
16.545934	3.10887e-10
16.525778	3.18952e-10
16.505621	3.27225e-10
16.485465	3.35713e-10
16.465309	3.4442e-10
16.445152	3.53353e-10
16.424996	3.62516e-10
16.404840	3.71917e-10
16.384683	3.81561e-10
16.364527	3.91454e-10
16.344370	4.01604e-10
16.324214	4.12015e-10
16.304058	4.22697e-10
16.283901	4.33654e-10
16.263745	4.44895e-10
16.243589	4.56426e-10
16.223432	4.68256e-10
16.203276	4.80392e-10
16.183120	4.92841e-10
16.162963	5.05612e-10
16.142807	5.18713e-10
16.122650	5.32153e-10
16.102494	5.45941e-10
16.082338	5.60084e-10
16.062181	5.74594e-10
16.042025	5.89478e-10
16.021869	6.04747e-10
16.001712	6.2041e-10
15.981556	6.36478e-10
15.961399	6.52961e-10
15.941243	6.6987e-10
15.921087	6.87216e-10
15.900930	7.05009e-10
15.880774	7.23263e-10
15.860618	7.41987e-10
15.840461	7.61195e-10
15.820305	7.809e-10
15.800149	8.01113e-10
15.779992	8.21847e-10
15.759836	8.43117e-10
15.739679	8.64937e-10
15.719523	8.87319e-10
15.699367	9.10279e-10
15.679210	9.33832e-10
15.659054	9.57992e-10
15.638898	9.82776e-10
15.618741	1.0082e-09
15.598585	1.03428e-09
15.578429	1.06103e-09
15.558272	1.08847e-09
15.538116	1.11662e-09
15.517959	1.1455e-09
15.497803	1.17512e-09
15.477647	1.20551e-09
15.457490	1.23667e-09
15.437334	1.26865e-09
15.417178	1.30144e-09
15.397021	1.33508e-09
15.376865	1.36959e-09
15.356709	1.40499e-09
15.336552	1.4413e-09
15.316396	1.47855e-09
15.296239	1.51676e-09
15.276083	1.55595e-09
15.255927	1.59615e-09
15.235770	1.63739e-09
15.215614	1.67969e-09
15.195458	1.72307e-09
15.175301	1.76758e-09
15.155145	1.81323e-09
15.134988	1.86006e-09
15.114832	1.9081e-09
15.094676	1.95737e-09
15.074519	2.00791e-09
15.054363	2.05975e-09
15.034207	2.11293e-09
15.014050	2.16747e-09
14.993894	2.22342e-09
14.973738	2.28081e-09
14.953581	2.33967e-09
14.933425	2.40005e-09
14.913268	2.46199e-09
14.893112	2.52551e-09
14.872956	2.59067e-09
14.852799	2.65751e-09
14.832643	2.72607e-09
14.812487	2.79639e-09
14.792330	2.86852e-09
14.772174	2.9425e-09
14.752018	3.01838e-09
14.731861	3.09622e-09
14.711705	3.17606e-09
14.691548	3.25795e-09
14.671392	3.34194e-09
14.651236	3.42809e-09
14.631079	3.51646e-09
14.610923	3.6071e-09
14.590767	3.70006e-09
14.570610	3.79542e-09
14.550454	3.89322e-09
14.530297	3.99354e-09
14.510141	4.09643e-09
14.489985	4.20197e-09
14.469828	4.31021e-09
14.449672	4.42124e-09
14.429516	4.53511e-09
14.409359	4.65191e-09
14.389203	4.77171e-09
14.369047	4.89458e-09
14.348890	5.02061e-09
14.328734	5.14987e-09
14.308577	5.28244e-09
14.288421	5.41842e-09
14.268265	5.55789e-09
14.248108	5.70093e-09
14.227952	5.84765e-09
14.207796	5.99812e-09
14.187639	6.15246e-09
14.167483	6.31075e-09
14.147327	6.4731e-09
14.127170	6.63961e-09
14.107014	6.81039e-09
14.086857	6.98555e-09
14.066701	7.1652e-09
14.046545	7.34945e-09
14.026388	7.53843e-09
14.006232	7.73224e-09
13.986076	7.93102e-09
13.965919	8.13489e-09
13.945763	8.34399e-09
13.925607	8.55844e-09
13.905450	8.77838e-09
13.885294	9.00395e-09
13.865137	9.2353e-09
13.844981	9.47257e-09
13.824825	9.71591e-09
13.804668	9.96548e-09
13.784512	1.02214e-08
13.764356	1.04839e-08
13.744199	1.07532e-08
13.724043	1.10293e-08
13.703886	1.13125e-08
13.683730	1.16029e-08
13.663574	1.19007e-08
13.643417	1.22062e-08
13.623261	1.25195e-08
13.603105	1.28407e-08
13.582948	1.31702e-08
13.562792	1.35082e-08
13.542636	1.38547e-08
13.522479	1.42101e-08
13.502323	1.45746e-08
13.482166	1.49484e-08
13.462010	1.53318e-08
13.441854	1.57249e-08
13.421697	1.61281e-08
13.401541	1.65416e-08
13.381385	1.69656e-08
13.361228	1.74005e-08
13.341072	1.78464e-08
13.320916	1.83038e-08
13.300759	1.87728e-08
13.280603	1.92538e-08
13.260446	1.97471e-08
13.240290	2.02529e-08
13.220134	2.07717e-08
13.199977	2.13036e-08
13.179821	2.18492e-08
13.159665	2.24086e-08
13.139508	2.29824e-08
13.119352	2.35707e-08
13.099196	2.41741e-08
13.079039	2.47928e-08
13.058883	2.54273e-08
13.038726	2.60779e-08
13.018570	2.67452e-08
12.998414	2.74294e-08
12.978257	2.81311e-08
12.958101	2.88506e-08
12.937945	2.95885e-08
12.917788	3.03451e-08
12.897632	3.1121e-08
12.877475	3.19167e-08
12.857319	3.27326e-08
12.837163	3.35692e-08
12.817006	3.44272e-08
12.796850	3.53069e-08
12.776694	3.62091e-08
12.756537	3.71342e-08
12.736381	3.80828e-08
12.716225	3.90556e-08
12.696068	4.0053e-08
12.675912	4.10759e-08
12.655755	4.21247e-08
12.635599	4.32002e-08
12.615443	4.4303e-08
12.595286	4.54338e-08
12.575130	4.65934e-08
12.554974	4.77824e-08
12.534817	4.90015e-08
12.514661	5.02517e-08
12.494505	5.15336e-08
12.474348	5.2848e-08
12.454192	5.41958e-08
12.434035	5.55778e-08
12.413879	5.69948e-08
12.393723	5.84478e-08
12.373566	5.99376e-08
12.353410	6.14653e-08
12.333254	6.30316e-08
12.313097	6.46377e-08
12.292941	6.62845e-08
12.272785	6.7973e-08
12.252628	6.97043e-08
12.232472	7.14795e-08
12.212315	7.32996e-08
12.192159	7.51659e-08
12.172003	7.70794e-08
12.151846	7.90414e-08
12.131690	8.1053e-08
12.111534	8.31156e-08
12.091377	8.52303e-08
12.071221	8.73986e-08
12.051064	8.96217e-08
12.030908	9.19011e-08
12.010752	9.42381e-08
11.990595	9.66342e-08
11.970439	9.90909e-08
11.950283	1.0161e-07
11.930126	1.04192e-07
11.909970	1.0684e-07
11.889814	1.09555e-07
11.869657	1.12338e-07
11.849501	1.15191e-07
11.829344	1.18117e-07
11.809188	1.21116e-07
11.789032	1.24191e-07
11.768875	1.27344e-07
11.748719	1.30576e-07
11.728563	1.3389e-07
11.708406	1.37288e-07
11.688250	1.40771e-07
11.668094	1.44342e-07
11.647937	1.48003e-07
11.627781	1.51756e-07
11.607624	1.55604e-07
11.587468	1.59549e-07
11.567312	1.63593e-07
11.547155	1.6774e-07
11.526999	1.7199e-07
11.506843	1.76348e-07
11.486686	1.80815e-07
11.466530	1.85395e-07
11.446373	1.9009e-07
11.426217	1.94903e-07
11.406061	1.99837e-07
11.385904	2.04896e-07
11.365748	2.10081e-07
11.345592	2.15397e-07
11.325435	2.20847e-07
11.305279	2.26433e-07
11.285123	2.3216e-07
11.264966	2.38031e-07
11.244810	2.44049e-07
11.224653	2.50218e-07
11.204497	2.56542e-07
11.184341	2.63025e-07
11.164184	2.69671e-07
11.144028	2.76483e-07
11.123872	2.83466e-07
11.103715	2.90624e-07
11.083559	2.97962e-07
11.063403	3.05484e-07
11.043246	3.13194e-07
11.023090	3.21098e-07
11.002933	3.29199e-07
10.982777	3.37503e-07
10.962621	3.46016e-07
10.942464	3.54741e-07
10.922308	3.63685e-07
10.902152	3.72852e-07
10.881995	3.82249e-07
10.861839	3.91881e-07
10.841683	4.01754e-07
10.821526	4.11874e-07
10.801370	4.22246e-07
10.781213	4.32878e-07
10.761057	4.43776e-07
10.740901	4.54945e-07
10.720744	4.66394e-07
10.700588	4.78128e-07
10.680432	4.90155e-07
10.660275	5.02482e-07
10.640119	5.15117e-07
10.619962	5.28067e-07
10.599806	5.4134e-07
10.579650	5.54944e-07
10.559493	5.68886e-07
10.539337	5.83176e-07
10.519181	5.97822e-07
10.499024	6.12833e-07
10.478868	6.28217e-07
10.458712	6.43985e-07
10.438555	6.60144e-07
10.418399	6.76706e-07
10.398242	6.93679e-07
10.378086	7.11075e-07
10.357930	7.28903e-07
10.337773	7.47174e-07
10.317617	7.65898e-07
10.297461	7.85088e-07
10.277304	8.04754e-07
10.257148	8.24909e-07
10.236992	8.45563e-07
10.216835	8.6673e-07
10.196679	8.88422e-07
10.176522	9.10652e-07
10.156366	9.33432e-07
10.136210	9.56777e-07
10.116053	9.80701e-07
10.095897	1.00522e-06
10.075741	1.03034e-06
10.055584	1.05608e-06
10.035428	1.08246e-06
10.015272	1.1095e-06
9.995115	1.1372e-06
9.974959	1.16559e-06
9.954802	1.19468e-06
9.934646	1.22448e-06
9.914490	1.25503e-06
9.894333	1.28632e-06
9.874177	1.31839e-06
9.854021	1.35125e-06
9.833864	1.38493e-06
9.813708	1.41943e-06
9.793551	1.45478e-06
9.773395	1.491e-06
9.753239	1.52812e-06
9.733082	1.56615e-06
9.712926	1.60511e-06
9.692770	1.64503e-06
9.672613	1.68594e-06
9.652457	1.72785e-06
9.632301	1.77079e-06
9.612144	1.81479e-06
9.591988	1.85986e-06
9.571831	1.90605e-06
9.551675	1.95337e-06
9.531519	2.00184e-06
9.511362	2.05151e-06
9.491206	2.1024e-06
9.471050	2.15453e-06
9.450893	2.20794e-06
9.430737	2.26265e-06
9.410581	2.31871e-06
9.390424	2.37614e-06
9.370268	2.43497e-06
9.350111	2.49524e-06
9.329955	2.55698e-06
9.309799	2.62024e-06
9.289642	2.68503e-06
9.269486	2.75141e-06
9.249330	2.81941e-06
9.229173	2.88907e-06
9.209017	2.96042e-06
9.188860	3.03351e-06
9.168704	3.10839e-06
9.148548	3.18509e-06
9.128391	3.26365e-06
9.108235	3.34412e-06
9.088079	3.42656e-06
9.067922	3.51099e-06
9.047766	3.59748e-06
9.027610	3.68607e-06
9.007453	3.7768e-06
8.987297	3.86974e-06
8.967140	3.96493e-06
8.946984	4.06243e-06
8.926828	4.16229e-06
8.906671	4.26457e-06
8.886515	4.36933e-06
8.866359	4.47662e-06
8.846202	4.5865e-06
8.826046	4.69904e-06
8.805890	4.8143e-06
8.785733	4.93234e-06
8.765577	5.05323e-06
8.745420	5.17703e-06
8.725264	5.30382e-06
8.705108	5.43366e-06
8.684951	5.56663e-06
8.664795	5.70281e-06
8.644639	5.84225e-06
8.624482	5.98505e-06
8.604326	6.13128e-06
8.584170	6.28102e-06
8.564013	6.43435e-06
8.543857	6.59136e-06
8.523700	6.75214e-06
8.503544	6.91677e-06
8.483388	7.08534e-06
8.463231	7.25794e-06
8.443075	7.43468e-06
8.422919	7.61563e-06
8.402762	7.80091e-06
8.382606	7.99061e-06
8.362449	8.18484e-06
8.342293	8.3837e-06
8.322137	8.5873e-06
8.301980	8.79574e-06
8.281824	9.00915e-06
8.261668	9.22762e-06
8.241511	9.4513e-06
8.221355	9.68028e-06
8.201199	9.9147e-06
8.181042	1.01547e-05
8.160886	1.04003e-05
8.140729	1.06518e-05
8.120573	1.09093e-05
8.100417	1.11728e-05
8.080260	1.14425e-05
8.060104	1.17186e-05
8.039948	1.20013e-05
8.019791	1.22906e-05
7.999635	1.25867e-05
7.979479	1.28898e-05
7.959322	1.32e-05
7.939166	1.35175e-05
7.919009	1.38425e-05
7.898853	1.4175e-05
7.878697	1.45154e-05
7.858540	1.48638e-05
7.838384	1.52203e-05
7.818228	1.55852e-05
7.798071	1.59586e-05
7.777915	1.63407e-05
7.757759	1.67317e-05
7.737602	1.71318e-05
7.717446	1.75412e-05
7.697289	1.79602e-05
7.677133	1.83889e-05
7.656977	1.88276e-05
7.636820	1.92764e-05
7.616664	1.97357e-05
7.596508	2.02056e-05
7.576351	2.06863e-05
7.556195	2.11782e-05
7.536038	2.16814e-05
7.515882	2.21962e-05
7.495726	2.27229e-05
7.475569	2.32616e-05
7.455413	2.38128e-05
7.435257	2.43767e-05
7.415100	2.49534e-05
7.394944	2.55434e-05
7.374788	2.61469e-05
7.354631	2.67642e-05
7.334475	2.73956e-05
7.314318	2.80413e-05
7.294162	2.87018e-05
7.274006	2.93773e-05
7.253849	3.00682e-05
7.233693	3.07747e-05
7.213537	3.14973e-05
7.193380	3.22362e-05
7.173224	3.29918e-05
7.153068	3.37645e-05
7.132911	3.45546e-05
7.112755	3.53625e-05
7.092598	3.61885e-05
7.072442	3.70331e-05
7.052286	3.78966e-05
7.032129	3.87795e-05
7.011973	3.9682e-05
6.991817	4.06048e-05
6.971660	4.15481e-05
6.951504	4.25124e-05
6.931347	4.34981e-05
6.911191	4.45056e-05
6.891035	4.55355e-05
6.870878	4.65881e-05
6.850722	4.7664e-05
6.830566	4.87636e-05
6.810409	4.98873e-05
6.790253	5.10357e-05
6.770097	5.22093e-05
6.749940	5.34085e-05
6.729784	5.46339e-05
6.709627	5.5886e-05
6.689471	5.71654e-05
6.669315	5.84725e-05
6.649158	5.98079e-05
6.629002	6.11721e-05
6.608846	6.25658e-05
6.588689	6.39895e-05
6.568533	6.54437e-05
6.548377	6.69291e-05
6.528220	6.84462e-05
6.508064	6.99957e-05
6.487907	7.15782e-05
6.467751	7.31942e-05
6.447595	7.48444e-05
6.427438	7.65295e-05
6.407282	7.825e-05
6.387126	8.00067e-05
6.366969	8.18002e-05
6.346813	8.36311e-05
6.326657	8.55002e-05
6.306500	8.74081e-05
6.286344	8.93555e-05
6.266187	9.13431e-05
6.246031	9.33715e-05
6.225875	9.54416e-05
6.205718	9.75541e-05
6.185562	9.97095e-05
6.165406	0.000101909
6.145249	0.000104152
6.125093	0.000106441
6.104936	0.000108776
6.084780	0.000111158
6.064624	0.000113587
6.044467	0.000116065
6.024311	0.000118591
6.004155	0.000121167
5.983998	0.000123794
5.963842	0.000126472
5.943686	0.000129202
5.923529	0.000131984
5.903373	0.00013482
5.883216	0.000137711
5.863060	0.000140656
5.842904	0.000143658
5.822747	0.000146716
5.802591	0.000149831
5.782435	0.000153004
5.762278	0.000156236
5.742122	0.000159527
5.721966	0.000162879
5.701809	0.000166291
5.681653	0.000169765
5.661496	0.000173301
5.641340	0.0001769
5.621184	0.000180562
5.601027	0.000184288
5.580871	0.000188079
5.560715	0.000191935
5.540558	0.000195857
5.520402	0.000199845
5.500246	0.000203899
5.480089	0.000208021
5.459933	0.000212209
5.439776	0.000216466
5.419620	0.00022079
5.399464	0.000225183
5.379307	0.000229644
5.359151	0.000234174
5.338995	0.000238772
5.318838	0.000243439
5.298682	0.000248175
5.278525	0.000252978
5.258369	0.00025785
5.238213	0.000262789
5.218056	0.000267796
5.197900	0.000272869
5.177744	0.000278009
5.157587	0.000283214
5.137431	0.000288483
5.117275	0.000293815
5.097118	0.000299209
5.076962	0.000304664
5.056805	0.000310179
5.036649	0.00031575
5.016493	0.000321377
4.996336	0.000327058
4.976180	0.000332789
4.956024	0.000338569
4.935867	0.000344394
4.915711	0.000350262
4.895555	0.000356168
4.875398	0.000362109
4.855242	0.000368081
4.835085	0.000374079
4.814929	0.000380098
4.794773	0.000386132
4.774616	0.000392177
4.754460	0.000398224
4.734304	0.000404267
4.714147	0.000410298
4.693991	0.000416309
4.673834	0.00042229
4.653678	0.000428231
4.633522	0.00043412
4.613365	0.000439946
4.593209	0.000445694
4.573053	0.000451349
4.552896	0.000456895
4.532740	0.000462312
4.512584	0.000467581
4.492427	0.000472676
4.472271	0.000477571
4.452114	0.000482235
4.431958	0.00048663
4.411802	0.000490714
4.391645	0.000494432
4.371489	0.000497715
4.351333	0.000500469
4.331176	0.000502545
&
```
