## Supplementary material for "All-at-once RNA folding with 3D motif prediction framed by evolutionary information": RF01409_STnc250.cacofold.cov

```
#
# Method Target_E-val [cov_min,cov_max] [FP | TP True Found | Sen PPV F] 
# GTp    0.05           [-0.05,0.09]    [0 | 2 27 2 | 7.41 100.00 13.79] 
#
# in_CaCoFold in_given  left_pos      right_pos  score            E-value       pvalue       substitutions    power
#------------------------------------------------------------------------------------------------------------------------
*	 	        25	        32	0.09418	0.00331427	7.62602e-07	2		0.00
*	 	        25	        50	0.09418	0.00331427	7.62602e-07	2		0.00
```
