## Supplementary material for "All-at-once RNA folding with 3D motif prediction framed by evolutionary information": RF01409_STnc250.cacofold.helixcov

```
# RMs = 6 L = 94

# RM_HELIX NESTED 1-4 10-13, nbp = 4 nbp_cov = 0
# pvals: 0.999771,0.999771,0.999771,0.999771
# aggregated NONE
NESTED  <<<<_____>>>>:::::::::::::::::::::::::::::::::::::::::::::::::::::::::::::::::::::::::::::::::
        ::::::::::::::::::::::::::::::::::::::::::::::::::::::::::::::::::::::::::::::::::::::::::::::

# RM_HELIX NESTED 32-34 40-42, nbp = 3 nbp_cov = 0
# pvals: 0.999771,0.999771,0.999771
# aggregated NONE
NESTED  :::::::::::::::::::::::::::::::<<<_____>>>::::::::::::::::::::::::::::::::::::::::::::::::::::
        ::::::::::::::::::::::::::::::::::::::::::::::::::::::::::::::::::::::::::::::::::::::::::::::

# RM_HELIX NESTED 25-28 47-50, nbp = 4 nbp_cov = 1
# pvals: 7.62602e-07,0.999771,0.999771,0.999771
# aggregated NONE
NESTED  ::::::::::::::::::::::::<<<<__________________>>>>::::::::::::::::::::::::::::::::::::::::::::
        ::::::::::::::::::::::::<________________________>::::::::::::::::::::::::::::::::::::::::::::

# RM_HELIX NESTED 56-68 76-88, nbp = 13 nbp_cov = 0
# pvals: 0.999771,0.999771,0.999771,0.999771,0.999771,0.999771,0.999771,0.999771,0.999771,0.999771,0.999771,0.999771,0.999771
# aggregated NONE
NESTED  :::::::::::::::::::::::::::::::::::::::::::::::::::::::<<<<<<<<<<<<<_______>>>>>>>>>>>>>::::::
        ::::::::::::::::::::::::::::::::::::::::::::::::::::::::::::::::::::::::::::::::::::::::::::::

# RM_HELIX NESTED 51-52 92-93, nbp = 2 nbp_cov = 0
# pvals: 0.999771,0.999771
# aggregated NONE
NESTED  ::::::::::::::::::::::::::::::::::::::::::::::::::<<_______________________________________>>:
        ::::::::::::::::::::::::::::::::::::::::::::::::::::::::::::::::::::::::::::::::::::::::::::::

# RM_HELIX TRIPLET 25-25 32-32, nbp = 1 nbp_cov = 1
# pvals: 7.62602e-07
# aggregated NONE
TRIPLET ::::::::::::::::::::::::<______>::::::::::::::::::::::::::::::::::::::::::::::::::::::::::::::
        ::::::::::::::::::::::::<______>::::::::::::::::::::::::::::::::::::::::::::::::::::::::::::::
```
