## Supplementary material for "All-at-once RNA folding with 3D motif prediction framed by evolutionary information": RF01409_STnc250.helixcov

```
# RMs = 4 L = 94

# RM_HELIX NESTED 1-4 10-13, nbp = 4 nbp_cov = 0
# pvals: 0.999771,0.999771,0.999771,0.999771
# aggregated NONE
NESTED  <<<<_____>>>>:::::::::::::::::::::::::::::::::::::::::::::::::::::::::::::::::::::::::::::::::
        ::::::::::::::::::::::::::::::::::::::::::::::::::::::::::::::::::::::::::::::::::::::::::::::

# RM_HELIX NESTED 23-26 32-35, nbp = 4 nbp_cov = 0
# pvals: 0.999771,0.999771,0.999771,0.999771
# aggregated NONE
NESTED  ::::::::::::::::::::::<<<<_____>>>>:::::::::::::::::::::::::::::::::::::::::::::::::::::::::::
        ::::::::::::::::::::::::::::::::::::::::::::::::::::::::::::::::::::::::::::::::::::::::::::::

# RM_HELIX NESTED 42-45 50-53, nbp = 4 nbp_cov = 0
# pvals: 0.999771,0.999771,0.999771,0.999771
# aggregated NONE
NESTED  :::::::::::::::::::::::::::::::::::::::::<<<<____>>>>:::::::::::::::::::::::::::::::::::::::::
        ::::::::::::::::::::::::::::::::::::::::::::::::::::::::::::::::::::::::::::::::::::::::::::::

# RM_HELIX NESTED 56-68 76-88, nbp = 13 nbp_cov = 0
# pvals: 0.999771,0.999771,0.999771,0.999771,0.999771,0.999771,0.999771,0.999771,0.999771,0.999771,0.999771,0.999771,0.999771
# aggregated NONE
NESTED  :::::::::::::::::::::::::::::::::::::::::::::::::::::::<<<<<<<<<<<<<_______>>>>>>>>>>>>>::::::
        ::::::::::::::::::::::::::::::::::::::::::::::::::::::::::::::::::::::::::::::::::::::::::::::
```
