## Supplementary material for "All-at-once RNA folding with 3D motif prediction framed by evolutionary information": RF01409_STnc250.power

```
# Power analysis of given structure 
#
# Powertype = SINGLE SUBSTITUTIONS
# covary  left_pos      right_pos    substitutions      power
#----------------------------------------------------------------
          1		13		0		0.00
          2		12		0		0.00
          3		11		0		0.00
          4		10		0		0.00
          23		35		0		0.00
          24		34		0		0.00
          25		33		1		0.00
          26		32		1		0.00
          42		53		0		0.00
          43		52		0		0.00
          44		51		0		0.00
          45		50		1		0.00
          56		88		0		0.00
          57		87		0		0.00
          58		86		0		0.00
          59		85		0		0.00
          60		84		0		0.00
          61		83		0		0.00
          62		82		0		0.00
          63		81		0		0.00
          64		80		0		0.00
          65		79		0		0.00
          66		78		0		0.00
          67		77		0		0.00
          68		76		0		0.00
#
# BPAIRS 25
# avg substitutions per BP  0.1
# BPAIRS expected to covary 0.0 +/- 0.0
# BPAIRS observed to covary 0
#
```
