## Supplementary material for "All-at-once RNA folding with 3D motif prediction framed by evolutionary information": RF01409_STnc250.surv

```
0.000000	0.04
-0.000134	1
&
0.094179	0.000230097
0.094134	0.000460193
-0.000134	0.99977
-0.048157	1
&
0.094179	7.62602e-07
0.094134	0.000457561
-0.000134	0.999771
-0.048157	1
&
```
