## Supplementary material for "All-at-once RNA folding with 3D motif prediction framed by evolutionary information": RF01410_BsrC.cacofold.helixcov

```
# RMs = 2 L = 97

# RM_HELIX NESTED 13-23 36-46, nbp = 11 nbp_cov = 0
# pvals: 0.44873,0.61529,0.494467,0.230406,0.44873,0.000153963,0.44873,0.00363539,0.346525,0.228295,0.00646886
# aggregated NONE
NESTED  :::::::::<<<<<<<<<<<__________>>>>>>>>>>>::::::::::::::::::::::::::::::::::::::::::::::
        :::::::::::::::::::::::::::::::::::::::::::::::::::::::::::::::::::::::::::::::::::::::

# RM_HELIX NESTED 47-51 59-63, nbp = 5 nbp_cov = 2
# pvals: 0.0462176,0.00132318,0.00896819,0.000157463,0.0696204
# aggregated NONE
NESTED  :::::::::::::::::::::::::::::::::::::::::<<<<<______>>>>>::::::::::::::::::::::::::::::
        ::::::::::::::::::::::::::::::::::::::::::<-<________>->:::::::::::::::::::::::::::::::
```
