## Supplementary material for "All-at-once RNA folding with 3D motif prediction framed by evolutionary information": RF01410_BsrC.cacofold.power

```
# Power analysis of CaCoFold structure 
#
# Powertype = SINGLE SUBSTITUTIONS
# covary  left_pos      right_pos    substitutions      power
#----------------------------------------------------------------
          13		46		4		0.07
          14		45		3		0.02
          15		44		4		0.07
          16		43		3		0.02
          17		42		1		0.00
          18		41		4		0.07
          19		40		1		0.00
          20		39		7		0.20
          21		38		3		0.02
          22		37		5		0.11
          23		36		3		0.02
          47		63		3		0.02
     *    48		62		5		0.11
          49		61		4		0.07
     *    50		60		4		0.07
          51		59		4		0.07
#
# BPAIRS 16
# avg substitutions per BP  3.6
# BPAIRS expected to covary 0.9 +/- 0.9
# BPAIRS observed to covary 2
#
```
