## Supplementary material for "All-at-once RNA folding with 3D motif prediction framed by evolutionary information": RF01410_BsrC.helixcov

```
# RMs = 2 L = 97

# RM_HELIX NESTED 44-52 58-68, nbp = 9 nbp_cov = 2
# pvals: 0.13324,0.0350441,0.346525,0.0462176,0.00132318,0.00896819,0.000157463,0.0696204,0.203622
# aggregated NONE
NESTED  ::::::::::::::::::::::::::::::::::::::<<<<<<<<<____>>>>>>>-->>:::::::::::::::::::::::::
        ::::::::::::::::::::::::::::::::::::::::::<-<________>->:::::::::::::::::::::::::::::::

# RM_HELIX NESTED 39-41 72-74, nbp = 3 nbp_cov = 0
# pvals: 0.44873,0.44873,0.558099
# aggregated NONE
NESTED  :::::::::::::::::::::::::::::::::<<<____________________________>>>::::::::::::::::::::
        :::::::::::::::::::::::::::::::::::::::::::::::::::::::::::::::::::::::::::::::::::::::
```
