## Supplementary material for "All-at-once RNA folding with 3D motif prediction framed by evolutionary information": RF01410_BsrC.power

```
# Power analysis of given structure 
#
# Powertype = SINGLE SUBSTITUTIONS
# covary  left_pos      right_pos    substitutions      power
#----------------------------------------------------------------
          39		74		4		0.07
          40		73		0		0.00
          41		72		3		0.02
          44		68		3		0.02
          45		67		3		0.02
          46		64		1		0.00
          47		63		3		0.02
     *    48		62		5		0.11
          49		61		4		0.07
     *    50		60		4		0.07
          51		59		4		0.07
          52		58		4		0.07
#
# BPAIRS 12
# avg substitutions per BP  3.2
# BPAIRS expected to covary 0.5 +/- 0.7
# BPAIRS observed to covary 2
#
```
