## Supplementary material for "All-at-once RNA folding with 3D motif prediction framed by evolutionary information": RF01410_BsrC.surv

```
27.200000	0.0833333
21.450000	0.166667
15.700000	0.25
10.750000	0.333333
9.600000	0.416667
7.800000	0.5
4.350000	0.583333
2.050000	0.666667
0.000000	0.75
-0.050000	0.916667
-0.750000	1
&
27.250000	0.000268168
25.350000	0.000536337
22.050000	0.000804505
21.450000	0.00107267
19.300000	0.00134084
18.550000	0.00160901
17.350000	0.00187718
17.300000	0.00348619
17.100000	0.00402253
16.750000	0.00429069
16.700000	0.0050952
16.600000	0.00536337
16.550000	0.00563154
16.300000	0.00589971
16.250000	0.00616787
16.150000	0.00643604
15.850000	0.00724055
15.800000	0.00750872
14.750000	0.00777688
13.950000	0.00804505
13.650000	0.00831322
13.400000	0.00911773
13.300000	0.00938589
13.250000	0.00992223
13.200000	0.0101904
13.150000	0.0104586
13.050000	0.0107267
12.850000	0.0115312
12.700000	0.0117994
12.650000	0.0120676
12.600000	0.0123357
12.550000	0.0126039
12.500000	0.0134084
12.400000	0.0136766
12.350000	0.0139448
12.300000	0.0142129
12.250000	0.0144811
12.050000	0.0147493
12.000000	0.0155538
11.950000	0.0158219
11.900000	0.0163583
11.850000	0.0166264
11.750000	0.0168946
11.700000	0.0174309
11.650000	0.0176991
11.600000	0.0185036
11.550000	0.0187718
11.300000	0.01904
11.250000	0.0203808
11.200000	0.020649
11.150000	0.0209171
11.100000	0.0219898
10.900000	0.022258
10.800000	0.0225261
10.750000	0.0227943
10.600000	0.0235988
10.550000	0.025476
10.500000	0.0265487
10.450000	0.0268168
10.250000	0.027085
10.150000	0.0284259
10.100000	0.028694
10.000000	0.0289622
9.950000	0.0297667
9.900000	0.0300349
9.800000	0.0308394
9.750000	0.0311075
9.700000	0.0321802
9.450000	0.0329847
9.400000	0.0332529
9.350000	0.0335211
9.300000	0.0337892
9.250000	0.0343256
9.200000	0.0345937
9.150000	0.0351301
9.100000	0.0356664
9.050000	0.0359346
8.950000	0.0362027
8.900000	0.0364709
8.800000	0.0367391
8.750000	0.0372754
8.650000	0.0375436
8.600000	0.0380799
8.500000	0.0383481
8.450000	0.0386163
8.400000	0.0402253
8.300000	0.0407616
8.200000	0.0415661
8.100000	0.0423706
8.050000	0.0431751
8.000000	0.0439796
7.900000	0.0442478
7.850000	0.044516
7.800000	0.0463931
7.750000	0.0466613
7.700000	0.0471976
7.650000	0.047734
7.500000	0.0485385
7.450000	0.0496112
7.400000	0.0506838
7.350000	0.050952
7.300000	0.0512202
7.250000	0.0514883
7.100000	0.0520247
7.050000	0.0528292
6.950000	0.0539019
6.900000	0.0547064
6.850000	0.0549745
6.700000	0.0555109
6.650000	0.0565835
6.600000	0.057388
6.550000	0.0579244
6.500000	0.0584607
6.400000	0.0595334
6.350000	0.0603379
6.300000	0.0622151
6.200000	0.0624832
6.150000	0.0630196
6.100000	0.0640922
6.050000	0.0651649
6.000000	0.0657013
5.950000	0.0662376
5.900000	0.0665058
5.850000	0.0678466
5.800000	0.0683829
5.750000	0.0686511
5.700000	0.0694556
5.650000	0.0702601
5.600000	0.0707965
5.550000	0.071601
5.500000	0.0724055
5.450000	0.0729418
5.400000	0.0737463
5.350000	0.0740145
5.300000	0.074819
5.250000	0.0750872
5.200000	0.0753553
5.150000	0.0772325
5.100000	0.0783052
5.050000	0.0799142
5.000000	0.0809869
4.950000	0.0823277
4.900000	0.0836685
4.800000	0.0847412
4.750000	0.0866184
4.700000	0.0871547
4.650000	0.0876911
4.550000	0.0890319
4.500000	0.0895682
4.450000	0.0906409
4.400000	0.0917136
4.350000	0.0925181
4.300000	0.0927863
4.250000	0.0933226
4.200000	0.0938589
4.150000	0.0941271
4.100000	0.095468
4.050000	0.0962725
4.000000	0.0981496
3.950000	0.101099
3.900000	0.101636
3.850000	0.102977
3.800000	0.103513
3.750000	0.104586
3.700000	0.106195
3.650000	0.106463
3.600000	0.106731
3.550000	0.10834
3.500000	0.109413
3.450000	0.111826
3.400000	0.112094
3.350000	0.113167
3.300000	0.11424
3.250000	0.115581
3.200000	0.116117
3.150000	0.117458
3.100000	0.118799
3.050000	0.120676
3.000000	0.122553
2.950000	0.123357
2.900000	0.124698
2.850000	0.126039
2.800000	0.12738
2.750000	0.127916
2.700000	0.128721
2.650000	0.130866
2.600000	0.132207
2.550000	0.134352
2.500000	0.135961
2.450000	0.136498
2.400000	0.137302
2.350000	0.139716
2.300000	0.14052
2.250000	0.141593
2.200000	0.143202
2.150000	0.145079
2.100000	0.148297
2.050000	0.149102
2.000000	0.152856
1.950000	0.157415
1.900000	0.159828
1.850000	0.162778
1.800000	0.165996
1.750000	0.168678
1.700000	0.171091
1.650000	0.173505
1.600000	0.174578
1.550000	0.175918
1.500000	0.176723
1.450000	0.179136
1.400000	0.18155
1.350000	0.183427
1.300000	0.184768
1.250000	0.186109
1.200000	0.187182
1.150000	0.188791
1.100000	0.191204
1.050000	0.193081
1.000000	0.195495
0.950000	0.196567
0.900000	0.198176
0.850000	0.201394
0.800000	0.20354
0.750000	0.204344
0.700000	0.205685
0.650000	0.20944
0.600000	0.212926
0.550000	0.214535
0.500000	0.215071
0.450000	0.217216
0.400000	0.21963
0.350000	0.223384
0.300000	0.225798
0.250000	0.229284
0.200000	0.232234
0.150000	0.236256
0.100000	0.239743
0.050000	0.242692
0.000000	0.374363
-0.050000	0.620005
-0.100000	0.621883
-0.150000	0.623492
-0.200000	0.625905
-0.250000	0.630732
-0.300000	0.63395
-0.350000	0.637168
-0.400000	0.642263
-0.450000	0.645213
-0.500000	0.649772
-0.550000	0.655672
-0.600000	0.660499
-0.650000	0.665326
-0.700000	0.670689
-0.750000	0.676053
-0.800000	0.68088
-0.850000	0.685975
-0.900000	0.689729
-0.950000	0.696433
-1.000000	0.700456
-1.050000	0.706892
-1.100000	0.71306
-1.150000	0.718155
-1.200000	0.722982
-1.250000	0.727809
-1.300000	0.729418
-1.350000	0.733441
-1.400000	0.738536
-1.450000	0.747654
-1.500000	0.75114
-1.550000	0.754626
-1.600000	0.75838
-1.650000	0.76133
-1.700000	0.76723
-1.750000	0.770448
-1.800000	0.773666
-1.850000	0.776884
-1.900000	0.781175
-1.950000	0.783856
-2.000000	0.787342
-2.050000	0.789488
-2.100000	0.794583
-2.150000	0.799678
-2.200000	0.803164
-2.250000	0.805846
-2.300000	0.807723
-2.350000	0.812818
-2.400000	0.819523
-2.450000	0.821936
-2.500000	0.82435
-2.550000	0.8273
-2.600000	0.829981
-2.650000	0.832395
-2.700000	0.837222
-2.750000	0.840708
-2.800000	0.843658
-2.850000	0.844999
-2.900000	0.847144
-2.950000	0.850094
-3.000000	0.853848
-3.050000	0.855189
-3.100000	0.857603
-3.150000	0.859212
-3.200000	0.860552
-3.250000	0.865111
-3.300000	0.86672
-3.350000	0.868866
-3.400000	0.872888
-3.450000	0.877179
-3.500000	0.88147
-3.550000	0.883883
-3.600000	0.886297
-3.650000	0.888978
-3.700000	0.893001
-3.750000	0.896219
-3.800000	0.897828
-3.850000	0.899437
-3.900000	0.900778
-3.950000	0.902119
-4.000000	0.903728
-4.050000	0.905873
-4.100000	0.906409
-4.150000	0.909091
-4.200000	0.911236
-4.250000	0.913113
-4.300000	0.914186
-4.350000	0.916331
-4.400000	0.918209
-4.450000	0.920354
-4.500000	0.92089
-4.550000	0.922231
-4.600000	0.92384
-4.650000	0.924377
-4.700000	0.925986
-4.750000	0.926522
-4.800000	0.92679
-4.850000	0.928667
-4.900000	0.928935
-4.950000	0.92974
-5.000000	0.931081
-5.050000	0.935371
-5.100000	0.936444
-5.150000	0.938858
-5.200000	0.941003
-5.250000	0.941539
-5.300000	0.944221
-5.350000	0.946634
-5.400000	0.948512
-5.450000	0.950121
-5.500000	0.950657
-5.550000	0.95173
-5.600000	0.952802
-5.650000	0.954143
-5.700000	0.955752
-5.750000	0.957361
-5.800000	0.957629
-5.850000	0.958434
-5.900000	0.959238
-6.000000	0.960847
-6.050000	0.964065
-6.100000	0.96487
-6.150000	0.965406
-6.200000	0.965674
-6.250000	0.967552
-6.300000	0.968892
-6.350000	0.970501
-6.400000	0.97211
-6.450000	0.973451
-6.500000	0.973719
-6.550000	0.974792
-6.600000	0.975329
-6.650000	0.97801
-6.700000	0.978547
-6.750000	0.979083
-6.800000	0.979619
-6.850000	0.980424
-6.900000	0.98096
-6.950000	0.981496
-7.000000	0.981765
-7.050000	0.982033
-7.150000	0.982569
-7.200000	0.98391
-7.250000	0.985519
-7.300000	0.985787
-7.350000	0.98686
-7.450000	0.987128
-7.550000	0.987664
-7.600000	0.988469
-7.650000	0.989005
-7.700000	0.990078
-7.750000	0.990346
-7.800000	0.990614
-7.850000	0.99115
-8.000000	0.991419
-8.050000	0.991955
-8.100000	0.992223
-8.250000	0.992759
-8.300000	0.993028
-8.400000	0.993832
-8.600000	0.9941
-8.650000	0.994905
-8.750000	0.995441
-8.850000	0.995709
-9.000000	0.996246
-9.100000	0.996782
-9.150000	0.997586
-9.200000	0.997855
-9.300000	0.998123
-9.600000	0.998659
-9.650000	0.998927
-9.950000	1
&
33.300000	1.33654e-05
31.400000	2.67308e-05
31.200000	4.00962e-05
29.100000	5.34616e-05
28.850000	6.68271e-05
28.450000	0.000106923
28.350000	0.000120289
28.300000	0.000133654
27.950000	0.00014702
27.800000	0.000160385
27.300000	0.00017375
27.000000	0.000187116
26.750000	0.000200481
26.500000	0.000213847
26.450000	0.000227212
26.350000	0.000240577
26.200000	0.000253943
26.100000	0.000267308
25.750000	0.000280674
25.650000	0.000307404
25.400000	0.00032077
25.350000	0.000347501
25.250000	0.000374231
25.200000	0.000387597
25.150000	0.000400962
24.800000	0.000414328
24.750000	0.000441059
24.600000	0.000454424
24.550000	0.000481155
24.450000	0.00049452
24.400000	0.000521251
24.350000	0.000534616
24.250000	0.000547982
24.150000	0.000561347
24.050000	0.000574713
23.850000	0.000601443
23.750000	0.000614809
23.650000	0.000628174
23.600000	0.00064154
23.500000	0.000668271
23.450000	0.000681636
23.250000	0.000708367
23.100000	0.000735098
22.950000	0.000748463
22.850000	0.000775194
22.800000	0.000788559
22.750000	0.00081529
22.700000	0.000842021
22.650000	0.000855386
22.550000	0.000882117
22.500000	0.000895482
22.450000	0.000935579
22.400000	0.000948944
22.350000	0.00096231
22.200000	0.000975675
22.150000	0.00098904
22.100000	0.0010425
22.050000	0.00105587
22.000000	0.00106923
21.900000	0.00110933
21.850000	0.00117616
21.800000	0.00118952
21.750000	0.00121625
21.650000	0.00122962
21.600000	0.00128308
21.550000	0.00129644
21.500000	0.00130981
21.450000	0.00132318
21.400000	0.00134991
21.300000	0.00139
21.250000	0.0014301
21.200000	0.00144346
21.050000	0.0014702
21.000000	0.00151029
20.950000	0.00157712
20.900000	0.00159048
20.850000	0.00163058
20.800000	0.00164395
20.750000	0.00167068
20.700000	0.00171077
20.650000	0.00176423
20.600000	0.00184443
20.550000	0.00185779
20.500000	0.00192462
20.450000	0.00199145
20.400000	0.00200481
20.350000	0.00201818
20.250000	0.00204491
20.200000	0.00205827
20.150000	0.00211173
20.100000	0.00213847
20.050000	0.00219193
20.000000	0.00224539
19.950000	0.00227212
19.850000	0.00229885
19.800000	0.00235231
19.750000	0.00248597
19.700000	0.00249933
19.650000	0.00253943
19.600000	0.00260626
19.550000	0.00261962
19.500000	0.00263299
19.450000	0.00268645
19.400000	0.00273991
19.350000	0.00278001
19.300000	0.0028602
19.250000	0.00291366
19.200000	0.00295376
19.150000	0.00302058
19.100000	0.00304731
19.050000	0.00308741
19.000000	0.00314087
18.950000	0.00323443
18.900000	0.00324779
18.850000	0.00328789
18.800000	0.00334135
18.750000	0.00343491
18.700000	0.00346164
18.650000	0.00356856
18.600000	0.0035953
18.550000	0.00363539
18.500000	0.00371558
18.450000	0.00383587
18.400000	0.0038626
18.350000	0.0039027
18.300000	0.0039428
18.200000	0.00400962
18.150000	0.00408982
18.100000	0.00412991
18.050000	0.00417001
18.000000	0.00422347
17.950000	0.00430366
17.900000	0.00435712
17.850000	0.00437049
17.800000	0.00447741
17.750000	0.00453087
17.700000	0.00461107
17.650000	0.00469126
17.600000	0.00473136
17.550000	0.00481155
17.500000	0.00489174
17.450000	0.00493184
17.400000	0.00502539
17.350000	0.00513232
17.300000	0.00526597
17.250000	0.0052927
17.200000	0.00537289
17.150000	0.00550655
17.100000	0.00558674
17.050000	0.0056803
17.000000	0.00577386
16.950000	0.00584068
16.900000	0.00597434
16.850000	0.0060679
16.800000	0.00614809
16.750000	0.00638867
16.700000	0.00646886
16.650000	0.00654905
16.600000	0.00662924
16.550000	0.00669607
16.500000	0.00685646
16.450000	0.00693665
16.400000	0.00705694
16.350000	0.00715049
16.300000	0.00724405
16.250000	0.00737771
16.200000	0.00752473
16.150000	0.0077653
16.100000	0.00785886
16.050000	0.00796578
16.000000	0.0081529
15.950000	0.00832665
15.900000	0.00847367
15.850000	0.00859396
15.800000	0.00870088
15.750000	0.00883454
15.700000	0.00896819
15.650000	0.00907511
15.600000	0.00920877
15.550000	0.00928896
15.500000	0.00944935
15.450000	0.009583
15.400000	0.00968992
15.350000	0.0098904
15.300000	0.0100374
15.250000	0.0101043
15.200000	0.0103315
15.150000	0.010572
15.100000	0.0107859
15.050000	0.0108661
15.000000	0.0109997
14.950000	0.0110799
14.900000	0.0112269
14.850000	0.011374
14.800000	0.0116413
14.750000	0.0117348
14.700000	0.0118685
14.650000	0.011962
14.600000	0.0120823
14.550000	0.0122026
14.500000	0.0123897
14.450000	0.0125769
14.400000	0.0127239
14.350000	0.0128575
14.300000	0.013058
14.250000	0.0132184
14.200000	0.0134723
14.150000	0.0137664
14.100000	0.0139
14.050000	0.0140871
14.000000	0.0142342
13.950000	0.0144881
13.900000	0.0147688
13.850000	0.0149826
13.800000	0.0152633
13.750000	0.0154638
13.700000	0.0157845
13.650000	0.0159316
13.600000	0.0161721
13.550000	0.0165063
13.500000	0.0166667
13.450000	0.0169607
13.400000	0.0171879
13.350000	0.0175755
13.300000	0.0178696
13.250000	0.0182972
13.200000	0.018618
13.150000	0.0189655
13.100000	0.0191794
13.050000	0.0193264
13.000000	0.0196872
12.950000	0.0199145
12.900000	0.0201417
12.850000	0.0202486
12.800000	0.020556
12.750000	0.02085
12.700000	0.0211708
12.650000	0.0215049
12.600000	0.0217322
12.550000	0.0220262
12.500000	0.0222935
12.450000	0.0225341
12.400000	0.0228682
12.350000	0.0232157
12.300000	0.0236167
12.250000	0.0239642
12.200000	0.024178
12.150000	0.0244052
12.100000	0.0247394
12.050000	0.0251537
12.000000	0.0255413
11.950000	0.025715
11.900000	0.0260626
11.850000	0.0263165
11.800000	0.0266907
11.750000	0.0269848
11.700000	0.0272521
11.650000	0.0277332
11.600000	0.0280674
11.550000	0.0284282
11.500000	0.0287757
11.450000	0.0292836
11.400000	0.0295509
11.350000	0.0298316
11.300000	0.0302326
11.250000	0.0307137
11.200000	0.0312751
11.150000	0.0317161
11.100000	0.0319968
11.050000	0.0323978
11.000000	0.0328789
10.950000	0.0332932
10.900000	0.0337076
10.850000	0.0340684
10.800000	0.0346431
10.750000	0.0350441
10.700000	0.0353381
10.650000	0.0358059
10.600000	0.0363005
10.550000	0.0366747
10.500000	0.0371959
10.450000	0.0376504
10.400000	0.0381449
10.350000	0.0387062
10.300000	0.039174
10.250000	0.039722
10.200000	0.0402165
10.150000	0.0405507
10.100000	0.0410051
10.050000	0.0414729
10.000000	0.0419139
9.950000	0.0425154
9.900000	0.0431435
9.850000	0.0437316
9.800000	0.0442796
9.750000	0.0447741
9.700000	0.0452285
9.650000	0.0458033
9.600000	0.0462176
9.550000	0.0467656
9.500000	0.0473536
9.450000	0.0479818
9.400000	0.0485833
9.350000	0.049158
9.300000	0.0496926
9.250000	0.0502673
9.200000	0.0508019
9.150000	0.051537
9.100000	0.052232
9.050000	0.0530072
9.000000	0.0535017
8.950000	0.0540765
8.900000	0.0547447
8.850000	0.0554397
8.800000	0.0561615
8.750000	0.0568297
8.700000	0.0573911
8.650000	0.0580994
8.600000	0.0587276
8.550000	0.0594092
8.500000	0.0600909
8.450000	0.0605453
8.400000	0.0611334
8.350000	0.0619487
8.300000	0.0625501
8.250000	0.0632986
8.200000	0.0639535
8.150000	0.0645015
8.100000	0.0652366
8.050000	0.0659182
8.000000	0.0666266
7.950000	0.067482
7.900000	0.0683774
7.850000	0.0690056
7.800000	0.0696204
7.750000	0.0703154
7.700000	0.0711975
7.650000	0.0718792
7.600000	0.0727613
7.550000	0.073483
7.500000	0.0743384
7.450000	0.0748864
7.400000	0.0756081
7.350000	0.0762497
7.300000	0.0771051
7.250000	0.0778268
7.200000	0.0785352
7.150000	0.079297
7.100000	0.0799385
7.050000	0.0806736
7.000000	0.0815156
6.950000	0.0823176
6.900000	0.0829858
6.850000	0.0836407
6.800000	0.0844828
6.750000	0.0853649
6.700000	0.0861935
6.650000	0.0869955
6.600000	0.0878241
6.550000	0.0885993
6.500000	0.0893478
6.450000	0.0901497
6.400000	0.0909383
6.350000	0.0918471
6.300000	0.092903
6.250000	0.0937717
6.200000	0.0943732
6.150000	0.0951751
6.100000	0.0960839
6.050000	0.0970596
6.000000	0.097915
5.950000	0.0989575
5.900000	0.099853
5.850000	0.100789
5.800000	0.101911
5.750000	0.102887
5.700000	0.103983
5.650000	0.105199
5.600000	0.105961
5.550000	0.106883
5.500000	0.107605
5.450000	0.108607
5.400000	0.109516
5.350000	0.110505
5.300000	0.111655
5.250000	0.112804
5.200000	0.113753
5.150000	0.114782
5.100000	0.115838
5.050000	0.1168
5.000000	0.117896
4.950000	0.119086
4.900000	0.120356
4.850000	0.121451
4.800000	0.122574
4.750000	0.123884
4.700000	0.125033
4.650000	0.126303
4.600000	0.127573
4.550000	0.128762
4.500000	0.129778
4.450000	0.131141
4.400000	0.132117
4.350000	0.13324
4.300000	0.134536
4.250000	0.135886
4.200000	0.137196
4.150000	0.138332
4.100000	0.139669
4.050000	0.140805
4.000000	0.14178
3.950000	0.142903
3.900000	0.144026
3.850000	0.145242
3.800000	0.146565
3.750000	0.147795
3.700000	0.149211
3.650000	0.150789
3.600000	0.152085
3.550000	0.153395
3.500000	0.154932
3.450000	0.156696
3.400000	0.158086
3.350000	0.159757
3.300000	0.161508
3.250000	0.163218
3.200000	0.164822
3.150000	0.165985
3.100000	0.167442
3.050000	0.168712
3.000000	0.170155
2.950000	0.171799
2.900000	0.173389
2.850000	0.174967
2.800000	0.176691
2.750000	0.178268
2.700000	0.180086
2.650000	0.18189
2.600000	0.183561
2.550000	0.185325
2.500000	0.187049
2.450000	0.188827
2.400000	0.190912
2.350000	0.192449
2.300000	0.194159
2.250000	0.19595
2.200000	0.197928
2.150000	0.199893
2.100000	0.201671
2.050000	0.203622
2.000000	0.2056
1.950000	0.207872
1.900000	0.210091
1.850000	0.211762
1.800000	0.21378
1.750000	0.215758
1.700000	0.218057
1.650000	0.220182
1.600000	0.222334
1.550000	0.224539
1.500000	0.226383
1.450000	0.228295
1.400000	0.230406
1.350000	0.232598
1.300000	0.234603
1.250000	0.236648
1.200000	0.23896
1.150000	0.241179
1.100000	0.243371
1.050000	0.245442
1.000000	0.247808
0.950000	0.250214
0.900000	0.252419
0.850000	0.254544
0.800000	0.25687
0.750000	0.259329
0.700000	0.262029
0.650000	0.264689
0.600000	0.267215
0.550000	0.269727
0.500000	0.272895
0.450000	0.275648
0.400000	0.278829
0.350000	0.281743
0.300000	0.285084
0.250000	0.288145
0.200000	0.291446
0.150000	0.294774
0.100000	0.297995
0.050000	0.303288
0.000000	0.346525
-0.050000	0.44873
-0.100000	0.461708
-0.150000	0.471919
-0.200000	0.480487
-0.250000	0.487744
-0.300000	0.494467
-0.350000	0.501778
-0.400000	0.509316
-0.450000	0.516212
-0.500000	0.522989
-0.550000	0.529457
-0.600000	0.536715
-0.650000	0.543424
-0.700000	0.550815
-0.750000	0.558099
-0.800000	0.564796
-0.850000	0.57232
-0.900000	0.579791
-0.950000	0.587423
-1.000000	0.594654
-1.050000	0.601951
-1.100000	0.608554
-1.150000	0.61529
-1.200000	0.621812
-1.250000	0.628188
-1.300000	0.634109
-1.350000	0.640096
-1.400000	0.646538
-1.450000	0.652326
-1.500000	0.658206
-1.550000	0.66386
-1.600000	0.669674
-1.650000	0.675327
-1.700000	0.68042
-1.750000	0.68594
-1.800000	0.691045
-1.850000	0.696538
-1.900000	0.701724
-1.950000	0.706977
-2.000000	0.711975
-2.050000	0.717161
-2.100000	0.721759
-2.150000	0.726544
-2.200000	0.731275
-2.250000	0.73622
-2.300000	0.741005
-2.350000	0.745362
-2.400000	0.749572
-2.450000	0.754317
-2.500000	0.758915
-2.550000	0.763005
-2.600000	0.767616
-2.650000	0.771986
-2.700000	0.776517
-2.750000	0.780941
-2.800000	0.785258
-2.850000	0.789575
-2.900000	0.793237
-2.950000	0.797207
-3.000000	0.800668
-3.050000	0.804464
-3.100000	0.808193
-3.150000	0.811855
-3.200000	0.815664
-3.250000	0.81958
-3.300000	0.822895
-3.350000	0.826744
-3.400000	0.830086
-3.450000	0.833507
-3.500000	0.836835
-3.550000	0.840323
-3.600000	0.843665
-3.650000	0.846926
-3.700000	0.850722
-3.750000	0.853649
-3.800000	0.856763
-3.850000	0.859489
-3.900000	0.862203
-3.950000	0.865183
-4.000000	0.867829
-4.050000	0.870275
-4.100000	0.872975
-4.150000	0.876089
-4.200000	0.878415
-4.250000	0.881115
-4.300000	0.884028
-4.350000	0.886367
-4.400000	0.888987
-4.450000	0.891553
-4.500000	0.893999
-4.550000	0.896525
-4.600000	0.899105
-4.650000	0.90127
-4.700000	0.903769
-4.750000	0.906081
-4.800000	0.908287
-4.850000	0.910385
-4.900000	0.912711
-4.950000	0.914715
-5.000000	0.916306
-5.050000	0.918364
-5.100000	0.920369
-5.150000	0.922253
-5.200000	0.924004
-5.250000	0.926009
-5.300000	0.927974
-5.350000	0.929471
-5.400000	0.931262
-5.450000	0.933026
-5.500000	0.934576
-5.550000	0.936367
-5.600000	0.938292
-5.650000	0.939722
-5.700000	0.941299
-5.750000	0.94293
-5.800000	0.944654
-5.850000	0.946057
-5.900000	0.947594
-5.950000	0.948877
-6.000000	0.950254
-6.050000	0.951497
-6.100000	0.952753
-6.150000	0.953943
-6.200000	0.955213
-6.250000	0.956308
-6.300000	0.957338
-6.350000	0.95854
-6.400000	0.95961
-6.450000	0.960773
-6.500000	0.961828
-6.550000	0.963111
-6.600000	0.964314
-6.650000	0.965504
-6.700000	0.966627
-6.750000	0.967442
-6.800000	0.968418
-6.850000	0.969246
-6.900000	0.970021
-6.950000	0.97065
-7.000000	0.971478
-7.050000	0.972187
-7.100000	0.973042
-7.150000	0.973764
-7.200000	0.974552
-7.250000	0.975314
-7.300000	0.976343
-7.350000	0.977011
-7.400000	0.977987
-7.450000	0.978722
-7.500000	0.979324
-7.550000	0.980045
-7.600000	0.980674
-7.650000	0.981342
-7.700000	0.981783
-7.750000	0.982411
-7.800000	0.983079
-7.850000	0.983627
-7.900000	0.984122
-7.950000	0.984616
-8.000000	0.985124
-8.050000	0.985699
-8.100000	0.986194
-8.150000	0.986581
-8.200000	0.987009
-8.250000	0.987423
-8.300000	0.987717
-8.350000	0.988172
-8.400000	0.988639
-8.450000	0.989067
-8.500000	0.989455
-8.550000	0.989842
-8.600000	0.990123
-8.650000	0.990577
-8.700000	0.990831
-8.750000	0.991139
-8.800000	0.99154
-8.850000	0.99182
-8.900000	0.992061
-8.950000	0.992395
-9.000000	0.992609
-9.050000	0.992809
-9.100000	0.99321
-9.150000	0.993411
-9.200000	0.993638
-9.250000	0.993865
-9.300000	0.994106
-9.350000	0.994213
-9.400000	0.994427
-9.450000	0.994654
-9.500000	0.994881
-9.550000	0.995095
-9.600000	0.995282
-9.650000	0.995416
-9.700000	0.995603
-9.750000	0.99579
-9.800000	0.995937
-9.850000	0.996204
-9.900000	0.996351
-9.950000	1
&
77.050000	6.86196e-15
77.000000	7.03017e-15
76.950000	7.20249e-15
76.900000	7.37904e-15
76.850000	7.55992e-15
76.800000	7.74522e-15
76.750000	7.93507e-15
76.700000	8.12957e-15
76.650000	8.32884e-15
76.600000	8.53299e-15
76.550000	8.74214e-15
76.500000	8.95642e-15
76.450000	9.17595e-15
76.400000	9.40086e-15
76.350000	9.63128e-15
76.300000	9.86735e-15
76.250000	1.01092e-14
76.200000	1.0357e-14
76.150000	1.06108e-14
76.100000	1.08709e-14
76.050000	1.11373e-14
76.000000	1.14103e-14
75.950000	1.169e-14
75.900000	1.19765e-14
75.850000	1.227e-14
75.800000	1.25707e-14
75.750000	1.28788e-14
75.700000	1.31945e-14
75.650000	1.35178e-14
75.600000	1.38491e-14
75.550000	1.41885e-14
75.500000	1.45363e-14
75.450000	1.48925e-14
75.400000	1.52575e-14
75.350000	1.56314e-14
75.300000	1.60145e-14
75.250000	1.6407e-14
75.200000	1.68091e-14
75.150000	1.7221e-14
75.100000	1.7643e-14
75.050000	1.80754e-14
75.000000	1.85184e-14
74.950000	1.89722e-14
74.900000	1.94371e-14
74.850000	1.99134e-14
74.800000	2.04014e-14
74.750000	2.09014e-14
74.700000	2.14136e-14
74.650000	2.19383e-14
74.600000	2.24759e-14
74.550000	2.30267e-14
74.500000	2.3591e-14
74.450000	2.41691e-14
74.400000	2.47613e-14
74.350000	2.53681e-14
74.300000	2.59897e-14
74.250000	2.66265e-14
74.200000	2.7279e-14
74.150000	2.79474e-14
74.100000	2.86322e-14
74.050000	2.93338e-14
74.000000	3.00526e-14
73.950000	3.0789e-14
73.900000	3.15434e-14
73.850000	3.23163e-14
73.800000	3.31081e-14
73.750000	3.39193e-14
73.700000	3.47504e-14
73.650000	3.56019e-14
73.600000	3.64742e-14
73.550000	3.73679e-14
73.500000	3.82834e-14
73.450000	3.92214e-14
73.400000	4.01824e-14
73.350000	4.11669e-14
73.300000	4.21755e-14
73.250000	4.32089e-14
73.200000	4.42675e-14
73.150000	4.53521e-14
73.100000	4.64632e-14
73.050000	4.76016e-14
73.000000	4.87678e-14
72.950000	4.99626e-14
72.900000	5.11866e-14
72.850000	5.24407e-14
72.800000	5.37254e-14
72.750000	5.50416e-14
72.700000	5.63901e-14
72.650000	5.77716e-14
72.600000	5.91869e-14
72.550000	6.06369e-14
72.500000	6.21224e-14
72.450000	6.36442e-14
72.400000	6.52034e-14
72.350000	6.68007e-14
72.300000	6.84371e-14
72.250000	7.01137e-14
72.200000	7.18312e-14
72.150000	7.35909e-14
72.100000	7.53936e-14
72.050000	7.72405e-14
72.000000	7.91326e-14
71.950000	8.1071e-14
71.900000	8.3057e-14
71.850000	8.50915e-14
71.800000	8.71759e-14
71.750000	8.93113e-14
71.700000	9.1499e-14
71.650000	9.37403e-14
71.600000	9.60364e-14
71.550000	9.83888e-14
71.500000	1.00799e-13
71.450000	1.03268e-13
71.400000	1.05797e-13
71.350000	1.08389e-13
71.300000	1.11044e-13
71.250000	1.13763e-13
71.200000	1.1655e-13
71.150000	1.19405e-13
71.100000	1.22329e-13
71.050000	1.25325e-13
71.000000	1.28395e-13
70.950000	1.3154e-13
70.900000	1.34761e-13
70.850000	1.38062e-13
70.800000	1.41443e-13
70.750000	1.44908e-13
70.700000	1.48457e-13
70.650000	1.52092e-13
70.600000	1.55817e-13
70.550000	1.59634e-13
70.500000	1.63543e-13
70.450000	1.67548e-13
70.400000	1.71652e-13
70.350000	1.75856e-13
70.300000	1.80162e-13
70.250000	1.84574e-13
70.200000	1.89095e-13
70.150000	1.93725e-13
70.100000	1.9847e-13
70.050000	2.0333e-13
70.000000	2.08309e-13
69.950000	2.13411e-13
69.900000	2.18637e-13
69.850000	2.23991e-13
69.800000	2.29476e-13
69.750000	2.35095e-13
69.700000	2.40852e-13
69.650000	2.4675e-13
69.600000	2.52792e-13
69.550000	2.58983e-13
69.500000	2.65324e-13
69.450000	2.71821e-13
69.400000	2.78477e-13
69.350000	2.85296e-13
69.300000	2.92282e-13
69.250000	2.99439e-13
69.200000	3.06771e-13
69.150000	3.14282e-13
69.100000	3.21978e-13
69.050000	3.29861e-13
69.000000	3.37938e-13
68.950000	3.46212e-13
68.900000	3.54689e-13
68.850000	3.63374e-13
68.800000	3.72271e-13
68.750000	3.81385e-13
68.700000	3.90723e-13
68.650000	4.00289e-13
68.600000	4.1009e-13
68.550000	4.2013e-13
68.500000	4.30416e-13
68.450000	4.40954e-13
68.400000	4.5175e-13
68.350000	4.6281e-13
68.300000	4.7414e-13
68.250000	4.85748e-13
68.200000	4.9764e-13
68.150000	5.09823e-13
68.100000	5.22304e-13
68.050000	5.35091e-13
68.000000	5.4819e-13
67.950000	5.61611e-13
67.900000	5.75359e-13
67.850000	5.89444e-13
67.800000	6.03874e-13
67.750000	6.18656e-13
67.700000	6.33801e-13
67.650000	6.49316e-13
67.600000	6.65211e-13
67.550000	6.81495e-13
67.500000	6.98177e-13
67.450000	7.15267e-13
67.400000	7.32776e-13
67.350000	7.50713e-13
67.300000	7.69089e-13
67.250000	7.87914e-13
67.200000	8.072e-13
67.150000	8.26959e-13
67.100000	8.472e-13
67.050000	8.67937e-13
67.000000	8.89181e-13
66.950000	9.10945e-13
66.900000	9.33242e-13
66.850000	9.56084e-13
66.800000	9.79485e-13
66.750000	1.00346e-12
66.700000	1.02802e-12
66.650000	1.05318e-12
66.600000	1.07896e-12
66.550000	1.10536e-12
66.500000	1.13242e-12
66.450000	1.16013e-12
66.400000	1.18852e-12
66.350000	1.21761e-12
66.300000	1.24741e-12
66.250000	1.27794e-12
66.200000	1.30921e-12
66.150000	1.34125e-12
66.100000	1.37408e-12
66.050000	1.40771e-12
66.000000	1.44215e-12
65.950000	1.47745e-12
65.900000	1.5136e-12
65.850000	1.55064e-12
65.800000	1.58859e-12
65.750000	1.62746e-12
65.700000	1.66729e-12
65.650000	1.70809e-12
65.600000	1.74989e-12
65.550000	1.79271e-12
65.500000	1.83657e-12
65.450000	1.88151e-12
65.400000	1.92755e-12
65.350000	1.97472e-12
65.300000	2.02304e-12
65.250000	2.07254e-12
65.200000	2.12325e-12
65.150000	2.1752e-12
65.100000	2.22843e-12
65.050000	2.28295e-12
65.000000	2.33881e-12
64.950000	2.39603e-12
64.900000	2.45466e-12
64.850000	2.51471e-12
64.800000	2.57624e-12
64.750000	2.63927e-12
64.700000	2.70384e-12
64.650000	2.76999e-12
64.600000	2.83776e-12
64.550000	2.90719e-12
64.500000	2.97832e-12
64.450000	3.05118e-12
64.400000	3.12583e-12
64.350000	3.2023e-12
64.300000	3.28064e-12
64.250000	3.36089e-12
64.200000	3.44311e-12
64.150000	3.52734e-12
64.100000	3.61363e-12
64.050000	3.70203e-12
64.000000	3.79259e-12
63.950000	3.88537e-12
63.900000	3.98041e-12
63.850000	4.07778e-12
63.800000	4.17753e-12
63.750000	4.27972e-12
63.700000	4.38441e-12
63.650000	4.49165e-12
63.600000	4.60152e-12
63.550000	4.71408e-12
63.500000	4.82938e-12
63.450000	4.94751e-12
63.400000	5.06852e-12
63.350000	5.19249e-12
63.300000	5.3195e-12
63.250000	5.4496e-12
63.200000	5.58289e-12
63.150000	5.71944e-12
63.100000	5.85933e-12
63.050000	6.00263e-12
63.000000	6.14944e-12
62.950000	6.29984e-12
62.900000	6.45391e-12
62.850000	6.61175e-12
62.800000	6.77345e-12
62.750000	6.93911e-12
62.700000	7.10881e-12
62.650000	7.28266e-12
62.600000	7.46076e-12
62.550000	7.64321e-12
62.500000	7.83012e-12
62.450000	8.0216e-12
62.400000	8.21776e-12
62.350000	8.41872e-12
62.300000	8.62459e-12
62.250000	8.83549e-12
62.200000	9.05155e-12
62.150000	9.27288e-12
62.100000	9.49963e-12
62.050000	9.73191e-12
62.000000	9.96988e-12
61.950000	1.02137e-11
61.900000	1.04634e-11
61.850000	1.07192e-11
61.800000	1.09813e-11
61.750000	1.12498e-11
61.700000	1.15249e-11
61.650000	1.18067e-11
61.600000	1.20954e-11
61.550000	1.23911e-11
61.500000	1.2694e-11
61.450000	1.30044e-11
61.400000	1.33223e-11
61.350000	1.3648e-11
61.300000	1.39817e-11
61.250000	1.43235e-11
61.200000	1.46737e-11
61.150000	1.50324e-11
61.100000	1.53999e-11
61.050000	1.57764e-11
61.000000	1.61621e-11
60.950000	1.65572e-11
60.900000	1.69619e-11
60.850000	1.73766e-11
60.800000	1.78013e-11
60.750000	1.82365e-11
60.700000	1.86823e-11
60.650000	1.91389e-11
60.600000	1.96068e-11
60.550000	2.0086e-11
60.500000	2.0577e-11
60.450000	2.108e-11
60.400000	2.15952e-11
60.350000	2.21231e-11
60.300000	2.26638e-11
60.250000	2.32177e-11
60.200000	2.37852e-11
60.150000	2.43666e-11
60.100000	2.49621e-11
60.050000	2.55722e-11
60.000000	2.61972e-11
59.950000	2.68374e-11
59.900000	2.74933e-11
59.850000	2.81652e-11
59.800000	2.88536e-11
59.750000	2.95587e-11
59.700000	3.02811e-11
59.650000	3.10211e-11
59.600000	3.17792e-11
59.550000	3.25558e-11
59.500000	3.33514e-11
59.450000	3.41664e-11
59.400000	3.50013e-11
59.350000	3.58566e-11
59.300000	3.67328e-11
59.250000	3.76303e-11
59.200000	3.85499e-11
59.150000	3.94918e-11
59.100000	4.04568e-11
59.050000	4.14453e-11
59.000000	4.2458e-11
58.950000	4.34954e-11
58.900000	4.45581e-11
58.850000	4.56468e-11
58.800000	4.67621e-11
58.750000	4.79046e-11
58.700000	4.9075e-11
58.650000	5.0274e-11
58.600000	5.15022e-11
58.550000	5.27605e-11
58.500000	5.40495e-11
58.450000	5.53699e-11
58.400000	5.67226e-11
58.350000	5.81083e-11
58.300000	5.95279e-11
58.250000	6.09821e-11
58.200000	6.24718e-11
58.150000	6.39978e-11
58.100000	6.55612e-11
58.050000	6.71627e-11
58.000000	6.88033e-11
57.950000	7.04839e-11
57.900000	7.22056e-11
57.850000	7.39693e-11
57.800000	7.57761e-11
57.750000	7.7627e-11
57.700000	7.9523e-11
57.650000	8.14654e-11
57.600000	8.34551e-11
57.550000	8.54934e-11
57.500000	8.75815e-11
57.450000	8.97205e-11
57.400000	9.19118e-11
57.350000	9.41565e-11
57.300000	9.6456e-11
57.250000	9.88117e-11
57.200000	1.01225e-10
57.150000	1.03697e-10
57.100000	1.06229e-10
57.050000	1.08823e-10
57.000000	1.11481e-10
56.950000	1.14203e-10
56.900000	1.16992e-10
56.850000	1.19849e-10
56.800000	1.22775e-10
56.750000	1.25773e-10
56.700000	1.28845e-10
56.650000	1.31991e-10
56.600000	1.35213e-10
56.550000	1.38515e-10
56.500000	1.41897e-10
56.450000	1.45362e-10
56.400000	1.48911e-10
56.350000	1.52546e-10
56.300000	1.56271e-10
56.250000	1.60086e-10
56.200000	1.63994e-10
56.150000	1.67998e-10
56.100000	1.721e-10
56.050000	1.76301e-10
56.000000	1.80605e-10
55.950000	1.85014e-10
55.900000	1.89531e-10
55.850000	1.94157e-10
55.800000	1.98897e-10
55.750000	2.03752e-10
55.700000	2.08726e-10
55.650000	2.13821e-10
55.600000	2.1904e-10
55.550000	2.24387e-10
55.500000	2.29864e-10
55.450000	2.35474e-10
55.400000	2.41222e-10
55.350000	2.47109e-10
55.300000	2.53141e-10
55.250000	2.59319e-10
55.200000	2.65648e-10
55.150000	2.72131e-10
55.100000	2.78773e-10
55.050000	2.85576e-10
55.000000	2.92546e-10
54.950000	2.99685e-10
54.900000	3.06999e-10
54.850000	3.1449e-10
54.800000	3.22165e-10
54.750000	3.30027e-10
54.700000	3.3808e-10
54.650000	3.4633e-10
54.600000	3.54781e-10
54.550000	3.63438e-10
54.500000	3.72306e-10
54.450000	3.8139e-10
54.400000	3.90696e-10
54.350000	4.00229e-10
54.300000	4.09994e-10
54.250000	4.19997e-10
54.200000	4.30244e-10
54.150000	4.40741e-10
54.100000	4.51494e-10
54.050000	4.62509e-10
54.000000	4.73792e-10
53.950000	4.85351e-10
53.900000	4.97191e-10
53.850000	5.0932e-10
53.800000	5.21744e-10
53.750000	5.34472e-10
53.700000	5.4751e-10
53.650000	5.60865e-10
53.600000	5.74546e-10
53.550000	5.8856e-10
53.500000	6.02917e-10
53.450000	6.17622e-10
53.400000	6.32687e-10
53.350000	6.48118e-10
53.300000	6.63926e-10
53.250000	6.80119e-10
53.200000	6.96706e-10
53.150000	7.13698e-10
53.100000	7.31104e-10
53.050000	7.48934e-10
53.000000	7.67198e-10
52.950000	7.85907e-10
52.900000	8.05073e-10
52.850000	8.24705e-10
52.800000	8.44816e-10
52.750000	8.65417e-10
52.700000	8.86519e-10
52.650000	9.08136e-10
52.600000	9.3028e-10
52.550000	9.52963e-10
52.500000	9.76198e-10
52.450000	1e-09
52.400000	1.02438e-09
52.350000	1.04936e-09
52.300000	1.07494e-09
52.250000	1.10115e-09
52.200000	1.12799e-09
52.150000	1.15549e-09
52.100000	1.18366e-09
52.050000	1.21252e-09
52.000000	1.24208e-09
51.950000	1.27235e-09
51.900000	1.30337e-09
51.850000	1.33514e-09
51.800000	1.36769e-09
51.750000	1.40102e-09
51.700000	1.43517e-09
51.650000	1.47015e-09
51.600000	1.50599e-09
51.550000	1.54269e-09
51.500000	1.58029e-09
51.450000	1.61881e-09
51.400000	1.65826e-09
51.350000	1.69867e-09
51.300000	1.74007e-09
51.250000	1.78247e-09
51.200000	1.82591e-09
51.150000	1.87041e-09
51.100000	1.91599e-09
51.050000	1.96267e-09
51.000000	2.0105e-09
50.950000	2.05949e-09
50.900000	2.10967e-09
50.850000	2.16107e-09
50.800000	2.21373e-09
50.750000	2.26766e-09
50.700000	2.32291e-09
50.650000	2.37951e-09
50.600000	2.43748e-09
50.550000	2.49686e-09
50.500000	2.55769e-09
50.450000	2.62e-09
50.400000	2.68382e-09
50.350000	2.7492e-09
50.300000	2.81617e-09
50.250000	2.88477e-09
50.200000	2.95504e-09
50.150000	3.02702e-09
50.100000	3.10075e-09
50.050000	3.17627e-09
50.000000	3.25363e-09
49.950000	3.33288e-09
49.900000	3.41405e-09
49.850000	3.4972e-09
49.800000	3.58237e-09
49.750000	3.66961e-09
49.700000	3.75898e-09
49.650000	3.85052e-09
49.600000	3.94428e-09
49.550000	4.04033e-09
49.500000	4.13871e-09
49.450000	4.23949e-09
49.400000	4.34272e-09
49.350000	4.44846e-09
49.300000	4.55677e-09
49.250000	4.66771e-09
49.200000	4.78135e-09
49.150000	4.89776e-09
49.100000	5.017e-09
49.050000	5.13914e-09
49.000000	5.26425e-09
48.950000	5.3924e-09
48.900000	5.52367e-09
48.850000	5.65813e-09
48.800000	5.79585e-09
48.750000	5.93693e-09
48.700000	6.08144e-09
48.650000	6.22946e-09
48.600000	6.38108e-09
48.550000	6.53639e-09
48.500000	6.69547e-09
48.450000	6.85842e-09
48.400000	7.02533e-09
48.350000	7.1963e-09
48.300000	7.37143e-09
48.250000	7.55081e-09
48.200000	7.73455e-09
48.150000	7.92276e-09
48.100000	8.11554e-09
48.050000	8.31301e-09
48.000000	8.51528e-09
47.950000	8.72246e-09
47.900000	8.93468e-09
47.850000	9.15205e-09
47.800000	9.37471e-09
47.750000	9.60278e-09
47.700000	9.83639e-09
47.650000	1.00757e-08
47.600000	1.03208e-08
47.550000	1.05718e-08
47.500000	1.0829e-08
47.450000	1.10924e-08
47.400000	1.13622e-08
47.350000	1.16386e-08
47.300000	1.19216e-08
47.250000	1.22116e-08
47.200000	1.25086e-08
47.150000	1.28128e-08
47.100000	1.31244e-08
47.050000	1.34435e-08
47.000000	1.37704e-08
46.950000	1.41053e-08
46.900000	1.44483e-08
46.850000	1.47996e-08
46.800000	1.51594e-08
46.750000	1.5528e-08
46.700000	1.59055e-08
46.650000	1.62923e-08
46.600000	1.66883e-08
46.550000	1.70941e-08
46.500000	1.75096e-08
46.450000	1.79353e-08
46.400000	1.83712e-08
46.350000	1.88178e-08
46.300000	1.92752e-08
46.250000	1.97437e-08
46.200000	2.02236e-08
46.150000	2.07151e-08
46.100000	2.12186e-08
46.050000	2.17343e-08
46.000000	2.22625e-08
45.950000	2.28035e-08
45.900000	2.33576e-08
45.850000	2.39252e-08
45.800000	2.45066e-08
45.750000	2.51021e-08
45.700000	2.5712e-08
45.650000	2.63367e-08
45.600000	2.69766e-08
45.550000	2.7632e-08
45.500000	2.83033e-08
45.450000	2.89909e-08
45.400000	2.96951e-08
45.350000	3.04165e-08
45.300000	3.11553e-08
45.250000	3.19121e-08
45.200000	3.26872e-08
45.150000	3.34812e-08
45.100000	3.42943e-08
45.050000	3.51273e-08
45.000000	3.59804e-08
44.950000	3.68541e-08
44.900000	3.77491e-08
44.850000	3.86658e-08
44.800000	3.96047e-08
44.750000	4.05664e-08
44.700000	4.15513e-08
44.650000	4.25602e-08
44.600000	4.35935e-08
44.550000	4.46519e-08
44.500000	4.57359e-08
44.450000	4.68462e-08
44.400000	4.79834e-08
44.350000	4.91482e-08
44.300000	5.03412e-08
44.250000	5.15631e-08
44.200000	5.28147e-08
44.150000	5.40965e-08
44.100000	5.54094e-08
44.050000	5.67542e-08
44.000000	5.81315e-08
43.950000	5.95422e-08
43.900000	6.0987e-08
43.850000	6.24669e-08
43.800000	6.39826e-08
43.750000	6.5535e-08
43.700000	6.7125e-08
43.650000	6.87536e-08
43.600000	7.04216e-08
43.550000	7.213e-08
43.500000	7.38797e-08
43.450000	7.56718e-08
43.400000	7.75074e-08
43.350000	7.93874e-08
43.300000	8.13128e-08
43.250000	8.3285e-08
43.200000	8.53048e-08
43.150000	8.73736e-08
43.100000	8.94924e-08
43.050000	9.16626e-08
43.000000	9.38852e-08
42.950000	9.61617e-08
42.900000	9.84932e-08
42.850000	1.00881e-07
42.800000	1.03327e-07
42.750000	1.05832e-07
42.700000	1.08398e-07
42.650000	1.11025e-07
42.600000	1.13716e-07
42.550000	1.16473e-07
42.500000	1.19296e-07
42.450000	1.22187e-07
42.400000	1.25148e-07
42.350000	1.28181e-07
42.300000	1.31288e-07
42.250000	1.34469e-07
42.200000	1.37727e-07
42.150000	1.41064e-07
42.100000	1.44482e-07
42.050000	1.47983e-07
42.000000	1.51568e-07
41.950000	1.5524e-07
41.900000	1.59e-07
41.850000	1.62852e-07
41.800000	1.66796e-07
41.750000	1.70836e-07
41.700000	1.74974e-07
41.650000	1.79211e-07
41.600000	1.83551e-07
41.550000	1.87996e-07
41.500000	1.92548e-07
41.450000	1.97211e-07
41.400000	2.01986e-07
41.350000	2.06876e-07
41.300000	2.11884e-07
41.250000	2.17014e-07
41.200000	2.22267e-07
41.150000	2.27647e-07
41.100000	2.33157e-07
41.050000	2.38801e-07
41.000000	2.4458e-07
40.950000	2.50499e-07
40.900000	2.56561e-07
40.850000	2.6277e-07
40.800000	2.69128e-07
40.750000	2.7564e-07
40.700000	2.82309e-07
40.650000	2.89139e-07
40.600000	2.96134e-07
40.550000	3.03297e-07
40.500000	3.10634e-07
40.450000	3.18147e-07
40.400000	3.25842e-07
40.350000	3.33723e-07
40.300000	3.41794e-07
40.250000	3.50059e-07
40.200000	3.58524e-07
40.150000	3.67193e-07
40.100000	3.76071e-07
40.050000	3.85163e-07
40.000000	3.94475e-07
39.950000	4.04011e-07
39.900000	4.13777e-07
39.850000	4.23778e-07
39.800000	4.34021e-07
39.750000	4.4451e-07
39.700000	4.55252e-07
39.650000	4.66254e-07
39.600000	4.7752e-07
39.550000	4.89058e-07
39.500000	5.00874e-07
39.450000	5.12975e-07
39.400000	5.25367e-07
39.350000	5.38058e-07
39.300000	5.51054e-07
39.250000	5.64364e-07
39.200000	5.77994e-07
39.150000	5.91953e-07
39.100000	6.06248e-07
39.050000	6.20887e-07
39.000000	6.35878e-07
38.950000	6.5123e-07
38.900000	6.66952e-07
38.850000	6.83053e-07
38.800000	6.99541e-07
38.750000	7.16425e-07
38.700000	7.33717e-07
38.650000	7.51424e-07
38.600000	7.69557e-07
38.550000	7.88127e-07
38.500000	8.07143e-07
38.450000	8.26617e-07
38.400000	8.46559e-07
38.350000	8.66981e-07
38.300000	8.87894e-07
38.250000	9.0931e-07
38.200000	9.31241e-07
38.150000	9.53699e-07
38.100000	9.76697e-07
38.050000	1.00025e-06
38.000000	1.02437e-06
37.950000	1.04906e-06
37.900000	1.07435e-06
37.850000	1.10025e-06
37.800000	1.12677e-06
37.750000	1.15393e-06
37.700000	1.18174e-06
37.650000	1.21021e-06
37.600000	1.23937e-06
37.550000	1.26924e-06
37.500000	1.29981e-06
37.450000	1.33113e-06
37.400000	1.36319e-06
37.350000	1.39603e-06
37.300000	1.42965e-06
37.250000	1.46408e-06
37.200000	1.49933e-06
37.150000	1.53543e-06
37.100000	1.5724e-06
37.050000	1.61025e-06
37.000000	1.64902e-06
36.950000	1.68871e-06
36.900000	1.72935e-06
36.850000	1.77097e-06
36.800000	1.81358e-06
36.750000	1.85722e-06
36.700000	1.90191e-06
36.650000	1.94766e-06
36.600000	1.99451e-06
36.550000	2.04248e-06
36.500000	2.09161e-06
36.450000	2.1419e-06
36.400000	2.19341e-06
36.350000	2.24614e-06
36.300000	2.30014e-06
36.250000	2.35544e-06
36.200000	2.41205e-06
36.150000	2.47003e-06
36.100000	2.52939e-06
36.050000	2.59017e-06
36.000000	2.6524e-06
35.950000	2.71612e-06
35.900000	2.78137e-06
35.850000	2.84818e-06
35.800000	2.91658e-06
35.750000	2.98662e-06
35.700000	3.05834e-06
35.650000	3.13177e-06
35.600000	3.20695e-06
35.550000	3.28393e-06
35.500000	3.36275e-06
35.450000	3.44346e-06
35.400000	3.52609e-06
35.350000	3.61069e-06
35.300000	3.69732e-06
35.250000	3.78601e-06
35.200000	3.87682e-06
35.150000	3.9698e-06
35.100000	4.065e-06
35.050000	4.16247e-06
35.000000	4.26226e-06
34.950000	4.36444e-06
34.900000	4.46905e-06
34.850000	4.57615e-06
34.800000	4.68581e-06
34.750000	4.79809e-06
34.700000	4.91304e-06
34.650000	5.03072e-06
34.600000	5.15122e-06
34.550000	5.27458e-06
34.500000	5.40088e-06
34.450000	5.53019e-06
34.400000	5.66258e-06
34.350000	5.79812e-06
34.300000	5.93688e-06
34.250000	6.07895e-06
34.200000	6.22439e-06
34.150000	6.3733e-06
34.100000	6.52575e-06
34.050000	6.68182e-06
34.000000	6.8416e-06
33.950000	7.00518e-06
33.900000	7.17265e-06
33.850000	7.3441e-06
33.800000	7.51962e-06
33.750000	7.69931e-06
33.700000	7.88326e-06
33.650000	8.07158e-06
33.600000	8.26438e-06
33.550000	8.46174e-06
33.500000	8.66379e-06
33.450000	8.87063e-06
33.400000	9.08238e-06
33.350000	9.29915e-06
33.300000	9.52105e-06
33.250000	9.74821e-06
33.200000	9.98076e-06
33.150000	1.02188e-05
33.100000	1.04625e-05
33.050000	1.0712e-05
33.000000	1.09673e-05
32.950000	1.12287e-05
32.900000	1.14963e-05
32.850000	1.17703e-05
32.800000	1.20507e-05
32.750000	1.23377e-05
32.700000	1.26315e-05
32.650000	1.29323e-05
32.600000	1.32401e-05
32.550000	1.35552e-05
32.500000	1.38778e-05
32.450000	1.4208e-05
32.400000	1.4546e-05
32.350000	1.48919e-05
32.300000	1.5246e-05
32.250000	1.56085e-05
32.200000	1.59795e-05
32.150000	1.63592e-05
32.100000	1.67479e-05
32.050000	1.71457e-05
32.000000	1.75529e-05
31.950000	1.79697e-05
31.900000	1.83963e-05
31.850000	1.88329e-05
31.800000	1.92798e-05
31.750000	1.97372e-05
31.700000	2.02053e-05
31.650000	2.06844e-05
31.600000	2.11748e-05
31.550000	2.16767e-05
31.500000	2.21903e-05
31.450000	2.2716e-05
31.400000	2.32541e-05
31.350000	2.38047e-05
31.300000	2.43682e-05
31.250000	2.4945e-05
31.200000	2.55352e-05
31.150000	2.61393e-05
31.100000	2.67574e-05
31.050000	2.73901e-05
31.000000	2.80375e-05
30.950000	2.87e-05
30.900000	2.9378e-05
30.850000	3.00719e-05
30.800000	3.07819e-05
30.750000	3.15085e-05
30.700000	3.2252e-05
30.650000	3.30128e-05
30.600000	3.37914e-05
30.550000	3.45881e-05
30.500000	3.54033e-05
30.450000	3.62375e-05
30.400000	3.70911e-05
30.350000	3.79645e-05
30.300000	3.88581e-05
30.250000	3.97726e-05
30.200000	4.07082e-05
30.150000	4.16655e-05
30.100000	4.2645e-05
30.050000	4.36472e-05
30.000000	4.46726e-05
29.950000	4.57216e-05
29.900000	4.6795e-05
29.850000	4.78931e-05
29.800000	4.90166e-05
29.750000	5.0166e-05
29.700000	5.13419e-05
29.650000	5.2545e-05
29.600000	5.37757e-05
29.550000	5.50347e-05
29.500000	5.63227e-05
29.450000	5.76403e-05
29.400000	5.89881e-05
29.350000	6.03669e-05
29.300000	6.17773e-05
29.250000	6.322e-05
29.200000	6.46957e-05
29.150000	6.62052e-05
29.100000	6.77492e-05
29.050000	6.93285e-05
29.000000	7.09437e-05
28.950000	7.25959e-05
28.900000	7.42856e-05
28.850000	7.60138e-05
28.800000	7.77813e-05
28.750000	7.95889e-05
28.700000	8.14376e-05
28.650000	8.33282e-05
28.600000	8.52615e-05
28.550000	8.72386e-05
28.500000	8.92604e-05
28.450000	9.13279e-05
28.400000	9.34419e-05
28.350000	9.56036e-05
28.300000	9.78138e-05
28.250000	0.000100074
28.200000	0.000102384
28.150000	0.000104747
28.100000	0.000107162
28.050000	0.000109631
28.000000	0.000112156
27.950000	0.000114736
27.900000	0.000117374
27.850000	0.000120071
27.800000	0.000122828
27.750000	0.000125645
27.700000	0.000128525
27.650000	0.000131468
27.600000	0.000134477
27.550000	0.000137551
27.500000	0.000140693
27.450000	0.000143904
27.400000	0.000147185
27.350000	0.000150537
27.300000	0.000153963
27.250000	0.000157463
27.200000	0.000161038
27.150000	0.000164691
27.100000	0.000168423
27.050000	0.000172235
27.000000	0.000176129
26.950000	0.000180106
26.900000	0.000184168
26.850000	0.000188316
26.800000	0.000192552
26.750000	0.000196878
26.700000	0.000201294
26.650000	0.000205804
26.600000	0.000210407
26.550000	0.000215106
26.500000	0.000219903
26.450000	0.000224798
26.400000	0.000229794
26.350000	0.000234892
26.300000	0.000240093
26.250000	0.0002454
26.200000	0.000250813
26.150000	0.000256335
26.100000	0.000261966
26.050000	0.000267708
26.000000	0.000273562
25.950000	0.000279529
25.900000	0.000285612
25.850000	0.00029181
25.800000	0.000298126
25.750000	0.000304559
25.700000	0.000311111
25.650000	0.000317783
25.600000	0.000324574
25.550000	0.000331486
25.500000	0.000338518
25.450000	0.000345671
25.400000	0.000352944
25.350000	0.000360335
25.300000	0.000367845
25.250000	0.000375472
25.200000	0.000383213
25.150000	0.000391066
25.100000	0.000399028
25.050000	0.000407094
25.000000	0.000415259
24.950000	0.000423517
24.900000	0.000431858
24.850000	0.000440275
24.800000	0.000448753
24.750000	0.000457277
24.700000	0.000465827
24.650000	0.000474377
24.600000	0.000482892
24.550000	0.000491323
24.500000	0.000499598
24.450000	0.000507602
24.400000	0.000515106
&
```
