## Supplementary material for "All-at-once RNA folding with 3D motif prediction framed by evolutionary information": RF01411_BsrF.cacofold.cov

```
#
# Method Target_E-val [cov_min,cov_max] [FP | TP True Found | Sen PPV F] 
# GTp    0.05           [-5.88,12.25]    [0 | 4 148 4 | 2.70 100.00 5.26] 
#
# in_CaCoFold in_given  left_pos      right_pos  score            E-value       pvalue       substitutions    power
#------------------------------------------------------------------------------------------------------------------------
*	*	        17	        83	9.62354	0.00793328	0.000273562	5		0.11
*	*	        51	        68	10.24296	0.00371761	0.000128194	4		0.07
*	*	        53	        66	9.90346	0.00555851	0.000191673	2		0.00
*	*	       103	       120	9.33275	0.0114032	0.000393215	4		0.07
```
