## Supplementary material for "All-at-once RNA folding with 3D motif prediction framed by evolutionary information": RF01411_BsrF.cacofold.helixcov

```
# RMs = 6 L = 126

# RM_HELIX NESTED 34-37 43-46, nbp = 4 nbp_cov = 0
# pvals: 0.0711213,0.0487719,0.622296,0.0826392
# aggregated NONE
NESTED  ::::::::::::::::::::::::::::::::<<<<_____>>>>::::::::::::::::::::::::::::::::::::::::::::::::::::::::::::::::::::::
        :::::::::::::::::::::::::::::::::::::::::::::::::::::::::::::::::::::::::::::::::::::::::::::::::::::::::::::::::::

# RM_HELIX NESTED 50-56 63-69, nbp = 7 nbp_cov = 2
# pvals: 0.00822273,0.000128194,0.622296,0.000191673,0.622296,0.0113272,0.112715
# aggregated NONE
NESTED  ::::::::::::::::::::::::::::::::::::::::::::::::<<<<<<<______>>>>>>>:::::::::::::::::::::::::::::::::::::::::::::::
        :::::::::::::::::::::::::::::::::::::::::::::::::<-<____________>->::::::::::::::::::::::::::::::::::::::::::::::::

# RM_HELIX NESTED 24-32 71-80, nbp = 8 nbp_cov = 0
# pvals: 0.622296,0.622296,0.00822273,0.0160564,0.1545,0.00478261,0.00822273,0.622296
# aggregated NONE
NESTED  :::::::::::::::::::::::<<<<<<<<_____________________________________>>>>>>>>:::::::::::::::::::::::::::::::::::::::
        :::::::::::::::::::::::::::::::::::::::::::::::::::::::::::::::::::::::::::::::::::::::::::::::::::::::::::::::::::

# RM_HELIX NESTED 13-18 82-87, nbp = 6 nbp_cov = 1
# pvals: 0.125896,0.622296,0.622296,0.00275362,0.000273562,0.622296
# aggregated NONE
NESTED  ::::::::::::<<<<<<___________________________________________________________>>>>>>::::::::::::::::::::::::::::::::
        ::::::::::::::::<_____________________________________________________________>::::::::::::::::::::::::::::::::::::

# RM_HELIX NESTED 98-106 117-126, nbp = 9 nbp_cov = 1
# pvals: 0.00822273,0.0781693,0.0702288,0.0487719,0.0999466,0.000393215,0.78881,0.622296,0.0938139
# aggregated NONE
NESTED  ::::::::::::::::::::::::::::::::::::::::::::::::::::::::::::::::::::::::::::::::::::::::::::<<<<<<<<<_____>>>>>>>>>
        :::::::::::::::::::::::::::::::::::::::::::::::::::::::::::::::::::::::::::::::::::::::::::::::::<___________>:::::

# RM_J3 J3_groupII 33-33 47-49 71-69, nbp = 0 nbp_cov = 0 nhl_b_cov 1/3
# aggregated NONE
RM_J3   :::::::::::::::::::::::::::::::x:::::::::::::xxx:::::::::::::::::::zz:::::::::::::::::::::::::::::::::::::::::::::: J3_groupII
```
