## Supplementary material for "All-at-once RNA folding with 3D motif prediction framed by evolutionary information": RF01411_BsrF.cacofold.power

```
# Power analysis of CaCoFold structure 
#
# Powertype = SINGLE SUBSTITUTIONS
# covary  left_pos      right_pos    substitutions      power
#----------------------------------------------------------------
          13		87		3		0.02
          14		86		0		0.00
          15		85		0		0.00
          16		84		2		0.00
     *    17		83		5		0.11
          18		82		1		0.00
          24		80		0		0.00
          25		79		0		0.00
          26		78		2		0.00
          27		77		5		0.11
          29		74		3		0.02
          30		73		3		0.02
          31		72		2		0.00
          32		71		1		0.00
          34		46		4		0.07
          35		45		3		0.02
          36		44		1		0.00
          37		43		3		0.02
          50		69		2		0.00
     *    51		68		4		0.07
          52		67		3		0.02
     *    53		66		2		0.00
          54		65		0		0.00
          55		64		2		0.00
          56		63		2		0.00
          98		126		2		0.00
          99		125		2		0.00
          100		123		3		0.02
          101		122		3		0.02
          102		121		4		0.07
     *    103		120		4		0.07
          104		119		2		0.00
          105		118		1		0.00
          106		117		5		0.11
#
# BPAIRS 34
# avg substitutions per BP  2.3
# BPAIRS expected to covary 0.7 +/- 0.8
# BPAIRS observed to covary 4
#
```
