## Supplementary material for "All-at-once RNA folding with 3D motif prediction framed by evolutionary information": RF01411_BsrF.helixcov

```
# RMs = 5 L = 126

# RM_HELIX NESTED 35-36 44-45, nbp = 2 nbp_cov = 0
# pvals: 0.0487719,0.622296
# aggregated NONE
NESTED  :::::::::::::::::::::::::::::::::<<_______>>:::::::::::::::::::::::::::::::::::::::::::::::::::::::::::::::::::::::
        :::::::::::::::::::::::::::::::::::::::::::::::::::::::::::::::::::::::::::::::::::::::::::::::::::::::::::::::::::

# RM_HELIX NESTED 50-55 64-69, nbp = 5 nbp_cov = 2
# pvals: 0.00822273,0.000128194,0.000191673,0.622296,0.0113272
# aggregated NONE
NESTED  ::::::::::::::::::::::::::::::::::::::::::::::::<<-<<<________>>>->>:::::::::::::::::::::::::::::::::::::::::::::::
        :::::::::::::::::::::::::::::::::::::::::::::::::<-<____________>->::::::::::::::::::::::::::::::::::::::::::::::::

# RM_HELIX NESTED 24-32 71-80, nbp = 8 nbp_cov = 0
# pvals: 0.622296,0.622296,0.00822273,0.0160564,0.1545,0.00478261,0.00822273,0.622296
# aggregated NONE
NESTED  :::::::::::::::::::::::<<<<<<<<_____________________________________>>>>>>>>:::::::::::::::::::::::::::::::::::::::
        :::::::::::::::::::::::::::::::::::::::::::::::::::::::::::::::::::::::::::::::::::::::::::::::::::::::::::::::::::

# RM_HELIX NESTED 14-18 82-86, nbp = 5 nbp_cov = 1
# pvals: 0.622296,0.622296,0.00275362,0.000273562,0.622296
# aggregated NONE
NESTED  :::::::::::::<<<<<___________________________________________________________>>>>>:::::::::::::::::::::::::::::::::
        ::::::::::::::::<_____________________________________________________________>::::::::::::::::::::::::::::::::::::

# RM_HELIX NESTED 98-106 117-126, nbp = 9 nbp_cov = 1
# pvals: 0.00822273,0.0781693,0.0702288,0.0487719,0.0999466,0.000393215,0.78881,0.622296,0.0938139
# aggregated NONE
NESTED  ::::::::::::::::::::::::::::::::::::::::::::::::::::::::::::::::::::::::::::::::::::::::::::<<<<<<<<<_____>>>>>>>>>
        :::::::::::::::::::::::::::::::::::::::::::::::::::::::::::::::::::::::::::::::::::::::::::::::::<___________>:::::
```
