## Supplementary material for "All-at-once RNA folding with 3D motif prediction framed by evolutionary information": RF01411_BsrF.sorted.cov

```
#
# Method Target_E-val [cov_min,cov_max] [FP | TP True Found | Sen PPV F] 
# GTp    0.05         [-5.88,12.25]     [0 | 4 29 4 | 13.79 100.00 24.24] 
#
#       left_pos       right_pos        score          E-value           pvalue       substitutions      power
#--------------------------------------------------------------------------------------------------------------
*	      51	      68	10.24296	0.00371761	0.000128194	4		0.07
*	      53	      66	9.90346	0.00555851	0.000191673	2		0.00
*	      17	      83	9.62354	0.00793328	0.000273562	5		0.11
*	     103	     120	9.33275	0.0114032	0.000393215	4		0.07
```
