## Supplementary material for "All-at-once RNA folding with 3D motif prediction framed by evolutionary information": RF01411_BsrF.surv

```
10.217967	0.0344828
9.895768	0.0689655
9.613844	0.103448
9.331920	0.137931
8.566698	0.172414
8.204225	0.206897
7.237629	0.344828
6.834881	0.37931
6.432132	0.413793
3.854543	0.482759
2.887947	0.517241
2.606023	0.551724
2.042175	0.586207
1.800526	0.62069
0.310357	0.655172
-0.011841	0.965517
-0.817338	1
&
12.231708	0.000153233
10.137417	0.000306466
9.694394	0.0004597
9.613844	0.000612933
9.412470	0.000766166
9.331920	0.00107263
9.211096	0.00122587
9.170821	0.0013791
8.768073	0.00153233
8.687523	0.00199203
8.647248	0.0022985
8.566698	0.0036776
8.486149	0.00383083
8.445874	0.0041373
8.284775	0.00429053
8.204225	0.00444376
8.123675	0.004597
7.801477	0.0050567
7.761202	0.00520993
7.640377	0.00536316
7.479278	0.00566963
7.439003	0.00582286
7.398728	0.00612933
7.277904	0.00628256
7.237629	0.015783
7.197354	0.0159363
6.995980	0.0162427
6.915430	0.0170089
6.834881	0.0202268
6.754331	0.02038
6.593232	0.0206865
6.552957	0.0208397
6.311308	0.0211462
6.271033	0.0212994
6.190483	0.0216059
6.150208	0.0223721
6.109934	0.0225253
6.069659	0.0228317
5.989109	0.0235979
5.948834	0.0240576
5.908559	0.0258964
5.828010	0.0272755
5.787735	0.0274287
5.707185	0.0294208
5.626636	0.0297272
5.586361	0.0300337
5.546086	0.0303402
5.465536	0.0306466
5.425261	0.0309531
5.264162	0.0318725
5.223887	0.0320257
5.183612	0.0327919
5.143338	0.0329451
5.022513	0.0330984
4.982238	0.0335581
4.941963	0.0337113
4.901689	0.034171
4.861414	0.0343242
4.821139	0.0346307
4.740589	0.0347839
4.700314	0.0349372
4.619765	0.0350904
4.579490	0.036776
4.539215	0.0378486
4.458665	0.0384615
4.418391	0.0386148
4.337841	0.0389212
4.297566	0.0392277
4.257291	0.0404536
4.217016	0.0409133
4.176742	0.0444376
4.136467	0.0445909
4.096192	0.0452038
4.055917	0.0455103
4.015642	0.04597
3.975367	0.0470426
3.935093	0.0473491
3.854543	0.054551
3.814268	0.0554704
3.773993	0.0556237
3.733718	0.0557769
3.693444	0.0565431
3.612894	0.0566963
3.451795	0.057156
3.411520	0.059148
3.330970	0.0594545
3.290695	0.059761
3.250420	0.0599142
3.210146	0.061753
3.169871	0.0623659
3.089321	0.0626724
3.049046	0.0638983
3.008771	0.064358
2.968497	0.0648177
2.928222	0.0654306
2.887947	0.0686485
2.847672	0.0691082
2.807397	0.0700276
2.767122	0.0712534
2.726848	0.0721728
2.686573	0.0724793
2.646298	0.0733987
2.606023	0.0741649
2.565748	0.0760037
2.525473	0.0764634
2.485199	0.0770763
2.444924	0.0778425
2.404649	0.0790683
2.364374	0.0792216
2.324099	0.0806007
2.283824	0.0815201
2.243550	0.082133
2.203275	0.0838186
2.163000	0.0856574
2.122725	0.0864235
2.082450	0.0873429
2.042175	0.0888753
2.001901	0.0897947
1.961626	0.0922464
1.921351	0.0927061
1.881076	0.0943917
1.840801	0.095924
1.800526	0.0974563
1.760252	0.097916
1.719977	0.0991419
1.679702	0.0994484
1.599152	0.101134
1.558877	0.101287
1.518603	0.10236
1.478328	0.104045
1.438053	0.105271
1.397778	0.106497
1.357503	0.107876
1.317228	0.108336
1.276954	0.108949
1.236679	0.113239
1.196404	0.113699
1.156129	0.115078
1.115854	0.115844
1.075579	0.11661
1.035305	0.118603
0.995030	0.119982
0.954755	0.120748
0.914480	0.122893
0.874205	0.123353
0.833930	0.124272
0.793656	0.126111
0.753381	0.126724
0.713106	0.12749
0.672831	0.129022
0.632556	0.130708
0.592281	0.136531
0.552006	0.137297
0.511732	0.138063
0.471457	0.138829
0.431182	0.142507
0.390907	0.144346
0.350632	0.15308
0.310357	0.154306
0.270083	0.164419
0.229808	0.170089
0.189533	0.172694
0.149258	0.174073
0.108983	0.176065
0.068708	0.181122
0.028434	0.192154
-0.011841	0.668097
-0.052116	0.706099
-0.092391	0.739044
-0.132666	0.751456
-0.172941	0.753601
-0.213215	0.757279
-0.253490	0.759117
-0.293765	0.761876
-0.334040	0.764787
-0.374315	0.768465
-0.414590	0.77061
-0.454864	0.772602
-0.495139	0.773521
-0.535414	0.779191
-0.575689	0.781489
-0.615964	0.782102
-0.656239	0.782715
-0.696513	0.78532
-0.736788	0.787312
-0.777063	0.79007
-0.817338	0.805547
-0.857613	0.807079
-0.897888	0.809838
-0.938162	0.819185
-0.978437	0.820104
-1.018712	0.820564
-1.058987	0.824241
-1.099262	0.826693
-1.139537	0.828532
-1.179811	0.83129
-1.220086	0.835428
-1.260361	0.836807
-1.300636	0.838339
-1.340911	0.840484
-1.381186	0.841863
-1.421460	0.845388
-1.461735	0.85167
-1.502010	0.857493
-1.542285	0.860864
-1.582560	0.863929
-1.622835	0.867606
-1.663109	0.871744
-1.703384	0.875421
-1.743659	0.878946
-1.783934	0.880018
-1.824209	0.882777
-1.864484	0.89335
-1.904758	0.896568
-1.945033	0.901471
-1.985308	0.903157
-2.025583	0.906681
-2.065858	0.909133
-2.106133	0.910665
-2.146407	0.916335
-2.186682	0.917101
-2.226957	0.919706
-2.267232	0.921851
-2.307507	0.924762
-2.347782	0.926755
-2.388056	0.927827
-2.428331	0.928593
-2.468606	0.934876
-2.508881	0.935182
-2.549156	0.935642
-2.589431	0.935795
-2.629705	0.936255
-2.669980	0.936715
-2.710255	0.937328
-2.750530	0.938094
-2.790805	0.938707
-2.831080	0.939626
-2.871354	0.941771
-2.911629	0.942384
-2.951904	0.94361
-2.992179	0.949893
-3.032454	0.952191
-3.072729	0.952957
-3.113003	0.95357
-3.153278	0.956329
-3.193553	0.95878
-3.233828	0.959393
-3.274103	0.960619
-3.314378	0.961845
-3.354652	0.963071
-3.394927	0.96353
-3.435202	0.966135
-3.475477	0.966902
-3.515752	0.967208
-3.556027	0.967668
-3.636576	0.967821
-3.676851	0.969507
-3.757401	0.969966
-3.837950	0.975942
-3.878225	0.977934
-3.918500	0.978854
-3.958775	0.979314
-3.999050	0.979467
-4.039325	0.982072
-4.079599	0.982225
-4.119874	0.984064
-4.160149	0.986669
-4.200424	0.986822
-4.240699	0.987282
-4.361523	0.988354
-4.482348	0.988814
-4.562897	0.990653
-4.603172	0.994484
-4.844821	0.994943
-5.046195	0.995097
-5.247570	0.99525
-5.287844	0.995403
-5.368394	0.995709
-5.569768	0.995863
-5.690593	0.997702
-5.811417	0.99954
-5.891967	1
&
12.513632	7.62777e-06
12.392808	1.52555e-05
11.949785	2.28833e-05
11.828960	3.05111e-05
11.587311	3.81388e-05
11.385937	4.57666e-05
11.063738	5.33944e-05
10.942914	6.10221e-05
10.902639	6.86499e-05
10.822089	7.62777e-05
10.741539	8.39054e-05
10.459616	9.15332e-05
10.338791	0.000106789
10.298516	0.000122044
10.177692	0.000129672
10.137417	0.0001373
10.056867	0.000152555
10.016592	0.000167811
9.855493	0.000183066
9.734669	0.000190694
9.694394	0.000213577
9.654119	0.000244088
9.613844	0.000251716
9.573569	0.000266972
9.533294	0.000282227
9.493020	0.000297483
9.372195	0.000305111
9.331920	0.000312738
9.291645	0.000343249
9.251371	0.000450038
9.211096	0.000472921
9.170821	0.000549199
9.130546	0.000610221
9.090271	0.000663616
9.049996	0.00078566
9.009722	0.000831426
8.969447	0.000839054
8.929172	0.00105263
8.888897	0.00112891
8.848622	0.00136537
8.808347	0.00147216
8.768073	0.00177727
8.727798	0.00195271
8.687523	0.00221968
8.647248	0.00225782
8.606973	0.00257056
8.566698	0.00275362
8.526424	0.00320366
8.486149	0.0033791
8.445874	0.00353928
8.405599	0.00382914
8.365324	0.00389016
8.325049	0.00425629
8.284775	0.00433257
8.244500	0.00463768
8.204225	0.00478261
8.163950	0.00491228
8.123675	0.00514111
8.083400	0.00523265
8.043126	0.0053013
8.002851	0.00541571
7.962576	0.00563692
7.922301	0.00566743
7.882026	0.0059344
7.841751	0.00604119
7.801477	0.00615561
7.761202	0.00627765
7.720927	0.00629291
7.680652	0.00630053
7.640377	0.00643021
7.600102	0.00654462
7.559828	0.00673532
7.519553	0.00679634
7.479278	0.00693364
7.439003	0.0071167
7.398728	0.00746758
7.358453	0.00761251
7.318179	0.00772693
7.277904	0.00803966
7.237629	0.00822273
7.197354	0.00839817
7.157079	0.00887109
7.116804	0.0090389
7.076530	0.00963387
7.036255	0.00993135
6.995980	0.0101297
6.955705	0.0104043
6.915430	0.010656
6.875155	0.0110908
6.834881	0.0113272
6.794606	0.0116857
6.754331	0.0122349
6.714056	0.012746
6.673781	0.0130053
6.633506	0.0136537
6.593232	0.0144241
6.552957	0.0146301
6.512682	0.015225
6.472407	0.0155149
6.432132	0.0160564
6.391857	0.0165751
6.351583	0.0174905
6.311308	0.0181617
6.271033	0.0188101
6.230758	0.0192296
6.190483	0.0196186
6.150208	0.0200915
6.109934	0.0204882
6.069659	0.0207551
6.029384	0.0212738
5.989109	0.0216857
5.948834	0.0219222
5.908559	0.0224867
5.868285	0.0232189
5.828010	0.02373
5.787735	0.0242715
5.747460	0.024836
5.707185	0.0252708
5.666910	0.0257742
5.626636	0.0261098
5.586361	0.0270481
5.546086	0.0273684
5.505811	0.0278947
5.465536	0.0284668
5.425261	0.0287567
5.384987	0.0291152
5.344712	0.02955
5.304437	0.0299695
5.264162	0.0303432
5.223887	0.0308009
5.183612	0.0310603
5.143338	0.0314035
5.103063	0.0316476
5.062788	0.0319908
5.022513	0.0324027
4.982238	0.0330206
4.941963	0.0333486
4.901689	0.0336995
4.861414	0.0339741
4.821139	0.0343021
4.780864	0.0352326
4.740589	0.0356827
4.700314	0.0360717
4.660040	0.0366514
4.619765	0.0370404
4.579490	0.0376659
4.539215	0.0382075
4.498940	0.038955
4.458665	0.0396262
4.418391	0.0402059
4.378116	0.040717
4.337841	0.0413043
4.297566	0.0417162
4.257291	0.0423341
4.217016	0.0431426
4.176742	0.0436537
4.136467	0.0442334
4.096192	0.0448818
4.055917	0.0455378
4.015642	0.045942
3.975367	0.0466895
3.935093	0.0474752
3.894818	0.0482075
3.854543	0.0487719
3.814268	0.0491762
3.773993	0.0497712
3.733718	0.0505034
3.693444	0.0512052
3.653169	0.0518078
3.612894	0.0524943
3.572619	0.0530892
3.532344	0.0537529
3.492069	0.0544394
3.451795	0.0554996
3.411520	0.0561632
3.371245	0.0569413
3.330970	0.0578566
3.290695	0.0588711
3.250420	0.0597254
3.210146	0.0610145
3.169871	0.0623722
3.129596	0.0631884
3.089321	0.0640809
3.049046	0.0655835
3.008771	0.066537
2.968497	0.0676964
2.928222	0.0689474
2.887947	0.0702288
2.847672	0.0711213
2.807397	0.0729748
2.767122	0.0738063
2.726848	0.0748894
2.686573	0.0758429
2.646298	0.0768192
2.606023	0.0781693
2.565748	0.0793974
2.525473	0.0803966
2.485199	0.0815027
2.444924	0.0826392
2.404649	0.0838596
2.364374	0.0852555
2.324099	0.086659
2.283824	0.0876812
2.243550	0.0890694
2.203275	0.0899695
2.163000	0.0909306
2.122725	0.0917925
2.082450	0.0928375
2.042175	0.0938139
2.001901	0.0948665
1.961626	0.0957208
1.921351	0.0968345
1.881076	0.0977803
1.840801	0.0988101
1.800526	0.0999466
1.760252	0.101518
1.719977	0.102975
1.679702	0.104172
1.639427	0.105011
1.599152	0.106056
1.558877	0.107231
1.518603	0.10836
1.478328	0.109519
1.438053	0.110564
1.397778	0.111823
1.357503	0.112715
1.317228	0.114424
1.276954	0.11521
1.236679	0.116552
1.196404	0.117696
1.156129	0.119504
1.115854	0.121022
1.075579	0.122227
1.035305	0.123371
0.995030	0.124737
0.954755	0.125896
0.914480	0.127201
0.874205	0.128596
0.833930	0.129901
0.793656	0.131373
0.753381	0.132715
0.713106	0.133959
0.672831	0.13537
0.632556	0.136964
0.592281	0.138581
0.552006	0.140427
0.511732	0.142212
0.471457	0.143738
0.431182	0.145248
0.390907	0.148734
0.350632	0.151434
0.310357	0.1545
0.270083	0.157071
0.229808	0.159832
0.189533	0.16267
0.149258	0.165751
0.108983	0.169176
0.068708	0.174043
0.028434	0.178581
-0.011841	0.622296
-0.052116	0.648215
-0.092391	0.666705
-0.132666	0.677803
-0.172941	0.685576
-0.213215	0.691693
-0.253490	0.699237
-0.293765	0.706133
-0.334040	0.714867
-0.374315	0.722311
-0.414590	0.730587
-0.454864	0.737757
-0.495139	0.744836
-0.535414	0.751541
-0.575689	0.758116
-0.615964	0.764577
-0.656239	0.769954
-0.696513	0.77505
-0.736788	0.780061
-0.777063	0.784081
-0.817338	0.78881
-0.857613	0.793867
-0.897888	0.797674
-0.938162	0.802929
-0.978437	0.808551
-1.018712	0.812654
-1.058987	0.816804
-1.099262	0.820847
-1.139537	0.826041
-1.179811	0.830831
-1.220086	0.83685
-1.260361	0.842143
-1.300636	0.846568
-1.340911	0.850984
-1.381186	0.856682
-1.421460	0.860336
-1.461735	0.864661
-1.502010	0.869275
-1.542285	0.872853
-1.582560	0.876758
-1.622835	0.880328
-1.663109	0.884066
-1.703384	0.887513
-1.743659	0.89148
-1.783934	0.895065
-1.824209	0.899367
-1.864484	0.902868
-1.904758	0.906461
-1.945033	0.909458
-1.985308	0.912151
-2.025583	0.916087
-2.065858	0.920717
-2.106133	0.923577
-2.146407	0.926598
-2.186682	0.929268
-2.226957	0.933577
-2.267232	0.936644
-2.307507	0.939901
-2.347782	0.943364
-2.388056	0.945568
-2.428331	0.947941
-2.468606	0.951281
-2.508881	0.952784
-2.549156	0.954432
-2.589431	0.955896
-2.629705	0.957735
-2.669980	0.959367
-2.710255	0.961053
-2.750530	0.962731
-2.790805	0.964851
-2.831080	0.966163
-2.871354	0.967635
-2.911629	0.968665
-2.951904	0.969939
-2.992179	0.970816
-3.032454	0.972143
-3.072729	0.973494
-3.113003	0.974416
-3.153278	0.975568
-3.193553	0.976476
-3.233828	0.977674
-3.274103	0.978688
-3.314378	0.979458
-3.354652	0.980481
-3.394927	0.981037
-3.435202	0.981793
-3.475477	0.982426
-3.515752	0.983234
-3.556027	0.984363
-3.596301	0.985461
-3.636576	0.985797
-3.676851	0.986873
-3.717126	0.987551
-3.757401	0.988024
-3.797676	0.988665
-3.837950	0.989359
-3.878225	0.98968
-3.918500	0.99016
-3.958775	0.990801
-3.999050	0.991243
-4.039325	0.991739
-4.079599	0.992235
-4.119874	0.992906
-4.160149	0.993318
-4.200424	0.993806
-4.240699	0.994218
-4.280974	0.994653
-4.321248	0.994874
-4.361523	0.995111
-4.401798	0.995248
-4.442073	0.995591
-4.482348	0.995751
-4.522623	0.996087
-4.562897	0.996194
-4.603172	0.996392
-4.643447	0.996865
-4.683722	0.99704
-4.723997	0.997292
-4.764272	0.997429
-4.804546	0.997613
-4.844821	0.997719
-4.885096	0.997818
-4.925371	0.99791
-4.965646	0.997963
-5.005921	0.998009
-5.046195	0.99807
-5.086470	0.998253
-5.126745	0.998337
-5.167020	0.998543
-5.207295	0.998734
-5.247570	0.998749
-5.287844	0.998772
-5.328119	0.998856
-5.368394	0.998902
-5.408669	0.99894
-5.448944	0.999039
-5.489219	0.999047
-5.569768	0.999062
-5.650318	0.999069
-5.690593	0.999138
-5.730868	0.999199
-5.811417	0.999283
-5.851692	0.999314
-5.891967	0.999504
-5.932242	0.999558
-5.972517	0.999588
-6.012791	0.999619
-6.053066	0.99971
-6.133616	0.999764
-6.173891	0.999886
-6.214166	0.999908
-6.294715	0.999924
-6.375265	0.999947
-6.496089	0.999954
-6.616914	0.999985
-6.697464	1
&
35.389738	7.87405e-18
35.349463	8.26581e-18
35.309188	8.67706e-18
35.268913	9.10877e-18
35.228639	9.56196e-18
35.188364	1.00377e-17
35.148089	1.05371e-17
35.107814	1.10614e-17
35.067539	1.16117e-17
35.027264	1.21895e-17
34.986990	1.2796e-17
34.946715	1.34326e-17
34.906440	1.4101e-17
34.866165	1.48025e-17
34.825890	1.5539e-17
34.785615	1.63122e-17
34.745341	1.71238e-17
34.705066	1.79758e-17
34.664791	1.88702e-17
34.624516	1.98091e-17
34.584241	2.07948e-17
34.543966	2.18294e-17
34.503692	2.29156e-17
34.463417	2.40558e-17
34.423142	2.52528e-17
34.382867	2.65093e-17
34.342592	2.78283e-17
34.302317	2.92129e-17
34.262043	3.06665e-17
34.221768	3.21924e-17
34.181493	3.37942e-17
34.141218	3.54758e-17
34.100943	3.7241e-17
34.060668	3.9094e-17
34.020394	4.10393e-17
33.980119	4.30814e-17
33.939844	4.52251e-17
33.899569	4.74754e-17
33.859294	4.98378e-17
33.819019	5.23177e-17
33.778745	5.4921e-17
33.738470	5.76539e-17
33.698195	6.05227e-17
33.657920	6.35344e-17
33.617645	6.66959e-17
33.577370	7.00147e-17
33.537096	7.34987e-17
33.496821	7.71561e-17
33.456546	8.09954e-17
33.416271	8.50259e-17
33.375996	8.92569e-17
33.335721	9.36985e-17
33.295447	9.83611e-17
33.255172	1.03256e-16
33.214897	1.08394e-16
33.174622	1.13788e-16
33.134347	1.1945e-16
33.094072	1.25395e-16
33.053798	1.31635e-16
33.013523	1.38185e-16
32.973248	1.45062e-16
32.932973	1.52281e-16
32.892698	1.59859e-16
32.852423	1.67814e-16
32.812148	1.76165e-16
32.771874	1.84932e-16
32.731599	1.94135e-16
32.691324	2.03796e-16
32.651049	2.13938e-16
32.610774	2.24585e-16
32.570499	2.35761e-16
32.530225	2.47494e-16
32.489950	2.59811e-16
32.449675	2.7274e-16
32.409400	2.86314e-16
32.369125	3.00563e-16
32.328850	3.15521e-16
32.288576	3.31223e-16
32.248301	3.47707e-16
32.208026	3.65012e-16
32.167751	3.83177e-16
32.127476	4.02247e-16
32.087201	4.22266e-16
32.046927	4.43282e-16
32.006652	4.65343e-16
31.966377	4.88502e-16
31.926102	5.12815e-16
31.885827	5.38337e-16
31.845552	5.65129e-16
31.805278	5.93256e-16
31.765003	6.22782e-16
31.724728	6.53777e-16
31.684453	6.86316e-16
31.644178	7.20474e-16
31.603903	7.56333e-16
31.563629	7.93976e-16
31.523354	8.33493e-16
31.483079	8.74977e-16
31.442804	9.18525e-16
31.402529	9.64242e-16
31.362254	1.01223e-15
31.321980	1.06261e-15
31.281705	1.1155e-15
31.241430	1.17102e-15
31.201155	1.22931e-15
31.160880	1.2905e-15
31.120605	1.35473e-15
31.080331	1.42216e-15
31.040056	1.49294e-15
30.999781	1.56725e-15
30.959506	1.64526e-15
30.919231	1.72715e-15
30.878956	1.81312e-15
30.838682	1.90337e-15
30.798407	1.99811e-15
30.758132	2.09757e-15
30.717857	2.20197e-15
30.677582	2.31158e-15
30.637307	2.42664e-15
30.597033	2.54743e-15
30.556758	2.67423e-15
30.516483	2.80734e-15
30.476208	2.94709e-15
30.435933	3.09378e-15
30.395658	3.24778e-15
30.355384	3.40945e-15
30.315109	3.57917e-15
30.274834	3.75733e-15
30.234559	3.94436e-15
30.194284	4.14071e-15
30.154009	4.34683e-15
30.113735	4.56321e-15
30.073460	4.79036e-15
30.033185	5.02883e-15
29.992910	5.27916e-15
29.952635	5.54196e-15
29.912360	5.81784e-15
29.872086	6.10745e-15
29.831811	6.41149e-15
29.791536	6.73066e-15
29.751261	7.06572e-15
29.710986	7.41746e-15
29.670711	7.78672e-15
29.630437	8.17436e-15
29.590162	8.5813e-15
29.549887	9.0085e-15
29.509612	9.45697e-15
29.469337	9.92776e-15
29.429062	1.0422e-14
29.388788	1.09408e-14
29.348513	1.14855e-14
29.308238	1.20573e-14
29.267963	1.26576e-14
29.227688	1.32877e-14
29.187413	1.39493e-14
29.147139	1.46438e-14
29.106864	1.53728e-14
29.066589	1.61381e-14
29.026314	1.69416e-14
28.986039	1.77851e-14
28.945764	1.86705e-14
28.905490	1.96001e-14
28.865215	2.05759e-14
28.824940	2.16003e-14
28.784665	2.26758e-14
28.744390	2.38048e-14
28.704115	2.499e-14
28.663841	2.62342e-14
28.623566	2.75403e-14
28.583291	2.89116e-14
28.543016	3.0351e-14
28.502741	3.18622e-14
28.462466	3.34486e-14
28.422192	3.51141e-14
28.381917	3.68624e-14
28.341642	3.86978e-14
28.301367	4.06247e-14
28.261092	4.26474e-14
28.220817	4.47709e-14
28.180543	4.70002e-14
28.140268	4.93404e-14
28.099993	5.17972e-14
28.059718	5.43763e-14
28.019443	5.70839e-14
27.979168	5.99264e-14
27.938894	6.29103e-14
27.898619	6.60429e-14
27.858344	6.93315e-14
27.818069	7.27838e-14
27.777794	7.64081e-14
27.737519	8.02129e-14
27.697245	8.42072e-14
27.656970	8.84004e-14
27.616695	9.28024e-14
27.576420	9.74237e-14
27.536145	1.02275e-13
27.495870	1.07368e-13
27.455596	1.12715e-13
27.415321	1.18328e-13
27.375046	1.2422e-13
27.334771	1.30406e-13
27.294496	1.369e-13
27.254221	1.43718e-13
27.213947	1.50875e-13
27.173672	1.58389e-13
27.133397	1.66277e-13
27.093122	1.74557e-13
27.052847	1.8325e-13
27.012572	1.92377e-13
26.972298	2.01957e-13
26.932023	2.12015e-13
26.891748	2.22574e-13
26.851473	2.33659e-13
26.811198	2.45296e-13
26.770923	2.57512e-13
26.730649	2.70337e-13
26.690374	2.83801e-13
26.650099	2.97936e-13
26.609824	3.12775e-13
26.569549	3.28352e-13
26.529274	3.44706e-13
26.489000	3.61875e-13
26.448725	3.79898e-13
26.408450	3.9882e-13
26.368175	4.18684e-13
26.327900	4.39537e-13
26.287625	4.6143e-13
26.247351	4.84413e-13
26.207076	5.0854e-13
26.166801	5.3387e-13
26.126526	5.60462e-13
26.086251	5.88378e-13
26.045976	6.17685e-13
26.005702	6.48452e-13
25.965427	6.80752e-13
25.925152	7.14661e-13
25.884877	7.5026e-13
25.844602	7.87632e-13
25.804327	8.26865e-13
25.764053	8.68054e-13
25.723778	9.11294e-13
25.683503	9.56689e-13
25.643228	1.00434e-12
25.602953	1.05438e-12
25.562678	1.1069e-12
25.522404	1.16204e-12
25.482129	1.21993e-12
25.441854	1.2807e-12
25.401579	1.3445e-12
25.361304	1.41148e-12
25.321029	1.48179e-12
25.280755	1.55561e-12
25.240480	1.63311e-12
25.200205	1.71447e-12
25.159930	1.79988e-12
25.119655	1.88955e-12
25.079380	1.98368e-12
25.039106	2.08251e-12
24.998831	2.18626e-12
24.958556	2.29518e-12
24.918281	2.40953e-12
24.878006	2.52958e-12
24.837731	2.65561e-12
24.797457	2.78792e-12
24.757182	2.92682e-12
24.716907	3.07264e-12
24.676632	3.22573e-12
24.636357	3.38645e-12
24.596082	3.55518e-12
24.555808	3.73232e-12
24.515533	3.91828e-12
24.475258	4.11352e-12
24.434983	4.31848e-12
24.394708	4.53366e-12
24.354433	4.75956e-12
24.314159	4.99672e-12
24.273884	5.24569e-12
24.233609	5.50708e-12
24.193334	5.78149e-12
24.153059	6.06959e-12
24.112784	6.37203e-12
24.072510	6.68956e-12
24.032235	7.02291e-12
23.991960	7.37287e-12
23.951685	7.74027e-12
23.911410	8.12599e-12
23.871135	8.53094e-12
23.830861	8.95606e-12
23.790586	9.40238e-12
23.750311	9.87094e-12
23.710036	1.03629e-11
23.669761	1.08793e-11
23.629486	1.14215e-11
23.589212	1.19907e-11
23.548937	1.25883e-11
23.508662	1.32156e-11
23.468387	1.38743e-11
23.428112	1.45658e-11
23.387837	1.52917e-11
23.347563	1.60538e-11
23.307288	1.6854e-11
23.267013	1.7694e-11
23.226738	1.85759e-11
23.186463	1.95017e-11
23.146188	2.04737e-11
23.105914	2.14942e-11
23.065639	2.25656e-11
23.025364	2.36903e-11
22.985089	2.48712e-11
22.944814	2.61109e-11
22.904539	2.74124e-11
22.864265	2.87788e-11
22.823990	3.02133e-11
22.783715	3.17194e-11
22.743440	3.33005e-11
22.703165	3.49605e-11
22.662890	3.67032e-11
22.622616	3.85329e-11
22.582341	4.04537e-11
22.542066	4.24704e-11
22.501791	4.45876e-11
22.461516	4.68104e-11
22.421241	4.9144e-11
22.380967	5.1594e-11
22.340692	5.41661e-11
22.300417	5.68665e-11
22.260142	5.97016e-11
22.219867	6.26781e-11
22.179592	6.5803e-11
22.139317	6.90837e-11
22.099043	7.2528e-11
22.058768	7.61441e-11
22.018493	7.99406e-11
21.978218	8.39263e-11
21.937943	8.81109e-11
21.897668	9.25042e-11
21.857394	9.71165e-11
21.817119	1.01959e-10
21.776844	1.07043e-10
21.736569	1.1238e-10
21.696294	1.17984e-10
21.656019	1.23867e-10
21.615745	1.30044e-10
21.575470	1.36529e-10
21.535195	1.43337e-10
21.494920	1.50485e-10
21.454645	1.57989e-10
21.414370	1.65868e-10
21.374096	1.7414e-10
21.333821	1.82824e-10
21.293546	1.91941e-10
21.253271	2.01514e-10
21.212996	2.11564e-10
21.172721	2.22115e-10
21.132447	2.33193e-10
21.092172	2.44823e-10
21.051897	2.57034e-10
21.011622	2.69853e-10
20.971347	2.83313e-10
20.931072	2.97443e-10
20.890798	3.12279e-10
20.850523	3.27855e-10
20.810248	3.44209e-10
20.769973	3.61378e-10
20.729698	3.79404e-10
20.689423	3.98329e-10
20.649149	4.18199e-10
20.608874	4.3906e-10
20.568599	4.60962e-10
20.528324	4.83957e-10
20.488049	5.08099e-10
20.447774	5.33447e-10
20.407500	5.60059e-10
20.367225	5.87999e-10
20.326950	6.17334e-10
20.286675	6.48133e-10
20.246400	6.80468e-10
20.206125	7.14418e-10
20.165851	7.50062e-10
20.125576	7.87485e-10
20.085301	8.26776e-10
20.045026	8.68027e-10
20.004751	9.11338e-10
19.964476	9.56811e-10
19.924202	1.00455e-09
19.883927	1.05468e-09
19.843652	1.10731e-09
19.803377	1.16256e-09
19.763102	1.22057e-09
19.722827	1.28148e-09
19.682553	1.34543e-09
19.642278	1.41258e-09
19.602003	1.48307e-09
19.561728	1.55708e-09
19.521453	1.63479e-09
19.481178	1.71638e-09
19.440904	1.80204e-09
19.400629	1.89198e-09
19.360354	1.98641e-09
19.320079	2.08556e-09
19.279804	2.18965e-09
19.239529	2.29894e-09
19.199255	2.41369e-09
19.158980	2.53418e-09
19.118705	2.66067e-09
19.078430	2.79349e-09
19.038155	2.93293e-09
18.997880	3.07934e-09
18.957606	3.23307e-09
18.917331	3.39447e-09
18.877056	3.56393e-09
18.836781	3.74185e-09
18.796506	3.92866e-09
18.756231	4.12481e-09
18.715957	4.33074e-09
18.675682	4.54697e-09
18.635407	4.774e-09
18.595132	5.01236e-09
18.554857	5.26264e-09
18.514582	5.52542e-09
18.474308	5.80132e-09
18.434033	6.09101e-09
18.393758	6.39517e-09
18.353483	6.71453e-09
18.313208	7.04984e-09
18.272933	7.40191e-09
18.232659	7.77157e-09
18.192384	8.1597e-09
18.152109	8.56722e-09
18.111834	8.99511e-09
18.071559	9.44438e-09
18.031284	9.9161e-09
17.991010	1.04114e-08
17.950735	1.09314e-08
17.910460	1.14775e-08
17.870185	1.20508e-08
17.829910	1.26528e-08
17.789635	1.32848e-08
17.749361	1.39485e-08
17.709086	1.46453e-08
17.668811	1.5377e-08
17.628536	1.61452e-08
17.588261	1.69519e-08
17.547986	1.77989e-08
17.507712	1.86882e-08
17.467437	1.96219e-08
17.427162	2.06024e-08
17.386887	2.16319e-08
17.346612	2.27128e-08
17.306337	2.38478e-08
17.266063	2.50396e-08
17.225788	2.62909e-08
17.185513	2.76048e-08
17.145238	2.89845e-08
17.104963	3.04331e-08
17.064688	3.19542e-08
17.024414	3.35513e-08
16.984139	3.52283e-08
16.943864	3.69892e-08
16.903589	3.88382e-08
16.863314	4.07797e-08
16.823039	4.28183e-08
16.782765	4.49589e-08
16.742490	4.72066e-08
16.702215	4.95667e-08
16.661940	5.20449e-08
16.621665	5.46471e-08
16.581390	5.73795e-08
16.541116	6.02486e-08
16.500841	6.32613e-08
16.460566	6.64247e-08
16.420291	6.97465e-08
16.380016	7.32345e-08
16.339741	7.68971e-08
16.299467	8.0743e-08
16.259192	8.47814e-08
16.218917	8.90219e-08
16.178642	9.34747e-08
16.138367	9.81504e-08
16.098092	1.0306e-07
16.057818	1.08216e-07
16.017543	1.1363e-07
15.977268	1.19314e-07
15.936993	1.25284e-07
15.896718	1.31552e-07
15.856443	1.38134e-07
15.816169	1.45046e-07
15.775894	1.52304e-07
15.735619	1.59926e-07
15.695344	1.67929e-07
15.655069	1.76334e-07
15.614794	1.85159e-07
15.574520	1.94426e-07
15.534245	2.04158e-07
15.493970	2.14377e-07
15.453695	2.25109e-07
15.413420	2.36378e-07
15.373145	2.48211e-07
15.332871	2.60638e-07
15.292596	2.73687e-07
15.252321	2.87391e-07
15.212046	3.01781e-07
15.171771	3.16893e-07
15.131496	3.32763e-07
15.091222	3.49427e-07
15.050947	3.66928e-07
15.010672	3.85306e-07
14.970397	4.04605e-07
14.930122	4.24872e-07
14.889847	4.46156e-07
14.849573	4.68507e-07
14.809298	4.91979e-07
14.769023	5.16628e-07
14.728748	5.42514e-07
14.688473	5.69699e-07
14.648198	5.98247e-07
14.607924	6.28228e-07
14.567649	6.59714e-07
14.527374	6.92779e-07
14.487099	7.27504e-07
14.446824	7.63972e-07
14.406549	8.0227e-07
14.366275	8.42491e-07
14.326000	8.84731e-07
14.285725	9.29092e-07
14.245450	9.75681e-07
14.205175	1.02461e-06
14.164900	1.07599e-06
14.124626	1.12996e-06
14.084351	1.18664e-06
14.044076	1.24616e-06
14.003801	1.30868e-06
13.963526	1.37433e-06
13.923251	1.44329e-06
13.882977	1.51571e-06
13.842702	1.59177e-06
13.802427	1.67165e-06
13.762152	1.75555e-06
13.721877	1.84367e-06
13.681602	1.93622e-06
13.641328	2.03342e-06
13.601053	2.13551e-06
13.560778	2.24274e-06
13.520503	2.35536e-06
13.480228	2.47365e-06
13.439953	2.59788e-06
13.399679	2.72838e-06
13.359404	2.86543e-06
13.319129	3.00939e-06
13.278854	3.1606e-06
13.238579	3.31942e-06
13.198304	3.48623e-06
13.158030	3.66145e-06
13.117755	3.8455e-06
13.077480	4.03881e-06
13.037205	4.24187e-06
12.996930	4.45516e-06
12.956655	4.6792e-06
12.916381	4.91453e-06
12.876106	5.16173e-06
12.835831	5.4214e-06
12.795556	5.69416e-06
12.755281	5.98068e-06
12.715006	6.28166e-06
12.674732	6.59782e-06
12.634457	6.92994e-06
12.594182	7.27883e-06
12.553907	7.64533e-06
12.513632	8.03034e-06
12.473357	8.4348e-06
12.433083	8.85969e-06
12.392808	9.30606e-06
12.352533	9.77498e-06
12.312258	1.02676e-05
12.271983	1.07851e-05
12.231708	1.13289e-05
12.191434	1.19001e-05
12.151159	1.25002e-05
12.110884	1.31307e-05
12.070609	1.37931e-05
12.030334	1.44891e-05
11.990059	1.52203e-05
11.949785	1.59886e-05
11.909510	1.67958e-05
11.869235	1.76439e-05
11.828960	1.85351e-05
11.788685	1.94714e-05
11.748410	2.04553e-05
11.708136	2.14891e-05
11.667861	2.25754e-05
11.627586	2.37169e-05
11.587311	2.49165e-05
11.547036	2.6177e-05
11.506761	2.75015e-05
11.466486	2.88935e-05
11.426212	3.03564e-05
11.385937	3.18937e-05
11.345662	3.35094e-05
11.305387	3.52073e-05
11.265112	3.69919e-05
11.224837	3.88675e-05
11.184563	4.08389e-05
11.144288	4.29109e-05
11.104013	4.50889e-05
11.063738	4.73781e-05
11.023463	4.97845e-05
10.983188	5.23141e-05
10.942914	5.49733e-05
10.902639	5.77688e-05
10.862364	6.07077e-05
10.822089	6.37974e-05
10.781814	6.70459e-05
10.741539	7.04615e-05
10.701265	7.40528e-05
10.660990	7.78291e-05
10.620715	8.18001e-05
10.580440	8.59761e-05
10.540165	9.03678e-05
10.499890	9.49867e-05
10.459616	9.98448e-05
10.419341	0.000104955
10.379066	0.00011033
10.338791	0.000115985
10.298516	0.000121934
10.258241	0.000128194
10.217967	0.00013478
10.177692	0.000141711
10.137417	0.000149006
10.097142	0.000156684
10.056867	0.000164767
10.016592	0.000173277
9.976318	0.000182237
9.936043	0.000191673
9.895768	0.000201612
9.855493	0.000212082
9.815218	0.000223115
9.774943	0.000234742
9.734669	0.000247
9.694394	0.000259926
9.654119	0.000273562
9.613844	0.00028795
9.573569	0.000303141
9.533294	0.000319186
9.493020	0.000336145
9.452745	0.000354085
9.412470	0.000373079
9.372195	0.000393215
9.331920	0.000414597
9.291645	0.000437357
9.251371	0.000461668
9.211096	0.000487796
9.170821	0.000516236
&
```
