## Supplementary material for "All-at-once RNA folding with 3D motif prediction framed by evolutionary information": RF01412_BsrG.cacofold.cov

```
#
# Method Target_E-val [cov_min,cov_max] [FP | TP True Found | Sen PPV F] 
# GTp    0.05           [-1.94,9.37]    [0 | 7 362 7 | 1.93 100.00 3.79] 
#
# in_CaCoFold in_given  left_pos      right_pos  score            E-value       pvalue       substitutions    power
#------------------------------------------------------------------------------------------------------------------------
*	*	         1	       283	9.36719	2.643e-05	4.00455e-07	6		0.16
*	*	         3	       281	6.58655	0.0129552	0.000196291	5		0.11
*	*	       211	       230	6.00181	0.0328907	0.000498344	4		0.07
*	*	       212	       229	5.82976	0.0418633	0.000634292	6		0.16
*	*	       254	       270	9.29065	3.17819e-05	4.81544e-07	6		0.16
*	*	       290	       311	6.73918	0.00957549	0.000145083	4		0.07
*	*	       291	       310	6.33827	0.0206514	0.0003129	6		0.16
```
