## Supplementary material for "All-at-once RNA folding with 3D motif prediction framed by evolutionary information": RF01412_BsrG.cacofold.helixcov

```
# RMs = 13 L = 312

# RM_HELIX NESTED 36-46 57-67, nbp = 11 nbp_cov = 0
# pvals: 0.161415,0.460527,0.815433,0.89997,0.460527,0.460527,0.874383,0.460527,0.522335,0.460527,0.460527
# aggregated NONE
NESTED  ::::::::::::::::::::::::::::::::<<<<<<<<<<<________>>>>>>>>>>>:::::::::::::::::::::::::::::::::::::::::::::::::::::::::::::::::::::::::::::::::::::::::::::::::::::::::::::::::::::::::::::::::::::::::::::::::::::::::::::::::::::::::::::::::::::::::::::::::::::::::::::::::::
        :::::::::::::::::::::::::::::::::::::::::::::::::::::::::::::::::::::::::::::::::::::::::::::::::::::::::::::::::::::::::::::::::::::::::::::::::::::::::::::::::::::::::::::::::::::::::::::::::::::::::::::::::::::::::::::::::::::::::::::::::::::::::::::::::::::::::::::::::

# RM_HELIX NESTED 71-103 111-143, nbp = 31 nbp_cov = 0
# pvals: 0.679552,0.460527,0.460527,0.549438,0.00807477,0.460527,0.0537007,0.142553,0.124304,0.460527,0.179894,0.0745367,0.460527,0.497304,0.723937,0.961827,0.0509669,0.460527,0.943956,0.764698,0.0661401,0.815433,0.460527,0.460527,0.460527,0.210845,0.783246,0.127564,0.864476,0.156259,0.460527
# aggregated NONE
NESTED  :::::::::::::::::::::::::::::::::::::::::::::::::::::::::::::::::<<<<<<<<<<<-<<<<<-<<<<<<<<<<<<<<<_______>>>>>>>>>>>>>>>->>>>>->>>>>>>>>>>:::::::::::::::::::::::::::::::::::::::::::::::::::::::::::::::::::::::::::::::::::::::::::::::::::::::::::::::::::::::::::::::::::::::
        :::::::::::::::::::::::::::::::::::::::::::::::::::::::::::::::::::::::::::::::::::::::::::::::::::::::::::::::::::::::::::::::::::::::::::::::::::::::::::::::::::::::::::::::::::::::::::::::::::::::::::::::::::::::::::::::::::::::::::::::::::::::::::::::::::::::::::::::::

# RM_HELIX NESTED 32-35 186-189, nbp = 4 nbp_cov = 0
# pvals: 0.655993,0.00200253,0.0252114,0.701976
# aggregated NONE
NESTED  ::::::::::::::::::::::::::::<<<<____________________________________________________________________________________________________________________________>>>>:::::::::::::::::::::::::::::::::::::::::::::::::::::::::::::::::::::::::::::::::::::::::::::::::::::::::::::::::
        :::::::::::::::::::::::::::::::::::::::::::::::::::::::::::::::::::::::::::::::::::::::::::::::::::::::::::::::::::::::::::::::::::::::::::::::::::::::::::::::::::::::::::::::::::::::::::::::::::::::::::::::::::::::::::::::::::::::::::::::::::::::::::::::::::::::::::::::::

# RM_HELIX NESTED 22-29 193-200, nbp = 8 nbp_cov = 0
# pvals: 0.460527,0.00734082,0.0299572,0.0702354,0.0299572,0.460527,0.00709438,0.460527
# aggregated NONE
NESTED  :::::::::::::::::::<<<<<<<<________________________________________________________________________________________________________________________________________>>>>>>>>::::::::::::::::::::::::::::::::::::::::::::::::::::::::::::::::::::::::::::::::::::::::::::::::::::::
        :::::::::::::::::::::::::::::::::::::::::::::::::::::::::::::::::::::::::::::::::::::::::::::::::::::::::::::::::::::::::::::::::::::::::::::::::::::::::::::::::::::::::::::::::::::::::::::::::::::::::::::::::::::::::::::::::::::::::::::::::::::::::::::::::::::::::::::::::

# RM_HELIX NESTED 208-212 229-233, nbp = 5 nbp_cov = 2
# pvals: 0.13847,0.961827,0.0243873,0.000498344,0.000634292
# aggregated NONE
NESTED  ::::::::::::::::::::::::::::::::::::::::::::::::::::::::::::::::::::::::::::::::::::::::::::::::::::::::::::::::::::::::::::::::::::::::::::::::::::::::::::::::::::::::::::::::::<<<<<________________>>>>>:::::::::::::::::::::::::::::::::::::::::::::::::::::::::::::::::::::
        :::::::::::::::::::::::::::::::::::::::::::::::::::::::::::::::::::::::::::::::::::::::::::::::::::::::::::::::::::::::::::::::::::::::::::::::::::::::::::::::::::::::::::::::::::::<<________________>>::::::::::::::::::::::::::::::::::::::::::::::::::::::::::::::::::::::::

# RM_HELIX NESTED 15-20 247-252, nbp = 6 nbp_cov = 0
# pvals: 0.0468164,0.00207391,0.605758,0.00844376,0.679552,0.0858368
# aggregated NONE
NESTED  ::::::::::::<<<<<<__________________________________________________________________________________________________________________________________________________________________________________________________>>>>>>:::::::::::::::::::::::::::::::::::::::::::::::::::::::
        :::::::::::::::::::::::::::::::::::::::::::::::::::::::::::::::::::::::::::::::::::::::::::::::::::::::::::::::::::::::::::::::::::::::::::::::::::::::::::::::::::::::::::::::::::::::::::::::::::::::::::::::::::::::::::::::::::::::::::::::::::::::::::::::::::::::::::::::::

# RM_HELIX NESTED 254-258 266-270, nbp = 5 nbp_cov = 1
# pvals: 4.81544e-07,0.106203,0.00709438,0.460527,0.701976
# aggregated NONE
NESTED  ::::::::::::::::::::::::::::::::::::::::::::::::::::::::::::::::::::::::::::::::::::::::::::::::::::::::::::::::::::::::::::::::::::::::::::::::::::::::::::::::::::::::::::::::::::::::::::::::::::::::::::::::::::::::::<<<<<_____>>>>>::::::::::::::::::::::::::::::::::::::::
        ::::::::::::::::::::::::::::::::::::::::::::::::::::::::::::::::::::::::::::::::::::::::::::::::::::::::::::::::::::::::::::::::::::::::::::::::::::::::::::::::::::::::::::::::::::::::::::::::::::::::::::::::::::::::::<_____________>::::::::::::::::::::::::::::::::::::::::

# RM_HELIX NESTED 1-11 273-283, nbp = 11 nbp_cov = 2
# pvals: 4.00455e-07,0.00734082,0.000196291,0.00645335,0.00689507,0.111641,0.0299572,0.05228,0.0208495,0.79995,0.0128825
# aggregated NONE
NESTED  <<<<<<<<<<<_______________________________________________________________________________________________________________________________________________________________________________________________________________________________>>>>>>>>>>>::::::::::::::::::::::::::::
        <-<_______________________________________________________________________________________________________________________________________________________________________________________________________________________________________________>->::::::::::::::::::::::::::::

# RM_HELIX NESTED 289-297 304-312, nbp = 9 nbp_cov = 2
# pvals: 0.0324149,0.000145083,0.0003129,0.00381518,0.00136151,0.0299572,0.00101541,0.00844376,0.79995
# aggregated NONE
NESTED  ::::::::::::::::::::::::::::::::::::::::::::::::::::::::::::::::::::::::::::::::::::::::::::::::::::::::::::::::::::::::::::::::::::::::::::::::::::::::::::::::::::::::::::::::::::::::::::::::::::::::::::::::::::::::::::::::::::::::::::::::::::::::::<<<<<<<<<_____>>>>>>>>>
        :::::::::::::::::::::::::::::::::::::::::::::::::::::::::::::::::::::::::::::::::::::::::::::::::::::::::::::::::::::::::::::::::::::::::::::::::::::::::::::::::::::::::::::::::::::::::::::::::::::::::::::::::::::::::::::::::::::::::::::::::::::::::::<<_________________>>:

# RM_BS T-loop 234-238, nbp = 0 nbp_cov = 0 nhl_b_cov 2/2
# aggregated NONE
RM_BS   ::::::::::::::::::::::::::::::::::::::::::::::::::::::::::::::::::::::::::::::::::::::::::::::::::::::::::::::::::::::::::::::::::::::::::::::::::::::::::::::::::::::::::::::::::::::::::::::::::::::::::::YYYYY:::::::::::::::::::::::::::::::::::::::::::::::::::::::::::::::: T-loop

# RM_BS CsrA_motif.rev 202-206, nbp = 0 nbp_cov = 0 nhl_b_cov 1/2
# aggregated NONE
RM_BS   ::::::::::::::::::::::::::::::::::::::::::::::::::::::::::::::::::::::::::::::::::::::::::::::::::::::::::::::::::::::::::::::::::::::::::::::::::::::::::::::::::::::::::::XXXXX:::::::::::::::::::::::::::::::::::::::::::::::::::::::::::::::::::::::::::::::::::::::::::::::: CsrA_motif.rev

# RM_IL C-loop.rot 30-30 190-192, nbp = 0 nbp_cov = 0 nhl_b_cov 0/2
# aggregated NONE
RM_IL   :::::::::::::::::::::::::::x::::::::::::::::::::::::::::::::::::::::::::::::::::::::::::::::::::::::::::::::::::::::::::::::::::::::::::::::::::::::::::::::::::xxx:::::::::::::::::::::::::::::::::::::::::::::::::::::::::::::::::::::::::::::::::::::::::::::::::::::::::::::: C-loop.rot

# RM_BS CRC_binding 144-184, nbp = 0 nbp_cov = 0 nhl_b_cov 1/2
# aggregated NONE
RM_BS   ::::::::::::::::::::::::::::::::::::::::::::::::::::::::::::::::::::::::::::::::::::::::::::::::::::::::::::::::::::::::::::::::::::::::::XXXXXXXXXXXXXXXXX:::::::::::::::::::::::::::::::::::::::::::::::::::::::::::::::::::::::::::::::::::::::::::::::::::::::::::::::::::::: CRC_binding
```
