## Supplementary material for "All-at-once RNA folding with 3D motif prediction framed by evolutionary information": RF01412_BsrG.cacofold.power

```
# Power analysis of CaCoFold structure
#
# Powertype = SINGLE SUBSTITUTIONS
# covary left_pos right_pos substitutions power
#----------------------------------------------------------------
* 1		283		6		0.16
2		282		2		0.00
* 3		281		5		0.11
4		280		2		0.00
5		279		3		0.02
6		278		4		0.07
7		277		2		0.00
8		276		2		0.00
9		275		4		0.07
10		274		6		0.16
11		273		3		0.02
15		252		2		0.00
16		251		4		0.07
17		250		0		0.00
18		249		2		0.00
19		248		1		0.00
20		247		3		0.02
22		200		0		0.00
23		199		2		0.00
24		198		2		0.00
25		197		4		0.07
26		196		2		0.00
27		195		0		0.00
28		194		2		0.00
29		193		0		0.00
32		189		0		0.00
33		188		2		0.00
34		187		2		0.00
35		186		1		0.00
36		67		3		0.02
37		66		3		0.02
38		65		2		0.00
39		64		5		0.11
40		63		0		0.00
41		62		0		0.00
42		61		1		0.00
43		60		1		0.00
44		59		3		0.02
45		58		0		0.00
46		57		0		0.00
71		143		3		0.02
72		142		3		0.02
73		141		2		0.00
74		140		3		0.02
75		139		2		0.00
76		138		3		0.02
77		137		3		0.02
78		136		3		0.02
79		135		3		0.02
80		134		3		0.02
81		133		5		0.11
83		131		3		0.02
84		130		2		0.00
85		129		3		0.02
86		128		4		0.07
87		127		2		0.00
89		125		4		0.07
90		124		0		0.00
91		123		3		0.02
92		122		4		0.07
93		121		5		0.11
94		120		4		0.07
95		119		3		0.02
96		118		3		0.02
97		117		1		0.00
98		116		3		0.02
99		115		4		0.07
100		114		3		0.02
101		113		8		0.24
102		112		4		0.07
103		111		3		0.02
208		233		3		0.02
209		232		6		0.16
210		231		4		0.07
* 211		230		4		0.07
* 212		229		6		0.16
* 254		270		6		0.16
255		269		3		0.02
256		268		2		0.00
257		267		0		0.00
258		266		4		0.07
289		312		2		0.00
* 290		311		4		0.07
* 291		310		6		0.16
292		309		4		0.07
293		308		4		0.07
294		307		2		0.00
295		306		4		0.07
296		305		2		0.00
297		304		5		0.11
#
# BPAIRS 90
# avg substitutions per BP 2.8
# BPAIRS expected to covary 3.3 +/- 1.7
# BPAIRS observed to covary 7
#
```
