## Supplementary material for "All-at-once RNA folding with 3D motif prediction framed by evolutionary information": RF01412_BsrG.sorted.cov

```
#
# Method Target_E-val [cov_min,cov_max] [FP | TP True Found | Sen PPV F] 
# GTp    0.05         [-1.94,9.37]     [0 | 7 66 7 | 10.61 100.00 19.18] 
#
#       left_pos       right_pos        score          E-value           pvalue       substitutions      power
#--------------------------------------------------------------------------------------------------------------
*	       1	     283	9.36719	2.643e-05	4.00455e-07	6		0.16
*	     254	     270	9.29065	3.17819e-05	4.81544e-07	6		0.16
*	     290	     311	6.73918	0.00957549	0.000145083	4		0.07
*	       3	     281	6.58655	0.0129552	0.000196291	5		0.11
*	     291	     310	6.33827	0.0206514	0.0003129	6		0.16
*	     211	     230	6.00181	0.0328907	0.000498344	4		0.07
*	     212	     229	5.82976	0.0418633	0.000634292	6		0.16
```
