## Supplementary material for "All-at-once RNA folding with 3D motif prediction framed by evolutionary information": RF01412_BsrG.surv

```
9.359036	0.0151515
9.281184	0.030303
6.738040	0.0454545
6.582337	0.0606061
6.322833	0.0757576
5.985477	0.0909091
5.803824	0.106061
5.518369	0.121212
5.284815	0.136364
4.817707	0.151515
4.765806	0.166667
4.065144	0.181818
3.520184	0.19697
3.468283	0.212121
3.442333	0.242424
3.416383	0.272727
3.364482	0.287879
3.338531	0.318182
3.027126	0.333333
2.482166	0.348485
2.222662	0.363636
2.170761	0.378788
1.937207	0.439394
1.859356	0.454545
1.573901	0.469697
1.470099	0.484848
1.444148	0.5
1.366297	0.515152
1.106793	0.530303
0.847288	0.545455
0.587784	0.560606
0.432081	0.575758
0.406130	0.590909
0.302329	0.606061
-0.009077	0.787879
-0.035027	0.80303
-0.060978	0.818182
-0.086928	0.833333
-0.112879	0.848485
-0.138829	0.863636
-0.164780	0.878788
-0.216680	0.909091
-0.242631	0.924242
-0.268581	0.954545
-0.398334	0.969697
-0.579987	0.984848
-0.631888	1
&
7.646306	2.69818e-05
7.438702	5.39636e-05
7.231099	8.09454e-05
6.738040	0.000107927
6.556387	0.000188873
6.530437	0.000215855
6.504486	0.000242836
6.426635	0.000269818
6.270932	0.000323782
6.244982	0.000350764
6.219031	0.000404727
6.193081	0.000458691
6.089279	0.000485673
6.011428	0.000512654
5.959527	0.000539636
5.933576	0.000566618
5.907626	0.0005936
5.855725	0.000674545
5.751923	0.000701527
5.674072	0.000728509
5.622171	0.000755491
5.492419	0.000836436
5.466468	0.000863418
5.440518	0.000917382
5.388617	0.000944363
5.336716	0.00102531
5.284815	0.00105229
5.232914	0.00110625
5.206964	0.00113324
5.181013	0.00121418
5.155063	0.00124116
5.051261	0.00126815
5.025310	0.00132211
4.973410	0.00134909
4.947459	0.00137607
4.921509	0.00143004
4.895558	0.00145702
4.869608	0.001484
4.817707	0.00151098
4.791756	0.00153796
4.765806	0.00159193
4.713905	0.00161891
4.687955	0.00164589
4.662004	0.00169985
4.636054	0.00172684
4.610103	0.00180778
4.584153	0.00186175
4.558202	0.00196967
4.532252	0.00202364
4.506301	0.00210458
4.480351	0.00213156
4.454401	0.00215855
4.428450	0.00232044
4.402500	0.00240138
4.376549	0.00248233
4.350599	0.00256327
4.324648	0.00259025
4.298698	0.00264422
4.272747	0.00280611
4.246797	0.00288705
4.220847	0.00291404
4.194896	0.00294102
4.168946	0.00307593
4.142995	0.00315687
4.117045	0.00323782
4.091094	0.00334574
4.065144	0.00350764
4.039193	0.00366953
4.013243	0.00375047
3.961342	0.00380444
3.935392	0.00388538
3.909441	0.00396633
3.883491	0.0041552
3.857540	0.00426313
3.831590	0.00437105
3.805639	0.00455993
3.779689	0.00472182
3.753738	0.00482974
3.727788	0.00512654
3.701838	0.00531542
3.675887	0.00545033
3.649937	0.00558524
3.623986	0.00582807
3.598036	0.00615185
3.572085	0.00634073
3.546135	0.00644865
3.520184	0.00658356
3.494234	0.00688036
3.468283	0.00696131
3.442333	0.00742
3.416383	0.00766284
3.390432	0.00795964
3.364482	0.00871513
3.338531	0.00938967
3.312581	0.00976742
3.286630	0.010442
3.260680	0.0111975
3.234729	0.0117101
3.208779	0.0122497
3.182829	0.0128973
3.156878	0.0131671
3.130928	0.013383
3.104977	0.0140036
3.079027	0.0143004
3.053076	0.0145432
3.027126	0.014786
3.001175	0.0152447
2.975225	0.0156225
2.949274	0.0158113
2.923324	0.0160272
2.897374	0.0164589
2.871423	0.0167287
2.845473	0.0169176
2.819522	0.0170795
2.793572	0.0174572
2.767621	0.0178889
2.741671	0.0185365
2.715720	0.0191031
2.689770	0.019346
2.663820	0.0196428
2.637869	0.0200745
2.611919	0.0206411
2.585968	0.0211268
2.560018	0.0214775
2.534067	0.0218553
2.508117	0.0220981
2.482166	0.0224759
2.456216	0.0227727
2.430265	0.0229345
2.404315	0.0232583
2.378365	0.0235012
2.352414	0.0240678
2.326464	0.0243106
2.300513	0.0246884
2.274563	0.0248503
2.248612	0.025228
2.222662	0.0256597
2.196711	0.0260644
2.170761	0.026658
2.144811	0.0271707
2.118860	0.0277103
2.092910	0.0280071
2.066959	0.0282769
2.041009	0.0286007
2.015058	0.0292753
1.989108	0.0299768
1.963157	0.0305974
1.937207	0.0322433
1.911256	0.032567
1.885306	0.0343478
1.859356	0.0357509
1.833405	0.0363715
1.807455	0.037127
1.781504	0.0378825
1.755554	0.0388268
1.729603	0.040095
1.703653	0.041471
1.677702	0.0435756
1.651752	0.045977
1.625802	0.0480816
1.599851	0.0493228
1.573901	0.0509956
1.547950	0.0526685
1.522000	0.0536398
1.496049	0.0550969
1.470099	0.0565809
1.444148	0.0576871
1.418198	0.0589822
1.392247	0.0601694
1.366297	0.0616534
1.340347	0.0627867
1.314396	0.063866
1.288446	0.065296
1.262495	0.0663753
1.236545	0.0675894
1.210594	0.0689655
1.184644	0.0700178
1.158693	0.0714478
1.132743	0.0728239
1.106793	0.0738762
1.080842	0.0753332
1.054892	0.0765204
1.028941	0.0780854
1.002991	0.0792456
0.977040	0.0806756
0.951090	0.0827262
0.925139	0.0848578
0.899189	0.0866926
0.873238	0.0888241
0.847288	0.0901193
0.821338	0.0917382
0.795387	0.093438
0.769437	0.0954077
0.743486	0.0972694
0.717536	0.099428
0.691585	0.100453
0.665635	0.102828
0.639684	0.105391
0.613734	0.107954
0.587784	0.11076
0.561833	0.113486
0.535883	0.116669
0.509932	0.11961
0.483982	0.12247
0.458031	0.125223
0.432081	0.128892
0.406130	0.132804
0.380180	0.136393
0.354229	0.140144
0.328279	0.144488
0.302329	0.148697
0.276378	0.1535
0.250428	0.158788
0.224477	0.163915
0.198527	0.169365
0.172576	0.176191
0.146626	0.182505
0.120675	0.189655
0.094725	0.196131
0.068775	0.202283
0.042824	0.209757
0.016874	0.219443
-0.009077	0.485862
-0.035027	0.497194
-0.060978	0.51028
-0.086928	0.52485
-0.112879	0.542254
-0.138829	0.566456
-0.164780	0.588473
-0.190730	0.609007
-0.216680	0.62784
-0.242631	0.647941
-0.268581	0.669662
-0.294532	0.692299
-0.320482	0.714964
-0.346433	0.736361
-0.372383	0.757029
-0.398334	0.776752
-0.424284	0.791889
-0.450234	0.806972
-0.476185	0.819977
-0.502135	0.831687
-0.528086	0.84248
-0.554036	0.85357
-0.579987	0.864066
-0.605937	0.872484
-0.631888	0.88101
-0.657838	0.889105
-0.683789	0.897118
-0.709739	0.905699
-0.735689	0.913415
-0.761640	0.919783
-0.787590	0.927716
-0.813541	0.934137
-0.839491	0.939723
-0.865442	0.945686
-0.891392	0.951514
-0.917343	0.956047
-0.943293	0.961038
-0.969243	0.966057
-0.995194	0.969591
-1.021144	0.97372
-1.047095	0.977119
-1.073045	0.979764
-1.098996	0.982435
-1.124946	0.984998
-1.150897	0.986914
-1.176847	0.989369
-1.202798	0.990934
-1.228748	0.992175
-1.254698	0.993093
-1.280649	0.994604
-1.306599	0.995845
-1.332550	0.996384
-1.358500	0.997032
-1.384451	0.997302
-1.410401	0.997518
-1.436352	0.997949
-1.462302	0.998354
-1.488252	0.998462
-1.514203	0.998759
-1.540153	0.999137
-1.566104	0.999298
-1.592054	0.999433
-1.618005	0.99946
-1.643955	0.999649
-1.669906	0.999703
-1.695856	0.999757
-1.721807	0.999784
-1.773707	0.999892
-1.799658	0.999919
-1.851559	0.999946
-1.903460	0.999973
-1.955361	1
&
8.960904	1.34669e-06
8.943828	2.69339e-06
8.658373	4.04008e-06
8.606473	5.38677e-06
8.372918	6.73346e-06
8.243166	8.08016e-06
8.087464	9.42685e-06
8.035563	1.07735e-05
8.009612	1.21202e-05
7.983662	1.34669e-05
7.957711	1.48136e-05
7.905810	1.61603e-05
7.853909	1.7507e-05
7.827959	2.02004e-05
7.802009	2.15471e-05
7.750108	2.28938e-05
7.724157	2.42405e-05
7.698207	2.69339e-05
7.620355	2.82805e-05
7.594405	3.36673e-05
7.542504	3.5014e-05
7.516554	3.63607e-05
7.490603	3.77074e-05
7.464653	4.30942e-05
7.438702	4.84809e-05
7.412752	4.98276e-05
7.360851	5.11743e-05
7.334900	5.38677e-05
7.308950	5.52144e-05
7.283000	5.92545e-05
7.257049	6.19479e-05
7.231099	6.73346e-05
7.205148	6.86813e-05
7.179198	7.0028e-05
7.153247	7.27214e-05
7.101346	7.54148e-05
7.049446	7.94549e-05
7.023495	8.21482e-05
6.997545	8.48416e-05
6.971594	8.88817e-05
6.945644	9.15751e-05
6.919693	9.56152e-05
6.893743	9.83086e-05
6.867792	0.000103695
6.841842	0.000107735
6.815891	0.000109082
6.789941	0.000113122
6.738040	0.000115816
6.712090	0.000125242
6.686139	0.000133323
6.660189	0.000141403
6.634238	0.000157563
6.608288	0.000173723
6.582337	0.00018719
6.556387	0.000204697
6.530437	0.000218164
6.504486	0.000228938
6.478536	0.000241058
6.452585	0.000257218
6.426635	0.000284152
6.400684	0.000301659
6.374734	0.000308393
6.348783	0.000317819
6.322833	0.00033802
6.296882	0.0003461
6.270932	0.000373034
6.244982	0.000385154
6.219031	0.000395928
6.193081	0.000405354
6.167130	0.000417475
6.141180	0.000428248
6.115229	0.000444409
6.089279	0.000455182
6.063328	0.000461916
6.037378	0.000467302
6.011428	0.000474036
5.985477	0.000490196
5.959527	0.000503663
5.933576	0.00052925
5.907626	0.000548104
5.881675	0.000570998
5.855725	0.000587158
5.829774	0.000604665
5.803824	0.000634292
5.777873	0.00068008
5.751923	0.0007124
5.725973	0.000756841
5.700022	0.000783775
5.674072	0.000803975
5.648121	0.000834949
5.622171	0.00086323
5.596220	0.000906324
5.570270	0.000949418
5.544319	0.000983086
5.518369	0.00101541
5.492419	0.00105177
5.466468	0.00108005
5.440518	0.0011191
5.414567	0.0011595
5.388617	0.00120394
5.362666	0.00124165
5.336716	0.00127666
5.310765	0.00132111
5.284815	0.00136151
5.258864	0.00139383
5.232914	0.00144365
5.206964	0.00149752
5.181013	0.00153119
5.155063	0.0015662
5.129112	0.00159718
5.103162	0.0016268
5.077211	0.00165374
5.051261	0.00169414
5.025310	0.00172511
4.999360	0.00176147
4.973410	0.00179245
4.947459	0.00183016
4.921509	0.00187998
4.895558	0.001915
4.869608	0.00194462
4.843657	0.00198233
4.817707	0.00200253
4.791756	0.00204024
4.765806	0.00207391
4.739856	0.00211161
4.713905	0.00216279
4.687955	0.00223012
4.662004	0.00227995
4.636054	0.00233786
4.610103	0.0024025
4.584153	0.00246849
4.558202	0.00254256
4.532252	0.00259912
4.506301	0.00264356
4.480351	0.0026853
4.454401	0.00274591
4.428450	0.00280516
4.402500	0.00286441
4.376549	0.0029304
4.350599	0.00298966
4.324648	0.00306238
4.298698	0.00311894
4.272747	0.00319705
4.246797	0.00327785
4.220847	0.00335192
4.194896	0.00342733
4.168946	0.00351083
4.142995	0.00359971
4.117045	0.00365627
4.091094	0.00373977
4.065144	0.00381518
4.039193	0.00389733
4.013243	0.00394716
3.987292	0.00402526
3.961342	0.00413704
3.935392	0.00422053
3.909441	0.00432288
3.883491	0.00440772
3.857540	0.00449257
3.831590	0.00459491
3.805639	0.00472016
3.779689	0.0048656
3.753738	0.00502047
3.727788	0.00515918
3.701838	0.00531674
3.675887	0.00548373
3.649937	0.00568035
3.623986	0.00584734
3.598036	0.00597527
3.572085	0.0061086
3.546135	0.00627693
3.520184	0.00645335
3.494234	0.00667421
3.468283	0.00689507
3.442333	0.00709438
3.416383	0.00734082
3.390432	0.00766941
3.364482	0.00807477
3.338531	0.00844376
3.312581	0.00881949
3.286630	0.00917232
3.260680	0.00951438
3.234729	0.00991166
3.208779	0.0103628
3.182829	0.0107291
3.156878	0.0110523
3.130928	0.0114428
3.104977	0.0117512
3.079027	0.012096
3.053076	0.012469
3.027126	0.0128825
3.001175	0.0132178
2.975225	0.0136164
2.949274	0.0139841
2.923324	0.014345
2.897374	0.0147126
2.871423	0.0151409
2.845473	0.0155274
2.819522	0.0159031
2.793572	0.0162465
2.767621	0.0166263
2.741671	0.0169939
2.715720	0.0173993
2.689770	0.0177979
2.663820	0.018113
2.637869	0.0185251
2.611919	0.0188793
2.585968	0.0193331
2.560018	0.0197115
2.534067	0.0201196
2.508117	0.0204967
2.482166	0.0208495
2.456216	0.0212104
2.430265	0.0214999
2.404315	0.0218218
2.378365	0.0221369
2.352414	0.022514
2.326464	0.0228615
2.300513	0.0231941
2.274563	0.0235469
2.248612	0.0239428
2.222662	0.0243873
2.196711	0.0247886
2.170761	0.0252114
2.144811	0.0255872
2.118860	0.0259912
2.092910	0.0263629
2.066959	0.026748
2.041009	0.027187
2.015058	0.0277069
1.989108	0.0283721
1.963157	0.0291128
1.937207	0.0299572
1.911256	0.0307962
1.885306	0.0315719
1.859356	0.0324149
1.833405	0.0331488
1.807455	0.0340107
1.781504	0.0349978
1.755554	0.0360981
1.729603	0.0374502
1.703653	0.0389113
1.677702	0.0404533
1.651752	0.0420882
1.625802	0.0436719
1.599851	0.0453984
1.573901	0.0468164
1.547950	0.0481766
1.522000	0.0495691
1.496049	0.0509669
1.470099	0.05228
1.444148	0.0537007
1.418198	0.0551174
1.392247	0.0563672
1.366297	0.0576142
1.340347	0.0588006
1.314396	0.06015
1.288446	0.0612974
1.262495	0.0625
1.236545	0.063681
1.210594	0.0648796
1.184644	0.0661401
1.158693	0.0675595
1.132743	0.0687756
1.106793	0.0702354
1.080842	0.0716562
1.054892	0.073054
1.028941	0.0745367
1.002991	0.0761151
0.977040	0.0776489
0.951090	0.0792865
0.925139	0.080846
0.899189	0.0823987
0.873238	0.0840417
0.847288	0.0858368
0.821338	0.0875633
0.795387	0.0893221
0.769437	0.0911738
0.743486	0.093008
0.717536	0.0950576
0.691585	0.0970709
0.665635	0.0992149
0.639684	0.101467
0.613734	0.103764
0.587784	0.106203
0.561833	0.108887
0.535883	0.111641
0.509932	0.114594
0.483982	0.117696
0.458031	0.120911
0.432081	0.124304
0.406130	0.127564
0.380180	0.130995
0.354229	0.134642
0.328279	0.13847
0.302329	0.142553
0.276378	0.147148
0.250428	0.151628
0.224477	0.156259
0.198527	0.161415
0.172576	0.166928
0.146626	0.173193
0.120675	0.179894
0.094725	0.187134
0.068775	0.194485
0.042824	0.202141
0.016874	0.210845
-0.009077	0.460527
-0.035027	0.474671
-0.060978	0.497304
-0.086928	0.522335
-0.112879	0.549438
-0.138829	0.57799
-0.164780	0.605758
-0.190730	0.631451
-0.216680	0.655993
-0.242631	0.679552
-0.268581	0.701976
-0.294532	0.723937
-0.320482	0.745004
-0.346433	0.764698
-0.372383	0.783246
-0.398334	0.79995
-0.424284	0.815433
-0.450234	0.829521
-0.476185	0.841991
-0.502135	0.853709
-0.528086	0.864476
-0.554036	0.874383
-0.579987	0.883498
-0.605937	0.891951
-0.631888	0.89997
-0.657838	0.907481
-0.683789	0.914384
-0.709739	0.921163
-0.735689	0.927372
-0.761640	0.933133
-0.787590	0.938763
-0.813541	0.943956
-0.839491	0.948804
-0.865442	0.953426
-0.891392	0.957877
-0.917343	0.961827
-0.943293	0.965472
-0.969243	0.968886
-0.995194	0.972169
-1.021144	0.975199
-1.047095	0.977862
-1.073045	0.980317
-1.098996	0.982684
-1.124946	0.98473
-1.150897	0.986547
-1.176847	0.988171
-1.202798	0.989729
-1.228748	0.991077
-1.254698	0.992266
-1.280649	0.99328
-1.306599	0.994066
-1.332550	0.994862
-1.358500	0.995542
-1.384451	0.996124
-1.410401	0.996652
-1.436352	0.997122
-1.462302	0.997514
-1.488252	0.997874
-1.514203	0.998218
-1.540153	0.998463
-1.566104	0.998671
-1.592054	0.998834
-1.618005	0.999034
-1.643955	0.999195
-1.669906	0.999325
-1.695856	0.999444
-1.721807	0.999525
-1.747757	0.99962
-1.773707	0.999673
-1.799658	0.999724
-1.825608	0.999776
-1.851559	0.999809
-1.877509	0.999826
-1.903460	0.999851
-1.929410	0.99988
-1.955361	0.999908
-1.981311	0.999922
-2.007261	0.99995
-2.033212	0.999961
-2.059162	0.999976
-2.085113	0.99998
-2.111063	0.999984
-2.137014	0.999985
-2.162964	0.999987
-2.188915	0.999991
-2.214865	0.999993
-2.266766	0.999995
-2.292716	0.999997
-2.448419	0.999999
-2.474370	1
&
28.951625	3.00754e-28
28.925675	3.2108e-28
28.899724	3.42779e-28
28.873774	3.65945e-28
28.847823	3.90675e-28
28.821873	4.17077e-28
28.795922	4.45262e-28
28.769972	4.75351e-28
28.744022	5.07474e-28
28.718071	5.41767e-28
28.692121	5.78376e-28
28.666170	6.17459e-28
28.640220	6.59183e-28
28.614269	7.03725e-28
28.588319	7.51276e-28
28.562368	8.02039e-28
28.536418	8.56232e-28
28.510468	9.14086e-28
28.484517	9.75848e-28
28.458567	1.04178e-27
28.432616	1.11217e-27
28.406666	1.18731e-27
28.380715	1.26753e-27
28.354765	1.35317e-27
28.328814	1.44459e-27
28.302864	1.54219e-27
28.276913	1.64638e-27
28.250963	1.7576e-27
28.225013	1.87634e-27
28.199062	2.0031e-27
28.173112	2.13842e-27
28.147161	2.28288e-27
28.121211	2.4371e-27
28.095260	2.60173e-27
28.069310	2.77748e-27
28.043359	2.96511e-27
28.017409	3.1654e-27
27.991459	3.37922e-27
27.965508	3.60747e-27
27.939558	3.85115e-27
27.913607	4.11128e-27
27.887657	4.38897e-27
27.861706	4.68542e-27
27.835756	5.00189e-27
27.809805	5.33972e-27
27.783855	5.70037e-27
27.757904	6.08537e-27
27.731954	6.49637e-27
27.706004	6.93512e-27
27.680053	7.4035e-27
27.654103	7.9035e-27
27.628152	8.43726e-27
27.602202	9.00706e-27
27.576251	9.61533e-27
27.550301	1.02647e-26
27.524350	1.09578e-26
27.498400	1.16978e-26
27.472450	1.24878e-26
27.446499	1.3331e-26
27.420549	1.42312e-26
27.394598	1.51922e-26
27.368648	1.6218e-26
27.342697	1.73131e-26
27.316747	1.84822e-26
27.290796	1.97301e-26
27.264846	2.10623e-26
27.238896	2.24844e-26
27.212945	2.40025e-26
27.186995	2.56231e-26
27.161044	2.73531e-26
27.135094	2.91998e-26
27.109143	3.11712e-26
27.083193	3.32756e-26
27.057242	3.55221e-26
27.031292	3.79203e-26
27.005341	4.04802e-26
26.979391	4.3213e-26
26.953441	4.61302e-26
26.927490	4.92443e-26
26.901540	5.25685e-26
26.875589	5.61171e-26
26.849639	5.99052e-26
26.823688	6.3949e-26
26.797738	6.82656e-26
26.771787	7.28735e-26
26.745837	7.77924e-26
26.719887	8.30432e-26
26.693936	8.86483e-26
26.667986	9.46316e-26
26.642035	1.01019e-25
26.616085	1.07837e-25
26.590134	1.15115e-25
26.564184	1.22884e-25
26.538233	1.31178e-25
26.512283	1.40031e-25
26.486332	1.49481e-25
26.460382	1.59569e-25
26.434432	1.70337e-25
26.408481	1.81833e-25
26.382531	1.94103e-25
26.356580	2.07202e-25
26.330630	2.21184e-25
26.304679	2.36109e-25
26.278729	2.52041e-25
26.252778	2.69049e-25
26.226828	2.87203e-25
26.200878	3.06582e-25
26.174927	3.27268e-25
26.148977	3.4935e-25
26.123026	3.72921e-25
26.097076	3.98082e-25
26.071125	4.2494e-25
26.045175	4.5361e-25
26.019224	4.84214e-25
25.993274	5.16882e-25
25.967323	5.51753e-25
25.941373	5.88976e-25
25.915423	6.28709e-25
25.889472	6.71123e-25
25.863522	7.16396e-25
25.837571	7.64723e-25
25.811621	8.1631e-25
25.785670	8.71375e-25
25.759720	9.30153e-25
25.733769	9.92895e-25
25.707819	1.05987e-24
25.681869	1.13136e-24
25.655918	1.20767e-24
25.629968	1.28912e-24
25.604017	1.37607e-24
25.578067	1.46888e-24
25.552116	1.56795e-24
25.526166	1.6737e-24
25.500215	1.78658e-24
25.474265	1.90707e-24
25.448314	2.03568e-24
25.422364	2.17296e-24
25.396414	2.3195e-24
25.370463	2.47592e-24
25.344513	2.64289e-24
25.318562	2.82111e-24
25.292612	3.01134e-24
25.266661	3.2144e-24
25.240711	3.43115e-24
25.214760	3.6625e-24
25.188810	3.90946e-24
25.162860	4.17306e-24
25.136909	4.45443e-24
25.110959	4.75476e-24
25.085008	5.07534e-24
25.059058	5.41752e-24
25.033107	5.78277e-24
25.007157	6.17263e-24
24.981206	6.58877e-24
24.955256	7.03296e-24
24.929305	7.50708e-24
24.903355	8.01316e-24
24.877405	8.55334e-24
24.851454	9.12992e-24
24.825504	9.74536e-24
24.799553	1.04023e-23
24.773603	1.11035e-23
24.747652	1.18519e-23
24.721702	1.26507e-23
24.695751	1.35034e-23
24.669801	1.44136e-23
24.643851	1.53851e-23
24.617900	1.6422e-23
24.591950	1.75288e-23
24.565999	1.87101e-23
24.540049	1.99711e-23
24.514098	2.1317e-23
24.488148	2.27536e-23
24.462197	2.4287e-23
24.436247	2.59236e-23
24.410296	2.76706e-23
24.384346	2.95352e-23
24.358396	3.15254e-23
24.332445	3.36497e-23
24.306495	3.5917e-23
24.280544	3.83371e-23
24.254594	4.09202e-23
24.228643	4.36774e-23
24.202693	4.66202e-23
24.176742	4.97612e-23
24.150792	5.31138e-23
24.124842	5.66921e-23
24.098891	6.05115e-23
24.072941	6.45881e-23
24.046990	6.89392e-23
24.021040	7.35834e-23
23.995089	7.85403e-23
23.969139	8.3831e-23
23.943188	8.9478e-23
23.917238	9.55053e-23
23.891287	1.01938e-22
23.865337	1.08805e-22
23.839387	1.16133e-22
23.813436	1.23955e-22
23.787486	1.32304e-22
23.761535	1.41215e-22
23.735585	1.50726e-22
23.709634	1.60877e-22
23.683684	1.71712e-22
23.657733	1.83276e-22
23.631783	1.95618e-22
23.605833	2.08791e-22
23.579882	2.22852e-22
23.553932	2.37858e-22
23.527981	2.53875e-22
23.502031	2.7097e-22
23.476080	2.89216e-22
23.450130	3.0869e-22
23.424179	3.29474e-22
23.398229	3.51658e-22
23.372278	3.75334e-22
23.346328	4.00604e-22
23.320378	4.27575e-22
23.294427	4.56361e-22
23.268477	4.87084e-22
23.242526	5.19875e-22
23.216576	5.54873e-22
23.190625	5.92225e-22
23.164675	6.32091e-22
23.138724	6.7464e-22
23.112774	7.20052e-22
23.086824	7.6852e-22
23.060873	8.20248e-22
23.034923	8.75457e-22
23.008972	9.34381e-22
22.983022	9.97269e-22
22.957071	1.06439e-21
22.931121	1.13602e-21
22.905170	1.21248e-21
22.879220	1.29407e-21
22.853269	1.38116e-21
22.827319	1.47411e-21
22.801369	1.5733e-21
22.775418	1.67917e-21
22.749468	1.79216e-21
22.723517	1.91276e-21
22.697567	2.04146e-21
22.671616	2.17882e-21
22.645666	2.32542e-21
22.619715	2.48187e-21
22.593765	2.64885e-21
22.567815	2.82706e-21
22.541864	3.01726e-21
22.515914	3.22024e-21
22.489963	3.43687e-21
22.464013	3.66808e-21
22.438062	3.91483e-21
22.412112	4.17817e-21
22.386161	4.45921e-21
22.360211	4.75916e-21
22.334260	5.07927e-21
22.308310	5.42091e-21
22.282360	5.78551e-21
22.256409	6.17463e-21
22.230459	6.5899e-21
22.204508	7.0331e-21
22.178558	7.50609e-21
22.152607	8.01087e-21
22.126657	8.54959e-21
22.100706	9.12452e-21
22.074756	9.73809e-21
22.048806	1.03929e-20
22.022855	1.10917e-20
21.996905	1.18375e-20
21.970954	1.26335e-20
21.945004	1.34829e-20
21.919053	1.43894e-20
21.893103	1.53568e-20
21.867152	1.63892e-20
21.841202	1.7491e-20
21.815251	1.86669e-20
21.789301	1.99218e-20
21.763351	2.1261e-20
21.737400	2.26901e-20
21.711450	2.42153e-20
21.685499	2.5843e-20
21.659549	2.758e-20
21.633598	2.94338e-20
21.607648	3.14121e-20
21.581697	3.35232e-20
21.555747	3.57762e-20
21.529797	3.81806e-20
21.503846	4.07465e-20
21.477896	4.34847e-20
21.451945	4.64068e-20
21.425995	4.95252e-20
21.400044	5.28531e-20
21.374094	5.64045e-20
21.348143	6.01944e-20
21.322193	6.42388e-20
21.296242	6.85549e-20
21.270292	7.31608e-20
21.244342	7.8076e-20
21.218391	8.33213e-20
21.192441	8.89187e-20
21.166490	9.48921e-20
21.140540	1.01267e-19
21.114589	1.08069e-19
21.088639	1.15328e-19
21.062688	1.23075e-19
21.036738	1.31341e-19
21.010788	1.40163e-19
20.984837	1.49577e-19
20.958887	1.59622e-19
20.932936	1.70342e-19
20.906986	1.81782e-19
20.881035	1.9399e-19
20.855085	2.07016e-19
20.829134	2.20918e-19
20.803184	2.35752e-19
20.777233	2.51582e-19
20.751283	2.68474e-19
20.725333	2.865e-19
20.699382	3.05736e-19
20.673432	3.26262e-19
20.647481	3.48166e-19
20.621531	3.71539e-19
20.595580	3.96481e-19
20.569630	4.23097e-19
20.543679	4.51498e-19
20.517729	4.81805e-19
20.491779	5.14145e-19
20.465828	5.48654e-19
20.439878	5.85479e-19
20.413927	6.24773e-19
20.387977	6.66704e-19
20.362026	7.11448e-19
20.336076	7.59192e-19
20.310125	8.10139e-19
20.284175	8.64503e-19
20.258224	9.22513e-19
20.232274	9.84414e-19
20.206324	1.05047e-18
20.180373	1.12095e-18
20.154423	1.19615e-18
20.128472	1.27641e-18
20.102522	1.36204e-18
20.076571	1.45341e-18
20.050621	1.55091e-18
20.024670	1.65495e-18
19.998720	1.76596e-18
19.972770	1.88442e-18
19.946819	2.01081e-18
19.920869	2.14568e-18
19.894918	2.28959e-18
19.868968	2.44315e-18
19.843017	2.607e-18
19.817067	2.78183e-18
19.791116	2.96838e-18
19.765166	3.16743e-18
19.739216	3.37982e-18
19.713265	3.60644e-18
19.687315	3.84825e-18
19.661364	4.10627e-18
19.635414	4.38158e-18
19.609463	4.67533e-18
19.583513	4.98876e-18
19.557562	5.3232e-18
19.531612	5.68004e-18
19.505661	6.06078e-18
19.479711	6.46704e-18
19.453761	6.90051e-18
19.427810	7.36301e-18
19.401860	7.8565e-18
19.375909	8.38304e-18
19.349959	8.94484e-18
19.324008	9.54428e-18
19.298058	1.01839e-17
19.272107	1.08663e-17
19.246157	1.15944e-17
19.220207	1.23713e-17
19.194256	1.32001e-17
19.168306	1.40845e-17
19.142355	1.50281e-17
19.116405	1.60349e-17
19.090454	1.71091e-17
19.064504	1.82552e-17
19.038553	1.94781e-17
19.012603	2.07827e-17
18.986652	2.21748e-17
18.960702	2.366e-17
18.934752	2.52446e-17
18.908801	2.69352e-17
18.882851	2.87391e-17
18.856900	3.06636e-17
18.830950	3.27169e-17
18.804999	3.49077e-17
18.779049	3.7245e-17
18.753098	3.97387e-17
18.727148	4.23993e-17
18.701198	4.52379e-17
18.675247	4.82664e-17
18.649297	5.14976e-17
18.623346	5.49448e-17
18.597396	5.86227e-17
18.571445	6.25466e-17
18.545495	6.67329e-17
18.519544	7.11993e-17
18.493594	7.59644e-17
18.467643	8.10481e-17
18.441693	8.64719e-17
18.415743	9.22583e-17
18.389792	9.84317e-17
18.363842	1.05018e-16
18.337891	1.12044e-16
18.311941	1.19541e-16
18.285990	1.27538e-16
18.260040	1.3607e-16
18.234089	1.45173e-16
18.208139	1.54884e-16
18.182189	1.65244e-16
18.156238	1.76297e-16
18.130288	1.88088e-16
18.104337	2.00667e-16
18.078387	2.14087e-16
18.052436	2.28404e-16
18.026486	2.43678e-16
18.000535	2.59972e-16
17.974585	2.77355e-16
17.948634	2.95899e-16
17.922684	3.15683e-16
17.896734	3.36788e-16
17.870783	3.59302e-16
17.844833	3.83321e-16
17.818882	4.08944e-16
17.792932	4.36279e-16
17.766981	4.65439e-16
17.741031	4.96547e-16
17.715080	5.29732e-16
17.689130	5.65133e-16
17.663180	6.02898e-16
17.637229	6.43185e-16
17.611279	6.86162e-16
17.585328	7.32008e-16
17.559378	7.80914e-16
17.533427	8.33086e-16
17.507477	8.8874e-16
17.481526	9.48109e-16
17.455576	1.01144e-15
17.429625	1.079e-15
17.403675	1.15107e-15
17.377725	1.22794e-15
17.351774	1.30995e-15
17.325824	1.39743e-15
17.299873	1.49074e-15
17.273923	1.59028e-15
17.247972	1.69647e-15
17.222022	1.80973e-15
17.196071	1.93056e-15
17.170121	2.05944e-15
17.144171	2.19691e-15
17.118220	2.34356e-15
17.092270	2.49999e-15
17.066319	2.66685e-15
17.040369	2.84483e-15
17.014418	3.03469e-15
16.988468	3.2372e-15
16.962517	3.45321e-15
16.936567	3.68363e-15
16.910616	3.92941e-15
16.884666	4.19157e-15
16.858716	4.4712e-15
16.832765	4.76947e-15
16.806815	5.08762e-15
16.780864	5.42698e-15
16.754914	5.78895e-15
16.728963	6.17504e-15
16.703013	6.58685e-15
16.677062	7.0261e-15
16.651112	7.49462e-15
16.625162	7.99434e-15
16.599211	8.52736e-15
16.573261	9.09588e-15
16.547310	9.70227e-15
16.521360	1.0349e-14
16.495409	1.10389e-14
16.469459	1.17747e-14
16.443508	1.25594e-14
16.417558	1.33965e-14
16.391607	1.42892e-14
16.365657	1.52414e-14
16.339707	1.6257e-14
16.313756	1.73402e-14
16.287806	1.84954e-14
16.261855	1.97276e-14
16.235905	2.10418e-14
16.209954	2.24434e-14
16.184004	2.39383e-14
16.158053	2.55326e-14
16.132103	2.72331e-14
16.106153	2.90466e-14
16.080202	3.09808e-14
16.054252	3.30437e-14
16.028301	3.52438e-14
16.002351	3.75901e-14
15.976400	4.00926e-14
15.950450	4.27614e-14
15.924499	4.56077e-14
15.898549	4.86433e-14
15.872598	5.18806e-14
15.846648	5.53332e-14
15.820698	5.90153e-14
15.794747	6.29421e-14
15.768797	6.71299e-14
15.742846	7.15961e-14
15.716896	7.6359e-14
15.690945	8.14384e-14
15.664995	8.68553e-14
15.639044	9.26321e-14
15.613094	9.87927e-14
15.587144	1.05362e-13
15.561193	1.12369e-13
15.535243	1.1984e-13
15.509292	1.27808e-13
15.483342	1.36305e-13
15.457391	1.45366e-13
15.431441	1.55028e-13
15.405490	1.65332e-13
15.379540	1.7632e-13
15.353589	1.88038e-13
15.327639	2.00533e-13
15.301689	2.13858e-13
15.275738	2.28067e-13
15.249788	2.43218e-13
15.223837	2.59375e-13
15.197887	2.76604e-13
15.171936	2.94976e-13
15.145986	3.14566e-13
15.120035	3.35456e-13
15.094085	3.57732e-13
15.068135	3.81484e-13
15.042184	4.06812e-13
15.016234	4.33819e-13
14.990283	4.62616e-13
14.964333	4.93323e-13
14.938382	5.26065e-13
14.912432	5.60977e-13
14.886481	5.98202e-13
14.860531	6.37895e-13
14.834580	6.80218e-13
14.808630	7.25345e-13
14.782680	7.73462e-13
14.756729	8.24766e-13
14.730779	8.79468e-13
14.704828	9.37793e-13
14.678878	9.99981e-13
14.652927	1.06629e-12
14.626977	1.13698e-12
14.601026	1.21236e-12
14.575076	1.29272e-12
14.549126	1.37841e-12
14.523175	1.46977e-12
14.497225	1.56717e-12
14.471274	1.67102e-12
14.445324	1.78173e-12
14.419373	1.89978e-12
14.393423	2.02563e-12
14.367472	2.15981e-12
14.341522	2.30286e-12
14.315571	2.45537e-12
14.289621	2.61796e-12
14.263671	2.79131e-12
14.237720	2.97611e-12
14.211770	3.17313e-12
14.185819	3.38318e-12
14.159869	3.6071e-12
14.133918	3.84582e-12
14.107968	4.10032e-12
14.082017	4.37162e-12
14.056067	4.66085e-12
14.030117	4.96919e-12
14.004166	5.29788e-12
13.978216	5.64829e-12
13.952265	6.02183e-12
13.926315	6.42003e-12
13.900364	6.84451e-12
13.874414	7.29702e-12
13.848463	7.77939e-12
13.822513	8.29359e-12
13.796562	8.84172e-12
13.770612	9.42601e-12
13.744662	1.00488e-11
13.718711	1.07128e-11
13.692761	1.14205e-11
13.666810	1.21748e-11
13.640860	1.29789e-11
13.614909	1.3836e-11
13.588959	1.47497e-11
13.563008	1.57235e-11
13.537058	1.67615e-11
13.511108	1.78679e-11
13.485157	1.90472e-11
13.459207	2.03041e-11
13.433256	2.16439e-11
13.407306	2.30719e-11
13.381355	2.45939e-11
13.355405	2.62162e-11
13.329454	2.79452e-11
13.303504	2.9788e-11
13.277553	3.17521e-11
13.251603	3.38455e-11
13.225653	3.60766e-11
13.199702	3.84544e-11
13.173752	4.09887e-11
13.147801	4.36896e-11
13.121851	4.65682e-11
13.095900	4.9636e-11
13.069950	5.29054e-11
13.043999	5.63898e-11
13.018049	6.01031e-11
12.992099	6.40604e-11
12.966148	6.82778e-11
12.940198	7.27721e-11
12.914247	7.75616e-11
12.888297	8.26657e-11
12.862346	8.81049e-11
12.836396	9.39011e-11
12.810445	1.00078e-10
12.784495	1.0666e-10
12.758544	1.13674e-10
12.732594	1.21148e-10
12.706644	1.29112e-10
12.680693	1.37599e-10
12.654743	1.46642e-10
12.628792	1.56278e-10
12.602842	1.66546e-10
12.576891	1.77487e-10
12.550941	1.89145e-10
12.524990	2.01566e-10
12.499040	2.14802e-10
12.473090	2.28904e-10
12.447139	2.43929e-10
12.421189	2.59939e-10
12.395238	2.76996e-10
12.369288	2.9517e-10
12.343337	3.14533e-10
12.317387	3.35163e-10
12.291436	3.57142e-10
12.265486	3.80559e-10
12.239536	4.05507e-10
12.213585	4.32086e-10
12.187635	4.60403e-10
12.161684	4.9057e-10
12.135734	5.22708e-10
12.109783	5.56946e-10
12.083833	5.9342e-10
12.057882	6.32276e-10
12.031932	6.73668e-10
12.005981	7.17763e-10
11.980031	7.64735e-10
11.954081	8.14772e-10
11.928130	8.68073e-10
11.902180	9.24851e-10
11.876229	9.85331e-10
11.850279	1.04975e-09
11.824328	1.11838e-09
11.798378	1.19147e-09
11.772427	1.26932e-09
11.746477	1.35225e-09
11.720527	1.44058e-09
11.694576	1.53466e-09
11.668626	1.63486e-09
11.642675	1.74158e-09
11.616725	1.85525e-09
11.590774	1.97631e-09
11.564824	2.10525e-09
11.538873	2.24256e-09
11.512923	2.38881e-09
11.486972	2.54455e-09
11.461022	2.71042e-09
11.435072	2.88706e-09
11.409121	3.07517e-09
11.383171	3.27549e-09
11.357220	3.48881e-09
11.331270	3.71598e-09
11.305319	3.95788e-09
11.279369	4.21548e-09
11.253418	4.48977e-09
11.227468	4.78185e-09
11.201518	5.09285e-09
11.175567	5.424e-09
11.149617	5.77659e-09
11.123666	6.15202e-09
11.097716	6.55175e-09
11.071765	6.97735e-09
11.045815	7.43049e-09
11.019864	7.91293e-09
10.993914	8.42656e-09
10.967963	8.97339e-09
10.942013	9.55556e-09
10.916063	1.01753e-08
10.890112	1.08351e-08
10.864162	1.15375e-08
10.838211	1.22853e-08
10.812261	1.30813e-08
10.786310	1.39286e-08
10.760360	1.48305e-08
10.734409	1.57906e-08
10.708459	1.68126e-08
10.682509	1.79004e-08
10.656558	1.90582e-08
10.630608	2.02905e-08
10.604657	2.16022e-08
10.578707	2.29982e-08
10.552756	2.44841e-08
10.526806	2.60654e-08
10.500855	2.77483e-08
10.474905	2.95394e-08
10.448954	3.14454e-08
10.423004	3.34738e-08
10.397054	3.56323e-08
10.371103	3.79293e-08
10.345153	4.03736e-08
10.319202	4.29745e-08
10.293252	4.5742e-08
10.267301	4.86868e-08
10.241351	5.18201e-08
10.215400	5.51538e-08
10.189450	5.87008e-08
10.163500	6.24745e-08
10.137549	6.64894e-08
10.111599	7.07608e-08
10.085648	7.53049e-08
10.059698	8.01391e-08
10.033747	8.52816e-08
10.007797	9.0752e-08
9.981846	9.65711e-08
9.955896	1.02761e-07
9.929945	1.09345e-07
9.903995	1.16348e-07
9.878045	1.23796e-07
9.852094	1.31718e-07
9.826144	1.40144e-07
9.800193	1.49105e-07
9.774243	1.58634e-07
9.748292	1.68768e-07
9.722342	1.79545e-07
9.696391	1.91006e-07
9.670441	2.03192e-07
9.644491	2.1615e-07
9.618540	2.29927e-07
9.592590	2.44577e-07
9.566639	2.60152e-07
9.540689	2.76711e-07
9.514738	2.94316e-07
9.488788	3.13031e-07
9.462837	3.32927e-07
9.436887	3.54077e-07
9.410936	3.76558e-07
9.384986	4.00455e-07
9.359036	4.25855e-07
9.333085	4.52851e-07
9.307135	4.81544e-07
9.281184	5.12038e-07
9.255234	5.44444e-07
9.229283	5.78882e-07
9.203333	6.15478e-07
9.177382	6.54364e-07
9.151432	6.95683e-07
9.125482	7.39585e-07
9.099531	7.86229e-07
9.073581	8.35784e-07
9.047630	8.88429e-07
9.021680	9.44355e-07
8.995729	1.00376e-06
8.969779	1.06687e-06
8.943828	1.13389e-06
8.917878	1.20508e-06
8.891927	1.28069e-06
8.865977	1.36098e-06
8.840027	1.44625e-06
8.814076	1.53679e-06
8.788126	1.63293e-06
8.762175	1.73501e-06
8.736225	1.84339e-06
8.710274	1.95845e-06
8.684324	2.0806e-06
8.658373	2.21025e-06
8.632423	2.34788e-06
8.606473	2.49396e-06
8.580522	2.64899e-06
8.554572	2.81352e-06
8.528621	2.98812e-06
8.502671	3.17339e-06
8.476720	3.36996e-06
8.450770	3.57852e-06
8.424819	3.79978e-06
8.398869	4.03449e-06
8.372918	4.28346e-06
8.346968	4.54753e-06
8.321018	4.82759e-06
8.295067	5.12459e-06
8.269117	5.43954e-06
8.243166	5.77347e-06
8.217216	6.12752e-06
8.191265	6.50286e-06
8.165315	6.90074e-06
8.139364	7.32246e-06
8.113414	7.76942e-06
8.087464	8.24309e-06
8.061513	8.745e-06
8.035563	9.2768e-06
8.009612	9.8402e-06
7.983662	1.0437e-05
7.957711	1.10692e-05
7.931761	1.17387e-05
7.905810	1.24477e-05
7.879860	1.31984e-05
7.853909	1.39932e-05
7.827959	1.48346e-05
7.802009	1.57252e-05
7.776058	1.66677e-05
7.750108	1.7665e-05
7.724157	1.87203e-05
7.698207	1.98366e-05
7.672256	2.10175e-05
7.646306	2.22663e-05
7.620355	2.35868e-05
7.594405	2.4983e-05
7.568455	2.64589e-05
7.542504	2.80187e-05
7.516554	2.96671e-05
7.490603	3.14087e-05
7.464653	3.32485e-05
7.438702	3.51916e-05
7.412752	3.72434e-05
7.386801	3.94095e-05
7.360851	4.1696e-05
7.334900	4.41088e-05
7.308950	4.66545e-05
7.283000	4.93397e-05
7.257049	5.21713e-05
7.231099	5.51567e-05
7.205148	5.83034e-05
7.179198	6.16191e-05
7.153247	6.51119e-05
7.127297	6.87903e-05
7.101346	7.26629e-05
7.075396	7.67387e-05
7.049446	8.10268e-05
7.023495	8.55368e-05
6.997545	9.02784e-05
6.971594	9.52617e-05
6.945644	0.000100497
6.919693	0.000105994
6.893743	0.000111764
6.867792	0.000117818
6.841842	0.000124165
6.815891	0.000130818
6.789941	0.000137787
6.763991	0.000145083
6.738040	0.000152716
6.712090	0.000160697
6.686139	0.000169036
6.660189	0.000177742
6.634238	0.000186824
6.608288	0.000196291
6.582337	0.000206149
6.556387	0.000216406
6.530437	0.000227065
6.504486	0.000238129
6.478536	0.0002496
6.452585	0.000261476
6.426635	0.000273754
6.400684	0.000286425
6.374734	0.000299479
6.348783	0.0003129
6.322833	0.000326667
6.296882	0.000340753
6.270932	0.000355125
6.244982	0.000369738
6.219031	0.000384542
6.193081	0.000399472
6.167130	0.00041445
6.141180	0.000429381
6.115229	0.000444153
6.089279	0.000458624
6.063328	0.000472628
6.037378	0.000485954
6.011428	0.000498344
5.985477	0.000509465
5.959527	0.000518869
5.933576	0.000525901
&
```
