## Supplementary material for "All-at-once RNA folding with 3D motif prediction framed by evolutionary information": RF01413_miR-430.cacofold.helixcov

```
# RMs = 2 L = 73

# RM_HELIX NESTED 16-29 44-56, nbp = 13 nbp_cov = 0
# pvals: 0.681025,0.320286,0.320286,0.416608,0.416608,0.416608,0.416608,0.329401,0.416608,0.416608,0.00907668,0.00588811,0.0209703
# aggregated NONE
NESTED  :::::::::::::::<<<<<<<<<<<<<______________>>>>>>>>>>>>>:::::::::::::::::
        ::::::::::::::::::::::::::::::::::::::::::::::::::::::::::::::::::::::::

# RM_HELIX NESTED 1-13 60-72, nbp = 13 nbp_cov = 0
# pvals: 0.163928,0.122418,0.0794014,0.155771,0.565336,0.652406,0.352484,0.416608,0.442195,0.416608,0.640649,0.352484,0.416608
# aggregated NONE
NESTED  <<<<<<<<<<<<<_____________________________________________>>>>>>>>>>>>>:
        ::::::::::::::::::::::::::::::::::::::::::::::::::::::::::::::::::::::::
```
