## Supplementary material for "All-at-once RNA folding with 3D motif prediction framed by evolutionary information": RF01413_miR-430.cacofold.power

```
# Power analysis of CaCoFold structure 
#
# Powertype = SINGLE SUBSTITUTIONS
# covary  left_pos      right_pos    substitutions      power
#----------------------------------------------------------------
          1		72		5		0.11
          2		71		6		0.16
          3		70		8		0.24
          4		69		6		0.16
          5		68		5		0.11
          6		67		5		0.11
          7		66		1		0.00
          8		65		1		0.00
          9		64		3		0.02
          10		63		1		0.00
          11		62		3		0.02
          12		61		1		0.00
          13		60		2		0.00
          16		56		6		0.16
          17		55		5		0.11
          18		54		5		0.11
          19		53		4		0.07
          20		52		2		0.00
          21		51		0		0.00
          22		50		0		0.00
          24		49		4		0.07
          25		48		2		0.00
          26		47		3		0.02
          27		46		2		0.00
          28		45		2		0.00
          29		44		3		0.02
#
# BPAIRS 26
# avg substitutions per BP  3.3
# BPAIRS expected to covary 1.5 +/- 1.1
# BPAIRS observed to covary 0
#
```
