## Supplementary material for "All-at-once RNA folding with 3D motif prediction framed by evolutionary information": RF01413_miR-430.helixcov

```
# RMs = 2 L = 73

# RM_HELIX NESTED 14-29 44-60, nbp = 14 nbp_cov = 0
# pvals: 0.416608,0.173944,0.0164319,0.0106221,0.882375,0.416608,0.416608,0.416608,0.416608,0.329401,0.416608,0.00907668,0.00588811,0.0209703
# aggregated NONE
NESTED  :::::::::::::<<<<<<<<<<<-<<<______________>>>->>>>>>->>>->>:::::::::::::
        ::::::::::::::::::::::::::::::::::::::::::::::::::::::::::::::::::::::::

# RM_HELIX NESTED 4-11 62-69, nbp = 8 nbp_cov = 0
# pvals: 0.155771,0.565336,0.652406,0.352484,0.416608,0.442195,0.416608,0.640649
# aggregated NONE
NESTED  :::<<<<<<<<_________________________________________________>>>>>>>>::::
        ::::::::::::::::::::::::::::::::::::::::::::::::::::::::::::::::::::::::
```
