## Supplementary material for "All-at-once RNA folding with 3D motif prediction framed by evolutionary information": RF01413_miR-430.surv

```
19.500000	0.0454545
17.900000	0.0909091
17.250000	0.136364
15.600000	0.181818
14.400000	0.227273
3.850000	0.272727
3.250000	0.318182
0.050000	0.363636
0.000000	0.409091
-0.050000	0.772727
-0.200000	0.818182
-1.000000	0.863636
-1.600000	0.909091
-1.700000	0.954545
-4.700000	1
&
24.400000	0.000394633
22.150000	0.000789266
21.300000	0.00157853
20.400000	0.0023678
19.950000	0.00276243
19.700000	0.00315706
19.500000	0.0035517
18.600000	0.00394633
18.250000	0.00434096
17.900000	0.00513023
17.400000	0.00552486
17.250000	0.00591949
16.950000	0.00631413
16.800000	0.00670876
16.300000	0.00789266
16.250000	0.00828729
16.200000	0.00868193
16.050000	0.00907656
15.800000	0.0102605
15.600000	0.0114444
15.450000	0.011839
15.250000	0.0122336
14.750000	0.0126283
14.600000	0.0130229
14.400000	0.0138122
14.050000	0.0142068
13.950000	0.0146014
13.500000	0.0149961
13.300000	0.0153907
13.200000	0.0157853
13.000000	0.01618
12.750000	0.0165746
12.700000	0.0177585
12.600000	0.0181531
12.550000	0.0185478
12.450000	0.019337
12.350000	0.0197316
12.300000	0.0201263
12.250000	0.0209155
12.150000	0.0213102
11.950000	0.0217048
11.900000	0.0224941
11.650000	0.0232833
11.600000	0.0244672
11.550000	0.0252565
11.500000	0.0256511
11.450000	0.0260458
11.400000	0.0264404
11.350000	0.026835
11.250000	0.0272297
11.200000	0.0276243
11.100000	0.0280189
11.050000	0.0284136
11.000000	0.0292028
10.950000	0.0295975
10.750000	0.0299921
10.550000	0.0303867
10.500000	0.0307814
10.400000	0.031176
10.300000	0.0319653
10.150000	0.0323599
10.100000	0.0335438
10.050000	0.0343331
10.000000	0.0351223
9.950000	0.035517
9.850000	0.0359116
9.700000	0.0363062
9.600000	0.0367009
9.550000	0.0370955
9.500000	0.0382794
9.450000	0.0390687
9.300000	0.0406472
9.250000	0.0410418
9.200000	0.0414365
9.150000	0.0422257
9.100000	0.043015
9.050000	0.0434096
9.000000	0.0453828
8.950000	0.0465667
8.900000	0.0477506
8.850000	0.0485399
8.800000	0.0489345
8.750000	0.0493291
8.700000	0.0497238
8.650000	0.0501184
8.600000	0.0509077
8.550000	0.0513023
8.500000	0.0516969
8.400000	0.0520916
8.350000	0.0532755
8.250000	0.0536701
8.200000	0.0544594
8.100000	0.0552486
8.050000	0.0568272
8.000000	0.058011
7.950000	0.0591949
7.850000	0.0595896
7.800000	0.0599842
7.750000	0.0611681
7.700000	0.0615627
7.600000	0.0627466
7.550000	0.0639305
7.400000	0.0651144
7.250000	0.0655091
7.150000	0.0662983
7.050000	0.0670876
7.000000	0.0686661
6.950000	0.0694554
6.900000	0.0710339
6.850000	0.0718232
6.800000	0.0726125
6.750000	0.0734017
6.700000	0.074191
6.650000	0.0753749
6.600000	0.0757695
6.550000	0.0765588
6.500000	0.0781373
6.450000	0.0797159
6.400000	0.0808998
6.350000	0.0812944
6.300000	0.0832676
6.250000	0.0836622
6.200000	0.0844515
6.150000	0.08603
6.100000	0.0864246
6.050000	0.0872139
6.000000	0.0883978
5.950000	0.0887924
5.900000	0.0899763
5.850000	0.090371
5.750000	0.0919495
5.700000	0.0931334
5.600000	0.093528
5.550000	0.0939227
5.450000	0.0958958
5.400000	0.0974743
5.350000	0.0982636
5.300000	0.0990529
5.250000	0.10221
5.200000	0.102999
5.100000	0.104578
5.050000	0.105762
5.000000	0.106946
4.950000	0.10734
4.900000	0.107735
4.850000	0.109313
4.800000	0.110103
4.750000	0.111287
4.700000	0.11247
4.650000	0.11326
4.600000	0.114049
4.500000	0.115233
4.400000	0.117601
4.350000	0.11839
4.300000	0.119574
4.250000	0.122336
4.200000	0.123915
4.150000	0.124704
4.100000	0.126677
4.050000	0.127861
4.000000	0.130229
3.950000	0.131018
3.850000	0.132597
3.800000	0.13457
3.750000	0.135754
3.700000	0.136938
3.600000	0.139305
3.550000	0.140095
3.500000	0.140884
3.450000	0.142857
3.400000	0.144436
3.350000	0.146409
3.300000	0.148382
3.250000	0.149171
3.200000	0.149961
3.150000	0.15075
3.100000	0.151539
3.050000	0.153118
3.000000	0.154696
2.900000	0.155485
2.850000	0.157064
2.800000	0.158248
2.750000	0.160221
2.700000	0.161405
2.650000	0.162589
2.600000	0.163773
2.550000	0.16614
2.500000	0.167324
2.450000	0.169298
2.400000	0.170876
2.350000	0.171271
2.300000	0.17206
2.250000	0.173244
2.200000	0.174033
2.150000	0.175612
2.100000	0.176796
2.050000	0.178374
2.000000	0.180742
1.950000	0.181531
1.850000	0.183504
1.800000	0.185478
1.750000	0.186267
1.700000	0.187451
1.650000	0.188635
1.600000	0.190213
1.550000	0.191397
1.500000	0.192581
1.450000	0.196133
1.400000	0.197711
1.350000	0.1985
1.300000	0.200079
1.250000	0.203631
1.200000	0.205998
1.150000	0.206788
1.100000	0.210339
1.050000	0.213496
1.000000	0.213891
0.950000	0.218232
0.900000	0.220994
0.850000	0.223362
0.800000	0.224941
0.750000	0.226914
0.700000	0.228493
0.650000	0.23086
0.600000	0.232833
0.550000	0.233623
0.500000	0.236385
0.450000	0.239937
0.400000	0.24191
0.350000	0.243094
0.300000	0.245856
0.250000	0.248224
0.200000	0.251776
0.150000	0.256511
0.100000	0.259669
0.050000	0.278216
0.000000	0.363852
-0.050000	0.620758
-0.100000	0.623125
-0.150000	0.625888
-0.200000	0.629834
-0.250000	0.633386
-0.300000	0.639305
-0.350000	0.646803
-0.400000	0.650355
-0.450000	0.653907
-0.500000	0.655091
-0.550000	0.658642
-0.600000	0.663378
-0.650000	0.66693
-0.700000	0.670481
-0.750000	0.675217
-0.800000	0.677585
-0.850000	0.681137
-0.900000	0.686267
-0.950000	0.689029
-1.000000	0.693765
-1.050000	0.698895
-1.100000	0.700079
-1.150000	0.704025
-1.200000	0.707182
-1.250000	0.710734
-1.300000	0.712313
-1.350000	0.71547
-1.400000	0.718627
-1.450000	0.723362
-1.500000	0.728098
-1.550000	0.729676
-1.600000	0.73086
-1.650000	0.733623
-1.700000	0.738358
-1.750000	0.741121
-1.800000	0.744672
-1.850000	0.745856
-1.900000	0.750197
-1.950000	0.754144
-2.000000	0.756511
-2.050000	0.760063
-2.100000	0.764009
-2.150000	0.769929
-2.200000	0.773875
-2.250000	0.776638
-2.300000	0.7794
-2.350000	0.782952
-2.400000	0.78532
-2.450000	0.788082
-2.500000	0.792423
-2.550000	0.794791
-2.600000	0.795975
-2.650000	0.800316
-2.700000	0.8015
-2.750000	0.807024
-2.800000	0.812944
-2.850000	0.815706
-2.900000	0.818469
-2.950000	0.819653
-3.000000	0.823204
-3.050000	0.826361
-3.100000	0.827151
-3.150000	0.829913
-3.200000	0.831492
-3.250000	0.83386
-3.300000	0.837411
-3.350000	0.83899
-3.400000	0.843331
-3.450000	0.845699
-3.500000	0.848066
-3.550000	0.850039
-3.600000	0.852407
-3.650000	0.853986
-3.700000	0.854775
-3.750000	0.856748
-3.800000	0.858721
-3.850000	0.861484
-3.900000	0.862668
-3.950000	0.864641
-4.000000	0.865825
-4.050000	0.867009
-4.100000	0.870955
-4.150000	0.873323
-4.200000	0.874507
-4.250000	0.876085
-4.300000	0.878058
-4.350000	0.879637
-4.400000	0.882005
-4.450000	0.883583
-4.500000	0.883978
-4.550000	0.884767
-4.600000	0.887135
-4.650000	0.887924
-4.700000	0.889108
-4.750000	0.890687
-4.800000	0.893449
-4.850000	0.894238
-4.900000	0.895817
-4.950000	0.897001
-5.000000	0.89779
-5.050000	0.898974
-5.100000	0.900552
-5.150000	0.901736
-5.200000	0.903315
-5.250000	0.906472
-5.300000	0.908445
-5.350000	0.910024
-5.400000	0.913181
-5.450000	0.918706
-5.500000	0.9191
-5.550000	0.919495
-5.600000	0.920284
-5.650000	0.920679
-5.700000	0.922652
-5.750000	0.923836
-5.800000	0.925414
-5.850000	0.927388
-5.900000	0.928571
-5.950000	0.930545
-6.000000	0.932123
-6.050000	0.932912
-6.100000	0.93528
-6.150000	0.936069
-6.200000	0.936859
-6.250000	0.937648
-6.300000	0.939621
-6.350000	0.9412
-6.400000	0.944357
-6.450000	0.947514
-6.500000	0.949092
-6.550000	0.949882
-6.600000	0.95146
-6.650000	0.951855
-6.750000	0.952644
-6.800000	0.953828
-6.850000	0.954223
-6.900000	0.954617
-6.950000	0.955012
-7.000000	0.957774
-7.050000	0.959353
-7.100000	0.960537
-7.200000	0.960931
-7.250000	0.962115
-7.300000	0.963694
-7.350000	0.964088
-7.400000	0.965272
-7.450000	0.965667
-7.500000	0.966062
-7.550000	0.966456
-7.600000	0.966851
-7.650000	0.967245
-7.700000	0.96764
-7.800000	0.968035
-7.850000	0.969613
-7.900000	0.971192
-8.000000	0.973165
-8.100000	0.974743
-8.150000	0.975533
-8.200000	0.975927
-8.250000	0.977506
-8.300000	0.978295
-8.350000	0.980268
-8.400000	0.981058
-8.450000	0.982242
-8.550000	0.982636
-8.600000	0.984215
-8.650000	0.984609
-8.750000	0.985004
-8.800000	0.985793
-9.000000	0.986977
-9.100000	0.988161
-9.350000	0.988556
-9.650000	0.98974
-9.750000	0.990134
-9.850000	0.990923
-9.900000	0.991713
-9.950000	1
&
34.400000	1.95618e-05
34.000000	3.91236e-05
33.300000	5.86854e-05
32.150000	7.82473e-05
31.900000	9.78091e-05
31.850000	0.000117371
31.500000	0.000136933
30.450000	0.000176056
29.950000	0.000195618
29.450000	0.00021518
29.350000	0.000234742
29.150000	0.000254304
28.300000	0.000273865
28.200000	0.000293427
28.100000	0.000312989
28.000000	0.000332551
27.800000	0.000371674
27.700000	0.000391236
27.400000	0.000410798
27.350000	0.00043036
27.300000	0.000489045
27.250000	0.000508607
27.150000	0.000547731
27.100000	0.000567293
26.750000	0.000586854
26.650000	0.000606416
26.450000	0.000625978
26.350000	0.00064554
26.300000	0.000665102
26.250000	0.000704225
26.200000	0.000723787
26.100000	0.000782473
26.050000	0.000802034
25.750000	0.000821596
25.600000	0.00086072
25.450000	0.000899844
25.400000	0.000919405
25.350000	0.000958529
25.200000	0.000978091
25.050000	0.000997653
25.000000	0.00101721
24.850000	0.00103678
24.600000	0.00109546
24.400000	0.00111502
24.350000	0.00113459
24.150000	0.00115415
24.050000	0.00117371
24.000000	0.00123239
23.950000	0.00125196
23.900000	0.00127152
23.850000	0.00129108
23.800000	0.00134977
23.750000	0.00140845
23.700000	0.00142801
23.650000	0.00144757
23.600000	0.00146714
23.550000	0.00150626
23.500000	0.00154538
23.400000	0.00156495
23.250000	0.00162363
23.200000	0.00164319
23.150000	0.00172144
23.100000	0.001741
23.050000	0.00176056
23.000000	0.00178013
22.950000	0.00183881
22.900000	0.0018975
22.850000	0.00191706
22.800000	0.00195618
22.750000	0.00197574
22.700000	0.00199531
22.650000	0.00203443
22.500000	0.00205399
22.450000	0.00209311
22.400000	0.00217136
22.350000	0.00221049
22.300000	0.00224961
22.250000	0.00226917
22.150000	0.00232786
22.100000	0.00234742
22.050000	0.00236698
21.950000	0.0024061
21.900000	0.00244523
21.850000	0.00250391
21.800000	0.00258216
21.750000	0.00264085
21.700000	0.00273865
21.650000	0.00289515
21.600000	0.00293427
21.550000	0.00303208
21.500000	0.00309077
21.450000	0.00314945
21.400000	0.00316901
21.350000	0.00320814
21.300000	0.0032277
21.250000	0.00330595
21.200000	0.00336463
21.150000	0.00340376
21.100000	0.00350156
21.050000	0.00356025
21.000000	0.00359937
20.950000	0.0036385
20.900000	0.00373631
20.850000	0.00381455
20.800000	0.00387324
20.700000	0.00391236
20.650000	0.00393192
20.600000	0.00406886
20.550000	0.00408842
20.500000	0.00420579
20.450000	0.00428404
20.400000	0.00432316
20.350000	0.00444053
20.300000	0.00447966
20.250000	0.00461659
20.200000	0.00465571
20.150000	0.00477308
20.100000	0.00481221
20.050000	0.00492958
20.000000	0.00500782
19.950000	0.0051252
19.900000	0.00518388
19.850000	0.00528169
19.800000	0.00532081
19.750000	0.00541862
19.700000	0.00545775
19.650000	0.00553599
19.600000	0.00567293
19.550000	0.00582942
19.500000	0.00588811
19.450000	0.00602504
19.400000	0.00608372
19.350000	0.00618153
19.300000	0.00637715
19.250000	0.00641628
19.200000	0.00651408
19.150000	0.00663146
19.100000	0.00667058
19.050000	0.00672926
19.000000	0.00682707
18.950000	0.00694444
18.900000	0.00698357
18.850000	0.00706182
18.800000	0.00725743
18.750000	0.00733568
18.700000	0.00751174
18.650000	0.00766823
18.600000	0.00780516
18.550000	0.00788341
18.500000	0.00800078
18.450000	0.00802034
18.400000	0.00805947
18.350000	0.00809859
18.300000	0.00823552
18.250000	0.00833333
18.200000	0.00850939
18.150000	0.00872457
18.100000	0.00882238
18.050000	0.00892019
18.000000	0.00899844
17.950000	0.00905712
17.900000	0.00907668
17.850000	0.00913537
17.800000	0.00931142
17.750000	0.00938967
17.700000	0.00956573
17.650000	0.00962441
17.600000	0.00983959
17.550000	0.00995696
17.500000	0.0100156
17.450000	0.0100743
17.400000	0.0102113
17.350000	0.0103482
17.300000	0.0104069
17.250000	0.0106221
17.200000	0.0106416
17.150000	0.0108568
17.100000	0.0109546
17.050000	0.0111307
17.000000	0.0112872
16.950000	0.0114437
16.900000	0.0115806
16.850000	0.0117371
16.800000	0.0119523
16.750000	0.0120892
16.700000	0.0122066
16.650000	0.0124218
16.600000	0.0126174
16.550000	0.0127739
16.500000	0.0130086
16.450000	0.0132825
16.400000	0.013439
16.350000	0.0135759
16.300000	0.013752
16.250000	0.0139085
16.200000	0.0140258
16.150000	0.0143388
16.100000	0.0146127
16.050000	0.0148279
16.000000	0.0150039
15.950000	0.0150822
15.900000	0.0151995
15.850000	0.0153756
15.800000	0.015669
15.750000	0.0158451
15.700000	0.0160407
15.650000	0.0162559
15.600000	0.0164319
15.550000	0.0164906
15.500000	0.016608
15.450000	0.0169405
15.400000	0.0170775
15.350000	0.0171753
15.300000	0.0174687
15.250000	0.0176252
15.200000	0.0178991
15.150000	0.0179773
15.100000	0.0181534
15.050000	0.0182903
15.000000	0.0185055
14.950000	0.0186815
14.900000	0.0188967
14.850000	0.0190728
14.800000	0.0191901
14.750000	0.0193662
14.700000	0.0195618
14.650000	0.0196987
14.600000	0.0200117
14.550000	0.0202269
14.500000	0.020579
14.450000	0.0207942
14.400000	0.0209703
14.350000	0.0211854
14.300000	0.0214593
14.250000	0.0215962
14.200000	0.0218897
14.150000	0.0222809
14.100000	0.0225156
14.050000	0.0228286
14.000000	0.0229851
13.950000	0.0230829
13.900000	0.0234546
13.850000	0.0238459
13.800000	0.0241393
13.750000	0.0244327
13.700000	0.0247261
13.650000	0.0249609
13.600000	0.0251761
13.550000	0.025626
13.500000	0.0258607
13.450000	0.0263106
13.400000	0.0266041
13.350000	0.0268975
13.300000	0.0272105
13.250000	0.0274452
13.200000	0.0279147
13.150000	0.0282473
13.100000	0.028482
13.050000	0.0288341
13.000000	0.0291862
12.950000	0.0295579
12.900000	0.02991
12.850000	0.0302034
12.800000	0.0306534
12.750000	0.0309077
12.700000	0.0311424
12.650000	0.0315141
12.600000	0.0317293
12.550000	0.0320227
12.500000	0.0324335
12.450000	0.0328247
12.400000	0.0332942
12.350000	0.0334703
12.300000	0.0338028
12.250000	0.0341745
12.200000	0.0344875
12.150000	0.0350548
12.100000	0.0355243
12.050000	0.0357786
12.000000	0.0361307
11.950000	0.0367762
11.900000	0.037011
11.850000	0.0372653
11.800000	0.0375391
11.750000	0.0380869
11.700000	0.038439
11.650000	0.0387324
11.600000	0.0391041
11.550000	0.0395736
11.500000	0.0399061
11.450000	0.0405321
11.400000	0.0410211
11.350000	0.0414906
11.300000	0.0417449
11.250000	0.0420775
11.200000	0.0425274
11.150000	0.0428208
11.100000	0.0431925
11.050000	0.0436033
11.000000	0.0440141
10.950000	0.0444249
10.900000	0.0448944
10.850000	0.0453638
10.800000	0.0457551
10.750000	0.0463028
10.700000	0.0468701
10.650000	0.0472222
10.600000	0.047633
10.550000	0.0481416
10.500000	0.048572
10.450000	0.0491588
10.400000	0.0496283
10.350000	0.0500587
10.300000	0.0505086
10.250000	0.0509585
10.200000	0.0513889
10.150000	0.0517019
10.100000	0.0522105
10.050000	0.05268
10.000000	0.053169
9.950000	0.0535211
9.900000	0.053795
9.850000	0.0544405
9.800000	0.0549296
9.750000	0.0554773
9.700000	0.0559664
9.650000	0.0565532
9.600000	0.0571009
9.550000	0.0577269
9.500000	0.0581377
9.450000	0.0589202
9.400000	0.0595462
9.350000	0.0601526
9.300000	0.060446
9.250000	0.0609351
9.200000	0.0614241
9.150000	0.061874
9.100000	0.0624413
9.050000	0.0630869
9.000000	0.063752
8.950000	0.0641236
8.900000	0.064867
8.850000	0.065356
8.800000	0.0658646
8.750000	0.0663732
8.700000	0.0669014
8.650000	0.0675274
8.600000	0.0679186
8.550000	0.0686815
8.500000	0.069464
8.450000	0.0701095
8.400000	0.0706964
8.350000	0.0714593
8.300000	0.0720657
8.250000	0.0727504
8.200000	0.0733372
8.150000	0.0741197
8.100000	0.0747653
8.050000	0.075489
8.000000	0.0762324
7.950000	0.0769366
7.900000	0.0776408
7.850000	0.0782277
7.800000	0.0788146
7.750000	0.0794014
7.700000	0.0801448
7.650000	0.0807903
7.600000	0.0818858
7.550000	0.0827269
7.500000	0.0834507
7.450000	0.0840962
7.400000	0.0848005
7.350000	0.0853873
7.300000	0.086072
7.250000	0.0868936
7.200000	0.087813
7.150000	0.0886541
7.100000	0.0893779
7.050000	0.0901604
7.000000	0.0909429
6.950000	0.0918818
6.900000	0.0925078
6.850000	0.0933685
6.800000	0.0943466
6.750000	0.0951682
6.700000	0.0961268
6.650000	0.0970266
6.600000	0.0979069
6.550000	0.0986894
6.500000	0.0993349
6.450000	0.10002
6.400000	0.100743
6.350000	0.10178
6.300000	0.102621
6.250000	0.103286
6.200000	0.104362
6.150000	0.105223
6.100000	0.106201
6.050000	0.106984
6.000000	0.107844
5.950000	0.108783
5.900000	0.109781
5.850000	0.110622
5.800000	0.111581
5.750000	0.112696
5.700000	0.113439
5.650000	0.114358
5.600000	0.114984
5.550000	0.116158
5.500000	0.117351
5.450000	0.118388
5.400000	0.119444
5.350000	0.120696
5.300000	0.121616
5.250000	0.122418
5.200000	0.123768
5.150000	0.124746
5.100000	0.1259
5.050000	0.126995
5.000000	0.128189
4.950000	0.129323
4.900000	0.130243
4.850000	0.131671
4.800000	0.132864
4.750000	0.134096
4.700000	0.135348
4.650000	0.136463
4.600000	0.137539
4.550000	0.138615
4.500000	0.139534
4.450000	0.140826
4.400000	0.141843
4.350000	0.143192
4.300000	0.144464
4.250000	0.145677
4.200000	0.146577
4.150000	0.14777
4.100000	0.149237
4.050000	0.150235
4.000000	0.151858
3.950000	0.153032
3.900000	0.154382
3.850000	0.155771
3.800000	0.15714
3.750000	0.158059
3.700000	0.15939
3.650000	0.160818
3.600000	0.162422
3.550000	0.163928
3.500000	0.165454
3.450000	0.167117
3.400000	0.16876
3.350000	0.170286
3.300000	0.171811
3.250000	0.173944
3.200000	0.175293
3.150000	0.176819
3.100000	0.178306
3.050000	0.180086
3.000000	0.18216
2.950000	0.183862
2.900000	0.18529
2.850000	0.186874
2.800000	0.188595
2.750000	0.189984
2.700000	0.191667
2.650000	0.193427
2.600000	0.195129
2.550000	0.196851
2.500000	0.19912
2.450000	0.201135
2.400000	0.203071
2.350000	0.205125
2.300000	0.206984
2.250000	0.208803
2.200000	0.210915
2.150000	0.213106
2.100000	0.215258
2.050000	0.217527
2.000000	0.219484
1.950000	0.221283
1.900000	0.223357
1.850000	0.225528
1.800000	0.227817
1.750000	0.230067
1.700000	0.232297
1.650000	0.235309
1.600000	0.237617
1.550000	0.23971
1.500000	0.241647
1.450000	0.244034
1.400000	0.246381
1.350000	0.248944
1.300000	0.251135
1.250000	0.253541
1.200000	0.255908
1.150000	0.25804
1.100000	0.26072
1.050000	0.263439
1.000000	0.266119
0.950000	0.269288
0.900000	0.272496
0.850000	0.274863
0.800000	0.277504
0.750000	0.280262
0.700000	0.283118
0.650000	0.286092
0.600000	0.289574
0.550000	0.292273
0.500000	0.295462
0.450000	0.298592
0.400000	0.301643
0.350000	0.304851
0.300000	0.308646
0.250000	0.312344
0.200000	0.316021
0.150000	0.320286
0.100000	0.324159
0.050000	0.329401
0.000000	0.352484
-0.050000	0.416608
-0.100000	0.425196
-0.150000	0.433255
-0.200000	0.442195
-0.250000	0.451232
-0.300000	0.460915
-0.350000	0.469953
-0.400000	0.478228
-0.450000	0.486033
-0.500000	0.494405
-0.550000	0.501232
-0.600000	0.50849
-0.650000	0.515786
-0.700000	0.522966
-0.750000	0.530301
-0.800000	0.538067
-0.850000	0.545736
-0.900000	0.552484
-0.950000	0.558646
-1.000000	0.565336
-1.050000	0.571694
-1.100000	0.578208
-1.150000	0.585348
-1.200000	0.591491
-1.250000	0.597731
-1.300000	0.60356
-1.350000	0.609409
-1.400000	0.616041
-1.450000	0.622594
-1.500000	0.628912
-1.550000	0.634487
-1.600000	0.640649
-1.650000	0.646225
-1.700000	0.652406
-1.750000	0.657805
-1.800000	0.66383
-1.850000	0.669601
-1.900000	0.675743
-1.950000	0.681025
-2.000000	0.686483
-2.050000	0.691745
-2.100000	0.696851
-2.150000	0.701428
-2.200000	0.706729
-2.250000	0.712109
-2.300000	0.717645
-2.350000	0.722281
-2.400000	0.727132
-2.450000	0.731847
-2.500000	0.736776
-2.550000	0.741315
-2.600000	0.746146
-2.650000	0.750489
-2.700000	0.75491
-2.750000	0.759683
-2.800000	0.7634
-2.850000	0.767488
-2.900000	0.771518
-2.950000	0.775978
-3.000000	0.779793
-3.050000	0.783353
-3.100000	0.786796
-3.150000	0.790493
-3.200000	0.794444
-3.250000	0.798024
-3.300000	0.802171
-3.350000	0.805986
-3.400000	0.809879
-3.450000	0.813185
-3.500000	0.816745
-3.550000	0.820677
-3.600000	0.823728
-3.650000	0.827269
-3.700000	0.830458
-3.750000	0.833607
-3.800000	0.836659
-3.850000	0.840121
-3.900000	0.84286
-3.950000	0.845286
-4.000000	0.8482
-4.050000	0.850841
-4.100000	0.853697
-4.150000	0.856142
-4.200000	0.858412
-4.250000	0.860935
-4.300000	0.863361
-4.350000	0.865884
-4.400000	0.868173
-4.450000	0.870481
-4.500000	0.872594
-4.550000	0.875196
-4.600000	0.877895
-4.650000	0.880164
-4.700000	0.882375
-4.750000	0.884879
-4.800000	0.88707
-4.850000	0.889632
-4.900000	0.891862
-4.950000	0.894366
-5.000000	0.89597
-5.050000	0.898044
-5.100000	0.9
-5.150000	0.901995
-5.200000	0.90403
-5.250000	0.906338
-5.300000	0.908353
-5.350000	0.910094
-5.400000	0.912031
-5.450000	0.913869
-5.500000	0.915865
-5.550000	0.917821
-5.600000	0.919268
-5.650000	0.920833
-5.700000	0.922379
-5.750000	0.924296
-5.800000	0.925919
-5.850000	0.927406
-5.900000	0.928795
-5.950000	0.930321
-6.000000	0.931612
-6.050000	0.933216
-6.100000	0.934722
-6.150000	0.936092
-6.200000	0.93748
-6.250000	0.938752
-6.300000	0.940239
-6.350000	0.941412
-6.400000	0.94286
-6.450000	0.944073
-6.500000	0.945442
-6.550000	0.946479
-6.600000	0.947966
-6.650000	0.949159
-6.700000	0.950333
-6.750000	0.951819
-6.800000	0.952836
-6.850000	0.953815
-6.900000	0.955203
-6.950000	0.956299
-7.000000	0.957649
-7.050000	0.95892
-7.100000	0.960094
-7.150000	0.961346
-7.200000	0.962461
-7.250000	0.963537
-7.300000	0.964613
-7.350000	0.965513
-7.400000	0.966393
-7.450000	0.967214
-7.500000	0.968056
-7.550000	0.969112
-7.600000	0.969953
-7.650000	0.970951
-7.700000	0.971498
-7.750000	0.972124
-7.800000	0.972711
-7.850000	0.973455
-7.900000	0.974022
-7.950000	0.974628
-8.000000	0.975372
-8.050000	0.975939
-8.100000	0.976506
-8.150000	0.976976
-8.200000	0.977739
-8.250000	0.978326
-8.300000	0.978951
-8.350000	0.979597
-8.400000	0.980164
-8.450000	0.980771
-8.500000	0.981182
-8.550000	0.981729
-8.600000	0.982336
-8.650000	0.982844
-8.700000	0.983216
-8.750000	0.983588
-8.800000	0.98394
-8.850000	0.984527
-8.900000	0.9848
-8.950000	0.985368
-9.000000	0.985661
-9.050000	0.986013
-9.100000	0.986346
-9.150000	0.986757
-9.200000	0.987128
-9.250000	0.98748
-9.300000	0.987813
-9.350000	0.988126
-9.400000	0.988419
-9.450000	0.988791
-9.500000	0.989143
-9.550000	0.989437
-9.600000	0.98971
-9.650000	0.989945
-9.700000	0.990278
-9.750000	0.990552
-9.800000	0.990826
-9.850000	0.991197
-9.900000	0.991315
-9.950000	1
&
79.250000	5.45021e-12
79.200000	5.54441e-12
79.150000	5.64024e-12
79.100000	5.73774e-12
79.050000	5.83691e-12
79.000000	5.9378e-12
78.950000	6.04044e-12
78.900000	6.14485e-12
78.850000	6.25107e-12
78.800000	6.35913e-12
78.750000	6.46905e-12
78.700000	6.58087e-12
78.650000	6.69463e-12
78.600000	6.81036e-12
78.550000	6.92809e-12
78.500000	7.04785e-12
78.450000	7.16969e-12
78.400000	7.29363e-12
78.350000	7.41972e-12
78.300000	7.54799e-12
78.250000	7.67847e-12
78.200000	7.81122e-12
78.150000	7.94626e-12
78.100000	8.08363e-12
78.050000	8.22338e-12
78.000000	8.36555e-12
77.950000	8.51018e-12
77.900000	8.65731e-12
77.850000	8.80699e-12
77.800000	8.95925e-12
77.750000	9.11415e-12
77.700000	9.27173e-12
77.650000	9.43204e-12
77.600000	9.59511e-12
77.550000	9.76101e-12
77.500000	9.92978e-12
77.450000	1.01015e-11
77.400000	1.02761e-11
77.350000	1.04538e-11
77.300000	1.06346e-11
77.250000	1.08184e-11
77.200000	1.10055e-11
77.150000	1.11958e-11
77.100000	1.13894e-11
77.050000	1.15863e-11
77.000000	1.17867e-11
76.950000	1.19905e-11
76.900000	1.21979e-11
76.850000	1.24088e-11
76.800000	1.26234e-11
76.750000	1.28417e-11
76.700000	1.30637e-11
76.650000	1.32896e-11
76.600000	1.35195e-11
76.550000	1.37533e-11
76.500000	1.39911e-11
76.450000	1.42331e-11
76.400000	1.44792e-11
76.350000	1.47296e-11
76.300000	1.49843e-11
76.250000	1.52435e-11
76.200000	1.55071e-11
76.150000	1.57753e-11
76.100000	1.60482e-11
76.050000	1.63257e-11
76.000000	1.66081e-11
75.950000	1.68953e-11
75.900000	1.71875e-11
75.850000	1.74848e-11
75.800000	1.77872e-11
75.750000	1.80949e-11
75.700000	1.84079e-11
75.650000	1.87262e-11
75.600000	1.90502e-11
75.550000	1.93797e-11
75.500000	1.97149e-11
75.450000	2.00559e-11
75.400000	2.04028e-11
75.350000	2.07557e-11
75.300000	2.11148e-11
75.250000	2.148e-11
75.200000	2.18516e-11
75.150000	2.22296e-11
75.100000	2.26141e-11
75.050000	2.30053e-11
75.000000	2.34033e-11
74.950000	2.38081e-11
74.900000	2.422e-11
74.850000	2.4639e-11
74.800000	2.50653e-11
74.750000	2.54989e-11
74.700000	2.594e-11
74.650000	2.63888e-11
74.600000	2.68453e-11
74.550000	2.73098e-11
74.500000	2.77823e-11
74.450000	2.82629e-11
74.400000	2.87519e-11
74.350000	2.92494e-11
74.300000	2.97554e-11
74.250000	3.02703e-11
74.200000	3.0794e-11
74.150000	3.13268e-11
74.100000	3.18688e-11
74.050000	3.24203e-11
74.000000	3.29812e-11
73.950000	3.35519e-11
73.900000	3.41325e-11
73.850000	3.47231e-11
73.800000	3.53239e-11
73.750000	3.59351e-11
73.700000	3.6557e-11
73.650000	3.71896e-11
73.600000	3.78331e-11
73.550000	3.84878e-11
73.500000	3.91538e-11
73.450000	3.98314e-11
73.400000	4.05207e-11
73.350000	4.12219e-11
73.300000	4.19353e-11
73.250000	4.2661e-11
73.200000	4.33993e-11
73.150000	4.41504e-11
73.100000	4.49145e-11
73.050000	4.56918e-11
73.000000	4.64826e-11
72.950000	4.7287e-11
72.900000	4.81054e-11
72.850000	4.8938e-11
72.800000	4.9785e-11
72.750000	5.06467e-11
72.700000	5.15233e-11
72.650000	5.24151e-11
72.600000	5.33223e-11
72.550000	5.42453e-11
72.500000	5.51842e-11
72.450000	5.61394e-11
72.400000	5.71111e-11
72.350000	5.80997e-11
72.300000	5.91054e-11
72.250000	6.01285e-11
72.200000	6.11693e-11
72.150000	6.22282e-11
72.100000	6.33054e-11
72.050000	6.44012e-11
72.000000	6.55161e-11
71.950000	6.66503e-11
71.900000	6.78041e-11
71.850000	6.89779e-11
71.800000	7.0172e-11
71.750000	7.13868e-11
71.700000	7.26227e-11
71.650000	7.388e-11
71.600000	7.51591e-11
71.550000	7.64603e-11
71.500000	7.7784e-11
71.450000	7.91308e-11
71.400000	8.05008e-11
71.350000	8.18946e-11
71.300000	8.33125e-11
71.250000	8.4755e-11
71.200000	8.62225e-11
71.150000	8.77154e-11
71.100000	8.92342e-11
71.050000	9.07793e-11
71.000000	9.23511e-11
70.950000	9.39503e-11
70.900000	9.55771e-11
70.850000	9.72321e-11
70.800000	9.89158e-11
70.750000	1.00629e-10
70.700000	1.02371e-10
70.650000	1.04144e-10
70.600000	1.05947e-10
70.550000	1.07782e-10
70.500000	1.09649e-10
70.450000	1.11548e-10
70.400000	1.13479e-10
70.350000	1.15445e-10
70.300000	1.17444e-10
70.250000	1.19478e-10
70.200000	1.21547e-10
70.150000	1.23652e-10
70.100000	1.25794e-10
70.050000	1.27973e-10
70.000000	1.30189e-10
69.950000	1.32444e-10
69.900000	1.34738e-10
69.850000	1.37072e-10
69.800000	1.39446e-10
69.750000	1.41861e-10
69.700000	1.44318e-10
69.650000	1.46818e-10
69.600000	1.49361e-10
69.550000	1.51949e-10
69.500000	1.54581e-10
69.450000	1.57258e-10
69.400000	1.59983e-10
69.350000	1.62754e-10
69.300000	1.65573e-10
69.250000	1.68442e-10
69.200000	1.7136e-10
69.150000	1.74328e-10
69.100000	1.77348e-10
69.050000	1.80421e-10
69.000000	1.83546e-10
68.950000	1.86726e-10
68.900000	1.89961e-10
68.850000	1.93253e-10
68.800000	1.96601e-10
68.750000	2.00007e-10
68.700000	2.03472e-10
68.650000	2.06998e-10
68.600000	2.10584e-10
68.550000	2.14233e-10
68.500000	2.17945e-10
68.450000	2.21722e-10
68.400000	2.25563e-10
68.350000	2.29472e-10
68.300000	2.33448e-10
68.250000	2.37494e-10
68.200000	2.41609e-10
68.150000	2.45796e-10
68.100000	2.50055e-10
68.050000	2.54388e-10
68.000000	2.58797e-10
67.950000	2.63282e-10
67.900000	2.67844e-10
67.850000	2.72486e-10
67.800000	2.77209e-10
67.750000	2.82013e-10
67.700000	2.869e-10
67.650000	2.91873e-10
67.600000	2.96931e-10
67.550000	3.02078e-10
67.500000	3.07313e-10
67.450000	3.1264e-10
67.400000	3.18059e-10
67.350000	3.23572e-10
67.300000	3.2918e-10
67.250000	3.34886e-10
67.200000	3.40691e-10
67.150000	3.46596e-10
67.100000	3.52604e-10
67.050000	3.58717e-10
67.000000	3.64935e-10
66.950000	3.71261e-10
66.900000	3.77697e-10
66.850000	3.84244e-10
66.800000	3.90906e-10
66.750000	3.97682e-10
66.700000	4.04577e-10
66.650000	4.11591e-10
66.600000	4.18726e-10
66.550000	4.25986e-10
66.500000	4.33371e-10
66.450000	4.40885e-10
66.400000	4.48529e-10
66.350000	4.56306e-10
66.300000	4.64217e-10
66.250000	4.72266e-10
66.200000	4.80455e-10
66.150000	4.88786e-10
66.100000	4.97261e-10
66.050000	5.05884e-10
66.000000	5.14656e-10
65.950000	5.2358e-10
65.900000	5.32659e-10
65.850000	5.41896e-10
65.800000	5.51293e-10
65.750000	5.60854e-10
65.700000	5.7058e-10
65.650000	5.80475e-10
65.600000	5.90542e-10
65.550000	6.00783e-10
65.500000	6.11203e-10
65.450000	6.21803e-10
65.400000	6.32587e-10
65.350000	6.43559e-10
65.300000	6.54721e-10
65.250000	6.66077e-10
65.200000	6.77629e-10
65.150000	6.89383e-10
65.100000	7.0134e-10
65.050000	7.13506e-10
65.000000	7.25882e-10
64.950000	7.38473e-10
64.900000	7.51283e-10
64.850000	7.64315e-10
64.800000	7.77574e-10
64.750000	7.91063e-10
64.700000	8.04786e-10
64.650000	8.18747e-10
64.600000	8.32951e-10
64.550000	8.47402e-10
64.500000	8.62103e-10
64.450000	8.7706e-10
64.400000	8.92276e-10
64.350000	9.07757e-10
64.300000	9.23507e-10
64.250000	9.3953e-10
64.200000	9.55831e-10
64.150000	9.72416e-10
64.100000	9.89288e-10
64.050000	1.00645e-09
64.000000	1.02392e-09
63.950000	1.04169e-09
63.900000	1.05976e-09
63.850000	1.07815e-09
63.800000	1.09686e-09
63.750000	1.11589e-09
63.700000	1.13526e-09
63.650000	1.15496e-09
63.600000	1.175e-09
63.550000	1.1954e-09
63.500000	1.21614e-09
63.450000	1.23725e-09
63.400000	1.25872e-09
63.350000	1.28057e-09
63.300000	1.30279e-09
63.250000	1.32541e-09
63.200000	1.34841e-09
63.150000	1.37182e-09
63.100000	1.39563e-09
63.050000	1.41985e-09
63.000000	1.4445e-09
62.950000	1.46957e-09
62.900000	1.49508e-09
62.850000	1.52104e-09
62.800000	1.54744e-09
62.750000	1.5743e-09
62.700000	1.60163e-09
62.650000	1.62944e-09
62.600000	1.65773e-09
62.550000	1.68651e-09
62.500000	1.71579e-09
62.450000	1.74558e-09
62.400000	1.77588e-09
62.350000	1.80672e-09
62.300000	1.83809e-09
62.250000	1.87e-09
62.200000	1.90247e-09
62.150000	1.93551e-09
62.100000	1.96911e-09
62.050000	2.00331e-09
62.000000	2.03809e-09
61.950000	2.07348e-09
61.900000	2.10949e-09
61.850000	2.14613e-09
61.800000	2.1834e-09
61.750000	2.22131e-09
61.700000	2.25989e-09
61.650000	2.29914e-09
61.600000	2.33907e-09
61.550000	2.37969e-09
61.500000	2.42102e-09
61.450000	2.46307e-09
61.400000	2.50586e-09
61.350000	2.54938e-09
61.300000	2.59366e-09
61.250000	2.63871e-09
61.200000	2.68455e-09
61.150000	2.73118e-09
61.100000	2.77863e-09
61.050000	2.8269e-09
61.000000	2.876e-09
60.950000	2.92597e-09
60.900000	2.9768e-09
60.850000	3.02851e-09
60.800000	3.08113e-09
60.750000	3.13466e-09
60.700000	3.18912e-09
60.650000	3.24453e-09
60.600000	3.3009e-09
60.550000	3.35826e-09
60.500000	3.41661e-09
60.450000	3.47597e-09
60.400000	3.53637e-09
60.350000	3.59782e-09
60.300000	3.66034e-09
60.250000	3.72395e-09
60.200000	3.78866e-09
60.150000	3.8545e-09
60.100000	3.92149e-09
60.050000	3.98964e-09
60.000000	4.05898e-09
59.950000	4.12952e-09
59.900000	4.20129e-09
59.850000	4.27431e-09
59.800000	4.3486e-09
59.750000	4.42419e-09
59.700000	4.50109e-09
59.650000	4.57932e-09
59.600000	4.65892e-09
59.550000	4.73991e-09
59.500000	4.8223e-09
59.450000	4.90613e-09
59.400000	4.99142e-09
59.350000	5.07819e-09
59.300000	5.16647e-09
59.250000	5.25629e-09
59.200000	5.34768e-09
59.150000	5.44065e-09
59.100000	5.53524e-09
59.050000	5.63148e-09
59.000000	5.7294e-09
58.950000	5.82902e-09
58.900000	5.93037e-09
58.850000	6.03349e-09
58.800000	6.13841e-09
58.750000	6.24515e-09
58.700000	6.35375e-09
58.650000	6.46424e-09
58.600000	6.57666e-09
58.550000	6.69103e-09
58.500000	6.80739e-09
58.450000	6.92579e-09
58.400000	7.04624e-09
58.350000	7.16879e-09
58.300000	7.29348e-09
58.250000	7.42033e-09
58.200000	7.5494e-09
58.150000	7.68072e-09
58.100000	7.81432e-09
58.050000	7.95025e-09
58.000000	8.08855e-09
57.950000	8.22925e-09
57.900000	8.37241e-09
57.850000	8.51807e-09
57.800000	8.66626e-09
57.750000	8.81703e-09
57.700000	8.97043e-09
57.650000	9.1265e-09
57.600000	9.28529e-09
57.550000	9.44685e-09
57.500000	9.61122e-09
57.450000	9.77846e-09
57.400000	9.94861e-09
57.350000	1.01217e-08
57.300000	1.02979e-08
57.250000	1.04771e-08
57.200000	1.06594e-08
57.150000	1.08449e-08
57.100000	1.10336e-08
57.050000	1.12257e-08
57.000000	1.1421e-08
56.950000	1.16198e-08
56.900000	1.18221e-08
56.850000	1.20278e-08
56.800000	1.22372e-08
56.750000	1.24502e-08
56.700000	1.26669e-08
56.650000	1.28874e-08
56.600000	1.31118e-08
56.550000	1.334e-08
56.500000	1.35722e-08
56.450000	1.38085e-08
56.400000	1.40489e-08
56.350000	1.42935e-08
56.300000	1.45424e-08
56.250000	1.47956e-08
56.200000	1.50532e-08
56.150000	1.53153e-08
56.100000	1.5582e-08
56.050000	1.58533e-08
56.000000	1.61294e-08
55.950000	1.64103e-08
55.900000	1.66961e-08
55.850000	1.69868e-08
55.800000	1.72827e-08
55.750000	1.75837e-08
55.700000	1.78899e-08
55.650000	1.82015e-08
55.600000	1.85185e-08
55.550000	1.88411e-08
55.500000	1.91693e-08
55.450000	1.95032e-08
55.400000	1.98429e-08
55.350000	2.01886e-08
55.300000	2.05403e-08
55.250000	2.08981e-08
55.200000	2.12622e-08
55.150000	2.16326e-08
55.100000	2.20095e-08
55.050000	2.2393e-08
55.000000	2.27832e-08
54.950000	2.31802e-08
54.900000	2.35841e-08
54.850000	2.3995e-08
54.800000	2.44132e-08
54.750000	2.48386e-08
54.700000	2.52715e-08
54.650000	2.57119e-08
54.600000	2.616e-08
54.550000	2.66159e-08
54.500000	2.70798e-08
54.450000	2.75518e-08
54.400000	2.8032e-08
54.350000	2.85206e-08
54.300000	2.90178e-08
54.250000	2.95236e-08
54.200000	3.00383e-08
54.150000	3.05619e-08
54.100000	3.10947e-08
54.050000	3.16368e-08
54.000000	3.21884e-08
53.950000	3.27496e-08
53.900000	3.33206e-08
53.850000	3.39016e-08
53.800000	3.44927e-08
53.750000	3.50942e-08
53.700000	3.57061e-08
53.650000	3.63288e-08
53.600000	3.69623e-08
53.550000	3.76069e-08
53.500000	3.82628e-08
53.450000	3.89301e-08
53.400000	3.96091e-08
53.350000	4.03e-08
53.300000	4.10029e-08
53.250000	4.17181e-08
53.200000	4.24458e-08
53.150000	4.31863e-08
53.100000	4.39396e-08
53.050000	4.47062e-08
53.000000	4.54861e-08
52.950000	4.62797e-08
52.900000	4.70871e-08
52.850000	4.79087e-08
52.800000	4.87446e-08
52.750000	4.95952e-08
52.700000	5.04606e-08
52.650000	5.13411e-08
52.600000	5.22371e-08
52.550000	5.31487e-08
52.500000	5.40762e-08
52.450000	5.502e-08
52.400000	5.59803e-08
52.350000	5.69574e-08
52.300000	5.79515e-08
52.250000	5.89631e-08
52.200000	5.99923e-08
52.150000	6.10396e-08
52.100000	6.21051e-08
52.050000	6.31894e-08
52.000000	6.42925e-08
51.950000	6.5415e-08
51.900000	6.65571e-08
51.850000	6.77192e-08
51.800000	6.89017e-08
51.750000	7.01048e-08
51.700000	7.1329e-08
51.650000	7.25746e-08
51.600000	7.3842e-08
51.550000	7.51316e-08
51.500000	7.64437e-08
51.450000	7.77789e-08
51.400000	7.91374e-08
51.350000	8.05196e-08
51.300000	8.19261e-08
51.250000	8.33572e-08
51.200000	8.48134e-08
51.150000	8.6295e-08
51.100000	8.78026e-08
51.050000	8.93366e-08
51.000000	9.08975e-08
50.950000	9.24857e-08
50.900000	9.41017e-08
50.850000	9.5746e-08
50.800000	9.74191e-08
50.750000	9.91215e-08
50.700000	1.00854e-07
50.650000	1.02616e-07
50.600000	1.0441e-07
50.550000	1.06235e-07
50.500000	1.08091e-07
50.450000	1.09981e-07
50.400000	1.11903e-07
50.350000	1.13859e-07
50.300000	1.1585e-07
50.250000	1.17875e-07
50.200000	1.19936e-07
50.150000	1.22033e-07
50.100000	1.24167e-07
50.050000	1.26338e-07
50.000000	1.28547e-07
49.950000	1.30795e-07
49.900000	1.33082e-07
49.850000	1.35409e-07
49.800000	1.37777e-07
49.750000	1.40187e-07
49.700000	1.42639e-07
49.650000	1.45134e-07
49.600000	1.47673e-07
49.550000	1.50256e-07
49.500000	1.52884e-07
49.450000	1.55559e-07
49.400000	1.58281e-07
49.350000	1.6105e-07
49.300000	1.63868e-07
49.250000	1.66735e-07
49.200000	1.69653e-07
49.150000	1.72621e-07
49.100000	1.75642e-07
49.050000	1.78716e-07
49.000000	1.81844e-07
48.950000	1.85027e-07
48.900000	1.88265e-07
48.850000	1.91561e-07
48.800000	1.94914e-07
48.750000	1.98326e-07
48.700000	2.01798e-07
48.650000	2.05331e-07
48.600000	2.08926e-07
48.550000	2.12584e-07
48.500000	2.16306e-07
48.450000	2.20094e-07
48.400000	2.23948e-07
48.350000	2.2787e-07
48.300000	2.31861e-07
48.250000	2.35921e-07
48.200000	2.40054e-07
48.150000	2.44258e-07
48.100000	2.48537e-07
48.050000	2.52891e-07
48.000000	2.57321e-07
47.950000	2.61829e-07
47.900000	2.66416e-07
47.850000	2.71084e-07
47.800000	2.75834e-07
47.750000	2.80668e-07
47.700000	2.85586e-07
47.650000	2.90591e-07
47.600000	2.95684e-07
47.550000	3.00866e-07
47.500000	3.06139e-07
47.450000	3.11505e-07
47.400000	3.16966e-07
47.350000	3.22522e-07
47.300000	3.28177e-07
47.250000	3.3393e-07
47.200000	3.39785e-07
47.150000	3.45743e-07
47.100000	3.51805e-07
47.050000	3.57975e-07
47.000000	3.64253e-07
46.950000	3.70641e-07
46.900000	3.77141e-07
46.850000	3.83756e-07
46.800000	3.90488e-07
46.750000	3.97338e-07
46.700000	4.04308e-07
46.650000	4.11401e-07
46.600000	4.18619e-07
46.550000	4.25964e-07
46.500000	4.33438e-07
46.450000	4.41044e-07
46.400000	4.48784e-07
46.350000	4.5666e-07
46.300000	4.64675e-07
46.250000	4.72831e-07
46.200000	4.81131e-07
46.150000	4.89576e-07
46.100000	4.98171e-07
46.050000	5.06917e-07
46.000000	5.15817e-07
45.950000	5.24874e-07
45.900000	5.3409e-07
45.850000	5.43469e-07
45.800000	5.53013e-07
45.750000	5.62725e-07
45.700000	5.72609e-07
45.650000	5.82667e-07
45.600000	5.92902e-07
45.550000	6.03317e-07
45.500000	6.13916e-07
45.450000	6.24702e-07
45.400000	6.35678e-07
45.350000	6.46848e-07
45.300000	6.58215e-07
45.250000	6.69782e-07
45.200000	6.81553e-07
45.150000	6.93532e-07
45.100000	7.05723e-07
45.050000	7.18128e-07
45.000000	7.30752e-07
44.950000	7.436e-07
44.900000	7.56673e-07
44.850000	7.69978e-07
44.800000	7.83517e-07
44.750000	7.97296e-07
44.700000	8.11318e-07
44.650000	8.25587e-07
44.600000	8.40108e-07
44.550000	8.54886e-07
44.500000	8.69925e-07
44.450000	8.85229e-07
44.400000	9.00804e-07
44.350000	9.16653e-07
44.300000	9.32783e-07
44.250000	9.49198e-07
44.200000	9.65903e-07
44.150000	9.82903e-07
44.100000	1.0002e-06
44.050000	1.01781e-06
44.000000	1.03573e-06
43.950000	1.05396e-06
43.900000	1.07252e-06
43.850000	1.0914e-06
43.800000	1.11062e-06
43.750000	1.13018e-06
43.700000	1.15009e-06
43.650000	1.17034e-06
43.600000	1.19096e-06
43.550000	1.21194e-06
43.500000	1.23329e-06
43.450000	1.25502e-06
43.400000	1.27713e-06
43.350000	1.29964e-06
43.300000	1.32254e-06
43.250000	1.34585e-06
43.200000	1.36957e-06
43.150000	1.39371e-06
43.100000	1.41828e-06
43.050000	1.44329e-06
43.000000	1.46874e-06
42.950000	1.49463e-06
42.900000	1.52099e-06
42.850000	1.54782e-06
42.800000	1.57511e-06
42.750000	1.6029e-06
42.700000	1.63117e-06
42.650000	1.65995e-06
42.600000	1.68924e-06
42.550000	1.71904e-06
42.500000	1.74938e-06
42.450000	1.78025e-06
42.400000	1.81167e-06
42.350000	1.84365e-06
42.300000	1.8762e-06
42.250000	1.90932e-06
42.200000	1.94303e-06
42.150000	1.97734e-06
42.100000	2.01226e-06
42.050000	2.0478e-06
42.000000	2.08396e-06
41.950000	2.12077e-06
41.900000	2.15824e-06
41.850000	2.19637e-06
41.800000	2.23518e-06
41.750000	2.27467e-06
41.700000	2.31487e-06
41.650000	2.35579e-06
41.600000	2.39743e-06
41.550000	2.43981e-06
41.500000	2.48294e-06
41.450000	2.52684e-06
41.400000	2.57152e-06
41.350000	2.617e-06
41.300000	2.66328e-06
41.250000	2.71039e-06
41.200000	2.75833e-06
41.150000	2.80713e-06
41.100000	2.8568e-06
41.050000	2.90735e-06
41.000000	2.9588e-06
40.950000	3.01117e-06
40.900000	3.06447e-06
40.850000	3.11872e-06
40.800000	3.17393e-06
40.750000	3.23013e-06
40.700000	3.28733e-06
40.650000	3.34555e-06
40.600000	3.40481e-06
40.550000	3.46512e-06
40.500000	3.52651e-06
40.450000	3.58899e-06
40.400000	3.65259e-06
40.350000	3.71732e-06
40.300000	3.7832e-06
40.250000	3.85026e-06
40.200000	3.91852e-06
40.150000	3.988e-06
40.100000	4.05871e-06
40.050000	4.13069e-06
40.000000	4.20395e-06
39.950000	4.27852e-06
39.900000	4.35443e-06
39.850000	4.43169e-06
39.800000	4.51033e-06
39.750000	4.59037e-06
39.700000	4.67185e-06
39.650000	4.75478e-06
39.600000	4.83919e-06
39.550000	4.92512e-06
39.500000	5.01258e-06
39.450000	5.1016e-06
39.400000	5.19222e-06
39.350000	5.28446e-06
39.300000	5.37835e-06
39.250000	5.47392e-06
39.200000	5.5712e-06
39.150000	5.67023e-06
39.100000	5.77102e-06
39.050000	5.87363e-06
39.000000	5.97807e-06
38.950000	6.08438e-06
38.900000	6.1926e-06
38.850000	6.30276e-06
38.800000	6.41489e-06
38.750000	6.52904e-06
38.700000	6.64523e-06
38.650000	6.76351e-06
38.600000	6.88391e-06
38.550000	7.00647e-06
38.500000	7.13123e-06
38.450000	7.25823e-06
38.400000	7.38752e-06
38.350000	7.51912e-06
38.300000	7.65309e-06
38.250000	7.78947e-06
38.200000	7.9283e-06
38.150000	8.06963e-06
38.100000	8.21349e-06
38.050000	8.35995e-06
38.000000	8.50904e-06
37.950000	8.66081e-06
37.900000	8.81532e-06
37.850000	8.9726e-06
37.800000	9.13272e-06
37.750000	9.29572e-06
37.700000	9.46166e-06
37.650000	9.63059e-06
37.600000	9.80257e-06
37.550000	9.97765e-06
37.500000	1.01559e-05
37.450000	1.03373e-05
37.400000	1.0522e-05
37.350000	1.07101e-05
37.300000	1.09016e-05
37.250000	1.10965e-05
37.200000	1.12949e-05
37.150000	1.14969e-05
37.100000	1.17026e-05
37.050000	1.1912e-05
37.000000	1.21251e-05
36.950000	1.23421e-05
36.900000	1.25631e-05
36.850000	1.2788e-05
36.800000	1.30171e-05
36.750000	1.32502e-05
36.700000	1.34876e-05
36.650000	1.37293e-05
36.600000	1.39754e-05
36.550000	1.42259e-05
36.500000	1.4481e-05
36.450000	1.47407e-05
36.400000	1.50051e-05
36.350000	1.52743e-05
36.300000	1.55484e-05
36.250000	1.58275e-05
36.200000	1.61116e-05
36.150000	1.6401e-05
36.100000	1.66955e-05
36.050000	1.69955e-05
36.000000	1.73008e-05
35.950000	1.76118e-05
35.900000	1.79284e-05
35.850000	1.82508e-05
35.800000	1.8579e-05
35.750000	1.89132e-05
35.700000	1.92535e-05
35.650000	1.96e-05
35.600000	1.99529e-05
35.550000	2.03122e-05
35.500000	2.0678e-05
35.450000	2.10505e-05
35.400000	2.14299e-05
35.350000	2.18161e-05
35.300000	2.22094e-05
35.250000	2.26099e-05
35.200000	2.30178e-05
35.150000	2.34331e-05
35.100000	2.3856e-05
35.050000	2.42867e-05
35.000000	2.47252e-05
34.950000	2.51718e-05
34.900000	2.56266e-05
34.850000	2.60898e-05
34.800000	2.65614e-05
34.750000	2.70417e-05
34.700000	2.75309e-05
34.650000	2.8029e-05
34.600000	2.85363e-05
34.550000	2.90529e-05
34.500000	2.9579e-05
34.450000	3.01149e-05
34.400000	3.06606e-05
34.350000	3.12163e-05
34.300000	3.17824e-05
34.250000	3.23588e-05
34.200000	3.29459e-05
34.150000	3.35439e-05
34.100000	3.41529e-05
34.050000	3.47732e-05
34.000000	3.5405e-05
33.950000	3.60484e-05
33.900000	3.67038e-05
33.850000	3.73713e-05
33.800000	3.80512e-05
33.750000	3.87438e-05
33.700000	3.94492e-05
33.650000	4.01677e-05
33.600000	4.08995e-05
33.550000	4.1645e-05
33.500000	4.24044e-05
33.450000	4.31779e-05
33.400000	4.39658e-05
33.350000	4.47684e-05
33.300000	4.5586e-05
33.250000	4.64189e-05
33.200000	4.72673e-05
33.150000	4.81316e-05
33.100000	4.90121e-05
33.050000	4.99091e-05
33.000000	5.08229e-05
32.950000	5.17538e-05
32.900000	5.27022e-05
32.850000	5.36685e-05
32.800000	5.46529e-05
32.750000	5.56558e-05
32.700000	5.66776e-05
32.650000	5.77187e-05
32.600000	5.87794e-05
32.550000	5.98602e-05
32.500000	6.09614e-05
32.450000	6.20834e-05
32.400000	6.32266e-05
32.350000	6.43916e-05
32.300000	6.55786e-05
32.250000	6.67881e-05
32.200000	6.80207e-05
32.150000	6.92767e-05
32.100000	7.05566e-05
32.050000	7.18609e-05
32.000000	7.31901e-05
31.950000	7.45447e-05
31.900000	7.59252e-05
31.850000	7.73321e-05
31.800000	7.8766e-05
31.750000	8.02274e-05
31.700000	8.17169e-05
31.650000	8.32351e-05
31.600000	8.47825e-05
31.550000	8.63597e-05
31.500000	8.79674e-05
31.450000	8.96062e-05
31.400000	9.12767e-05
31.350000	9.29796e-05
31.300000	9.47156e-05
31.250000	9.64853e-05
31.200000	9.82895e-05
31.150000	0.000100129
31.100000	0.000102004
31.050000	0.000103916
31.000000	0.000105866
30.950000	0.000107853
30.900000	0.00010988
30.850000	0.000111947
30.800000	0.000114054
30.750000	0.000116204
30.700000	0.000118395
30.650000	0.000120631
30.600000	0.00012291
30.550000	0.000125236
30.500000	0.000127607
30.450000	0.000130026
30.400000	0.000132494
30.350000	0.000135011
30.300000	0.000137579
30.250000	0.000140198
30.200000	0.000142871
30.150000	0.000145598
30.100000	0.000148381
30.050000	0.00015122
30.000000	0.000154118
29.950000	0.000157075
29.900000	0.000160093
29.850000	0.000163173
29.800000	0.000166317
29.750000	0.000169526
29.700000	0.000172803
29.650000	0.000176148
29.600000	0.000179563
29.550000	0.000183051
29.500000	0.000186612
29.450000	0.000190249
29.400000	0.000193964
29.350000	0.000197759
29.300000	0.000201635
29.250000	0.000205595
29.200000	0.000209642
29.150000	0.000213778
29.100000	0.000218004
29.050000	0.000222324
29.000000	0.00022674
28.950000	0.000231256
28.900000	0.000235873
28.850000	0.000240596
28.800000	0.000245427
28.750000	0.000250369
28.700000	0.000255427
28.650000	0.000260603
28.600000	0.000265903
28.550000	0.000271329
28.500000	0.000276887
28.450000	0.00028258
28.400000	0.000288416
28.350000	0.000294397
28.300000	0.000300531
28.250000	0.000306823
28.200000	0.000313281
28.150000	0.000319911
28.100000	0.000326722
28.050000	0.000333722
28.000000	0.000340921
27.950000	0.00034833
27.900000	0.000355961
27.850000	0.000363828
27.800000	0.000371945
27.750000	0.000380333
27.700000	0.000389011
27.650000	0.000398005
27.600000	0.000407347
27.550000	0.000417076
27.500000	0.000427241
27.450000	0.000437912
27.400000	0.000449184
27.350000	0.000461208
27.300000	0.000474246
27.250000	0.000488886
&
```
