## Supplementary material for "All-at-once RNA folding with 3D motif prediction framed by evolutionary information": RF01414_Dicty_Class_I_RNA.cacofold.cov

```
#
# Method Target_E-val [cov_min,cov_max] [FP | TP True Found | Sen PPV F] 
# GTp    0.05           [-9.95,136.39]    [0 | 4 5 4 | 80.00 100.00 88.89] 
#
# in_CaCoFold in_given  left_pos      right_pos  score            E-value       pvalue       substitutions    power
#------------------------------------------------------------------------------------------------------------------------
*	*	         2	       158	93.40524	8.92805e-07	1.48801e-07	22		0.63
*	*	         3	       157	136.38552	2.72953e-10	4.54921e-11	11		0.35
*	*	         4	       156	113.65133	1.99639e-08	3.32731e-09	18		0.55
*	*	         5	       155	80.77866	9.35529e-06	1.55922e-06	21		0.61
```
