## Supplementary material for "All-at-once RNA folding with 3D motif prediction framed by evolutionary information": RF01414_Dicty_Class_I_RNA.cacofold.power

```
# Power analysis of CaCoFold structure 
#
# Powertype = SINGLE SUBSTITUTIONS
# covary  left_pos      right_pos    substitutions      power
#----------------------------------------------------------------
          1		159		1		0.00
     *    2		158		22		0.63
     *    3		157		11		0.35
     *    4		156		18		0.55
     *    5		155		21		0.61
#
# BPAIRS 5
# avg substitutions per BP  14.6
# BPAIRS expected to covary 2.1 +/- 1.0
# BPAIRS observed to covary 4
#
```
