## Supplementary material for "All-at-once RNA folding with 3D motif prediction framed by evolutionary information": RF01414_Dicty_Class_I_RNA.helixcov

```
# RMs = 1 L = 161

# RM_HELIX NESTED 1-6 154-159, nbp = 6 nbp_cov = 4
# pvals: 0.446453,1.48801e-07,4.54921e-11,3.32731e-09,1.55922e-06,0.0799851
# aggregated NONE
NESTED  <<<<<<__________________________________________________>>>>>>::
        :<<<<____________________________________________________>>>>:::
```
