## Supplementary material for "All-at-once RNA folding with 3D motif prediction framed by evolutionary information": RF01414_Dicty_Class_I_RNA.sorted.cov

```
#
# Method Target_E-val [cov_min,cov_max] [FP | TP True Found | Sen PPV F] 
# GTp    0.05         [-9.95,136.39]     [0 | 4 6 4 | 66.67 100.00 80.00] 
#
#       left_pos       right_pos        score          E-value           pvalue       substitutions      power
#--------------------------------------------------------------------------------------------------------------
*	       3	     157	136.38552	2.72953e-10	4.54921e-11	11		0.35
*	       4	     156	113.65133	1.99639e-08	3.32731e-09	18		0.55
*	       2	     158	93.40524	8.92805e-07	1.48801e-07	22		0.63
*	       5	     155	80.77866	9.35529e-06	1.55922e-06	21		0.61
```
