## Supplementary material for "All-at-once RNA folding with 3D motif prediction framed by evolutionary information": RF01414_Dicty_Class_I_RNA.surv

```
136.350000	0.166667
113.650000	0.333333
93.400000	0.5
80.750000	0.666667
13.050000	0.833333
-0.050000	1
&
59.450000	0.000497512
54.050000	0.000995025
50.300000	0.00149254
45.350000	0.00199005
38.900000	0.00248756
38.550000	0.00298507
38.450000	0.00348259
35.100000	0.0039801
34.000000	0.00447761
32.000000	0.00497512
30.750000	0.00547264
27.650000	0.00597015
26.600000	0.00646766
26.300000	0.00696517
25.450000	0.00746269
25.200000	0.0079602
25.150000	0.00845771
24.000000	0.00895522
23.750000	0.00945274
23.300000	0.00995025
23.250000	0.0104478
23.150000	0.0109453
23.100000	0.0114428
22.900000	0.0119403
22.600000	0.0129353
22.400000	0.0134328
22.200000	0.0139303
21.300000	0.0144279
21.100000	0.0149254
20.550000	0.0154229
20.450000	0.0159204
20.200000	0.0164179
19.750000	0.0169154
19.300000	0.0174129
19.150000	0.0179104
19.100000	0.018408
19.050000	0.0189055
18.900000	0.019403
18.850000	0.0199005
18.150000	0.020398
18.100000	0.0208955
17.900000	0.021393
17.800000	0.0218905
17.400000	0.0223881
17.150000	0.0228856
16.950000	0.0233831
16.850000	0.0243781
16.650000	0.0248756
16.600000	0.0253731
16.350000	0.0263682
16.300000	0.0268657
16.150000	0.0273632
15.900000	0.0278607
15.800000	0.0283582
15.700000	0.0288557
15.550000	0.0293532
15.450000	0.0298507
15.200000	0.0303483
14.850000	0.0308458
14.800000	0.0318408
14.550000	0.0323383
14.300000	0.0333333
14.200000	0.0343284
14.100000	0.0348259
13.950000	0.0353234
13.800000	0.0363184
13.700000	0.0373134
13.650000	0.0383085
13.600000	0.038806
13.500000	0.0393035
13.400000	0.039801
13.350000	0.0402985
13.200000	0.040796
13.150000	0.0412935
13.050000	0.041791
12.950000	0.0422886
12.800000	0.0437811
12.700000	0.0447761
12.650000	0.0457711
12.550000	0.0462687
12.450000	0.0467662
12.400000	0.0472637
12.350000	0.0482587
12.250000	0.0487562
12.150000	0.0492537
12.100000	0.0507463
12.000000	0.0512438
11.950000	0.0517413
11.900000	0.0532338
11.800000	0.0537313
11.650000	0.0547264
11.600000	0.0552239
11.550000	0.0562189
11.450000	0.0567164
11.400000	0.0572139
11.300000	0.058209
11.250000	0.059204
11.150000	0.0597015
10.950000	0.060199
10.850000	0.0606965
10.750000	0.0616915
10.700000	0.0621891
10.650000	0.0626866
10.600000	0.0636816
10.550000	0.0651741
10.500000	0.0656716
10.450000	0.0661692
10.250000	0.0676617
10.200000	0.0686567
10.100000	0.0691542
10.050000	0.0711443
9.950000	0.0721393
9.900000	0.0726368
9.800000	0.0731343
9.650000	0.0736318
9.550000	0.0746269
9.500000	0.0751244
9.350000	0.0766169
9.300000	0.0771144
9.250000	0.0781095
9.150000	0.0791045
9.100000	0.0810945
9.050000	0.0825871
8.900000	0.0830846
8.850000	0.0840796
8.750000	0.0850746
8.700000	0.0860697
8.650000	0.0870647
8.600000	0.0880597
8.550000	0.0895522
8.450000	0.0900498
8.400000	0.0905473
8.350000	0.0925373
8.300000	0.0930348
8.250000	0.0935323
8.200000	0.0945274
8.150000	0.0950249
8.100000	0.0955224
8.000000	0.0965174
7.950000	0.0975124
7.900000	0.09801
7.850000	0.0985075
7.800000	0.099005
7.750000	0.0995025
7.700000	0.1
7.650000	0.100995
7.600000	0.102488
7.550000	0.105473
7.500000	0.10597
7.450000	0.106965
7.400000	0.10796
7.350000	0.108955
7.300000	0.109453
7.250000	0.10995
7.200000	0.111443
7.150000	0.112438
7.100000	0.113433
7.050000	0.114428
7.000000	0.116418
6.950000	0.116915
6.900000	0.117413
6.850000	0.118408
6.800000	0.118905
6.750000	0.120398
6.700000	0.122388
6.650000	0.122886
6.600000	0.123383
6.550000	0.124378
6.450000	0.125373
6.400000	0.126866
6.350000	0.127363
6.300000	0.128358
6.250000	0.129353
6.200000	0.129851
6.150000	0.130348
6.100000	0.131841
6.050000	0.133831
6.000000	0.134826
5.950000	0.135323
5.900000	0.135821
5.850000	0.136816
5.800000	0.139303
5.750000	0.141294
5.700000	0.143284
5.650000	0.145274
5.600000	0.145771
5.550000	0.146766
5.500000	0.148756
5.450000	0.149751
5.400000	0.151244
5.350000	0.151741
5.300000	0.154229
5.250000	0.154726
5.200000	0.156716
5.100000	0.159204
5.050000	0.160199
5.000000	0.162687
4.950000	0.164179
4.900000	0.164677
4.850000	0.166169
4.750000	0.168657
4.700000	0.169652
4.600000	0.170647
4.550000	0.171144
4.500000	0.171642
4.450000	0.173134
4.400000	0.173632
4.350000	0.177612
4.300000	0.178109
4.250000	0.178607
4.200000	0.18209
4.150000	0.184577
4.100000	0.186567
4.050000	0.18806
4.000000	0.188557
3.950000	0.191045
3.900000	0.193035
3.850000	0.194527
3.800000	0.197512
3.750000	0.200498
3.700000	0.202985
3.650000	0.204478
3.600000	0.205473
3.550000	0.206468
3.500000	0.206965
3.450000	0.208458
3.400000	0.210945
3.350000	0.21194
3.300000	0.214428
3.250000	0.215423
3.200000	0.21592
3.150000	0.216915
3.100000	0.2199
3.050000	0.221393
3.000000	0.223383
2.950000	0.223881
2.850000	0.226866
2.800000	0.230348
2.750000	0.232836
2.700000	0.234826
2.650000	0.237313
2.600000	0.238308
2.550000	0.240796
2.500000	0.241294
2.450000	0.246766
2.400000	0.250249
2.350000	0.250746
2.300000	0.251244
2.250000	0.253234
2.200000	0.255224
2.150000	0.257214
2.100000	0.260199
2.050000	0.262687
2.000000	0.265672
1.950000	0.267164
1.900000	0.268159
1.850000	0.270149
1.800000	0.272139
1.750000	0.275124
1.700000	0.278607
1.650000	0.2801
1.600000	0.28209
1.550000	0.284577
1.500000	0.289552
1.450000	0.291542
1.400000	0.294527
1.350000	0.297015
1.300000	0.300498
1.250000	0.30199
1.200000	0.304975
1.150000	0.306965
1.100000	0.309453
1.050000	0.31194
1.000000	0.314428
0.950000	0.31592
0.900000	0.319403
0.850000	0.322886
0.800000	0.323383
0.750000	0.325871
0.700000	0.329851
0.650000	0.331343
0.600000	0.334826
0.550000	0.338806
0.500000	0.340299
0.450000	0.342289
0.400000	0.344776
0.350000	0.348259
0.300000	0.355721
0.250000	0.358209
0.200000	0.366667
0.150000	0.375622
0.100000	0.39005
0.050000	0.40597
0.000000	0.422388
-0.050000	0.446766
-0.100000	0.472139
-0.150000	0.497015
-0.200000	0.500995
-0.250000	0.50597
-0.300000	0.509453
-0.350000	0.51393
-0.400000	0.518408
-0.450000	0.522388
-0.500000	0.525871
-0.550000	0.529851
-0.600000	0.533333
-0.650000	0.537811
-0.700000	0.540796
-0.750000	0.545771
-0.800000	0.547761
-0.850000	0.549751
-0.900000	0.557214
-0.950000	0.560199
-1.000000	0.564179
-1.050000	0.566667
-1.100000	0.568657
-1.150000	0.570149
-1.200000	0.573134
-1.250000	0.575622
-1.300000	0.580597
-1.350000	0.585572
-1.400000	0.587065
-1.450000	0.59204
-1.500000	0.594527
-1.550000	0.599005
-1.600000	0.602488
-1.650000	0.607463
-1.700000	0.610945
-1.750000	0.612935
-1.800000	0.616915
-1.850000	0.620398
-1.900000	0.623881
-1.950000	0.629353
-2.000000	0.632338
-2.050000	0.636816
-2.100000	0.641791
-2.150000	0.644279
-2.200000	0.648756
-2.250000	0.652239
-2.300000	0.654229
-2.350000	0.659204
-2.400000	0.663184
-2.450000	0.667164
-2.500000	0.669652
-2.550000	0.672637
-2.600000	0.673632
-2.650000	0.674627
-2.700000	0.677612
-2.750000	0.679602
-2.800000	0.683085
-2.850000	0.685572
-2.900000	0.68806
-2.950000	0.691045
-3.000000	0.695522
-3.050000	0.69801
-3.100000	0.70199
-3.150000	0.704478
-3.200000	0.709453
-3.250000	0.712935
-3.300000	0.715423
-3.350000	0.718408
-3.400000	0.722388
-3.450000	0.723881
-3.500000	0.729353
-3.550000	0.733831
-3.600000	0.736318
-3.650000	0.739801
-3.700000	0.742786
-3.750000	0.745771
-3.800000	0.747264
-3.850000	0.749751
-3.900000	0.750746
-3.950000	0.752736
-4.000000	0.755224
-4.050000	0.761194
-4.100000	0.763184
-4.150000	0.765672
-4.200000	0.768657
-4.250000	0.771642
-4.300000	0.774129
-4.350000	0.776119
-4.400000	0.776617
-4.450000	0.779104
-4.500000	0.779602
-4.550000	0.782587
-4.600000	0.785572
-4.650000	0.788557
-4.700000	0.79204
-4.750000	0.79403
-4.800000	0.796517
-4.850000	0.79801
-4.900000	0.8
-4.950000	0.803483
-5.000000	0.804975
-5.050000	0.808458
-5.100000	0.811443
-5.150000	0.812935
-5.200000	0.814428
-5.250000	0.81592
-5.300000	0.818408
-5.350000	0.819403
-5.400000	0.822886
-5.450000	0.824876
-5.500000	0.827363
-5.550000	0.828856
-5.600000	0.830348
-5.650000	0.832338
-5.700000	0.835323
-5.750000	0.837313
-5.800000	0.839801
-5.850000	0.840796
-5.900000	0.842786
-5.950000	0.846269
-6.000000	0.848259
-6.050000	0.851741
-6.100000	0.852239
-6.150000	0.853234
-6.200000	0.853731
-6.250000	0.856219
-6.300000	0.858706
-6.350000	0.860697
-6.450000	0.862189
-6.500000	0.864677
-6.550000	0.866667
-6.600000	0.867662
-6.650000	0.869154
-6.700000	0.871144
-6.750000	0.872637
-6.800000	0.875124
-6.850000	0.877114
-6.900000	0.878109
-6.950000	0.879602
-7.050000	0.880597
-7.100000	0.88209
-7.150000	0.88408
-7.200000	0.884577
-7.300000	0.885572
-7.350000	0.887065
-7.400000	0.888557
-7.500000	0.89005
-7.550000	0.89204
-7.650000	0.89403
-7.700000	0.89602
-7.750000	0.897015
-7.800000	0.898507
-7.850000	0.899005
-7.950000	0.900498
-8.000000	0.901493
-8.050000	0.90199
-8.100000	0.90398
-8.150000	0.904975
-8.200000	0.906468
-8.250000	0.906965
-8.300000	0.907463
-8.350000	0.908955
-8.400000	0.90995
-8.450000	0.91194
-8.500000	0.912438
-8.550000	0.91393
-8.600000	0.914428
-8.650000	0.914925
-8.700000	0.915423
-8.750000	0.916915
-8.800000	0.918408
-8.900000	0.9199
-8.950000	0.920896
-9.000000	0.921393
-9.050000	0.921891
-9.100000	0.924378
-9.150000	0.924876
-9.200000	0.925373
-9.250000	0.926866
-9.300000	0.927861
-9.400000	0.931343
-9.450000	0.932338
-9.550000	0.932836
-9.600000	0.933333
-9.700000	0.933831
-9.750000	0.935821
-9.850000	0.937313
-9.900000	0.937811
-9.950000	1
&
72.250000	2.48016e-05
64.900000	4.96032e-05
58.800000	7.44048e-05
56.800000	9.92063e-05
55.000000	0.000124008
54.750000	0.00014881
54.450000	0.000173611
53.200000	0.000198413
52.250000	0.000223214
51.000000	0.000248016
50.950000	0.000272817
50.800000	0.000297619
50.250000	0.000322421
50.000000	0.000347222
49.700000	0.000372024
49.450000	0.000396825
49.200000	0.000421627
48.600000	0.000446429
46.900000	0.00047123
46.600000	0.000496032
46.400000	0.000545635
46.050000	0.000570437
45.650000	0.000595238
45.500000	0.00062004
44.950000	0.000644841
44.650000	0.000669643
44.500000	0.000694444
44.400000	0.000719246
44.350000	0.000744048
44.200000	0.000768849
43.000000	0.000793651
42.600000	0.000818452
42.450000	0.000843254
42.400000	0.000892857
42.200000	0.000917659
42.150000	0.00094246
42.050000	0.000967262
41.750000	0.000992063
41.700000	0.00101687
41.400000	0.00104167
41.300000	0.00106647
40.900000	0.00109127
40.550000	0.00111607
40.450000	0.00114087
40.300000	0.00116567
40.250000	0.00119048
40.200000	0.00121528
39.850000	0.00124008
39.750000	0.00126488
39.600000	0.00128968
39.450000	0.00131448
39.400000	0.00133929
39.300000	0.00136409
39.200000	0.00138889
39.050000	0.00141369
39.000000	0.00143849
38.950000	0.00146329
38.900000	0.0014881
38.850000	0.0015377
38.700000	0.0015625
38.650000	0.0016121
38.500000	0.0016369
38.400000	0.00171131
38.350000	0.00173611
38.200000	0.00176091
38.100000	0.00178571
38.000000	0.00181052
37.950000	0.00188492
37.800000	0.00190972
37.700000	0.00195933
37.650000	0.00200893
37.450000	0.00203373
37.400000	0.00208333
37.200000	0.00210813
37.150000	0.00213294
36.950000	0.00215774
36.900000	0.00218254
36.600000	0.00220734
36.550000	0.00223214
36.300000	0.00225694
36.100000	0.00228175
35.950000	0.00230655
35.800000	0.00235615
35.750000	0.00240575
35.700000	0.00243056
35.600000	0.00245536
35.550000	0.00250496
35.500000	0.00255456
35.450000	0.00260417
35.350000	0.00265377
35.250000	0.00267857
35.200000	0.00270337
35.150000	0.00272817
35.100000	0.00277778
34.950000	0.00282738
34.750000	0.00287698
34.700000	0.00292659
34.650000	0.00295139
34.600000	0.00297619
34.550000	0.00300099
34.500000	0.00302579
34.450000	0.0030506
34.400000	0.0030754
34.300000	0.0031002
34.250000	0.0031498
34.200000	0.0031746
34.150000	0.0031994
34.100000	0.00322421
34.050000	0.00324901
34.000000	0.00327381
33.950000	0.00332341
33.900000	0.00334821
33.850000	0.00337302
33.750000	0.00339782
33.650000	0.00344742
33.600000	0.00347222
33.550000	0.00352183
33.500000	0.00357143
33.450000	0.00359623
33.400000	0.00362103
33.350000	0.00367063
33.200000	0.00372024
33.100000	0.00374504
33.000000	0.00376984
32.950000	0.00379464
32.900000	0.00381944
32.850000	0.00386905
32.800000	0.00389385
32.750000	0.00394345
32.700000	0.00396825
32.600000	0.00399306
32.550000	0.00406746
32.500000	0.00409226
32.450000	0.00414187
32.400000	0.00419147
32.350000	0.00421627
32.250000	0.00426587
32.200000	0.00429067
32.100000	0.00434028
32.050000	0.00436508
32.000000	0.00438988
31.950000	0.00441468
31.900000	0.00451389
31.750000	0.00456349
31.700000	0.00458829
31.650000	0.0046131
31.550000	0.0046627
31.500000	0.0047371
31.400000	0.00478671
31.350000	0.00486111
31.300000	0.00488591
31.250000	0.00496032
31.200000	0.00498512
31.150000	0.00500992
31.100000	0.00505952
31.050000	0.00510913
31.000000	0.00513393
30.950000	0.00518353
30.850000	0.00523313
30.800000	0.00533234
30.750000	0.00538194
30.700000	0.00540675
30.650000	0.00543155
30.550000	0.00545635
30.500000	0.00553075
30.450000	0.00558036
30.400000	0.00560516
30.350000	0.00565476
30.300000	0.00570437
30.250000	0.00575397
30.200000	0.00585317
30.150000	0.00590278
30.100000	0.00605159
30.050000	0.00615079
30.000000	0.0062252
29.900000	0.0062748
29.800000	0.0062996
29.750000	0.00639881
29.700000	0.00652282
29.650000	0.00659722
29.600000	0.00664683
29.550000	0.00667163
29.500000	0.00674603
29.450000	0.00684524
29.250000	0.00691964
29.200000	0.00699405
29.150000	0.00709325
29.100000	0.00711806
28.950000	0.00721726
28.900000	0.00731647
28.850000	0.00736607
28.800000	0.00739087
28.750000	0.00744048
28.650000	0.00751488
28.600000	0.00756448
28.550000	0.00763889
28.500000	0.00768849
28.450000	0.0077877
28.400000	0.0078125
28.350000	0.0078869
28.300000	0.00793651
28.250000	0.00801091
28.200000	0.00808532
28.150000	0.00811012
28.100000	0.00825893
28.050000	0.00830853
28.000000	0.00838294
27.850000	0.00850694
27.800000	0.00853175
27.750000	0.00860615
27.700000	0.00870536
27.650000	0.00882937
27.600000	0.00887897
27.550000	0.00890377
27.500000	0.00900298
27.450000	0.00902778
27.400000	0.00920139
27.350000	0.00922619
27.300000	0.0093006
27.250000	0.0093998
27.200000	0.00954861
27.150000	0.00967262
27.100000	0.00977183
27.000000	0.00982143
26.950000	0.00987103
26.900000	0.00997024
26.800000	0.0100198
26.750000	0.010119
26.700000	0.0102183
26.650000	0.0102927
26.600000	0.0103423
26.550000	0.0103671
26.500000	0.0104415
26.400000	0.0105159
26.350000	0.0105655
26.300000	0.0106399
26.250000	0.0107143
26.200000	0.0107639
26.150000	0.0109127
26.100000	0.0109623
26.050000	0.0109871
26.000000	0.0111607
25.950000	0.0112351
25.850000	0.0113591
25.800000	0.0114335
25.750000	0.0114831
25.700000	0.0116567
25.650000	0.0117063
25.600000	0.0117312
25.550000	0.0118304
25.500000	0.0119048
25.450000	0.012004
25.400000	0.0120784
25.350000	0.0122272
25.300000	0.0123264
25.250000	0.0123512
25.200000	0.012376
25.150000	0.0125248
25.100000	0.0125496
25.050000	0.0126736
25.000000	0.0127728
24.950000	0.0129216
24.900000	0.0129464
24.850000	0.0129712
24.800000	0.0131944
24.750000	0.0132937
24.700000	0.0134425
24.650000	0.0134673
24.600000	0.0134921
24.550000	0.0136409
24.500000	0.0137897
24.450000	0.0139881
24.400000	0.0140377
24.350000	0.0141121
24.300000	0.0142857
24.250000	0.0144097
24.200000	0.0145089
24.150000	0.0146825
24.100000	0.0147569
24.050000	0.0148562
24.000000	0.0149058
23.950000	0.0149802
23.900000	0.0151786
23.850000	0.0153274
23.800000	0.0155506
23.750000	0.0156498
23.700000	0.0157242
23.650000	0.0157738
23.600000	0.0159474
23.550000	0.015997
23.500000	0.0160962
23.450000	0.016245
23.400000	0.0164931
23.350000	0.0166419
23.300000	0.0169147
23.250000	0.0169643
23.200000	0.0172123
23.150000	0.0173611
23.100000	0.0175099
23.050000	0.0176091
23.000000	0.0176587
22.950000	0.0179067
22.900000	0.0180804
22.850000	0.0181548
22.800000	0.0182044
22.750000	0.0183532
22.700000	0.018502
22.650000	0.0186012
22.600000	0.01875
22.550000	0.018874
22.500000	0.0189732
22.450000	0.019122
22.400000	0.0192956
22.350000	0.0195437
22.300000	0.0196181
22.250000	0.0198413
22.200000	0.0200149
22.150000	0.0201885
22.100000	0.0204613
22.050000	0.0206101
22.000000	0.0207341
21.950000	0.0209325
21.900000	0.0210317
21.850000	0.0213294
21.800000	0.0214038
21.750000	0.0215526
21.700000	0.0218006
21.650000	0.0219246
21.600000	0.0220238
21.550000	0.0222966
21.500000	0.0224206
21.450000	0.0225694
21.400000	0.0227679
21.350000	0.0229663
21.300000	0.0233631
21.250000	0.0235615
21.200000	0.0237103
21.150000	0.0240079
21.100000	0.0241815
21.050000	0.0243552
21.000000	0.0246032
20.950000	0.0247024
20.900000	0.0249504
20.850000	0.0250496
20.800000	0.0251984
20.750000	0.0253968
20.700000	0.0255952
20.650000	0.0257192
20.600000	0.0258681
20.550000	0.0260169
20.500000	0.0261161
20.450000	0.0262897
20.400000	0.0265377
20.350000	0.0267113
20.300000	0.0268601
20.250000	0.0272817
20.200000	0.0274554
20.150000	0.0276042
20.100000	0.0278274
20.050000	0.0279762
20.000000	0.0281498
19.950000	0.0282242
19.900000	0.0284722
19.850000	0.0288442
19.800000	0.0290675
19.750000	0.0293651
19.700000	0.0296875
19.650000	0.0299851
19.600000	0.0301835
19.550000	0.0304812
19.500000	0.0306052
19.450000	0.030878
19.400000	0.0311012
19.350000	0.0313492
19.300000	0.0316716
19.250000	0.0318948
19.200000	0.0321925
19.150000	0.0324901
19.100000	0.0328125
19.050000	0.0330853
19.000000	0.0333085
18.950000	0.0335565
18.900000	0.0339534
18.850000	0.0341518
18.800000	0.0343254
18.750000	0.0344494
18.700000	0.0346726
18.650000	0.0350446
18.600000	0.0353671
18.550000	0.0355903
18.500000	0.0359623
18.450000	0.0362599
18.400000	0.0365575
18.350000	0.0368552
18.300000	0.0372768
18.250000	0.0375
18.200000	0.0377232
18.150000	0.0381448
18.100000	0.0383185
18.050000	0.0385665
18.000000	0.0387897
17.950000	0.0392113
17.900000	0.0394841
17.850000	0.0397569
17.800000	0.040005
17.750000	0.0403522
17.700000	0.0405754
17.650000	0.0409474
17.600000	0.0412202
17.550000	0.0418403
17.500000	0.0419891
17.450000	0.0422123
17.400000	0.0425347
17.350000	0.0428819
17.300000	0.0430804
17.250000	0.0433036
17.200000	0.0435268
17.150000	0.043874
17.100000	0.044122
17.050000	0.0443948
17.000000	0.0446677
16.950000	0.0449901
16.900000	0.0453621
16.850000	0.0456597
16.800000	0.0459077
16.750000	0.0463046
16.700000	0.0467262
16.650000	0.0472222
16.600000	0.0475198
16.550000	0.0478423
16.500000	0.0481895
16.450000	0.0485863
16.400000	0.0490327
16.350000	0.0493304
16.300000	0.049752
16.250000	0.0500248
16.200000	0.0504216
16.150000	0.0507937
16.100000	0.0511905
16.050000	0.0516865
16.000000	0.0521081
15.950000	0.052629
15.900000	0.0529514
15.850000	0.053373
15.800000	0.053745
15.750000	0.0540923
15.700000	0.0544643
15.650000	0.0548363
15.600000	0.0552579
15.550000	0.055754
15.500000	0.0560764
15.450000	0.056374
15.400000	0.0568452
15.350000	0.0572421
15.300000	0.0578373
15.250000	0.0581597
15.200000	0.0586062
15.150000	0.0590278
15.100000	0.0595238
15.050000	0.0597966
15.000000	0.0602679
14.950000	0.0609375
14.900000	0.0614583
14.850000	0.0620288
14.800000	0.0623264
14.750000	0.0627232
14.700000	0.0631448
14.650000	0.0635417
14.600000	0.0639385
14.550000	0.0643601
14.500000	0.0648065
14.450000	0.0651042
14.400000	0.065749
14.350000	0.0661458
14.300000	0.0666667
14.250000	0.0670883
14.200000	0.0676339
14.150000	0.0680804
14.100000	0.0686012
14.050000	0.0690228
14.000000	0.0695437
13.950000	0.0699157
13.900000	0.0704613
13.850000	0.071131
13.800000	0.0715774
13.750000	0.072123
13.700000	0.0726687
13.650000	0.0731895
13.600000	0.0735367
13.550000	0.0740327
13.500000	0.0746032
13.450000	0.0751984
13.400000	0.075744
13.350000	0.0762649
13.300000	0.0767609
13.250000	0.0773313
13.200000	0.0779762
13.150000	0.078497
13.100000	0.0790427
13.050000	0.0799851
13.000000	0.0808532
12.950000	0.0814236
12.900000	0.0820437
12.850000	0.0825397
12.800000	0.0832341
12.750000	0.083755
12.700000	0.084375
12.650000	0.085119
12.600000	0.0856895
12.550000	0.0866319
12.500000	0.0870536
12.450000	0.087872
12.400000	0.0881944
12.350000	0.0888393
12.300000	0.0895585
12.250000	0.0900794
12.200000	0.0906498
12.150000	0.0913194
12.100000	0.0919643
12.050000	0.0927827
12.000000	0.0934524
11.950000	0.0939732
11.900000	0.0946677
11.850000	0.0955357
11.800000	0.0961806
11.750000	0.0967262
11.700000	0.0974206
11.650000	0.0980655
11.600000	0.0987103
11.550000	0.0990823
11.500000	0.0995784
11.450000	0.100347
11.400000	0.100992
11.350000	0.101687
11.300000	0.102257
11.250000	0.103249
11.200000	0.103943
11.150000	0.104613
11.100000	0.105506
11.050000	0.10625
11.000000	0.107093
10.950000	0.108061
10.900000	0.108829
10.850000	0.109598
10.800000	0.11064
10.750000	0.111409
10.700000	0.112202
10.650000	0.113021
10.600000	0.11379
10.550000	0.114707
10.500000	0.115551
10.450000	0.116344
10.400000	0.116766
10.350000	0.117758
10.300000	0.118725
10.250000	0.119568
10.200000	0.120263
10.150000	0.121106
10.100000	0.122073
10.050000	0.122817
10.000000	0.123661
9.950000	0.124504
9.900000	0.125595
9.850000	0.126339
9.800000	0.127133
9.750000	0.12815
9.700000	0.129092
9.650000	0.129936
9.600000	0.130977
9.550000	0.131672
9.500000	0.132614
9.450000	0.133656
9.400000	0.134747
9.350000	0.135665
9.300000	0.136706
9.250000	0.13755
9.200000	0.138591
9.150000	0.139509
9.100000	0.140352
9.050000	0.141344
9.000000	0.142287
8.950000	0.143527
8.900000	0.144668
8.850000	0.145759
8.800000	0.146825
8.750000	0.147594
8.700000	0.148438
8.650000	0.149578
8.600000	0.150471
8.550000	0.151463
8.500000	0.152629
8.450000	0.153745
8.400000	0.154688
8.350000	0.155928
8.300000	0.156746
8.250000	0.157937
8.200000	0.159077
8.150000	0.160342
8.100000	0.161409
8.050000	0.162475
8.000000	0.163765
7.950000	0.165253
7.900000	0.166592
7.850000	0.167634
7.800000	0.168948
7.750000	0.170164
7.700000	0.171528
7.650000	0.172594
7.600000	0.173537
7.550000	0.174529
7.500000	0.175744
7.450000	0.176835
7.400000	0.178026
7.350000	0.179241
7.300000	0.180432
7.250000	0.18182
7.200000	0.182912
7.150000	0.183978
7.100000	0.185243
7.050000	0.186235
7.000000	0.187475
6.950000	0.188938
6.900000	0.189931
6.850000	0.191344
6.800000	0.192584
6.750000	0.193849
6.700000	0.194916
6.650000	0.196305
6.600000	0.19752
6.550000	0.198983
6.500000	0.200174
6.450000	0.201463
6.400000	0.202654
6.350000	0.204191
6.300000	0.205531
6.250000	0.206696
6.200000	0.207788
6.150000	0.209301
6.100000	0.210764
6.050000	0.212054
6.000000	0.213269
5.950000	0.215055
5.900000	0.216245
5.850000	0.217733
5.800000	0.21875
5.750000	0.220188
5.700000	0.221602
5.650000	0.223363
5.600000	0.225124
5.550000	0.226538
5.500000	0.22815
5.450000	0.229936
5.400000	0.231622
5.350000	0.23316
5.300000	0.234821
5.250000	0.23683
5.200000	0.238269
5.150000	0.240079
5.100000	0.241369
5.050000	0.242832
5.000000	0.244668
4.950000	0.246032
4.900000	0.247371
4.850000	0.248909
4.800000	0.250273
4.750000	0.251761
4.700000	0.253125
4.650000	0.254936
4.600000	0.256176
4.550000	0.258085
4.500000	0.259871
4.450000	0.261434
4.400000	0.263021
4.350000	0.264509
4.300000	0.266171
4.250000	0.267857
4.200000	0.269469
4.150000	0.271503
4.100000	0.273462
4.050000	0.275174
4.000000	0.276959
3.950000	0.278646
3.900000	0.280605
3.850000	0.282143
3.800000	0.284003
3.750000	0.285838
3.700000	0.287599
3.650000	0.289583
3.600000	0.291146
3.550000	0.292956
3.500000	0.29499
3.450000	0.296925
3.400000	0.29881
3.350000	0.300719
3.300000	0.30248
3.250000	0.30434
3.200000	0.306101
3.150000	0.30811
3.100000	0.309722
3.050000	0.311682
3.000000	0.313467
2.950000	0.315327
2.900000	0.317535
2.850000	0.319469
2.800000	0.320982
2.750000	0.322966
2.700000	0.324752
2.650000	0.326637
2.600000	0.328919
2.550000	0.330977
2.500000	0.332961
2.450000	0.334921
2.400000	0.337054
2.350000	0.338864
2.300000	0.340947
2.250000	0.342808
2.200000	0.344891
2.150000	0.347346
2.100000	0.34938
2.050000	0.351339
2.000000	0.353671
1.950000	0.355804
1.900000	0.357614
1.850000	0.359945
1.800000	0.361855
1.750000	0.36374
1.700000	0.366245
1.650000	0.368403
1.600000	0.370238
1.550000	0.372148
1.500000	0.374306
1.450000	0.376438
1.400000	0.37877
1.350000	0.380556
1.300000	0.38254
1.250000	0.384549
1.200000	0.386558
1.150000	0.388641
1.100000	0.390997
1.050000	0.393576
1.000000	0.39561
0.950000	0.398041
0.900000	0.400744
0.850000	0.40315
0.800000	0.405779
0.750000	0.408383
0.700000	0.410417
0.650000	0.412599
0.600000	0.415154
0.550000	0.41756
0.500000	0.420015
0.450000	0.422247
0.400000	0.424405
0.350000	0.42629
0.300000	0.428819
0.250000	0.431622
0.200000	0.433829
0.150000	0.436186
0.100000	0.438616
0.050000	0.441319
0.000000	0.444048
-0.050000	0.446453
-0.100000	0.447892
-0.150000	0.450322
-0.200000	0.452604
-0.250000	0.455084
-0.300000	0.457688
-0.350000	0.459821
-0.400000	0.462723
-0.450000	0.465278
-0.500000	0.467832
-0.550000	0.470238
-0.600000	0.472941
-0.650000	0.475174
-0.700000	0.47753
-0.750000	0.480258
-0.800000	0.483185
-0.850000	0.485714
-0.900000	0.488442
-0.950000	0.491121
-1.000000	0.493254
-1.050000	0.496429
-1.100000	0.499157
-1.150000	0.501711
-1.200000	0.504067
-1.250000	0.506647
-1.300000	0.5094
-1.350000	0.512401
-1.400000	0.514955
-1.450000	0.517411
-1.500000	0.519618
-1.550000	0.522098
-1.600000	0.524653
-1.650000	0.527133
-1.700000	0.529712
-1.750000	0.532292
-1.800000	0.534772
-1.850000	0.537426
-1.900000	0.540873
-1.950000	0.543204
-2.000000	0.546379
-2.050000	0.549132
-2.100000	0.551935
-2.150000	0.554936
-2.200000	0.557589
-2.250000	0.56059
-2.300000	0.563368
-2.350000	0.566121
-2.400000	0.568725
-2.450000	0.571354
-2.500000	0.574628
-2.550000	0.577356
-2.600000	0.579861
-2.650000	0.582664
-2.700000	0.585466
-2.750000	0.588219
-2.800000	0.590675
-2.850000	0.59313
-2.900000	0.595585
-2.950000	0.598388
-3.000000	0.601042
-3.050000	0.603795
-3.100000	0.606176
-3.150000	0.608581
-3.200000	0.611235
-3.250000	0.614484
-3.300000	0.617163
-3.350000	0.619866
-3.400000	0.622421
-3.450000	0.625
-3.500000	0.627803
-3.550000	0.63068
-3.600000	0.633234
-3.650000	0.635962
-3.700000	0.638616
-3.750000	0.640898
-3.800000	0.643601
-3.850000	0.646602
-3.900000	0.649256
-3.950000	0.651835
-4.000000	0.654315
-4.050000	0.656895
-4.100000	0.659871
-4.150000	0.662401
-4.200000	0.664955
-4.250000	0.667361
-4.300000	0.669916
-4.350000	0.672445
-4.400000	0.674901
-4.450000	0.677331
-4.500000	0.680109
-4.550000	0.682391
-4.600000	0.684797
-4.650000	0.687252
-4.700000	0.690079
-4.750000	0.692287
-4.800000	0.694916
-4.850000	0.696801
-4.900000	0.699628
-4.950000	0.701935
-5.000000	0.70439
-5.050000	0.706771
-5.100000	0.708978
-5.150000	0.711359
-5.200000	0.713641
-5.250000	0.716022
-5.300000	0.718775
-5.350000	0.721503
-5.400000	0.724306
-5.450000	0.726612
-5.500000	0.729191
-5.550000	0.731448
-5.600000	0.733631
-5.650000	0.735615
-5.700000	0.738095
-5.750000	0.740476
-5.800000	0.742584
-5.850000	0.744618
-5.900000	0.747049
-5.950000	0.74943
-6.000000	0.751736
-6.050000	0.754167
-6.100000	0.756572
-6.150000	0.758631
-6.200000	0.760516
-6.250000	0.762624
-6.300000	0.765079
-6.350000	0.766964
-6.400000	0.769172
-6.450000	0.771528
-6.500000	0.773438
-6.550000	0.775719
-6.600000	0.778051
-6.650000	0.780258
-6.700000	0.782639
-6.750000	0.78497
-6.800000	0.787128
-6.850000	0.789261
-6.900000	0.791369
-6.950000	0.793353
-7.000000	0.795288
-7.050000	0.797297
-7.100000	0.799504
-7.150000	0.80129
-7.200000	0.803497
-7.250000	0.805556
-7.300000	0.807391
-7.350000	0.809623
-7.400000	0.811657
-7.450000	0.813418
-7.500000	0.815203
-7.550000	0.817287
-7.600000	0.819196
-7.650000	0.821453
-7.700000	0.823289
-7.750000	0.82505
-7.800000	0.827034
-7.850000	0.828869
-7.900000	0.830828
-7.950000	0.83254
-8.000000	0.834623
-8.050000	0.836682
-8.100000	0.83879
-8.150000	0.840427
-8.200000	0.842386
-8.250000	0.844494
-8.300000	0.846528
-8.350000	0.848586
-8.400000	0.850298
-8.450000	0.852282
-8.500000	0.853943
-8.550000	0.855754
-8.600000	0.857267
-8.650000	0.858879
-8.700000	0.860913
-8.750000	0.862748
-8.800000	0.864187
-8.850000	0.865799
-8.900000	0.867163
-8.950000	0.868775
-9.000000	0.870635
-9.050000	0.872321
-9.100000	0.873537
-9.150000	0.87505
-9.200000	0.876885
-9.250000	0.878497
-9.300000	0.879985
-9.350000	0.881424
-9.400000	0.882986
-9.450000	0.884375
-9.500000	0.886111
-9.550000	0.887376
-9.600000	0.888914
-9.650000	0.890451
-9.700000	0.89184
-9.750000	0.893056
-9.800000	0.894246
-9.850000	0.895585
-9.900000	0.896602
-9.950000	1
&
283.150000	3.0572e-23
283.100000	3.08665e-23
283.050000	3.11638e-23
283.000000	3.1464e-23
282.950000	3.17671e-23
282.900000	3.20731e-23
282.850000	3.23821e-23
282.800000	3.2694e-23
282.750000	3.3009e-23
282.700000	3.3327e-23
282.650000	3.3648e-23
282.600000	3.39721e-23
282.550000	3.42994e-23
282.500000	3.46298e-23
282.450000	3.49634e-23
282.400000	3.53002e-23
282.350000	3.56403e-23
282.300000	3.59836e-23
282.250000	3.63302e-23
282.200000	3.66802e-23
282.150000	3.70335e-23
282.100000	3.73903e-23
282.050000	3.77504e-23
282.000000	3.81141e-23
281.950000	3.84812e-23
281.900000	3.88519e-23
281.850000	3.92262e-23
281.800000	3.9604e-23
281.750000	3.99855e-23
281.700000	4.03707e-23
281.650000	4.07596e-23
281.600000	4.11522e-23
281.550000	4.15486e-23
281.500000	4.19488e-23
281.450000	4.23529e-23
281.400000	4.27609e-23
281.350000	4.31728e-23
281.300000	4.35887e-23
281.250000	4.40086e-23
281.200000	4.44325e-23
281.150000	4.48605e-23
281.100000	4.52926e-23
281.050000	4.57289e-23
281.000000	4.61694e-23
280.950000	4.66141e-23
280.900000	4.70631e-23
280.850000	4.75165e-23
280.800000	4.79742e-23
280.750000	4.84363e-23
280.700000	4.89029e-23
280.650000	4.93739e-23
280.600000	4.98495e-23
280.550000	5.03297e-23
280.500000	5.08145e-23
280.450000	5.13039e-23
280.400000	5.17981e-23
280.350000	5.22971e-23
280.300000	5.28008e-23
280.250000	5.33094e-23
280.200000	5.38229e-23
280.150000	5.43414e-23
280.100000	5.48648e-23
280.050000	5.53933e-23
280.000000	5.59268e-23
279.950000	5.64655e-23
279.900000	5.70094e-23
279.850000	5.75586e-23
279.800000	5.8113e-23
279.750000	5.86727e-23
279.700000	5.92379e-23
279.650000	5.98085e-23
279.600000	6.03846e-23
279.550000	6.09662e-23
279.500000	6.15534e-23
279.450000	6.21463e-23
279.400000	6.27449e-23
279.350000	6.33493e-23
279.300000	6.39595e-23
279.250000	6.45756e-23
279.200000	6.51976e-23
279.150000	6.58255e-23
279.100000	6.64596e-23
279.050000	6.70997e-23
279.000000	6.7746e-23
278.950000	6.83986e-23
278.900000	6.90574e-23
278.850000	6.97225e-23
278.800000	7.03941e-23
278.750000	7.10721e-23
278.700000	7.17567e-23
278.650000	7.24478e-23
278.600000	7.31456e-23
278.550000	7.38502e-23
278.500000	7.45615e-23
278.450000	7.52797e-23
278.400000	7.60047e-23
278.350000	7.67368e-23
278.300000	7.74759e-23
278.250000	7.82222e-23
278.200000	7.89756e-23
278.150000	7.97362e-23
278.100000	8.05042e-23
278.050000	8.12796e-23
278.000000	8.20625e-23
277.950000	8.28529e-23
277.900000	8.36509e-23
277.850000	8.44566e-23
277.800000	8.52701e-23
277.750000	8.60914e-23
277.700000	8.69206e-23
277.650000	8.77578e-23
277.600000	8.8603e-23
277.550000	8.94564e-23
277.500000	9.0318e-23
277.450000	9.11879e-23
277.400000	9.20662e-23
277.350000	9.29529e-23
277.300000	9.38482e-23
277.250000	9.47521e-23
277.200000	9.56647e-23
277.150000	9.65861e-23
277.100000	9.75164e-23
277.050000	9.84556e-23
277.000000	9.94038e-23
276.950000	1.00361e-22
276.900000	1.01328e-22
276.850000	1.02304e-22
276.800000	1.03289e-22
276.750000	1.04284e-22
276.700000	1.05288e-22
276.650000	1.06302e-22
276.600000	1.07326e-22
276.550000	1.0836e-22
276.500000	1.09404e-22
276.450000	1.10457e-22
276.400000	1.11521e-22
276.350000	1.12595e-22
276.300000	1.1368e-22
276.250000	1.14774e-22
276.200000	1.1588e-22
276.150000	1.16996e-22
276.100000	1.18123e-22
276.050000	1.1926e-22
276.000000	1.20409e-22
275.950000	1.21569e-22
275.900000	1.2274e-22
275.850000	1.23922e-22
275.800000	1.25115e-22
275.750000	1.2632e-22
275.700000	1.27537e-22
275.650000	1.28765e-22
275.600000	1.30005e-22
275.550000	1.31257e-22
275.500000	1.32521e-22
275.450000	1.33798e-22
275.400000	1.35086e-22
275.350000	1.36387e-22
275.300000	1.37701e-22
275.250000	1.39027e-22
275.200000	1.40366e-22
275.150000	1.41718e-22
275.100000	1.43083e-22
275.050000	1.44461e-22
275.000000	1.45852e-22
274.950000	1.47257e-22
274.900000	1.48675e-22
274.850000	1.50107e-22
274.800000	1.51552e-22
274.750000	1.53012e-22
274.700000	1.54485e-22
274.650000	1.55973e-22
274.600000	1.57475e-22
274.550000	1.58992e-22
274.500000	1.60523e-22
274.450000	1.62069e-22
274.400000	1.6363e-22
274.350000	1.65206e-22
274.300000	1.66797e-22
274.250000	1.68403e-22
274.200000	1.70025e-22
274.150000	1.71662e-22
274.100000	1.73316e-22
274.050000	1.74985e-22
274.000000	1.7667e-22
273.950000	1.78371e-22
273.900000	1.80089e-22
273.850000	1.81823e-22
273.800000	1.83574e-22
273.750000	1.85342e-22
273.700000	1.87127e-22
273.650000	1.88929e-22
273.600000	1.90749e-22
273.550000	1.92586e-22
273.500000	1.9444e-22
273.450000	1.96313e-22
273.400000	1.98204e-22
273.350000	2.00112e-22
273.300000	2.02039e-22
273.250000	2.03985e-22
273.200000	2.0595e-22
273.150000	2.07933e-22
273.100000	2.09935e-22
273.050000	2.11957e-22
273.000000	2.13998e-22
272.950000	2.16059e-22
272.900000	2.1814e-22
272.850000	2.20241e-22
272.800000	2.22361e-22
272.750000	2.24503e-22
272.700000	2.26665e-22
272.650000	2.28848e-22
272.600000	2.31051e-22
272.550000	2.33276e-22
272.500000	2.35523e-22
272.450000	2.37791e-22
272.400000	2.40081e-22
272.350000	2.42393e-22
272.300000	2.44727e-22
272.250000	2.47084e-22
272.200000	2.49463e-22
272.150000	2.51866e-22
272.100000	2.54291e-22
272.050000	2.5674e-22
272.000000	2.59212e-22
271.950000	2.61708e-22
271.900000	2.64228e-22
271.850000	2.66773e-22
271.800000	2.69342e-22
271.750000	2.71936e-22
271.700000	2.74554e-22
271.650000	2.77198e-22
271.600000	2.79868e-22
271.550000	2.82563e-22
271.500000	2.85284e-22
271.450000	2.88031e-22
271.400000	2.90804e-22
271.350000	2.93605e-22
271.300000	2.96432e-22
271.250000	2.99287e-22
271.200000	3.02169e-22
271.150000	3.05078e-22
271.100000	3.08016e-22
271.050000	3.10982e-22
271.000000	3.13977e-22
270.950000	3.17e-22
270.900000	3.20053e-22
270.850000	3.23135e-22
270.800000	3.26246e-22
270.750000	3.29388e-22
270.700000	3.3256e-22
270.650000	3.35762e-22
270.600000	3.38995e-22
270.550000	3.4226e-22
270.500000	3.45555e-22
270.450000	3.48883e-22
270.400000	3.52242e-22
270.350000	3.55634e-22
270.300000	3.59059e-22
270.250000	3.62516e-22
270.200000	3.66007e-22
270.150000	3.69531e-22
270.100000	3.7309e-22
270.050000	3.76682e-22
270.000000	3.80309e-22
269.950000	3.83972e-22
269.900000	3.87669e-22
269.850000	3.91402e-22
269.800000	3.95171e-22
269.750000	3.98976e-22
269.700000	4.02818e-22
269.650000	4.06696e-22
269.600000	4.10612e-22
269.550000	4.14566e-22
269.500000	4.18558e-22
269.450000	4.22589e-22
269.400000	4.26658e-22
269.350000	4.30766e-22
269.300000	4.34914e-22
269.250000	4.39102e-22
269.200000	4.4333e-22
269.150000	4.47598e-22
269.100000	4.51908e-22
269.050000	4.5626e-22
269.000000	4.60653e-22
268.950000	4.65089e-22
268.900000	4.69567e-22
268.850000	4.74088e-22
268.800000	4.78653e-22
268.750000	4.83262e-22
268.700000	4.87915e-22
268.650000	4.92613e-22
268.600000	4.97356e-22
268.550000	5.02145e-22
268.500000	5.0698e-22
268.450000	5.11862e-22
268.400000	5.16791e-22
268.350000	5.21767e-22
268.300000	5.2679e-22
268.250000	5.31863e-22
268.200000	5.36984e-22
268.150000	5.42154e-22
268.100000	5.47374e-22
268.050000	5.52645e-22
268.000000	5.57966e-22
267.950000	5.63338e-22
267.900000	5.68763e-22
267.850000	5.74239e-22
267.800000	5.79768e-22
267.750000	5.8535e-22
267.700000	5.90986e-22
267.650000	5.96677e-22
267.600000	6.02422e-22
267.550000	6.08222e-22
267.500000	6.14078e-22
267.450000	6.19991e-22
267.400000	6.2596e-22
267.350000	6.31987e-22
267.300000	6.38072e-22
267.250000	6.44216e-22
267.200000	6.50419e-22
267.150000	6.56681e-22
267.100000	6.63004e-22
267.050000	6.69387e-22
267.000000	6.75832e-22
266.950000	6.82339e-22
266.900000	6.88909e-22
266.850000	6.95542e-22
266.800000	7.02239e-22
266.750000	7.09e-22
266.700000	7.15826e-22
266.650000	7.22718e-22
266.600000	7.29677e-22
266.550000	7.36702e-22
266.500000	7.43795e-22
266.450000	7.50956e-22
266.400000	7.58187e-22
266.350000	7.65487e-22
266.300000	7.72857e-22
266.250000	7.80298e-22
266.200000	7.8781e-22
266.150000	7.95395e-22
266.100000	8.03053e-22
266.050000	8.10785e-22
266.000000	8.18591e-22
265.950000	8.26473e-22
265.900000	8.3443e-22
265.850000	8.42463e-22
265.800000	8.50575e-22
265.750000	8.58764e-22
265.700000	8.67032e-22
265.650000	8.75379e-22
265.600000	8.83807e-22
265.550000	8.92316e-22
265.500000	9.00907e-22
265.450000	9.09581e-22
265.400000	9.18338e-22
265.350000	9.2718e-22
265.300000	9.36106e-22
265.250000	9.45119e-22
265.200000	9.54218e-22
265.150000	9.63405e-22
265.100000	9.7268e-22
265.050000	9.82045e-22
265.000000	9.91499e-22
264.950000	1.00105e-21
264.900000	1.01068e-21
264.850000	1.02041e-21
264.800000	1.03024e-21
264.750000	1.04016e-21
264.700000	1.05017e-21
264.650000	1.06028e-21
264.600000	1.07049e-21
264.550000	1.08079e-21
264.500000	1.0912e-21
264.450000	1.1017e-21
264.400000	1.11231e-21
264.350000	1.12302e-21
264.300000	1.13383e-21
264.250000	1.14475e-21
264.200000	1.15577e-21
264.150000	1.16689e-21
264.100000	1.17813e-21
264.050000	1.18947e-21
264.000000	1.20092e-21
263.950000	1.21248e-21
263.900000	1.22416e-21
263.850000	1.23594e-21
263.800000	1.24784e-21
263.750000	1.25985e-21
263.700000	1.27198e-21
263.650000	1.28423e-21
263.600000	1.29659e-21
263.550000	1.30907e-21
263.500000	1.32168e-21
263.450000	1.3344e-21
263.400000	1.34725e-21
263.350000	1.36022e-21
263.300000	1.37331e-21
263.250000	1.38653e-21
263.200000	1.39988e-21
263.150000	1.41336e-21
263.100000	1.42696e-21
263.050000	1.4407e-21
263.000000	1.45457e-21
262.950000	1.46857e-21
262.900000	1.48271e-21
262.850000	1.49698e-21
262.800000	1.51139e-21
262.750000	1.52594e-21
262.700000	1.54063e-21
262.650000	1.55547e-21
262.600000	1.57044e-21
262.550000	1.58556e-21
262.500000	1.60082e-21
262.450000	1.61623e-21
262.400000	1.63179e-21
262.350000	1.6475e-21
262.300000	1.66336e-21
262.250000	1.67937e-21
262.200000	1.69554e-21
262.150000	1.71186e-21
262.100000	1.72834e-21
262.050000	1.74498e-21
262.000000	1.76178e-21
261.950000	1.77874e-21
261.900000	1.79586e-21
261.850000	1.81315e-21
261.800000	1.8306e-21
261.750000	1.84822e-21
261.700000	1.86602e-21
261.650000	1.88398e-21
261.600000	1.90211e-21
261.550000	1.92042e-21
261.500000	1.93891e-21
261.450000	1.95758e-21
261.400000	1.97642e-21
261.350000	1.99545e-21
261.300000	2.01465e-21
261.250000	2.03405e-21
261.200000	2.05363e-21
261.150000	2.0734e-21
261.100000	2.09336e-21
261.050000	2.11351e-21
261.000000	2.13385e-21
260.950000	2.15439e-21
260.900000	2.17513e-21
260.850000	2.19607e-21
260.800000	2.21721e-21
260.750000	2.23855e-21
260.700000	2.2601e-21
260.650000	2.28186e-21
260.600000	2.30382e-21
260.550000	2.326e-21
260.500000	2.34839e-21
260.450000	2.37099e-21
260.400000	2.39382e-21
260.350000	2.41686e-21
260.300000	2.44012e-21
260.250000	2.46361e-21
260.200000	2.48733e-21
260.150000	2.51127e-21
260.100000	2.53544e-21
260.050000	2.55985e-21
260.000000	2.58449e-21
259.950000	2.60937e-21
259.900000	2.63448e-21
259.850000	2.65984e-21
259.800000	2.68545e-21
259.750000	2.7113e-21
259.700000	2.73739e-21
259.650000	2.76374e-21
259.600000	2.79035e-21
259.550000	2.81721e-21
259.500000	2.84432e-21
259.450000	2.8717e-21
259.400000	2.89934e-21
259.350000	2.92725e-21
259.300000	2.95543e-21
259.250000	2.98388e-21
259.200000	3.0126e-21
259.150000	3.04159e-21
259.100000	3.07087e-21
259.050000	3.10043e-21
259.000000	3.13027e-21
258.950000	3.1604e-21
258.900000	3.19082e-21
258.850000	3.22154e-21
258.800000	3.25255e-21
258.750000	3.28385e-21
258.700000	3.31546e-21
258.650000	3.34737e-21
258.600000	3.37959e-21
258.550000	3.41212e-21
258.500000	3.44497e-21
258.450000	3.47812e-21
258.400000	3.5116e-21
258.350000	3.5454e-21
258.300000	3.57953e-21
258.250000	3.61398e-21
258.200000	3.64877e-21
258.150000	3.68389e-21
258.100000	3.71934e-21
258.050000	3.75514e-21
258.000000	3.79129e-21
257.950000	3.82778e-21
257.900000	3.86462e-21
257.850000	3.90182e-21
257.800000	3.93937e-21
257.750000	3.97729e-21
257.700000	4.01557e-21
257.650000	4.05422e-21
257.600000	4.09324e-21
257.550000	4.13264e-21
257.500000	4.17242e-21
257.450000	4.21258e-21
257.400000	4.25312e-21
257.350000	4.29406e-21
257.300000	4.33539e-21
257.250000	4.37711e-21
257.200000	4.41924e-21
257.150000	4.46178e-21
257.100000	4.50472e-21
257.050000	4.54808e-21
257.000000	4.59185e-21
256.950000	4.63605e-21
256.900000	4.68067e-21
256.850000	4.72572e-21
256.800000	4.7712e-21
256.750000	4.81712e-21
256.700000	4.86349e-21
256.650000	4.91029e-21
256.600000	4.95755e-21
256.550000	5.00527e-21
256.500000	5.05344e-21
256.450000	5.10208e-21
256.400000	5.15118e-21
256.350000	5.20076e-21
256.300000	5.25082e-21
256.250000	5.30135e-21
256.200000	5.35238e-21
256.150000	5.40389e-21
256.100000	5.4559e-21
256.050000	5.50841e-21
256.000000	5.56142e-21
255.950000	5.61495e-21
255.900000	5.66899e-21
255.850000	5.72355e-21
255.800000	5.77863e-21
255.750000	5.83425e-21
255.700000	5.8904e-21
255.650000	5.94709e-21
255.600000	6.00433e-21
255.550000	6.06211e-21
255.500000	6.12046e-21
255.450000	6.17936e-21
255.400000	6.23883e-21
255.350000	6.29888e-21
255.300000	6.3595e-21
255.250000	6.4207e-21
255.200000	6.4825e-21
255.150000	6.54488e-21
255.100000	6.60787e-21
255.050000	6.67147e-21
255.000000	6.73567e-21
254.950000	6.8005e-21
254.900000	6.86594e-21
254.850000	6.93202e-21
254.800000	6.99874e-21
254.750000	7.06609e-21
254.700000	7.13409e-21
254.650000	7.20275e-21
254.600000	7.27207e-21
254.550000	7.34205e-21
254.500000	7.41271e-21
254.450000	7.48405e-21
254.400000	7.55608e-21
254.350000	7.6288e-21
254.300000	7.70221e-21
254.250000	7.77634e-21
254.200000	7.85117e-21
254.150000	7.92673e-21
254.100000	8.00302e-21
254.050000	8.08003e-21
254.000000	8.15779e-21
253.950000	8.2363e-21
253.900000	8.31556e-21
253.850000	8.39559e-21
253.800000	8.47638e-21
253.750000	8.55796e-21
253.700000	8.64032e-21
253.650000	8.72347e-21
253.600000	8.80742e-21
253.550000	8.89217e-21
253.500000	8.97775e-21
253.450000	9.06414e-21
253.400000	9.15137e-21
253.350000	9.23944e-21
253.300000	9.32835e-21
253.250000	9.41812e-21
253.200000	9.50876e-21
253.150000	9.60026e-21
253.100000	9.69265e-21
253.050000	9.78593e-21
253.000000	9.8801e-21
252.950000	9.97518e-21
252.900000	1.00712e-20
252.850000	1.01681e-20
252.800000	1.02659e-20
252.750000	1.03647e-20
252.700000	1.04645e-20
252.650000	1.05652e-20
252.600000	1.06668e-20
252.550000	1.07695e-20
252.500000	1.08731e-20
252.450000	1.09778e-20
252.400000	1.10834e-20
252.350000	1.11901e-20
252.300000	1.12977e-20
252.250000	1.14064e-20
252.200000	1.15162e-20
252.150000	1.1627e-20
252.100000	1.17389e-20
252.050000	1.18519e-20
252.000000	1.19659e-20
251.950000	1.20811e-20
251.900000	1.21973e-20
251.850000	1.23147e-20
251.800000	1.24332e-20
251.750000	1.25528e-20
251.700000	1.26736e-20
251.650000	1.27956e-20
251.600000	1.29187e-20
251.550000	1.3043e-20
251.500000	1.31685e-20
251.450000	1.32953e-20
251.400000	1.34232e-20
251.350000	1.35524e-20
251.300000	1.36828e-20
251.250000	1.38144e-20
251.200000	1.39474e-20
251.150000	1.40816e-20
251.100000	1.42171e-20
251.050000	1.43539e-20
251.000000	1.4492e-20
250.950000	1.46315e-20
250.900000	1.47722e-20
250.850000	1.49144e-20
250.800000	1.50579e-20
250.750000	1.52028e-20
250.700000	1.53491e-20
250.650000	1.54968e-20
250.600000	1.56459e-20
250.550000	1.57964e-20
250.500000	1.59484e-20
250.450000	1.61019e-20
250.400000	1.62568e-20
250.350000	1.64133e-20
250.300000	1.65712e-20
250.250000	1.67306e-20
250.200000	1.68916e-20
250.150000	1.70542e-20
250.100000	1.72183e-20
250.050000	1.73839e-20
250.000000	1.75512e-20
249.950000	1.77201e-20
249.900000	1.78906e-20
249.850000	1.80627e-20
249.800000	1.82365e-20
249.750000	1.8412e-20
249.700000	1.85892e-20
249.650000	1.8768e-20
249.600000	1.89486e-20
249.550000	1.91309e-20
249.500000	1.9315e-20
249.450000	1.95009e-20
249.400000	1.96885e-20
249.350000	1.98779e-20
249.300000	2.00692e-20
249.250000	2.02623e-20
249.200000	2.04573e-20
249.150000	2.06541e-20
249.100000	2.08528e-20
249.050000	2.10535e-20
249.000000	2.1256e-20
248.950000	2.14606e-20
248.900000	2.16671e-20
248.850000	2.18755e-20
248.800000	2.2086e-20
248.750000	2.22985e-20
248.700000	2.25131e-20
248.650000	2.27297e-20
248.600000	2.29484e-20
248.550000	2.31692e-20
248.500000	2.33921e-20
248.450000	2.36171e-20
248.400000	2.38444e-20
248.350000	2.40738e-20
248.300000	2.43054e-20
248.250000	2.45393e-20
248.200000	2.47754e-20
248.150000	2.50138e-20
248.100000	2.52544e-20
248.050000	2.54974e-20
248.000000	2.57427e-20
247.950000	2.59904e-20
247.900000	2.62405e-20
247.850000	2.64929e-20
247.800000	2.67478e-20
247.750000	2.70052e-20
247.700000	2.7265e-20
247.650000	2.75273e-20
247.600000	2.77922e-20
247.550000	2.80595e-20
247.500000	2.83295e-20
247.450000	2.86021e-20
247.400000	2.88773e-20
247.350000	2.91551e-20
247.300000	2.94356e-20
247.250000	2.97188e-20
247.200000	3.00047e-20
247.150000	3.02934e-20
247.100000	3.05848e-20
247.050000	3.08791e-20
247.000000	3.11762e-20
246.950000	3.14761e-20
246.900000	3.1779e-20
246.850000	3.20847e-20
246.800000	3.23934e-20
246.750000	3.2705e-20
246.700000	3.30197e-20
246.650000	3.33374e-20
246.600000	3.36581e-20
246.550000	3.39819e-20
246.500000	3.43088e-20
246.450000	3.46389e-20
246.400000	3.49722e-20
246.350000	3.53086e-20
246.300000	3.56483e-20
246.250000	3.59913e-20
246.200000	3.63375e-20
246.150000	3.66871e-20
246.100000	3.70401e-20
246.050000	3.73964e-20
246.000000	3.77562e-20
245.950000	3.81194e-20
245.900000	3.84861e-20
245.850000	3.88564e-20
245.800000	3.92302e-20
245.750000	3.96076e-20
245.700000	3.99887e-20
245.650000	4.03734e-20
245.600000	4.07618e-20
245.550000	4.11539e-20
245.500000	4.15498e-20
245.450000	4.19496e-20
245.400000	4.23531e-20
245.350000	4.27606e-20
245.300000	4.31719e-20
245.250000	4.35873e-20
245.200000	4.40066e-20
245.150000	4.44299e-20
245.100000	4.48574e-20
245.050000	4.52889e-20
245.000000	4.57246e-20
244.950000	4.61644e-20
244.900000	4.66085e-20
244.850000	4.70569e-20
244.800000	4.75096e-20
244.750000	4.79667e-20
244.700000	4.84281e-20
244.650000	4.8894e-20
244.600000	4.93643e-20
244.550000	4.98392e-20
244.500000	5.03187e-20
244.450000	5.08027e-20
244.400000	5.12914e-20
244.350000	5.17849e-20
244.300000	5.2283e-20
244.250000	5.2786e-20
244.200000	5.32938e-20
244.150000	5.38064e-20
244.100000	5.4324e-20
244.050000	5.48466e-20
244.000000	5.53742e-20
243.950000	5.59069e-20
243.900000	5.64447e-20
243.850000	5.69877e-20
243.800000	5.75359e-20
243.750000	5.80894e-20
243.700000	5.86482e-20
243.650000	5.92123e-20
243.600000	5.97819e-20
243.550000	6.0357e-20
243.500000	6.09376e-20
243.450000	6.15238e-20
243.400000	6.21156e-20
243.350000	6.27131e-20
243.300000	6.33164e-20
243.250000	6.39255e-20
243.200000	6.45404e-20
243.150000	6.51612e-20
243.100000	6.5788e-20
243.050000	6.64209e-20
243.000000	6.70598e-20
242.950000	6.77049e-20
242.900000	6.83561e-20
242.850000	6.90137e-20
242.800000	6.96775e-20
242.750000	7.03478e-20
242.700000	7.10244e-20
242.650000	7.17076e-20
242.600000	7.23974e-20
242.550000	7.30938e-20
242.500000	7.37969e-20
242.450000	7.45068e-20
242.400000	7.52234e-20
242.350000	7.5947e-20
242.300000	7.66776e-20
242.250000	7.74151e-20
242.200000	7.81598e-20
242.150000	7.89116e-20
242.100000	7.96706e-20
242.050000	8.0437e-20
242.000000	8.12107e-20
241.950000	8.19918e-20
241.900000	8.27805e-20
241.850000	8.35768e-20
241.800000	8.43807e-20
241.750000	8.51923e-20
241.700000	8.60117e-20
241.650000	8.68391e-20
241.600000	8.76743e-20
241.550000	8.85177e-20
241.500000	8.93691e-20
241.450000	9.02287e-20
241.400000	9.10966e-20
241.350000	9.19728e-20
241.300000	9.28574e-20
241.250000	9.37506e-20
241.200000	9.46523e-20
241.150000	9.55627e-20
241.100000	9.64819e-20
241.050000	9.74099e-20
241.000000	9.83469e-20
240.950000	9.92928e-20
240.900000	1.00248e-19
240.850000	1.01212e-19
240.800000	1.02186e-19
240.750000	1.03168e-19
240.700000	1.04161e-19
240.650000	1.05163e-19
240.600000	1.06174e-19
240.550000	1.07195e-19
240.500000	1.08226e-19
240.450000	1.09267e-19
240.400000	1.10318e-19
240.350000	1.11379e-19
240.300000	1.12451e-19
240.250000	1.13532e-19
240.200000	1.14624e-19
240.150000	1.15726e-19
240.100000	1.1684e-19
240.050000	1.17963e-19
240.000000	1.19098e-19
239.950000	1.20243e-19
239.900000	1.214e-19
239.850000	1.22568e-19
239.800000	1.23746e-19
239.750000	1.24937e-19
239.700000	1.26138e-19
239.650000	1.27351e-19
239.600000	1.28576e-19
239.550000	1.29813e-19
239.500000	1.31061e-19
239.450000	1.32322e-19
239.400000	1.33594e-19
239.350000	1.34879e-19
239.300000	1.36177e-19
239.250000	1.37486e-19
239.200000	1.38809e-19
239.150000	1.40144e-19
239.100000	1.41491e-19
239.050000	1.42852e-19
239.000000	1.44226e-19
238.950000	1.45613e-19
238.900000	1.47014e-19
238.850000	1.48428e-19
238.800000	1.49855e-19
238.750000	1.51296e-19
238.700000	1.52751e-19
238.650000	1.54221e-19
238.600000	1.55704e-19
238.550000	1.57201e-19
238.500000	1.58713e-19
238.450000	1.60239e-19
238.400000	1.61781e-19
238.350000	1.63336e-19
238.300000	1.64907e-19
238.250000	1.66493e-19
238.200000	1.68094e-19
238.150000	1.69711e-19
238.100000	1.71343e-19
238.050000	1.72991e-19
238.000000	1.74655e-19
237.950000	1.76334e-19
237.900000	1.7803e-19
237.850000	1.79742e-19
237.800000	1.81471e-19
237.750000	1.83216e-19
237.700000	1.84978e-19
237.650000	1.86757e-19
237.600000	1.88553e-19
237.550000	1.90366e-19
237.500000	1.92197e-19
237.450000	1.94046e-19
237.400000	1.95912e-19
237.350000	1.97796e-19
237.300000	1.99698e-19
237.250000	2.01618e-19
237.200000	2.03557e-19
237.150000	2.05515e-19
237.100000	2.07491e-19
237.050000	2.09487e-19
237.000000	2.11501e-19
236.950000	2.13535e-19
236.900000	2.15589e-19
236.850000	2.17662e-19
236.800000	2.19755e-19
236.750000	2.21868e-19
236.700000	2.24002e-19
236.650000	2.26156e-19
236.600000	2.28331e-19
236.550000	2.30527e-19
236.500000	2.32744e-19
236.450000	2.34982e-19
236.400000	2.37241e-19
236.350000	2.39523e-19
236.300000	2.41826e-19
236.250000	2.44152e-19
236.200000	2.46499e-19
236.150000	2.4887e-19
236.100000	2.51263e-19
236.050000	2.53679e-19
236.000000	2.56119e-19
235.950000	2.58582e-19
235.900000	2.61068e-19
235.850000	2.63579e-19
235.800000	2.66113e-19
235.750000	2.68672e-19
235.700000	2.71256e-19
235.650000	2.73864e-19
235.600000	2.76498e-19
235.550000	2.79157e-19
235.500000	2.81841e-19
235.450000	2.84551e-19
235.400000	2.87288e-19
235.350000	2.9005e-19
235.300000	2.92839e-19
235.250000	2.95655e-19
235.200000	2.98498e-19
235.150000	3.01368e-19
235.100000	3.04266e-19
235.050000	3.07192e-19
235.000000	3.10146e-19
234.950000	3.13128e-19
234.900000	3.16139e-19
234.850000	3.19179e-19
234.800000	3.22248e-19
234.750000	3.25347e-19
234.700000	3.28475e-19
234.650000	3.31634e-19
234.600000	3.34823e-19
234.550000	3.38042e-19
234.500000	3.41293e-19
234.450000	3.44575e-19
234.400000	3.47888e-19
234.350000	3.51233e-19
234.300000	3.5461e-19
234.250000	3.5802e-19
234.200000	3.61463e-19
234.150000	3.64938e-19
234.100000	3.68447e-19
234.050000	3.7199e-19
234.000000	3.75567e-19
233.950000	3.79178e-19
233.900000	3.82824e-19
233.850000	3.86505e-19
233.800000	3.90221e-19
233.750000	3.93973e-19
233.700000	3.97761e-19
233.650000	4.01586e-19
233.600000	4.05447e-19
233.550000	4.09346e-19
233.500000	4.13282e-19
233.450000	4.17255e-19
233.400000	4.21267e-19
233.350000	4.25318e-19
233.300000	4.29407e-19
233.250000	4.33536e-19
233.200000	4.37705e-19
233.150000	4.41913e-19
233.100000	4.46162e-19
233.050000	4.50452e-19
233.000000	4.54783e-19
232.950000	4.59156e-19
232.900000	4.6357e-19
232.850000	4.68027e-19
232.800000	4.72527e-19
232.750000	4.77071e-19
232.700000	4.81658e-19
232.650000	4.86289e-19
232.600000	4.90964e-19
232.550000	4.95685e-19
232.500000	5.0045e-19
232.450000	5.05262e-19
232.400000	5.1012e-19
232.350000	5.15025e-19
232.300000	5.19976e-19
232.250000	5.24976e-19
232.200000	5.30023e-19
232.150000	5.35119e-19
232.100000	5.40264e-19
232.050000	5.45458e-19
232.000000	5.50703e-19
231.950000	5.55997e-19
231.900000	5.61343e-19
231.850000	5.6674e-19
231.800000	5.72189e-19
231.750000	5.7769e-19
231.700000	5.83244e-19
231.650000	5.88851e-19
231.600000	5.94513e-19
231.550000	6.00229e-19
231.500000	6.05999e-19
231.450000	6.11825e-19
231.400000	6.17708e-19
231.350000	6.23646e-19
231.300000	6.29642e-19
231.250000	6.35696e-19
231.200000	6.41807e-19
231.150000	6.47978e-19
231.100000	6.54207e-19
231.050000	6.60497e-19
231.000000	6.66847e-19
230.950000	6.73258e-19
230.900000	6.79731e-19
230.850000	6.86265e-19
230.800000	6.92863e-19
230.750000	6.99524e-19
230.700000	7.06249e-19
230.650000	7.13039e-19
230.600000	7.19894e-19
230.550000	7.26815e-19
230.500000	7.33802e-19
230.450000	7.40857e-19
230.400000	7.47979e-19
230.350000	7.5517e-19
230.300000	7.6243e-19
230.250000	7.6976e-19
230.200000	7.7716e-19
230.150000	7.84631e-19
230.100000	7.92174e-19
230.050000	7.9979e-19
230.000000	8.07479e-19
229.950000	8.15241e-19
229.900000	8.23079e-19
229.850000	8.30991e-19
229.800000	8.3898e-19
229.750000	8.47045e-19
229.700000	8.55188e-19
229.650000	8.63409e-19
229.600000	8.7171e-19
229.550000	8.8009e-19
229.500000	8.8855e-19
229.450000	8.97092e-19
229.400000	9.05716e-19
229.350000	9.14423e-19
229.300000	9.23213e-19
229.250000	9.32088e-19
229.200000	9.41049e-19
229.150000	9.50095e-19
229.100000	9.59228e-19
229.050000	9.68449e-19
229.000000	9.77759e-19
228.950000	9.87158e-19
228.900000	9.96648e-19
228.850000	1.00623e-18
228.800000	1.0159e-18
228.750000	1.02567e-18
228.700000	1.03553e-18
228.650000	1.04548e-18
228.600000	1.05553e-18
228.550000	1.06568e-18
228.500000	1.07592e-18
228.450000	1.08626e-18
228.400000	1.09671e-18
228.350000	1.10725e-18
228.300000	1.11789e-18
228.250000	1.12864e-18
228.200000	1.13949e-18
228.150000	1.15044e-18
228.100000	1.1615e-18
228.050000	1.17266e-18
228.000000	1.18394e-18
227.950000	1.19532e-18
227.900000	1.20681e-18
227.850000	1.21841e-18
227.800000	1.23012e-18
227.750000	1.24194e-18
227.700000	1.25388e-18
227.650000	1.26594e-18
227.600000	1.2781e-18
227.550000	1.29039e-18
227.500000	1.30279e-18
227.450000	1.31532e-18
227.400000	1.32796e-18
227.350000	1.34072e-18
227.300000	1.35361e-18
227.250000	1.36662e-18
227.200000	1.37976e-18
227.150000	1.39302e-18
227.100000	1.40641e-18
227.050000	1.41993e-18
227.000000	1.43358e-18
226.950000	1.44736e-18
226.900000	1.46127e-18
226.850000	1.47531e-18
226.800000	1.4895e-18
226.750000	1.50381e-18
226.700000	1.51827e-18
226.650000	1.53286e-18
226.600000	1.54759e-18
226.550000	1.56247e-18
226.500000	1.57749e-18
226.450000	1.59265e-18
226.400000	1.60796e-18
226.350000	1.62341e-18
226.300000	1.63902e-18
226.250000	1.65477e-18
226.200000	1.67068e-18
226.150000	1.68673e-18
226.100000	1.70295e-18
226.050000	1.71931e-18
226.000000	1.73584e-18
225.950000	1.75252e-18
225.900000	1.76937e-18
225.850000	1.78637e-18
225.800000	1.80354e-18
225.750000	1.82088e-18
225.700000	1.83838e-18
225.650000	1.85605e-18
225.600000	1.87389e-18
225.550000	1.8919e-18
225.500000	1.91008e-18
225.450000	1.92844e-18
225.400000	1.94697e-18
225.350000	1.96569e-18
225.300000	1.98458e-18
225.250000	2.00365e-18
225.200000	2.02291e-18
225.150000	2.04235e-18
225.100000	2.06198e-18
225.050000	2.0818e-18
225.000000	2.10181e-18
224.950000	2.12201e-18
224.900000	2.1424e-18
224.850000	2.163e-18
224.800000	2.18378e-18
224.750000	2.20477e-18
224.700000	2.22596e-18
224.650000	2.24736e-18
224.600000	2.26895e-18
224.550000	2.29076e-18
224.500000	2.31278e-18
224.450000	2.335e-18
224.400000	2.35745e-18
224.350000	2.3801e-18
224.300000	2.40298e-18
224.250000	2.42607e-18
224.200000	2.44939e-18
224.150000	2.47293e-18
224.100000	2.49669e-18
224.050000	2.52069e-18
224.000000	2.54491e-18
223.950000	2.56937e-18
223.900000	2.59406e-18
223.850000	2.61899e-18
223.800000	2.64416e-18
223.750000	2.66958e-18
223.700000	2.69523e-18
223.650000	2.72113e-18
223.600000	2.74728e-18
223.550000	2.77369e-18
223.500000	2.80034e-18
223.450000	2.82726e-18
223.400000	2.85443e-18
223.350000	2.88186e-18
223.300000	2.90955e-18
223.250000	2.93751e-18
223.200000	2.96574e-18
223.150000	2.99424e-18
223.100000	3.02302e-18
223.050000	3.05207e-18
223.000000	3.0814e-18
222.950000	3.11101e-18
222.900000	3.14091e-18
222.850000	3.1711e-18
222.800000	3.20157e-18
222.750000	3.23234e-18
222.700000	3.2634e-18
222.650000	3.29476e-18
222.600000	3.32642e-18
222.550000	3.35839e-18
222.500000	3.39066e-18
222.450000	3.42324e-18
222.400000	3.45614e-18
222.350000	3.48935e-18
222.300000	3.52288e-18
222.250000	3.55674e-18
222.200000	3.59092e-18
222.150000	3.62542e-18
222.100000	3.66026e-18
222.050000	3.69544e-18
222.000000	3.73095e-18
221.950000	3.7668e-18
221.900000	3.803e-18
221.850000	3.83954e-18
221.800000	3.87644e-18
221.750000	3.91369e-18
221.700000	3.9513e-18
221.650000	3.98927e-18
221.600000	4.0276e-18
221.550000	4.0663e-18
221.500000	4.10538e-18
221.450000	4.14483e-18
221.400000	4.18465e-18
221.350000	4.22487e-18
221.300000	4.26546e-18
221.250000	4.30645e-18
221.200000	4.34783e-18
221.150000	4.38961e-18
221.100000	4.43179e-18
221.050000	4.47438e-18
221.000000	4.51737e-18
220.950000	4.56078e-18
220.900000	4.6046e-18
220.850000	4.64885e-18
220.800000	4.69352e-18
220.750000	4.73862e-18
220.700000	4.78415e-18
220.650000	4.83012e-18
220.600000	4.87653e-18
220.550000	4.92339e-18
220.500000	4.9707e-18
220.450000	5.01846e-18
220.400000	5.06668e-18
220.350000	5.11536e-18
220.300000	5.16451e-18
220.250000	5.21414e-18
220.200000	5.26424e-18
220.150000	5.31482e-18
220.100000	5.36589e-18
220.050000	5.41745e-18
220.000000	5.4695e-18
219.950000	5.52205e-18
219.900000	5.57511e-18
219.850000	5.62868e-18
219.800000	5.68276e-18
219.750000	5.73736e-18
219.700000	5.79249e-18
219.650000	5.84814e-18
219.600000	5.90434e-18
219.550000	5.96107e-18
219.500000	6.01834e-18
219.450000	6.07617e-18
219.400000	6.13455e-18
219.350000	6.19349e-18
219.300000	6.253e-18
219.250000	6.31308e-18
219.200000	6.37373e-18
219.150000	6.43497e-18
219.100000	6.4968e-18
219.050000	6.55922e-18
219.000000	6.62224e-18
218.950000	6.68587e-18
218.900000	6.7501e-18
218.850000	6.81496e-18
218.800000	6.88043e-18
218.750000	6.94654e-18
218.700000	7.01328e-18
218.650000	7.08066e-18
218.600000	7.14869e-18
218.550000	7.21737e-18
218.500000	7.28672e-18
218.450000	7.35672e-18
218.400000	7.4274e-18
218.350000	7.49876e-18
218.300000	7.57081e-18
218.250000	7.64355e-18
218.200000	7.71698e-18
218.150000	7.79112e-18
218.100000	7.86597e-18
218.050000	7.94155e-18
218.000000	8.01784e-18
217.950000	8.09487e-18
217.900000	8.17264e-18
217.850000	8.25116e-18
217.800000	8.33043e-18
217.750000	8.41047e-18
217.700000	8.49127e-18
217.650000	8.57284e-18
217.600000	8.6552e-18
217.550000	8.73836e-18
217.500000	8.82231e-18
217.450000	8.90706e-18
217.400000	8.99263e-18
217.350000	9.07903e-18
217.300000	9.16625e-18
217.250000	9.25431e-18
217.200000	9.34322e-18
217.150000	9.43298e-18
217.100000	9.5236e-18
217.050000	9.61509e-18
217.000000	9.70746e-18
216.950000	9.80072e-18
216.900000	9.89487e-18
216.850000	9.98993e-18
216.800000	1.00859e-17
216.750000	1.01828e-17
216.700000	1.02806e-17
216.650000	1.03794e-17
216.600000	1.04791e-17
216.550000	1.05798e-17
216.500000	1.06814e-17
216.450000	1.0784e-17
216.400000	1.08876e-17
216.350000	1.09922e-17
216.300000	1.10978e-17
216.250000	1.12044e-17
216.200000	1.1312e-17
216.150000	1.14207e-17
216.100000	1.15304e-17
216.050000	1.16412e-17
216.000000	1.1753e-17
215.950000	1.18659e-17
215.900000	1.19799e-17
215.850000	1.2095e-17
215.800000	1.22112e-17
215.750000	1.23285e-17
215.700000	1.24469e-17
215.650000	1.25665e-17
215.600000	1.26872e-17
215.550000	1.2809e-17
215.500000	1.29321e-17
215.450000	1.30563e-17
215.400000	1.31817e-17
215.350000	1.33084e-17
215.300000	1.34362e-17
215.250000	1.35653e-17
215.200000	1.36956e-17
215.150000	1.38271e-17
215.100000	1.39599e-17
215.050000	1.4094e-17
215.000000	1.42294e-17
214.950000	1.43661e-17
214.900000	1.45041e-17
214.850000	1.46434e-17
214.800000	1.47841e-17
214.750000	1.49261e-17
214.700000	1.50695e-17
214.650000	1.52142e-17
214.600000	1.53604e-17
214.550000	1.55079e-17
214.500000	1.56569e-17
214.450000	1.58073e-17
214.400000	1.59591e-17
214.350000	1.61124e-17
214.300000	1.62672e-17
214.250000	1.64234e-17
214.200000	1.65812e-17
214.150000	1.67404e-17
214.100000	1.69012e-17
214.050000	1.70636e-17
214.000000	1.72275e-17
213.950000	1.73929e-17
213.900000	1.756e-17
213.850000	1.77287e-17
213.800000	1.78989e-17
213.750000	1.80709e-17
213.700000	1.82444e-17
213.650000	1.84197e-17
213.600000	1.85966e-17
213.550000	1.87752e-17
213.500000	1.89555e-17
213.450000	1.91376e-17
213.400000	1.93214e-17
213.350000	1.9507e-17
213.300000	1.96944e-17
213.250000	1.98835e-17
213.200000	2.00745e-17
213.150000	2.02673e-17
213.100000	2.0462e-17
213.050000	2.06585e-17
213.000000	2.08569e-17
212.950000	2.10572e-17
212.900000	2.12595e-17
212.850000	2.14637e-17
212.800000	2.16698e-17
212.750000	2.18779e-17
212.700000	2.20881e-17
212.650000	2.23002e-17
212.600000	2.25144e-17
212.550000	2.27306e-17
212.500000	2.29489e-17
212.450000	2.31693e-17
212.400000	2.33919e-17
212.350000	2.36165e-17
212.300000	2.38433e-17
212.250000	2.40723e-17
212.200000	2.43035e-17
212.150000	2.45369e-17
212.100000	2.47726e-17
212.050000	2.50105e-17
212.000000	2.52507e-17
211.950000	2.54932e-17
211.900000	2.57381e-17
211.850000	2.59852e-17
211.800000	2.62348e-17
211.750000	2.64868e-17
211.700000	2.67411e-17
211.650000	2.6998e-17
211.600000	2.72572e-17
211.550000	2.7519e-17
211.500000	2.77833e-17
211.450000	2.80501e-17
211.400000	2.83195e-17
211.350000	2.85915e-17
211.300000	2.88661e-17
211.250000	2.91433e-17
211.200000	2.94232e-17
211.150000	2.97057e-17
211.100000	2.9991e-17
211.050000	3.0279e-17
211.000000	3.05698e-17
210.950000	3.08634e-17
210.900000	3.11598e-17
210.850000	3.1459e-17
210.800000	3.17611e-17
210.750000	3.20661e-17
210.700000	3.23741e-17
210.650000	3.2685e-17
210.600000	3.29988e-17
210.550000	3.33157e-17
210.500000	3.36357e-17
210.450000	3.39587e-17
210.400000	3.42848e-17
210.350000	3.4614e-17
210.300000	3.49464e-17
210.250000	3.5282e-17
210.200000	3.56208e-17
210.150000	3.59629e-17
210.100000	3.63082e-17
210.050000	3.66569e-17
210.000000	3.70089e-17
209.950000	3.73643e-17
209.900000	3.77231e-17
209.850000	3.80854e-17
209.800000	3.84511e-17
209.750000	3.88203e-17
209.700000	3.91931e-17
209.650000	3.95694e-17
209.600000	3.99494e-17
209.550000	4.0333e-17
209.500000	4.07203e-17
209.450000	4.11113e-17
209.400000	4.15061e-17
209.350000	4.19047e-17
209.300000	4.23071e-17
209.250000	4.27133e-17
209.200000	4.31235e-17
209.150000	4.35376e-17
209.100000	4.39556e-17
209.050000	4.43777e-17
209.000000	4.48038e-17
208.950000	4.5234e-17
208.900000	4.56684e-17
208.850000	4.61069e-17
208.800000	4.65496e-17
208.750000	4.69966e-17
208.700000	4.74479e-17
208.650000	4.79034e-17
208.600000	4.83634e-17
208.550000	4.88278e-17
208.500000	4.92966e-17
208.450000	4.977e-17
208.400000	5.02479e-17
208.350000	5.07303e-17
208.300000	5.12174e-17
208.250000	5.17092e-17
208.200000	5.22057e-17
208.150000	5.2707e-17
208.100000	5.32131e-17
208.050000	5.3724e-17
208.000000	5.42398e-17
207.950000	5.47606e-17
207.900000	5.52864e-17
207.850000	5.58173e-17
207.800000	5.63532e-17
207.750000	5.68943e-17
207.700000	5.74405e-17
207.650000	5.7992e-17
207.600000	5.85488e-17
207.550000	5.9111e-17
207.500000	5.96785e-17
207.450000	6.02515e-17
207.400000	6.083e-17
207.350000	6.14141e-17
207.300000	6.20037e-17
207.250000	6.2599e-17
207.200000	6.32e-17
207.150000	6.38068e-17
207.100000	6.44195e-17
207.050000	6.50379e-17
207.000000	6.56624e-17
206.950000	6.62928e-17
206.900000	6.69293e-17
206.850000	6.75719e-17
206.800000	6.82206e-17
206.750000	6.88756e-17
206.700000	6.95369e-17
206.650000	7.02045e-17
206.600000	7.08785e-17
206.550000	7.1559e-17
206.500000	7.2246e-17
206.450000	7.29396e-17
206.400000	7.36399e-17
206.350000	7.43469e-17
206.300000	7.50606e-17
206.250000	7.57812e-17
206.200000	7.65088e-17
206.150000	7.72433e-17
206.100000	7.79849e-17
206.050000	7.87336e-17
206.000000	7.94894e-17
205.950000	8.02526e-17
205.900000	8.1023e-17
205.850000	8.18009e-17
205.800000	8.25862e-17
205.750000	8.3379e-17
205.700000	8.41795e-17
205.650000	8.49876e-17
205.600000	8.58035e-17
205.550000	8.66272e-17
205.500000	8.74589e-17
205.450000	8.82985e-17
205.400000	8.91462e-17
205.350000	9.0002e-17
205.300000	9.0866e-17
205.250000	9.17383e-17
205.200000	9.2619e-17
205.150000	9.35081e-17
205.100000	9.44058e-17
205.050000	9.5312e-17
205.000000	9.6227e-17
204.950000	9.71508e-17
204.900000	9.80834e-17
204.850000	9.90249e-17
204.800000	9.99756e-17
204.750000	1.00935e-16
204.700000	1.01904e-16
204.650000	1.02882e-16
204.600000	1.0387e-16
204.550000	1.04867e-16
204.500000	1.05874e-16
204.450000	1.0689e-16
204.400000	1.07916e-16
204.350000	1.08952e-16
204.300000	1.09998e-16
204.250000	1.11054e-16
204.200000	1.1212e-16
204.150000	1.13196e-16
204.100000	1.14283e-16
204.050000	1.1538e-16
204.000000	1.16487e-16
203.950000	1.17606e-16
203.900000	1.18734e-16
203.850000	1.19874e-16
203.800000	1.21025e-16
203.750000	1.22187e-16
203.700000	1.23359e-16
203.650000	1.24544e-16
203.600000	1.25739e-16
203.550000	1.26946e-16
203.500000	1.28165e-16
203.450000	1.29395e-16
203.400000	1.30637e-16
203.350000	1.31891e-16
203.300000	1.33157e-16
203.250000	1.34435e-16
203.200000	1.35725e-16
203.150000	1.37028e-16
203.100000	1.38343e-16
203.050000	1.39671e-16
203.000000	1.41012e-16
202.950000	1.42365e-16
202.900000	1.43732e-16
202.850000	1.45111e-16
202.800000	1.46504e-16
202.750000	1.4791e-16
202.700000	1.4933e-16
202.650000	1.50763e-16
202.600000	1.5221e-16
202.550000	1.53671e-16
202.500000	1.55146e-16
202.450000	1.56636e-16
202.400000	1.58139e-16
202.350000	1.59657e-16
202.300000	1.61189e-16
202.250000	1.62736e-16
202.200000	1.64298e-16
202.150000	1.65875e-16
202.100000	1.67467e-16
202.050000	1.69074e-16
202.000000	1.70697e-16
201.950000	1.72336e-16
201.900000	1.7399e-16
201.850000	1.7566e-16
201.800000	1.77345e-16
201.750000	1.79048e-16
201.700000	1.80766e-16
201.650000	1.82501e-16
201.600000	1.84252e-16
201.550000	1.86021e-16
201.500000	1.87806e-16
201.450000	1.89609e-16
201.400000	1.91428e-16
201.350000	1.93266e-16
201.300000	1.9512e-16
201.250000	1.96993e-16
201.200000	1.98884e-16
201.150000	2.00792e-16
201.100000	2.02719e-16
201.050000	2.04665e-16
201.000000	2.06629e-16
200.950000	2.08612e-16
200.900000	2.10614e-16
200.850000	2.12636e-16
200.800000	2.14676e-16
200.750000	2.16737e-16
200.700000	2.18817e-16
200.650000	2.20917e-16
200.600000	2.23037e-16
200.550000	2.25177e-16
200.500000	2.27338e-16
200.450000	2.2952e-16
200.400000	2.31723e-16
200.350000	2.33946e-16
200.300000	2.36191e-16
200.250000	2.38458e-16
200.200000	2.40746e-16
200.150000	2.43057e-16
200.100000	2.45389e-16
200.050000	2.47744e-16
200.000000	2.50122e-16
199.950000	2.52522e-16
199.900000	2.54945e-16
199.850000	2.57392e-16
199.800000	2.59862e-16
199.750000	2.62356e-16
199.700000	2.64873e-16
199.650000	2.67415e-16
199.600000	2.69981e-16
199.550000	2.72572e-16
199.500000	2.75188e-16
199.450000	2.77828e-16
199.400000	2.80494e-16
199.350000	2.83186e-16
199.300000	2.85904e-16
199.250000	2.88647e-16
199.200000	2.91417e-16
199.150000	2.94213e-16
199.100000	2.97037e-16
199.050000	2.99887e-16
199.000000	3.02765e-16
198.950000	3.0567e-16
198.900000	3.08603e-16
198.850000	3.11564e-16
198.800000	3.14554e-16
198.750000	3.17572e-16
198.700000	3.2062e-16
198.650000	3.23696e-16
198.600000	3.26802e-16
198.550000	3.29938e-16
198.500000	3.33104e-16
198.450000	3.363e-16
198.400000	3.39527e-16
198.350000	3.42785e-16
198.300000	3.46074e-16
198.250000	3.49395e-16
198.200000	3.52747e-16
198.150000	3.56132e-16
198.100000	3.59549e-16
198.050000	3.62999e-16
198.000000	3.66482e-16
197.950000	3.69999e-16
197.900000	3.73549e-16
197.850000	3.77133e-16
197.800000	3.80752e-16
197.750000	3.84405e-16
197.700000	3.88093e-16
197.650000	3.91817e-16
197.600000	3.95577e-16
197.550000	3.99372e-16
197.500000	4.03204e-16
197.450000	4.07073e-16
197.400000	4.10978e-16
197.350000	4.14922e-16
197.300000	4.18903e-16
197.250000	4.22922e-16
197.200000	4.2698e-16
197.150000	4.31076e-16
197.100000	4.35212e-16
197.050000	4.39388e-16
197.000000	4.43604e-16
196.950000	4.4786e-16
196.900000	4.52157e-16
196.850000	4.56495e-16
196.800000	4.60875e-16
196.750000	4.65296e-16
196.700000	4.6976e-16
196.650000	4.74267e-16
196.600000	4.78818e-16
196.550000	4.83411e-16
196.500000	4.88049e-16
196.450000	4.92732e-16
196.400000	4.97459e-16
196.350000	5.02232e-16
196.300000	5.0705e-16
196.250000	5.11915e-16
196.200000	5.16826e-16
196.150000	5.21784e-16
196.100000	5.2679e-16
196.050000	5.31844e-16
196.000000	5.36946e-16
195.950000	5.42098e-16
195.900000	5.47298e-16
195.850000	5.52549e-16
195.800000	5.5785e-16
195.750000	5.63202e-16
195.700000	5.68605e-16
195.650000	5.7406e-16
195.600000	5.79567e-16
195.550000	5.85127e-16
195.500000	5.9074e-16
195.450000	5.96408e-16
195.400000	6.02129e-16
195.350000	6.07905e-16
195.300000	6.13737e-16
195.250000	6.19625e-16
195.200000	6.25569e-16
195.150000	6.3157e-16
195.100000	6.37629e-16
195.050000	6.43746e-16
195.000000	6.49921e-16
194.950000	6.56156e-16
194.900000	6.62451e-16
194.850000	6.68805e-16
194.800000	6.75221e-16
194.750000	6.81698e-16
194.700000	6.88238e-16
194.650000	6.9484e-16
194.600000	7.01505e-16
194.550000	7.08235e-16
194.500000	7.15029e-16
194.450000	7.21888e-16
194.400000	7.28812e-16
194.350000	7.35804e-16
194.300000	7.42862e-16
194.250000	7.49988e-16
194.200000	7.57182e-16
194.150000	7.64445e-16
194.100000	7.71778e-16
194.050000	7.79181e-16
194.000000	7.86655e-16
193.950000	7.94201e-16
193.900000	8.01819e-16
193.850000	8.0951e-16
193.800000	8.17275e-16
193.750000	8.25115e-16
193.700000	8.33029e-16
193.650000	8.4102e-16
193.600000	8.49087e-16
193.550000	8.57231e-16
193.500000	8.65454e-16
193.450000	8.73755e-16
193.400000	8.82136e-16
193.350000	8.90598e-16
193.300000	8.9914e-16
193.250000	9.07764e-16
193.200000	9.16471e-16
193.150000	9.25262e-16
193.100000	9.34137e-16
193.050000	9.43097e-16
193.000000	9.52142e-16
192.950000	9.61275e-16
192.900000	9.70495e-16
192.850000	9.79803e-16
192.800000	9.89201e-16
192.750000	9.98689e-16
192.700000	1.00827e-15
192.650000	1.01794e-15
192.600000	1.0277e-15
192.550000	1.03756e-15
192.500000	1.04751e-15
192.450000	1.05756e-15
192.400000	1.0677e-15
192.350000	1.07794e-15
192.300000	1.08828e-15
192.250000	1.09872e-15
192.200000	1.10925e-15
192.150000	1.11989e-15
192.100000	1.13063e-15
192.050000	1.14148e-15
192.000000	1.15243e-15
191.950000	1.16348e-15
191.900000	1.17464e-15
191.850000	1.1859e-15
191.800000	1.19728e-15
191.750000	1.20876e-15
191.700000	1.22035e-15
191.650000	1.23206e-15
191.600000	1.24387e-15
191.550000	1.2558e-15
191.500000	1.26784e-15
191.450000	1.28e-15
191.400000	1.29228e-15
191.350000	1.30467e-15
191.300000	1.31719e-15
191.250000	1.32982e-15
191.200000	1.34257e-15
191.150000	1.35545e-15
191.100000	1.36845e-15
191.050000	1.38157e-15
191.000000	1.39482e-15
190.950000	1.40819e-15
190.900000	1.4217e-15
190.850000	1.43533e-15
190.800000	1.4491e-15
190.750000	1.46299e-15
190.700000	1.47702e-15
190.650000	1.49119e-15
190.600000	1.50549e-15
190.550000	1.51993e-15
190.500000	1.5345e-15
190.450000	1.54922e-15
190.400000	1.56407e-15
190.350000	1.57907e-15
190.300000	1.59422e-15
190.250000	1.6095e-15
190.200000	1.62494e-15
190.150000	1.64052e-15
190.100000	1.65625e-15
190.050000	1.67213e-15
190.000000	1.68817e-15
189.950000	1.70436e-15
189.900000	1.7207e-15
189.850000	1.7372e-15
189.800000	1.75386e-15
189.750000	1.77068e-15
189.700000	1.78766e-15
189.650000	1.8048e-15
189.600000	1.8221e-15
189.550000	1.83958e-15
189.500000	1.85722e-15
189.450000	1.87502e-15
189.400000	1.893e-15
189.350000	1.91115e-15
189.300000	1.92948e-15
189.250000	1.94798e-15
189.200000	1.96666e-15
189.150000	1.98552e-15
189.100000	2.00456e-15
189.050000	2.02378e-15
189.000000	2.04318e-15
188.950000	2.06277e-15
188.900000	2.08255e-15
188.850000	2.10252e-15
188.800000	2.12268e-15
188.750000	2.14303e-15
188.700000	2.16358e-15
188.650000	2.18433e-15
188.600000	2.20527e-15
188.550000	2.22642e-15
188.500000	2.24776e-15
188.450000	2.26931e-15
188.400000	2.29107e-15
188.350000	2.31304e-15
188.300000	2.33522e-15
188.250000	2.35761e-15
188.200000	2.38021e-15
188.150000	2.40303e-15
188.100000	2.42607e-15
188.050000	2.44933e-15
188.000000	2.47282e-15
187.950000	2.49653e-15
187.900000	2.52046e-15
187.850000	2.54463e-15
187.800000	2.56902e-15
187.750000	2.59365e-15
187.700000	2.61852e-15
187.650000	2.64363e-15
187.600000	2.66897e-15
187.550000	2.69456e-15
187.500000	2.72039e-15
187.450000	2.74648e-15
187.400000	2.77281e-15
187.350000	2.79939e-15
187.300000	2.82623e-15
187.250000	2.85332e-15
187.200000	2.88068e-15
187.150000	2.9083e-15
187.100000	2.93618e-15
187.050000	2.96433e-15
187.000000	2.99275e-15
186.950000	3.02144e-15
186.900000	3.0504e-15
186.850000	3.07965e-15
186.800000	3.10917e-15
186.750000	3.13898e-15
186.700000	3.16907e-15
186.650000	3.19945e-15
186.600000	3.23012e-15
186.550000	3.26109e-15
186.500000	3.29235e-15
186.450000	3.32392e-15
186.400000	3.35578e-15
186.350000	3.38795e-15
186.300000	3.42043e-15
186.250000	3.45322e-15
186.200000	3.48632e-15
186.150000	3.51974e-15
186.100000	3.55348e-15
186.050000	3.58755e-15
186.000000	3.62194e-15
185.950000	3.65666e-15
185.900000	3.69171e-15
185.850000	3.7271e-15
185.800000	3.76283e-15
185.750000	3.7989e-15
185.700000	3.83532e-15
185.650000	3.87208e-15
185.600000	3.9092e-15
185.550000	3.94667e-15
185.500000	3.9845e-15
185.450000	4.0227e-15
185.400000	4.06126e-15
185.350000	4.10019e-15
185.300000	4.13949e-15
185.250000	4.17917e-15
185.200000	4.21923e-15
185.150000	4.25967e-15
185.100000	4.3005e-15
185.050000	4.34173e-15
185.000000	4.38334e-15
184.950000	4.42536e-15
184.900000	4.46778e-15
184.850000	4.5106e-15
184.800000	4.55384e-15
184.750000	4.59748e-15
184.700000	4.64155e-15
184.650000	4.68604e-15
184.600000	4.73096e-15
184.550000	4.7763e-15
184.500000	4.82208e-15
184.450000	4.8683e-15
184.400000	4.91497e-15
184.350000	4.96207e-15
184.300000	5.00964e-15
184.250000	5.05765e-15
184.200000	5.10613e-15
184.150000	5.15507e-15
184.100000	5.20448e-15
184.050000	5.25436e-15
184.000000	5.30472e-15
183.950000	5.35556e-15
183.900000	5.40689e-15
183.850000	5.45872e-15
183.800000	5.51103e-15
183.750000	5.56385e-15
183.700000	5.61718e-15
183.650000	5.67101e-15
183.600000	5.72537e-15
183.550000	5.78024e-15
183.500000	5.83564e-15
183.450000	5.89157e-15
183.400000	5.94803e-15
183.350000	6.00504e-15
183.300000	6.06259e-15
183.250000	6.12069e-15
183.200000	6.17935e-15
183.150000	6.23857e-15
183.100000	6.29836e-15
183.050000	6.35873e-15
183.000000	6.41967e-15
182.950000	6.48119e-15
182.900000	6.5433e-15
182.850000	6.60601e-15
182.800000	6.66932e-15
182.750000	6.73323e-15
182.700000	6.79776e-15
182.650000	6.86291e-15
182.600000	6.92868e-15
182.550000	6.99508e-15
182.500000	7.06211e-15
182.450000	7.12979e-15
182.400000	7.19812e-15
182.350000	7.2671e-15
182.300000	7.33674e-15
182.250000	7.40705e-15
182.200000	7.47803e-15
182.150000	7.54969e-15
182.100000	7.62204e-15
182.050000	7.69508e-15
182.000000	7.76882e-15
181.950000	7.84327e-15
181.900000	7.91843e-15
181.850000	7.99431e-15
181.800000	8.07091e-15
181.750000	8.14825e-15
181.700000	8.22634e-15
181.650000	8.30517e-15
181.600000	8.38475e-15
181.550000	8.4651e-15
181.500000	8.54621e-15
181.450000	8.6281e-15
181.400000	8.71078e-15
181.350000	8.79425e-15
181.300000	8.87852e-15
181.250000	8.9636e-15
181.200000	9.04949e-15
181.150000	9.1362e-15
181.100000	9.22374e-15
181.050000	9.31212e-15
181.000000	9.40135e-15
180.950000	9.49144e-15
180.900000	9.58238e-15
180.850000	9.6742e-15
180.800000	9.7669e-15
180.750000	9.86048e-15
180.700000	9.95496e-15
180.650000	1.00503e-14
180.600000	1.01466e-14
180.550000	1.02439e-14
180.500000	1.0342e-14
180.450000	1.04411e-14
180.400000	1.05411e-14
180.350000	1.06421e-14
180.300000	1.07441e-14
180.250000	1.08471e-14
180.200000	1.0951e-14
180.150000	1.10559e-14
180.100000	1.11618e-14
180.050000	1.12688e-14
180.000000	1.13767e-14
179.950000	1.14858e-14
179.900000	1.15958e-14
179.850000	1.17069e-14
179.800000	1.18191e-14
179.750000	1.19323e-14
179.700000	1.20466e-14
179.650000	1.2162e-14
179.600000	1.22786e-14
179.550000	1.23962e-14
179.500000	1.2515e-14
179.450000	1.26349e-14
179.400000	1.27559e-14
179.350000	1.28781e-14
179.300000	1.30015e-14
179.250000	1.31261e-14
179.200000	1.32518e-14
179.150000	1.33788e-14
179.100000	1.35069e-14
179.050000	1.36363e-14
179.000000	1.3767e-14
178.950000	1.38989e-14
178.900000	1.4032e-14
178.850000	1.41664e-14
178.800000	1.43022e-14
178.750000	1.44392e-14
178.700000	1.45775e-14
178.650000	1.47171e-14
178.600000	1.48581e-14
178.550000	1.50005e-14
178.500000	1.51442e-14
178.450000	1.52893e-14
178.400000	1.54357e-14
178.350000	1.55836e-14
178.300000	1.57329e-14
178.250000	1.58836e-14
178.200000	1.60357e-14
178.150000	1.61894e-14
178.100000	1.63444e-14
178.050000	1.6501e-14
178.000000	1.66591e-14
177.950000	1.68187e-14
177.900000	1.69798e-14
177.850000	1.71424e-14
177.800000	1.73066e-14
177.750000	1.74724e-14
177.700000	1.76398e-14
177.650000	1.78088e-14
177.600000	1.79793e-14
177.550000	1.81516e-14
177.500000	1.83254e-14
177.450000	1.8501e-14
177.400000	1.86782e-14
177.350000	1.88571e-14
177.300000	1.90377e-14
177.250000	1.92201e-14
177.200000	1.94042e-14
177.150000	1.959e-14
177.100000	1.97777e-14
177.050000	1.99671e-14
177.000000	2.01584e-14
176.950000	2.03515e-14
176.900000	2.05464e-14
176.850000	2.07432e-14
176.800000	2.09419e-14
176.750000	2.11425e-14
176.700000	2.1345e-14
176.650000	2.15494e-14
176.600000	2.17558e-14
176.550000	2.19642e-14
176.500000	2.21746e-14
176.450000	2.23869e-14
176.400000	2.26014e-14
176.350000	2.28178e-14
176.300000	2.30364e-14
176.250000	2.3257e-14
176.200000	2.34798e-14
176.150000	2.37046e-14
176.100000	2.39317e-14
176.050000	2.41609e-14
176.000000	2.43923e-14
175.950000	2.46259e-14
175.900000	2.48617e-14
175.850000	2.50999e-14
175.800000	2.53402e-14
175.750000	2.55829e-14
175.700000	2.58279e-14
175.650000	2.60753e-14
175.600000	2.6325e-14
175.550000	2.65771e-14
175.500000	2.68317e-14
175.450000	2.70886e-14
175.400000	2.73481e-14
175.350000	2.761e-14
175.300000	2.78744e-14
175.250000	2.81413e-14
175.200000	2.84108e-14
175.150000	2.86829e-14
175.100000	2.89576e-14
175.050000	2.92349e-14
175.000000	2.95149e-14
174.950000	2.97975e-14
174.900000	3.00829e-14
174.850000	3.0371e-14
174.800000	3.06618e-14
174.750000	3.09554e-14
174.700000	3.12519e-14
174.650000	3.15512e-14
174.600000	3.18533e-14
174.550000	3.21583e-14
174.500000	3.24663e-14
174.450000	3.27772e-14
174.400000	3.3091e-14
174.350000	3.34079e-14
174.300000	3.37278e-14
174.250000	3.40508e-14
174.200000	3.43769e-14
174.150000	3.4706e-14
174.100000	3.50384e-14
174.050000	3.53739e-14
174.000000	3.57126e-14
173.950000	3.60546e-14
173.900000	3.63998e-14
173.850000	3.67484e-14
173.800000	3.71002e-14
173.750000	3.74555e-14
173.700000	3.78141e-14
173.650000	3.81762e-14
173.600000	3.85418e-14
173.550000	3.89108e-14
173.500000	3.92834e-14
173.450000	3.96595e-14
173.400000	4.00393e-14
173.350000	4.04226e-14
173.300000	4.08097e-14
173.250000	4.12004e-14
173.200000	4.15949e-14
173.150000	4.19932e-14
173.100000	4.23952e-14
173.050000	4.28012e-14
173.000000	4.3211e-14
172.950000	4.36247e-14
172.900000	4.40424e-14
172.850000	4.44641e-14
172.800000	4.48898e-14
172.750000	4.53196e-14
172.700000	4.57535e-14
172.650000	4.61915e-14
172.600000	4.66338e-14
172.550000	4.70802e-14
172.500000	4.7531e-14
172.450000	4.79861e-14
172.400000	4.84455e-14
172.350000	4.89093e-14
172.300000	4.93775e-14
172.250000	4.98503e-14
172.200000	5.03275e-14
172.150000	5.08094e-14
172.100000	5.12958e-14
172.050000	5.17869e-14
172.000000	5.22827e-14
171.950000	5.27832e-14
171.900000	5.32885e-14
171.850000	5.37987e-14
171.800000	5.43137e-14
171.750000	5.48337e-14
171.700000	5.53586e-14
171.650000	5.58886e-14
171.600000	5.64236e-14
171.550000	5.69638e-14
171.500000	5.75091e-14
171.450000	5.80596e-14
171.400000	5.86154e-14
171.350000	5.91766e-14
171.300000	5.9743e-14
171.250000	6.0315e-14
171.200000	6.08923e-14
171.150000	6.14753e-14
171.100000	6.20637e-14
171.050000	6.26579e-14
171.000000	6.32577e-14
170.950000	6.38632e-14
170.900000	6.44745e-14
170.850000	6.50917e-14
170.800000	6.57148e-14
170.750000	6.63438e-14
170.700000	6.69789e-14
170.650000	6.762e-14
170.600000	6.82673e-14
170.550000	6.89208e-14
170.500000	6.95805e-14
170.450000	7.02465e-14
170.400000	7.09189e-14
170.350000	7.15977e-14
170.300000	7.22831e-14
170.250000	7.2975e-14
170.200000	7.36735e-14
170.150000	7.43786e-14
170.100000	7.50906e-14
170.050000	7.58093e-14
170.000000	7.65349e-14
169.950000	7.72675e-14
169.900000	7.8007e-14
169.850000	7.87537e-14
169.800000	7.95075e-14
169.750000	8.02685e-14
169.700000	8.10367e-14
169.650000	8.18124e-14
169.600000	8.25954e-14
169.550000	8.33859e-14
169.500000	8.4184e-14
169.450000	8.49898e-14
169.400000	8.58032e-14
169.350000	8.66244e-14
169.300000	8.74535e-14
169.250000	8.82905e-14
169.200000	8.91355e-14
169.150000	8.99886e-14
169.100000	9.08498e-14
169.050000	9.17193e-14
169.000000	9.25971e-14
168.950000	9.34833e-14
168.900000	9.4378e-14
168.850000	9.52812e-14
168.800000	9.61931e-14
168.750000	9.71137e-14
168.700000	9.80431e-14
168.650000	9.89814e-14
168.600000	9.99287e-14
168.550000	1.00885e-13
168.500000	1.0185e-13
168.450000	1.02825e-13
168.400000	1.03809e-13
168.350000	1.04803e-13
168.300000	1.05806e-13
168.250000	1.06818e-13
168.200000	1.0784e-13
168.150000	1.08872e-13
168.100000	1.09914e-13
168.050000	1.10966e-13
168.000000	1.12028e-13
167.950000	1.131e-13
167.900000	1.14182e-13
167.850000	1.15275e-13
167.800000	1.16378e-13
167.750000	1.17492e-13
167.700000	1.18616e-13
167.650000	1.19751e-13
167.600000	1.20897e-13
167.550000	1.22054e-13
167.500000	1.23222e-13
167.450000	1.24401e-13
167.400000	1.25591e-13
167.350000	1.26793e-13
167.300000	1.28006e-13
167.250000	1.29231e-13
167.200000	1.30468e-13
167.150000	1.31716e-13
167.100000	1.32976e-13
167.050000	1.34249e-13
167.000000	1.35533e-13
166.950000	1.3683e-13
166.900000	1.38139e-13
166.850000	1.39461e-13
166.800000	1.40796e-13
166.750000	1.42143e-13
166.700000	1.43503e-13
166.650000	1.44876e-13
166.600000	1.46262e-13
166.550000	1.47661e-13
166.500000	1.49074e-13
166.450000	1.505e-13
166.400000	1.5194e-13
166.350000	1.53394e-13
166.300000	1.54862e-13
166.250000	1.56343e-13
166.200000	1.57839e-13
166.150000	1.59349e-13
166.100000	1.60874e-13
166.050000	1.62413e-13
166.000000	1.63967e-13
165.950000	1.65536e-13
165.900000	1.67119e-13
165.850000	1.68718e-13
165.800000	1.70332e-13
165.750000	1.71962e-13
165.700000	1.73607e-13
165.650000	1.75268e-13
165.600000	1.76945e-13
165.550000	1.78638e-13
165.500000	1.80347e-13
165.450000	1.82072e-13
165.400000	1.83814e-13
165.350000	1.85572e-13
165.300000	1.87348e-13
165.250000	1.8914e-13
165.200000	1.90949e-13
165.150000	1.92776e-13
165.100000	1.9462e-13
165.050000	1.96482e-13
165.000000	1.98362e-13
164.950000	2.00259e-13
164.900000	2.02175e-13
164.850000	2.04109e-13
164.800000	2.06061e-13
164.750000	2.08033e-13
164.700000	2.10023e-13
164.650000	2.12032e-13
164.600000	2.1406e-13
164.550000	2.16108e-13
164.500000	2.18175e-13
164.450000	2.20262e-13
164.400000	2.22369e-13
164.350000	2.24496e-13
164.300000	2.26643e-13
164.250000	2.28811e-13
164.200000	2.31e-13
164.150000	2.33209e-13
164.100000	2.3544e-13
164.050000	2.37692e-13
164.000000	2.39966e-13
163.950000	2.42261e-13
163.900000	2.44578e-13
163.850000	2.46918e-13
163.800000	2.49279e-13
163.750000	2.51664e-13
163.700000	2.54071e-13
163.650000	2.56501e-13
163.600000	2.58954e-13
163.550000	2.61431e-13
163.500000	2.63932e-13
163.450000	2.66456e-13
163.400000	2.69004e-13
163.350000	2.71577e-13
163.300000	2.74175e-13
163.250000	2.76797e-13
163.200000	2.79444e-13
163.150000	2.82117e-13
163.100000	2.84815e-13
163.050000	2.87539e-13
163.000000	2.90289e-13
162.950000	2.93066e-13
162.900000	2.95868e-13
162.850000	2.98698e-13
162.800000	3.01555e-13
162.750000	3.04439e-13
162.700000	3.0735e-13
162.650000	3.1029e-13
162.600000	3.13257e-13
162.550000	3.16253e-13
162.500000	3.19277e-13
162.450000	3.22331e-13
162.400000	3.25413e-13
162.350000	3.28525e-13
162.300000	3.31667e-13
162.250000	3.34839e-13
162.200000	3.38041e-13
162.150000	3.41274e-13
162.100000	3.44537e-13
162.050000	3.47832e-13
162.000000	3.51158e-13
161.950000	3.54516e-13
161.900000	3.57907e-13
161.850000	3.61329e-13
161.800000	3.64784e-13
161.750000	3.68273e-13
161.700000	3.71794e-13
161.650000	3.75349e-13
161.600000	3.78939e-13
161.550000	3.82562e-13
161.500000	3.8622e-13
161.450000	3.89914e-13
161.400000	3.93642e-13
161.350000	3.97406e-13
161.300000	4.01206e-13
161.250000	4.05042e-13
161.200000	4.08915e-13
161.150000	4.12825e-13
161.100000	4.16773e-13
161.050000	4.20758e-13
161.000000	4.24781e-13
160.950000	4.28842e-13
160.900000	4.32943e-13
160.850000	4.37082e-13
160.800000	4.41262e-13
160.750000	4.45481e-13
160.700000	4.4974e-13
160.650000	4.5404e-13
160.600000	4.58381e-13
160.550000	4.62764e-13
160.500000	4.67188e-13
160.450000	4.71655e-13
160.400000	4.76165e-13
160.350000	4.80717e-13
160.300000	4.85313e-13
160.250000	4.89953e-13
160.200000	4.94638e-13
160.150000	4.99367e-13
160.100000	5.04141e-13
160.050000	5.08961e-13
160.000000	5.13827e-13
159.950000	5.18739e-13
159.900000	5.23698e-13
159.850000	5.28705e-13
159.800000	5.3376e-13
159.750000	5.38863e-13
159.700000	5.44014e-13
159.650000	5.49215e-13
159.600000	5.54465e-13
159.550000	5.59766e-13
159.500000	5.65117e-13
159.450000	5.7052e-13
159.400000	5.75974e-13
159.350000	5.8148e-13
159.300000	5.87039e-13
159.250000	5.92651e-13
159.200000	5.98316e-13
159.150000	6.04036e-13
159.100000	6.0981e-13
159.050000	6.15639e-13
159.000000	6.21524e-13
158.950000	6.27465e-13
158.900000	6.33463e-13
158.850000	6.39519e-13
158.800000	6.45632e-13
158.750000	6.51804e-13
158.700000	6.58034e-13
158.650000	6.64324e-13
158.600000	6.70674e-13
158.550000	6.77085e-13
158.500000	6.83557e-13
158.450000	6.90091e-13
158.400000	6.96687e-13
158.350000	7.03346e-13
158.300000	7.10069e-13
158.250000	7.16856e-13
158.200000	7.23708e-13
158.150000	7.30626e-13
158.100000	7.37609e-13
158.050000	7.44659e-13
158.000000	7.51777e-13
157.950000	7.58962e-13
157.900000	7.66216e-13
157.850000	7.7354e-13
157.800000	7.80933e-13
157.750000	7.88397e-13
157.700000	7.95932e-13
157.650000	8.03539e-13
157.600000	8.11219e-13
157.550000	8.18972e-13
157.500000	8.268e-13
157.450000	8.34702e-13
157.400000	8.42679e-13
157.350000	8.50733e-13
157.300000	8.58863e-13
157.250000	8.67072e-13
157.200000	8.75358e-13
157.150000	8.83724e-13
157.100000	8.9217e-13
157.050000	9.00696e-13
157.000000	9.09304e-13
156.950000	9.17994e-13
156.900000	9.26767e-13
156.850000	9.35623e-13
156.800000	9.44565e-13
156.750000	9.53591e-13
156.700000	9.62704e-13
156.650000	9.71904e-13
156.600000	9.81192e-13
156.550000	9.90568e-13
156.500000	1.00003e-12
156.450000	1.00959e-12
156.400000	1.01924e-12
156.350000	1.02898e-12
156.300000	1.03881e-12
156.250000	1.04874e-12
156.200000	1.05876e-12
156.150000	1.06888e-12
156.100000	1.07909e-12
156.050000	1.0894e-12
156.000000	1.09981e-12
155.950000	1.11032e-12
155.900000	1.12093e-12
155.850000	1.13164e-12
155.800000	1.14245e-12
155.750000	1.15337e-12
155.700000	1.16439e-12
155.650000	1.17552e-12
155.600000	1.18675e-12
155.550000	1.19809e-12
155.500000	1.20954e-12
155.450000	1.22109e-12
155.400000	1.23276e-12
155.350000	1.24454e-12
155.300000	1.25643e-12
155.250000	1.26843e-12
155.200000	1.28055e-12
155.150000	1.29279e-12
155.100000	1.30514e-12
155.050000	1.31761e-12
155.000000	1.3302e-12
154.950000	1.34291e-12
154.900000	1.35574e-12
154.850000	1.36869e-12
154.800000	1.38177e-12
154.750000	1.39497e-12
154.700000	1.40829e-12
154.650000	1.42175e-12
154.600000	1.43533e-12
154.550000	1.44904e-12
154.500000	1.46289e-12
154.450000	1.47686e-12
154.400000	1.49097e-12
154.350000	1.50522e-12
154.300000	1.5196e-12
154.250000	1.53411e-12
154.200000	1.54877e-12
154.150000	1.56356e-12
154.100000	1.5785e-12
154.050000	1.59358e-12
154.000000	1.6088e-12
153.950000	1.62417e-12
153.900000	1.63969e-12
153.850000	1.65535e-12
153.800000	1.67116e-12
153.750000	1.68713e-12
153.700000	1.70324e-12
153.650000	1.71951e-12
153.600000	1.73594e-12
153.550000	1.75252e-12
153.500000	1.76926e-12
153.450000	1.78616e-12
153.400000	1.80322e-12
153.350000	1.82045e-12
153.300000	1.83784e-12
153.250000	1.85539e-12
153.200000	1.87311e-12
153.150000	1.89101e-12
153.100000	1.90907e-12
153.050000	1.9273e-12
153.000000	1.94571e-12
152.950000	1.96429e-12
152.900000	1.98306e-12
152.850000	2.002e-12
152.800000	2.02112e-12
152.750000	2.04042e-12
152.700000	2.05991e-12
152.650000	2.07959e-12
152.600000	2.09945e-12
152.550000	2.1195e-12
152.500000	2.13974e-12
152.450000	2.16018e-12
152.400000	2.18081e-12
152.350000	2.20164e-12
152.300000	2.22266e-12
152.250000	2.24389e-12
152.200000	2.26532e-12
152.150000	2.28696e-12
152.100000	2.3088e-12
152.050000	2.33085e-12
152.000000	2.35311e-12
151.950000	2.37558e-12
151.900000	2.39827e-12
151.850000	2.42117e-12
151.800000	2.44429e-12
151.750000	2.46763e-12
151.700000	2.4912e-12
151.650000	2.51499e-12
151.600000	2.53901e-12
151.550000	2.56325e-12
151.500000	2.58773e-12
151.450000	2.61244e-12
151.400000	2.63739e-12
151.350000	2.66257e-12
151.300000	2.688e-12
151.250000	2.71367e-12
151.200000	2.73958e-12
151.150000	2.76574e-12
151.100000	2.79215e-12
151.050000	2.81881e-12
151.000000	2.84573e-12
150.950000	2.8729e-12
150.900000	2.90033e-12
150.850000	2.92803e-12
150.800000	2.95599e-12
150.750000	2.98421e-12
150.700000	3.0127e-12
150.650000	3.04147e-12
150.600000	3.07051e-12
150.550000	3.09983e-12
150.500000	3.12943e-12
150.450000	3.15931e-12
150.400000	3.18947e-12
150.350000	3.21992e-12
150.300000	3.25067e-12
150.250000	3.2817e-12
150.200000	3.31303e-12
150.150000	3.34467e-12
150.100000	3.3766e-12
150.050000	3.40884e-12
150.000000	3.44138e-12
149.950000	3.47424e-12
149.900000	3.50741e-12
149.850000	3.54089e-12
149.800000	3.5747e-12
149.750000	3.60883e-12
149.700000	3.64328e-12
149.650000	3.67806e-12
149.600000	3.71317e-12
149.550000	3.74862e-12
149.500000	3.78441e-12
149.450000	3.82054e-12
149.400000	3.85701e-12
149.350000	3.89383e-12
149.300000	3.931e-12
149.250000	3.96853e-12
149.200000	4.00641e-12
149.150000	4.04466e-12
149.100000	4.08327e-12
149.050000	4.12225e-12
149.000000	4.1616e-12
148.950000	4.20132e-12
148.900000	4.24143e-12
148.850000	4.28191e-12
148.800000	4.32279e-12
148.750000	4.36405e-12
148.700000	4.40571e-12
148.650000	4.44776e-12
148.600000	4.49022e-12
148.550000	4.53308e-12
148.500000	4.57635e-12
148.450000	4.62003e-12
148.400000	4.66413e-12
148.350000	4.70864e-12
148.300000	4.75359e-12
148.250000	4.79896e-12
148.200000	4.84476e-12
148.150000	4.89101e-12
148.100000	4.93769e-12
148.050000	4.98482e-12
148.000000	5.03239e-12
147.950000	5.08042e-12
147.900000	5.12891e-12
147.850000	5.17786e-12
147.800000	5.22728e-12
147.750000	5.27717e-12
147.700000	5.32754e-12
147.650000	5.37838e-12
147.600000	5.42971e-12
147.550000	5.48153e-12
147.500000	5.53384e-12
147.450000	5.58666e-12
147.400000	5.63997e-12
147.350000	5.6938e-12
147.300000	5.74814e-12
147.250000	5.80299e-12
147.200000	5.85837e-12
147.150000	5.91428e-12
147.100000	5.97072e-12
147.050000	6.0277e-12
147.000000	6.08522e-12
146.950000	6.14329e-12
146.900000	6.20191e-12
146.850000	6.26109e-12
146.800000	6.32084e-12
146.750000	6.38116e-12
146.700000	6.44205e-12
146.650000	6.50352e-12
146.600000	6.56558e-12
146.550000	6.62823e-12
146.500000	6.69148e-12
146.450000	6.75533e-12
146.400000	6.81979e-12
146.350000	6.88486e-12
146.300000	6.95056e-12
146.250000	7.01688e-12
146.200000	7.08383e-12
146.150000	7.15142e-12
146.100000	7.21966e-12
146.050000	7.28854e-12
146.000000	7.35808e-12
145.950000	7.42829e-12
145.900000	7.49916e-12
145.850000	7.57071e-12
145.800000	7.64295e-12
145.750000	7.71587e-12
145.700000	7.78948e-12
145.650000	7.8638e-12
145.600000	7.93883e-12
145.550000	8.01457e-12
145.500000	8.09103e-12
145.450000	8.16823e-12
145.400000	8.24615e-12
145.350000	8.32483e-12
145.300000	8.40425e-12
145.250000	8.48443e-12
145.200000	8.56537e-12
145.150000	8.64708e-12
145.100000	8.72957e-12
145.050000	8.81285e-12
145.000000	8.89693e-12
144.950000	8.9818e-12
144.900000	9.06748e-12
144.850000	9.15398e-12
144.800000	9.24131e-12
144.750000	9.32946e-12
144.700000	9.41846e-12
144.650000	9.5083e-12
144.600000	9.59901e-12
144.550000	9.69057e-12
144.500000	9.78301e-12
144.450000	9.87633e-12
144.400000	9.97054e-12
144.350000	1.00656e-11
144.300000	1.01617e-11
144.250000	1.02586e-11
144.200000	1.03564e-11
144.150000	1.04552e-11
144.100000	1.05549e-11
144.050000	1.06556e-11
144.000000	1.07573e-11
143.950000	1.08599e-11
143.900000	1.09634e-11
143.850000	1.1068e-11
143.800000	1.11736e-11
143.750000	1.12801e-11
143.700000	1.13877e-11
143.650000	1.14963e-11
143.600000	1.1606e-11
143.550000	1.17167e-11
143.500000	1.18284e-11
143.450000	1.19412e-11
143.400000	1.20551e-11
143.350000	1.21701e-11
143.300000	1.22862e-11
143.250000	1.24033e-11
143.200000	1.25216e-11
143.150000	1.2641e-11
143.100000	1.27616e-11
143.050000	1.28833e-11
143.000000	1.30062e-11
142.950000	1.31302e-11
142.900000	1.32554e-11
142.850000	1.33818e-11
142.800000	1.35094e-11
142.750000	1.36383e-11
142.700000	1.37683e-11
142.650000	1.38996e-11
142.600000	1.40322e-11
142.550000	1.4166e-11
142.500000	1.43011e-11
142.450000	1.44374e-11
142.400000	1.45751e-11
142.350000	1.47141e-11
142.300000	1.48544e-11
142.250000	1.4996e-11
142.200000	1.5139e-11
142.150000	1.52834e-11
142.100000	1.54291e-11
142.050000	1.55762e-11
142.000000	1.57247e-11
141.950000	1.58747e-11
141.900000	1.6026e-11
141.850000	1.61788e-11
141.800000	1.63331e-11
141.750000	1.64888e-11
141.700000	1.6646e-11
141.650000	1.68047e-11
141.600000	1.69649e-11
141.550000	1.71267e-11
141.500000	1.729e-11
141.450000	1.74548e-11
141.400000	1.76212e-11
141.350000	1.77892e-11
141.300000	1.79588e-11
141.250000	1.813e-11
141.200000	1.83029e-11
141.150000	1.84774e-11
141.100000	1.86535e-11
141.050000	1.88314e-11
141.000000	1.90109e-11
140.950000	1.91921e-11
140.900000	1.93751e-11
140.850000	1.95598e-11
140.800000	1.97462e-11
140.750000	1.99345e-11
140.700000	2.01245e-11
140.650000	2.03163e-11
140.600000	2.051e-11
140.550000	2.07055e-11
140.500000	2.09029e-11
140.450000	2.11021e-11
140.400000	2.13033e-11
140.350000	2.15064e-11
140.300000	2.17114e-11
140.250000	2.19183e-11
140.200000	2.21272e-11
140.150000	2.23381e-11
140.100000	2.25511e-11
140.050000	2.2766e-11
140.000000	2.2983e-11
139.950000	2.32021e-11
139.900000	2.34232e-11
139.850000	2.36465e-11
139.800000	2.38718e-11
139.750000	2.40994e-11
139.700000	2.4329e-11
139.650000	2.45609e-11
139.600000	2.4795e-11
139.550000	2.50313e-11
139.500000	2.52699e-11
139.450000	2.55107e-11
139.400000	2.57539e-11
139.350000	2.59993e-11
139.300000	2.62471e-11
139.250000	2.64972e-11
139.200000	2.67497e-11
139.150000	2.70047e-11
139.100000	2.7262e-11
139.050000	2.75218e-11
139.000000	2.77841e-11
138.950000	2.80489e-11
138.900000	2.83162e-11
138.850000	2.8586e-11
138.800000	2.88584e-11
138.750000	2.91334e-11
138.700000	2.9411e-11
138.650000	2.96913e-11
138.600000	2.99742e-11
138.550000	3.02598e-11
138.500000	3.05482e-11
138.450000	3.08393e-11
138.400000	3.11331e-11
138.350000	3.14298e-11
138.300000	3.17292e-11
138.250000	3.20316e-11
138.200000	3.23368e-11
138.150000	3.26449e-11
138.100000	3.29559e-11
138.050000	3.32699e-11
138.000000	3.35869e-11
137.950000	3.39069e-11
137.900000	3.423e-11
137.850000	3.45561e-11
137.800000	3.48854e-11
137.750000	3.52177e-11
137.700000	3.55533e-11
137.650000	3.5892e-11
137.600000	3.62339e-11
137.550000	3.65792e-11
137.500000	3.69276e-11
137.450000	3.72794e-11
137.400000	3.76346e-11
137.350000	3.79931e-11
137.300000	3.83551e-11
137.250000	3.87205e-11
137.200000	3.90893e-11
137.150000	3.94617e-11
137.100000	3.98377e-11
137.050000	4.02172e-11
137.000000	4.06003e-11
136.950000	4.0987e-11
136.900000	4.13775e-11
136.850000	4.17716e-11
136.800000	4.21695e-11
136.750000	4.25712e-11
136.700000	4.29767e-11
136.650000	4.33861e-11
136.600000	4.37994e-11
136.550000	4.42166e-11
136.500000	4.46377e-11
136.450000	4.50629e-11
136.400000	4.54921e-11
136.350000	4.59254e-11
136.300000	4.63629e-11
136.250000	4.68045e-11
136.200000	4.72503e-11
136.150000	4.77003e-11
136.100000	4.81546e-11
136.050000	4.86132e-11
136.000000	4.90763e-11
135.950000	4.95437e-11
135.900000	5.00155e-11
135.850000	5.04919e-11
135.800000	5.09727e-11
135.750000	5.14582e-11
135.700000	5.19483e-11
135.650000	5.2443e-11
135.600000	5.29424e-11
135.550000	5.34466e-11
135.500000	5.39556e-11
135.450000	5.44694e-11
135.400000	5.49882e-11
135.350000	5.55118e-11
135.300000	5.60404e-11
135.250000	5.65741e-11
135.200000	5.71128e-11
135.150000	5.76567e-11
135.100000	5.82057e-11
135.050000	5.876e-11
135.000000	5.93195e-11
134.950000	5.98844e-11
134.900000	6.04546e-11
134.850000	6.10302e-11
134.800000	6.16114e-11
134.750000	6.2198e-11
134.700000	6.27903e-11
134.650000	6.33881e-11
134.600000	6.39917e-11
134.550000	6.4601e-11
134.500000	6.52161e-11
134.450000	6.5837e-11
134.400000	6.64638e-11
134.350000	6.70966e-11
134.300000	6.77355e-11
134.250000	6.83804e-11
134.200000	6.90314e-11
134.150000	6.96886e-11
134.100000	7.03521e-11
134.050000	7.10219e-11
134.000000	7.1698e-11
133.950000	7.23806e-11
133.900000	7.30697e-11
133.850000	7.37653e-11
133.800000	7.44675e-11
133.750000	7.51765e-11
133.700000	7.58921e-11
133.650000	7.66146e-11
133.600000	7.73439e-11
133.550000	7.80802e-11
133.500000	7.88235e-11
133.450000	7.95738e-11
133.400000	8.03313e-11
133.350000	8.1096e-11
133.300000	8.18679e-11
133.250000	8.26472e-11
133.200000	8.34339e-11
133.150000	8.42281e-11
133.100000	8.50298e-11
133.050000	8.58392e-11
133.000000	8.66562e-11
132.950000	8.7481e-11
132.900000	8.83137e-11
132.850000	8.91543e-11
132.800000	9.00028e-11
132.750000	9.08595e-11
132.700000	9.17242e-11
132.650000	9.25972e-11
132.600000	9.34785e-11
132.550000	9.43682e-11
132.500000	9.52663e-11
132.450000	9.6173e-11
132.400000	9.70883e-11
132.350000	9.80123e-11
132.300000	9.89451e-11
132.250000	9.98867e-11
132.200000	1.00837e-10
132.150000	1.01797e-10
132.100000	1.02766e-10
132.050000	1.03744e-10
132.000000	1.04731e-10
131.950000	1.05728e-10
131.900000	1.06734e-10
131.850000	1.07749e-10
131.800000	1.08775e-10
131.750000	1.0981e-10
131.700000	1.10855e-10
131.650000	1.11909e-10
131.600000	1.12974e-10
131.550000	1.14049e-10
131.500000	1.15135e-10
131.450000	1.1623e-10
131.400000	1.17336e-10
131.350000	1.18452e-10
131.300000	1.1958e-10
131.250000	1.20717e-10
131.200000	1.21866e-10
131.150000	1.23025e-10
131.100000	1.24196e-10
131.050000	1.25378e-10
131.000000	1.2657e-10
130.950000	1.27775e-10
130.900000	1.2899e-10
130.850000	1.30217e-10
130.800000	1.31456e-10
130.750000	1.32707e-10
130.700000	1.33969e-10
130.650000	1.35244e-10
130.600000	1.36531e-10
130.550000	1.37829e-10
130.500000	1.39141e-10
130.450000	1.40464e-10
130.400000	1.41801e-10
130.350000	1.43149e-10
130.300000	1.44511e-10
130.250000	1.45886e-10
130.200000	1.47274e-10
130.150000	1.48675e-10
130.100000	1.50089e-10
130.050000	1.51516e-10
130.000000	1.52958e-10
129.950000	1.54413e-10
129.900000	1.55881e-10
129.850000	1.57364e-10
129.800000	1.58861e-10
129.750000	1.60372e-10
129.700000	1.61897e-10
129.650000	1.63437e-10
129.600000	1.64992e-10
129.550000	1.66561e-10
129.500000	1.68145e-10
129.450000	1.69744e-10
129.400000	1.71359e-10
129.350000	1.72988e-10
129.300000	1.74634e-10
129.250000	1.76294e-10
129.200000	1.77971e-10
129.150000	1.79664e-10
129.100000	1.81372e-10
129.050000	1.83097e-10
129.000000	1.84838e-10
128.950000	1.86596e-10
128.900000	1.8837e-10
128.850000	1.90162e-10
128.800000	1.9197e-10
128.750000	1.93796e-10
128.700000	1.95638e-10
128.650000	1.97499e-10
128.600000	1.99377e-10
128.550000	2.01273e-10
128.500000	2.03187e-10
128.450000	2.05119e-10
128.400000	2.07069e-10
128.350000	2.09038e-10
128.300000	2.11025e-10
128.250000	2.13032e-10
128.200000	2.15057e-10
128.150000	2.17102e-10
128.100000	2.19166e-10
128.050000	2.2125e-10
128.000000	2.23354e-10
127.950000	2.25477e-10
127.900000	2.27621e-10
127.850000	2.29785e-10
127.800000	2.3197e-10
127.750000	2.34175e-10
127.700000	2.36401e-10
127.650000	2.38649e-10
127.600000	2.40918e-10
127.550000	2.43208e-10
127.500000	2.4552e-10
127.450000	2.47854e-10
127.400000	2.5021e-10
127.350000	2.52589e-10
127.300000	2.5499e-10
127.250000	2.57414e-10
127.200000	2.59861e-10
127.150000	2.62331e-10
127.100000	2.64824e-10
127.050000	2.67342e-10
127.000000	2.69883e-10
126.950000	2.72448e-10
126.900000	2.75038e-10
126.850000	2.77652e-10
126.800000	2.80291e-10
126.750000	2.82955e-10
126.700000	2.85645e-10
126.650000	2.8836e-10
126.600000	2.911e-10
126.550000	2.93867e-10
126.500000	2.9666e-10
126.450000	2.99479e-10
126.400000	3.02326e-10
126.350000	3.05199e-10
126.300000	3.08099e-10
126.250000	3.11027e-10
126.200000	3.13983e-10
126.150000	3.16967e-10
126.100000	3.19979e-10
126.050000	3.2302e-10
126.000000	3.2609e-10
125.950000	3.29189e-10
125.900000	3.32317e-10
125.850000	3.35475e-10
125.800000	3.38663e-10
125.750000	3.41881e-10
125.700000	3.45129e-10
125.650000	3.48409e-10
125.600000	3.5172e-10
125.550000	3.55062e-10
125.500000	3.58435e-10
125.450000	3.61841e-10
125.400000	3.65279e-10
125.350000	3.6875e-10
125.300000	3.72253e-10
125.250000	3.7579e-10
125.200000	3.79361e-10
125.150000	3.82965e-10
125.100000	3.86604e-10
125.050000	3.90277e-10
125.000000	3.93984e-10
124.950000	3.97727e-10
124.900000	4.01506e-10
124.850000	4.0532e-10
124.800000	4.09171e-10
124.750000	4.13058e-10
124.700000	4.16982e-10
124.650000	4.20943e-10
124.600000	4.24942e-10
124.550000	4.28979e-10
124.500000	4.33054e-10
124.450000	4.37168e-10
124.400000	4.4132e-10
124.350000	4.45513e-10
124.300000	4.49744e-10
124.250000	4.54016e-10
124.200000	4.58329e-10
124.150000	4.62682e-10
124.100000	4.67077e-10
124.050000	4.71514e-10
124.000000	4.75992e-10
123.950000	4.80513e-10
123.900000	4.85077e-10
123.850000	4.89684e-10
123.800000	4.94335e-10
123.750000	4.9903e-10
123.700000	5.0377e-10
123.650000	5.08554e-10
123.600000	5.13384e-10
123.550000	5.18259e-10
123.500000	5.23181e-10
123.450000	5.2815e-10
123.400000	5.33165e-10
123.350000	5.38229e-10
123.300000	5.4334e-10
123.250000	5.485e-10
123.200000	5.53708e-10
123.150000	5.58966e-10
123.100000	5.64274e-10
123.050000	5.69632e-10
123.000000	5.75041e-10
122.950000	5.80502e-10
122.900000	5.86014e-10
122.850000	5.91578e-10
122.800000	5.97195e-10
122.750000	6.02866e-10
122.700000	6.0859e-10
122.650000	6.14368e-10
122.600000	6.20201e-10
122.550000	6.2609e-10
122.500000	6.32034e-10
122.450000	6.38035e-10
122.400000	6.44092e-10
122.350000	6.50207e-10
122.300000	6.5638e-10
122.250000	6.62612e-10
122.200000	6.68903e-10
122.150000	6.75253e-10
122.100000	6.81663e-10
122.050000	6.88134e-10
122.000000	6.94667e-10
121.950000	7.01261e-10
121.900000	7.07918e-10
121.850000	7.14638e-10
121.800000	7.21422e-10
121.750000	7.2827e-10
121.700000	7.35183e-10
121.650000	7.42161e-10
121.600000	7.49206e-10
121.550000	7.56317e-10
121.500000	7.63496e-10
121.450000	7.70743e-10
121.400000	7.78058e-10
121.350000	7.85443e-10
121.300000	7.92898e-10
121.250000	8.00423e-10
121.200000	8.0802e-10
121.150000	8.15689e-10
121.100000	8.23431e-10
121.050000	8.31245e-10
121.000000	8.39134e-10
120.950000	8.47098e-10
120.900000	8.55137e-10
120.850000	8.63252e-10
120.800000	8.71444e-10
120.750000	8.79714e-10
120.700000	8.88062e-10
120.650000	8.96489e-10
120.600000	9.04997e-10
120.550000	9.13584e-10
120.500000	9.22253e-10
120.450000	9.31005e-10
120.400000	9.39839e-10
120.350000	9.48756e-10
120.300000	9.57759e-10
120.250000	9.66846e-10
120.200000	9.7602e-10
120.150000	9.85281e-10
120.100000	9.94629e-10
120.050000	1.00407e-09
120.000000	1.01359e-09
119.950000	1.02321e-09
119.900000	1.03292e-09
119.850000	1.04272e-09
119.800000	1.05261e-09
119.750000	1.06259e-09
119.700000	1.07268e-09
119.650000	1.08285e-09
119.600000	1.09312e-09
119.550000	1.10349e-09
119.500000	1.11396e-09
119.450000	1.12453e-09
119.400000	1.1352e-09
119.350000	1.14596e-09
119.300000	1.15684e-09
119.250000	1.16781e-09
119.200000	1.17889e-09
119.150000	1.19007e-09
119.100000	1.20136e-09
119.050000	1.21275e-09
119.000000	1.22425e-09
118.950000	1.23587e-09
118.900000	1.24759e-09
118.850000	1.25942e-09
118.800000	1.27136e-09
118.750000	1.28342e-09
118.700000	1.29559e-09
118.650000	1.30788e-09
118.600000	1.32029e-09
118.550000	1.33281e-09
118.500000	1.34545e-09
118.450000	1.35821e-09
118.400000	1.37109e-09
118.350000	1.38409e-09
118.300000	1.39721e-09
118.250000	1.41046e-09
118.200000	1.42384e-09
118.150000	1.43734e-09
118.100000	1.45097e-09
118.050000	1.46473e-09
118.000000	1.47862e-09
117.950000	1.49264e-09
117.900000	1.50679e-09
117.850000	1.52108e-09
117.800000	1.5355e-09
117.750000	1.55006e-09
117.700000	1.56475e-09
117.650000	1.57959e-09
117.600000	1.59456e-09
117.550000	1.60968e-09
117.500000	1.62494e-09
117.450000	1.64035e-09
117.400000	1.6559e-09
117.350000	1.6716e-09
117.300000	1.68744e-09
117.250000	1.70344e-09
117.200000	1.71959e-09
117.150000	1.73589e-09
117.100000	1.75234e-09
117.050000	1.76896e-09
117.000000	1.78572e-09
116.950000	1.80265e-09
116.900000	1.81974e-09
116.850000	1.83699e-09
116.800000	1.8544e-09
116.750000	1.87197e-09
116.700000	1.88972e-09
116.650000	1.90763e-09
116.600000	1.92571e-09
116.550000	1.94396e-09
116.500000	1.96238e-09
116.450000	1.98098e-09
116.400000	1.99976e-09
116.350000	2.01871e-09
116.300000	2.03784e-09
116.250000	2.05715e-09
116.200000	2.07665e-09
116.150000	2.09633e-09
116.100000	2.11619e-09
116.050000	2.13625e-09
116.000000	2.15649e-09
115.950000	2.17693e-09
115.900000	2.19755e-09
115.850000	2.21838e-09
115.800000	2.2394e-09
115.750000	2.26062e-09
115.700000	2.28204e-09
115.650000	2.30366e-09
115.600000	2.32549e-09
115.550000	2.34752e-09
115.500000	2.36976e-09
115.450000	2.39221e-09
115.400000	2.41488e-09
115.350000	2.43776e-09
115.300000	2.46085e-09
115.250000	2.48416e-09
115.200000	2.5077e-09
115.150000	2.53146e-09
115.100000	2.55544e-09
115.050000	2.57964e-09
115.000000	2.60408e-09
114.950000	2.62875e-09
114.900000	2.65365e-09
114.850000	2.67879e-09
114.800000	2.70416e-09
114.750000	2.72978e-09
114.700000	2.75563e-09
114.650000	2.78173e-09
114.600000	2.80808e-09
114.550000	2.83468e-09
114.500000	2.86153e-09
114.450000	2.88863e-09
114.400000	2.91599e-09
114.350000	2.94361e-09
114.300000	2.97148e-09
114.250000	2.99963e-09
114.200000	3.02803e-09
114.150000	3.05671e-09
114.100000	3.08566e-09
114.050000	3.11488e-09
114.000000	3.14438e-09
113.950000	3.17415e-09
113.900000	3.20421e-09
113.850000	3.23455e-09
113.800000	3.26518e-09
113.750000	3.2961e-09
113.700000	3.32731e-09
113.650000	3.35882e-09
113.600000	3.39062e-09
113.550000	3.42272e-09
113.500000	3.45513e-09
113.450000	3.48784e-09
113.400000	3.52087e-09
113.350000	3.5542e-09
113.300000	3.58785e-09
113.250000	3.62182e-09
113.200000	3.65611e-09
113.150000	3.69072e-09
113.100000	3.72566e-09
113.050000	3.76093e-09
113.000000	3.79653e-09
112.950000	3.83247e-09
112.900000	3.86875e-09
112.850000	3.90537e-09
112.800000	3.94234e-09
112.750000	3.97966e-09
112.700000	4.01733e-09
112.650000	4.05535e-09
112.600000	4.09374e-09
112.550000	4.13248e-09
112.500000	4.1716e-09
112.450000	4.21108e-09
112.400000	4.25094e-09
112.350000	4.29117e-09
112.300000	4.33178e-09
112.250000	4.37278e-09
112.200000	4.41416e-09
112.150000	4.45594e-09
112.100000	4.49811e-09
112.050000	4.54067e-09
112.000000	4.58364e-09
111.950000	4.62702e-09
111.900000	4.6708e-09
111.850000	4.715e-09
111.800000	4.75962e-09
111.750000	4.80465e-09
111.700000	4.85012e-09
111.650000	4.89601e-09
111.600000	4.94233e-09
111.550000	4.9891e-09
111.500000	5.0363e-09
111.450000	5.08395e-09
111.400000	5.13205e-09
111.350000	5.18061e-09
111.300000	5.22962e-09
111.250000	5.27909e-09
111.200000	5.32904e-09
111.150000	5.37945e-09
111.100000	5.43034e-09
111.050000	5.48171e-09
111.000000	5.53357e-09
110.950000	5.58591e-09
110.900000	5.63875e-09
110.850000	5.69209e-09
110.800000	5.74593e-09
110.750000	5.80028e-09
110.700000	5.85514e-09
110.650000	5.91053e-09
110.600000	5.96643e-09
110.550000	6.02286e-09
110.500000	6.07982e-09
110.450000	6.13733e-09
110.400000	6.19537e-09
110.350000	6.25396e-09
110.300000	6.31311e-09
110.250000	6.37281e-09
110.200000	6.43308e-09
110.150000	6.49392e-09
110.100000	6.55533e-09
110.050000	6.61732e-09
110.000000	6.67989e-09
109.950000	6.74306e-09
109.900000	6.80682e-09
109.850000	6.87118e-09
109.800000	6.93615e-09
109.750000	7.00173e-09
109.700000	7.06794e-09
109.650000	7.13476e-09
109.600000	7.20222e-09
109.550000	7.27031e-09
109.500000	7.33905e-09
109.450000	7.40843e-09
109.400000	7.47847e-09
109.350000	7.54917e-09
109.300000	7.62054e-09
109.250000	7.69258e-09
109.200000	7.7653e-09
109.150000	7.83871e-09
109.100000	7.91281e-09
109.050000	7.9876e-09
109.000000	8.06311e-09
108.950000	8.13932e-09
108.900000	8.21626e-09
108.850000	8.29392e-09
108.800000	8.37231e-09
108.750000	8.45144e-09
108.700000	8.53132e-09
108.650000	8.61195e-09
108.600000	8.69334e-09
108.550000	8.7755e-09
108.500000	8.85843e-09
108.450000	8.94215e-09
108.400000	9.02666e-09
108.350000	9.11196e-09
108.300000	9.19807e-09
108.250000	9.28499e-09
108.200000	9.37272e-09
108.150000	9.46129e-09
108.100000	9.55069e-09
108.050000	9.64093e-09
108.000000	9.73203e-09
107.950000	9.82398e-09
107.900000	9.9168e-09
107.850000	1.00105e-08
107.800000	1.01051e-08
107.750000	1.02005e-08
107.700000	1.02969e-08
107.650000	1.03942e-08
107.600000	1.04924e-08
107.550000	1.05915e-08
107.500000	1.06916e-08
107.450000	1.07926e-08
107.400000	1.08945e-08
107.350000	1.09974e-08
107.300000	1.11013e-08
107.250000	1.12062e-08
107.200000	1.1312e-08
107.150000	1.14189e-08
107.100000	1.15267e-08
107.050000	1.16356e-08
107.000000	1.17455e-08
106.950000	1.18564e-08
106.900000	1.19684e-08
106.850000	1.20814e-08
106.800000	1.21955e-08
106.750000	1.23107e-08
106.700000	1.2427e-08
106.650000	1.25443e-08
106.600000	1.26628e-08
106.550000	1.27824e-08
106.500000	1.29031e-08
106.450000	1.30249e-08
106.400000	1.31479e-08
106.350000	1.3272e-08
106.300000	1.33973e-08
106.250000	1.35238e-08
106.200000	1.36515e-08
106.150000	1.37804e-08
106.100000	1.39105e-08
106.050000	1.40419e-08
106.000000	1.41744e-08
105.950000	1.43082e-08
105.900000	1.44433e-08
105.850000	1.45797e-08
105.800000	1.47173e-08
105.750000	1.48562e-08
105.700000	1.49965e-08
105.650000	1.5138e-08
105.600000	1.52809e-08
105.550000	1.54251e-08
105.500000	1.55707e-08
105.450000	1.57177e-08
105.400000	1.58661e-08
105.350000	1.60158e-08
105.300000	1.6167e-08
105.250000	1.63195e-08
105.200000	1.64736e-08
105.150000	1.6629e-08
105.100000	1.6786e-08
105.050000	1.69444e-08
105.000000	1.71043e-08
104.950000	1.72657e-08
104.900000	1.74286e-08
104.850000	1.7593e-08
104.800000	1.7759e-08
104.750000	1.79266e-08
104.700000	1.80958e-08
104.650000	1.82665e-08
104.600000	1.84388e-08
104.550000	1.86128e-08
104.500000	1.87884e-08
104.450000	1.89657e-08
104.400000	1.91446e-08
104.350000	1.93252e-08
104.300000	1.95075e-08
104.250000	1.96915e-08
104.200000	1.98773e-08
104.150000	2.00648e-08
104.100000	2.02541e-08
104.050000	2.04451e-08
104.000000	2.0638e-08
103.950000	2.08326e-08
103.900000	2.10291e-08
103.850000	2.12275e-08
103.800000	2.14277e-08
103.750000	2.16298e-08
103.700000	2.18338e-08
103.650000	2.20397e-08
103.600000	2.22475e-08
103.550000	2.24573e-08
103.500000	2.26691e-08
103.450000	2.28829e-08
103.400000	2.30986e-08
103.350000	2.33165e-08
103.300000	2.35363e-08
103.250000	2.37582e-08
103.200000	2.39823e-08
103.150000	2.42084e-08
103.100000	2.44366e-08
103.050000	2.4667e-08
103.000000	2.48996e-08
102.950000	2.51343e-08
102.900000	2.53713e-08
102.850000	2.56105e-08
102.800000	2.58519e-08
102.750000	2.60956e-08
102.700000	2.63416e-08
102.650000	2.65899e-08
102.600000	2.68406e-08
102.550000	2.70936e-08
102.500000	2.73489e-08
102.450000	2.76067e-08
102.400000	2.78669e-08
102.350000	2.81296e-08
102.300000	2.83947e-08
102.250000	2.86623e-08
102.200000	2.89324e-08
102.150000	2.92051e-08
102.100000	2.94803e-08
102.050000	2.97581e-08
102.000000	3.00385e-08
101.950000	3.03216e-08
101.900000	3.06073e-08
101.850000	3.08957e-08
101.800000	3.11868e-08
101.750000	3.14807e-08
101.700000	3.17773e-08
101.650000	3.20767e-08
101.600000	3.23789e-08
101.550000	3.2684e-08
101.500000	3.29919e-08
101.450000	3.33027e-08
101.400000	3.36164e-08
101.350000	3.39331e-08
101.300000	3.42528e-08
101.250000	3.45754e-08
101.200000	3.49011e-08
101.150000	3.52299e-08
101.100000	3.55617e-08
101.050000	3.58967e-08
101.000000	3.62348e-08
100.950000	3.6576e-08
100.900000	3.69205e-08
100.850000	3.72682e-08
100.800000	3.76192e-08
100.750000	3.79735e-08
100.700000	3.83311e-08
100.650000	3.86921e-08
100.600000	3.90564e-08
100.550000	3.94242e-08
100.500000	3.97954e-08
100.450000	4.01702e-08
100.400000	4.05484e-08
100.350000	4.09302e-08
100.300000	4.13155e-08
100.250000	4.17045e-08
100.200000	4.20972e-08
100.150000	4.24935e-08
100.100000	4.28936e-08
100.050000	4.32974e-08
100.000000	4.3705e-08
99.950000	4.41164e-08
99.900000	4.45317e-08
99.850000	4.49508e-08
99.800000	4.5374e-08
99.750000	4.5801e-08
99.700000	4.62321e-08
99.650000	4.66673e-08
99.600000	4.71065e-08
99.550000	4.75499e-08
99.500000	4.79974e-08
99.450000	4.84491e-08
99.400000	4.8905e-08
99.350000	4.93652e-08
99.300000	4.98298e-08
99.250000	5.02987e-08
99.200000	5.0772e-08
99.150000	5.12497e-08
99.100000	5.1732e-08
99.050000	5.22187e-08
99.000000	5.271e-08
98.950000	5.3206e-08
98.900000	5.37065e-08
98.850000	5.42118e-08
98.800000	5.47218e-08
98.750000	5.52366e-08
98.700000	5.57562e-08
98.650000	5.62807e-08
98.600000	5.68102e-08
98.550000	5.73445e-08
98.500000	5.78839e-08
98.450000	5.84284e-08
98.400000	5.8978e-08
98.350000	5.95327e-08
98.300000	6.00926e-08
98.250000	6.06577e-08
98.200000	6.12282e-08
98.150000	6.1804e-08
98.100000	6.23852e-08
98.050000	6.29719e-08
98.000000	6.35641e-08
97.950000	6.41618e-08
97.900000	6.47651e-08
97.850000	6.53741e-08
97.800000	6.59887e-08
97.750000	6.66092e-08
97.700000	6.72354e-08
97.650000	6.78676e-08
97.600000	6.85056e-08
97.550000	6.91497e-08
97.500000	6.97997e-08
97.450000	7.04559e-08
97.400000	7.11182e-08
97.350000	7.17867e-08
97.300000	7.24615e-08
97.250000	7.31426e-08
97.200000	7.38301e-08
97.150000	7.4524e-08
97.100000	7.52244e-08
97.050000	7.59314e-08
97.000000	7.66451e-08
96.950000	7.73654e-08
96.900000	7.80924e-08
96.850000	7.88263e-08
96.800000	7.9567e-08
96.750000	8.03147e-08
96.700000	8.10694e-08
96.650000	8.18311e-08
96.600000	8.26e-08
96.550000	8.33761e-08
96.500000	8.41594e-08
96.450000	8.49501e-08
96.400000	8.57482e-08
96.350000	8.65538e-08
96.300000	8.73669e-08
96.250000	8.81876e-08
96.200000	8.9016e-08
96.150000	8.98522e-08
96.100000	9.06962e-08
96.050000	9.1548e-08
96.000000	9.24079e-08
95.950000	9.32758e-08
95.900000	9.41519e-08
95.850000	9.50361e-08
95.800000	9.59286e-08
95.750000	9.68295e-08
95.700000	9.77388e-08
95.650000	9.86567e-08
95.600000	9.95831e-08
95.550000	1.00518e-07
95.500000	1.01462e-07
95.450000	1.02415e-07
95.400000	1.03376e-07
95.350000	1.04347e-07
95.300000	1.05326e-07
95.250000	1.06315e-07
95.200000	1.07313e-07
95.150000	1.08321e-07
95.100000	1.09338e-07
95.050000	1.10364e-07
95.000000	1.114e-07
94.950000	1.12446e-07
94.900000	1.13501e-07
94.850000	1.14566e-07
94.800000	1.15642e-07
94.750000	1.16727e-07
94.700000	1.17822e-07
94.650000	1.18928e-07
94.600000	1.20044e-07
94.550000	1.21171e-07
94.500000	1.22308e-07
94.450000	1.23455e-07
94.400000	1.24614e-07
94.350000	1.25783e-07
94.300000	1.26963e-07
94.250000	1.28154e-07
94.200000	1.29357e-07
94.150000	1.3057e-07
94.100000	1.31795e-07
94.050000	1.33031e-07
94.000000	1.34279e-07
93.950000	1.35539e-07
93.900000	1.3681e-07
93.850000	1.38094e-07
93.800000	1.39389e-07
93.750000	1.40696e-07
93.700000	1.42016e-07
93.650000	1.43348e-07
93.600000	1.44692e-07
93.550000	1.46049e-07
93.500000	1.47418e-07
93.450000	1.48801e-07
93.400000	1.50196e-07
93.350000	1.51604e-07
93.300000	1.53026e-07
93.250000	1.54461e-07
93.200000	1.55909e-07
93.150000	1.57371e-07
93.100000	1.58846e-07
93.050000	1.60335e-07
93.000000	1.61838e-07
92.950000	1.63355e-07
92.900000	1.64886e-07
92.850000	1.66432e-07
92.800000	1.67992e-07
92.750000	1.69567e-07
92.700000	1.71156e-07
92.650000	1.7276e-07
92.600000	1.74379e-07
92.550000	1.76013e-07
92.500000	1.77663e-07
92.450000	1.79327e-07
92.400000	1.81008e-07
92.350000	1.82704e-07
92.300000	1.84416e-07
92.250000	1.86144e-07
92.200000	1.87888e-07
92.150000	1.89648e-07
92.100000	1.91425e-07
92.050000	1.93218e-07
92.000000	1.95028e-07
91.950000	1.96855e-07
91.900000	1.98699e-07
91.850000	2.0056e-07
91.800000	2.02439e-07
91.750000	2.04335e-07
91.700000	2.06248e-07
91.650000	2.0818e-07
91.600000	2.1013e-07
91.550000	2.12098e-07
91.500000	2.14084e-07
91.450000	2.16088e-07
91.400000	2.18112e-07
91.350000	2.20154e-07
91.300000	2.22215e-07
91.250000	2.24296e-07
91.200000	2.26396e-07
91.150000	2.28515e-07
91.100000	2.30655e-07
91.050000	2.32814e-07
91.000000	2.34993e-07
90.950000	2.37193e-07
90.900000	2.39413e-07
90.850000	2.41654e-07
90.800000	2.43916e-07
90.750000	2.46199e-07
90.700000	2.48503e-07
90.650000	2.50829e-07
90.600000	2.53176e-07
90.550000	2.55545e-07
90.500000	2.57936e-07
90.450000	2.6035e-07
90.400000	2.62786e-07
90.350000	2.65245e-07
90.300000	2.67726e-07
90.250000	2.70231e-07
90.200000	2.72759e-07
90.150000	2.75311e-07
90.100000	2.77886e-07
90.050000	2.80486e-07
90.000000	2.8311e-07
89.950000	2.85758e-07
89.900000	2.8843e-07
89.850000	2.91128e-07
89.800000	2.93851e-07
89.750000	2.96599e-07
89.700000	2.99373e-07
89.650000	3.02172e-07
89.600000	3.04998e-07
89.550000	3.0785e-07
89.500000	3.10728e-07
89.450000	3.13633e-07
89.400000	3.16566e-07
89.350000	3.19525e-07
89.300000	3.22513e-07
89.250000	3.25528e-07
89.200000	3.28571e-07
89.150000	3.31642e-07
89.100000	3.34742e-07
89.050000	3.37871e-07
89.000000	3.41029e-07
88.950000	3.44216e-07
88.900000	3.47433e-07
88.850000	3.5068e-07
88.800000	3.53957e-07
88.750000	3.57265e-07
88.700000	3.60603e-07
88.650000	3.63972e-07
88.600000	3.67373e-07
88.550000	3.70806e-07
88.500000	3.7427e-07
88.450000	3.77766e-07
88.400000	3.81296e-07
88.350000	3.84857e-07
88.300000	3.88452e-07
88.250000	3.92081e-07
88.200000	3.95743e-07
88.150000	3.99439e-07
88.100000	4.0317e-07
88.050000	4.06935e-07
88.000000	4.10735e-07
87.950000	4.14571e-07
87.900000	4.18442e-07
87.850000	4.2235e-07
87.800000	4.26293e-07
87.750000	4.30273e-07
87.700000	4.34291e-07
87.650000	4.38345e-07
87.600000	4.42438e-07
87.550000	4.46568e-07
87.500000	4.50736e-07
87.450000	4.54944e-07
87.400000	4.5919e-07
87.350000	4.63476e-07
87.300000	4.67802e-07
87.250000	4.72168e-07
87.200000	4.76574e-07
87.150000	4.81022e-07
87.100000	4.8551e-07
87.050000	4.90041e-07
87.000000	4.94613e-07
86.950000	4.99228e-07
86.900000	5.03886e-07
86.850000	5.08587e-07
86.800000	5.13332e-07
86.750000	5.1812e-07
86.700000	5.22953e-07
86.650000	5.27831e-07
86.600000	5.32755e-07
86.550000	5.37724e-07
86.500000	5.42739e-07
86.450000	5.47801e-07
86.400000	5.52909e-07
86.350000	5.58065e-07
86.300000	5.63269e-07
86.250000	5.68521e-07
86.200000	5.73822e-07
86.150000	5.79172e-07
86.100000	5.84572e-07
86.050000	5.90022e-07
86.000000	5.95522e-07
85.950000	6.01074e-07
85.900000	6.06677e-07
85.850000	6.12332e-07
85.800000	6.18039e-07
85.750000	6.23799e-07
85.700000	6.29613e-07
85.650000	6.3548e-07
85.600000	6.41402e-07
85.550000	6.47379e-07
85.500000	6.53411e-07
85.450000	6.595e-07
85.400000	6.65644e-07
85.350000	6.71846e-07
85.300000	6.78105e-07
85.250000	6.84422e-07
85.200000	6.90798e-07
85.150000	6.97232e-07
85.100000	7.03727e-07
85.050000	7.10281e-07
85.000000	7.16896e-07
84.950000	7.23573e-07
84.900000	7.30311e-07
84.850000	7.37112e-07
84.800000	7.43976e-07
84.750000	7.50903e-07
84.700000	7.57895e-07
84.650000	7.64951e-07
84.600000	7.72072e-07
84.550000	7.7926e-07
84.500000	7.86514e-07
84.450000	7.93835e-07
84.400000	8.01224e-07
84.350000	8.08682e-07
84.300000	8.16208e-07
84.250000	8.23804e-07
84.200000	8.31471e-07
84.150000	8.39208e-07
84.100000	8.47017e-07
84.050000	8.54899e-07
84.000000	8.62853e-07
83.950000	8.70881e-07
83.900000	8.78983e-07
83.850000	8.8716e-07
83.800000	8.95413e-07
83.750000	9.03742e-07
83.700000	9.12148e-07
83.650000	9.20632e-07
83.600000	9.29194e-07
83.550000	9.37835e-07
83.500000	9.46557e-07
83.450000	9.55359e-07
83.400000	9.64242e-07
83.350000	9.73208e-07
83.300000	9.82256e-07
83.250000	9.91388e-07
83.200000	1.0006e-06
83.150000	1.00991e-06
83.100000	1.01929e-06
83.050000	1.02877e-06
83.000000	1.03833e-06
82.950000	1.04798e-06
82.900000	1.05772e-06
82.850000	1.06755e-06
82.800000	1.07747e-06
82.750000	1.08748e-06
82.700000	1.09759e-06
82.650000	1.10778e-06
82.600000	1.11808e-06
82.550000	1.12846e-06
82.500000	1.13895e-06
82.450000	1.14953e-06
82.400000	1.1602e-06
82.350000	1.17098e-06
82.300000	1.18186e-06
82.250000	1.19283e-06
82.200000	1.20391e-06
82.150000	1.21509e-06
82.100000	1.22637e-06
82.050000	1.23776e-06
82.000000	1.24925e-06
81.950000	1.26085e-06
81.900000	1.27255e-06
81.850000	1.28436e-06
81.800000	1.29629e-06
81.750000	1.30832e-06
81.700000	1.32046e-06
81.650000	1.33272e-06
81.600000	1.34508e-06
81.550000	1.35757e-06
81.500000	1.37016e-06
81.450000	1.38288e-06
81.400000	1.39571e-06
81.350000	1.40866e-06
81.300000	1.42172e-06
81.250000	1.43491e-06
81.200000	1.44822e-06
81.150000	1.46166e-06
81.100000	1.47521e-06
81.050000	1.48889e-06
81.000000	1.5027e-06
80.950000	1.51664e-06
80.900000	1.5307e-06
80.850000	1.54489e-06
80.800000	1.55922e-06
80.750000	1.57367e-06
80.700000	1.58826e-06
80.650000	1.60298e-06
80.600000	1.61784e-06
80.550000	1.63284e-06
80.500000	1.64797e-06
80.450000	1.66324e-06
80.400000	1.67866e-06
80.350000	1.69421e-06
80.300000	1.70991e-06
80.250000	1.72575e-06
80.200000	1.74174e-06
80.150000	1.75788e-06
80.100000	1.77416e-06
80.050000	1.79059e-06
80.000000	1.80718e-06
79.950000	1.82392e-06
79.900000	1.84081e-06
79.850000	1.85786e-06
79.800000	1.87506e-06
79.750000	1.89242e-06
79.700000	1.90995e-06
79.650000	1.92763e-06
79.600000	1.94547e-06
79.550000	1.96348e-06
79.500000	1.98166e-06
79.450000	2e-06
79.400000	2.01851e-06
79.350000	2.03719e-06
79.300000	2.05605e-06
79.250000	2.07507e-06
79.200000	2.09427e-06
79.150000	2.11365e-06
79.100000	2.1332e-06
79.050000	2.15294e-06
79.000000	2.17285e-06
78.950000	2.19295e-06
78.900000	2.21324e-06
78.850000	2.23371e-06
78.800000	2.25436e-06
78.750000	2.27521e-06
78.700000	2.29625e-06
78.650000	2.31748e-06
78.600000	2.33891e-06
78.550000	2.36053e-06
78.500000	2.38235e-06
78.450000	2.40438e-06
78.400000	2.4266e-06
78.350000	2.44903e-06
78.300000	2.47166e-06
78.250000	2.4945e-06
78.200000	2.51755e-06
78.150000	2.54082e-06
78.100000	2.56429e-06
78.050000	2.58798e-06
78.000000	2.61189e-06
77.950000	2.63602e-06
77.900000	2.66036e-06
77.850000	2.68494e-06
77.800000	2.70973e-06
77.750000	2.73476e-06
77.700000	2.76001e-06
77.650000	2.78549e-06
77.600000	2.81121e-06
77.550000	2.83717e-06
77.500000	2.86336e-06
77.450000	2.88979e-06
77.400000	2.91646e-06
77.350000	2.94338e-06
77.300000	2.97054e-06
77.250000	2.99796e-06
77.200000	3.02562e-06
77.150000	3.05354e-06
77.100000	3.08171e-06
77.050000	3.11014e-06
77.000000	3.13883e-06
76.950000	3.16778e-06
76.900000	3.197e-06
76.850000	3.22649e-06
76.800000	3.25624e-06
76.750000	3.28627e-06
76.700000	3.31657e-06
76.650000	3.34715e-06
76.600000	3.37801e-06
76.550000	3.40915e-06
76.500000	3.44057e-06
76.450000	3.47228e-06
76.400000	3.50429e-06
76.350000	3.53658e-06
76.300000	3.56917e-06
76.250000	3.60206e-06
76.200000	3.63525e-06
76.150000	3.66874e-06
76.100000	3.70253e-06
76.050000	3.73664e-06
76.000000	3.77106e-06
75.950000	3.80579e-06
75.900000	3.84084e-06
75.850000	3.87621e-06
75.800000	3.9119e-06
75.750000	3.94792e-06
75.700000	3.98426e-06
75.650000	4.02094e-06
75.600000	4.05795e-06
75.550000	4.0953e-06
75.500000	4.13299e-06
75.450000	4.17103e-06
75.400000	4.20941e-06
75.350000	4.24814e-06
75.300000	4.28722e-06
75.250000	4.32667e-06
75.200000	4.36647e-06
75.150000	4.40663e-06
75.100000	4.44716e-06
75.050000	4.48806e-06
75.000000	4.52933e-06
74.950000	4.57098e-06
74.900000	4.613e-06
74.850000	4.65541e-06
74.800000	4.69821e-06
74.750000	4.7414e-06
74.700000	4.78497e-06
74.650000	4.82895e-06
74.600000	4.87333e-06
74.550000	4.91811e-06
74.500000	4.9633e-06
74.450000	5.00889e-06
74.400000	5.05491e-06
74.350000	5.10134e-06
74.300000	5.1482e-06
74.250000	5.19548e-06
74.200000	5.24319e-06
74.150000	5.29133e-06
74.100000	5.33992e-06
74.050000	5.38894e-06
74.000000	5.43841e-06
73.950000	5.48833e-06
73.900000	5.53871e-06
73.850000	5.58954e-06
73.800000	5.64083e-06
73.750000	5.69259e-06
73.700000	5.74482e-06
73.650000	5.79753e-06
73.600000	5.85071e-06
73.550000	5.90438e-06
73.500000	5.95853e-06
73.450000	6.01317e-06
73.400000	6.06831e-06
73.350000	6.12396e-06
73.300000	6.1801e-06
73.250000	6.23676e-06
73.200000	6.29393e-06
73.150000	6.35162e-06
73.100000	6.40983e-06
73.050000	6.46857e-06
73.000000	6.52784e-06
72.950000	6.58765e-06
72.900000	6.648e-06
72.850000	6.7089e-06
72.800000	6.77035e-06
72.750000	6.83236e-06
72.700000	6.89493e-06
72.650000	6.95807e-06
72.600000	7.02178e-06
72.550000	7.08606e-06
72.500000	7.15093e-06
72.450000	7.21639e-06
72.400000	7.28243e-06
72.350000	7.34908e-06
72.300000	7.41633e-06
72.250000	7.48419e-06
72.200000	7.55266e-06
72.150000	7.62175e-06
72.100000	7.69146e-06
72.050000	7.76181e-06
72.000000	7.83279e-06
71.950000	7.90442e-06
71.900000	7.97669e-06
71.850000	8.04962e-06
71.800000	8.1232e-06
71.750000	8.19745e-06
71.700000	8.27237e-06
71.650000	8.34797e-06
71.600000	8.42425e-06
71.550000	8.50122e-06
71.500000	8.57888e-06
71.450000	8.65725e-06
71.400000	8.73632e-06
71.350000	8.81611e-06
71.300000	8.89662e-06
71.250000	8.97785e-06
71.200000	9.05982e-06
71.150000	9.14252e-06
71.100000	9.22597e-06
71.050000	9.31018e-06
71.000000	9.39514e-06
70.950000	9.48087e-06
70.900000	9.56737e-06
70.850000	9.65465e-06
70.800000	9.74272e-06
70.750000	9.83159e-06
70.700000	9.92125e-06
70.650000	1.00117e-05
70.600000	1.0103e-05
70.550000	1.01951e-05
70.500000	1.0288e-05
70.450000	1.03818e-05
70.400000	1.04764e-05
70.350000	1.05719e-05
70.300000	1.06682e-05
70.250000	1.07654e-05
70.200000	1.08635e-05
70.150000	1.09624e-05
70.100000	1.10623e-05
70.050000	1.1163e-05
70.000000	1.12647e-05
69.950000	1.13672e-05
69.900000	1.14707e-05
69.850000	1.15751e-05
69.800000	1.16804e-05
69.750000	1.17867e-05
69.700000	1.1894e-05
69.650000	1.20022e-05
69.600000	1.21114e-05
69.550000	1.22215e-05
69.500000	1.23327e-05
69.450000	1.24448e-05
69.400000	1.2558e-05
69.350000	1.26721e-05
69.300000	1.27873e-05
69.250000	1.29035e-05
69.200000	1.30208e-05
69.150000	1.31391e-05
69.100000	1.32585e-05
69.050000	1.33789e-05
69.000000	1.35004e-05
68.950000	1.3623e-05
68.900000	1.37467e-05
68.850000	1.38716e-05
68.800000	1.39975e-05
68.750000	1.41246e-05
68.700000	1.42527e-05
68.650000	1.43821e-05
68.600000	1.45126e-05
68.550000	1.46443e-05
68.500000	1.47771e-05
68.450000	1.49111e-05
68.400000	1.50463e-05
68.350000	1.51828e-05
68.300000	1.53204e-05
68.250000	1.54593e-05
68.200000	1.55994e-05
68.150000	1.57408e-05
68.100000	1.58835e-05
68.050000	1.60274e-05
68.000000	1.61726e-05
67.950000	1.6319e-05
67.900000	1.64668e-05
67.850000	1.6616e-05
67.800000	1.67664e-05
67.750000	1.69182e-05
67.700000	1.70713e-05
67.650000	1.72258e-05
67.600000	1.73817e-05
67.550000	1.75389e-05
67.500000	1.76976e-05
67.450000	1.78577e-05
67.400000	1.80192e-05
67.350000	1.81821e-05
67.300000	1.83465e-05
67.250000	1.85124e-05
67.200000	1.86797e-05
67.150000	1.88485e-05
67.100000	1.90188e-05
67.050000	1.91906e-05
67.000000	1.9364e-05
66.950000	1.95389e-05
66.900000	1.97153e-05
66.850000	1.98933e-05
66.800000	2.00729e-05
66.750000	2.02541e-05
66.700000	2.04369e-05
66.650000	2.06213e-05
66.600000	2.08074e-05
66.550000	2.09951e-05
66.500000	2.11844e-05
66.450000	2.13755e-05
66.400000	2.15682e-05
66.350000	2.17626e-05
66.300000	2.19588e-05
66.250000	2.21567e-05
66.200000	2.23564e-05
66.150000	2.25578e-05
66.100000	2.2761e-05
66.050000	2.2966e-05
66.000000	2.31728e-05
65.950000	2.33814e-05
65.900000	2.35919e-05
65.850000	2.38042e-05
65.800000	2.40185e-05
65.750000	2.42346e-05
65.700000	2.44526e-05
65.650000	2.46725e-05
65.600000	2.48944e-05
65.550000	2.51183e-05
65.500000	2.53441e-05
65.450000	2.55719e-05
65.400000	2.58017e-05
65.350000	2.60335e-05
65.300000	2.62674e-05
65.250000	2.65034e-05
65.200000	2.67414e-05
65.150000	2.69815e-05
65.100000	2.72237e-05
65.050000	2.74681e-05
65.000000	2.77146e-05
64.950000	2.79633e-05
64.900000	2.82141e-05
64.850000	2.84672e-05
64.800000	2.87225e-05
64.750000	2.898e-05
64.700000	2.92398e-05
64.650000	2.95019e-05
64.600000	2.97663e-05
64.550000	3.0033e-05
64.500000	3.0302e-05
64.450000	3.05734e-05
64.400000	3.08472e-05
64.350000	3.11234e-05
64.300000	3.1402e-05
64.250000	3.1683e-05
64.200000	3.19665e-05
64.150000	3.22525e-05
64.100000	3.2541e-05
64.050000	3.2832e-05
64.000000	3.31255e-05
63.950000	3.34216e-05
63.900000	3.37203e-05
63.850000	3.40216e-05
63.800000	3.43256e-05
63.750000	3.46322e-05
63.700000	3.49415e-05
63.650000	3.52534e-05
63.600000	3.55681e-05
63.550000	3.58856e-05
63.500000	3.62058e-05
63.450000	3.65288e-05
63.400000	3.68546e-05
63.350000	3.71832e-05
63.300000	3.75148e-05
63.250000	3.78491e-05
63.200000	3.81865e-05
63.150000	3.85267e-05
63.100000	3.88699e-05
63.050000	3.92161e-05
63.000000	3.95653e-05
62.950000	3.99175e-05
62.900000	4.02728e-05
62.850000	4.06311e-05
62.800000	4.09926e-05
62.750000	4.13572e-05
62.700000	4.1725e-05
62.650000	4.20959e-05
62.600000	4.24701e-05
62.550000	4.28475e-05
62.500000	4.32282e-05
62.450000	4.36121e-05
62.400000	4.39994e-05
62.350000	4.43901e-05
62.300000	4.47841e-05
62.250000	4.51815e-05
62.200000	4.55823e-05
62.150000	4.59867e-05
62.100000	4.63945e-05
62.050000	4.68058e-05
62.000000	4.72207e-05
61.950000	4.76391e-05
61.900000	4.80611e-05
61.850000	4.84868e-05
61.800000	4.89162e-05
61.750000	4.93492e-05
61.700000	4.9786e-05
61.650000	5.02265e-05
61.600000	5.06708e-05
61.550000	5.1119e-05
61.500000	5.15709e-05
61.450000	5.20268e-05
61.400000	5.24866e-05
61.350000	5.29503e-05
61.300000	5.3418e-05
61.250000	5.38897e-05
61.200000	5.43654e-05
61.150000	5.48452e-05
61.100000	5.53291e-05
61.050000	5.58172e-05
61.000000	5.63094e-05
60.950000	5.68059e-05
60.900000	5.73065e-05
60.850000	5.78115e-05
60.800000	5.83208e-05
60.750000	5.88344e-05
60.700000	5.93523e-05
60.650000	5.98747e-05
60.600000	6.04016e-05
60.550000	6.09329e-05
60.500000	6.14688e-05
60.450000	6.20092e-05
60.400000	6.25542e-05
60.350000	6.31038e-05
60.300000	6.36581e-05
60.250000	6.42171e-05
60.200000	6.47809e-05
60.150000	6.53494e-05
60.100000	6.59228e-05
60.050000	6.6501e-05
60.000000	6.70841e-05
59.950000	6.76721e-05
59.900000	6.82651e-05
59.850000	6.88632e-05
59.800000	6.94662e-05
59.750000	7.00744e-05
59.700000	7.06877e-05
59.650000	7.13062e-05
59.600000	7.19298e-05
59.550000	7.25588e-05
59.500000	7.3193e-05
59.450000	7.38326e-05
59.400000	7.44775e-05
59.350000	7.51279e-05
59.300000	7.57837e-05
59.250000	7.6445e-05
59.200000	7.71119e-05
59.150000	7.77844e-05
59.100000	7.84625e-05
59.050000	7.91463e-05
59.000000	7.98358e-05
58.950000	8.05311e-05
58.900000	8.12322e-05
58.850000	8.19391e-05
58.800000	8.2652e-05
58.750000	8.33708e-05
58.700000	8.40955e-05
58.650000	8.48264e-05
58.600000	8.55633e-05
58.550000	8.63063e-05
58.500000	8.70555e-05
58.450000	8.78109e-05
58.400000	8.85727e-05
58.350000	8.93407e-05
58.300000	9.01151e-05
58.250000	9.08959e-05
58.200000	9.16832e-05
58.150000	9.2477e-05
58.100000	9.32773e-05
58.050000	9.40843e-05
58.000000	9.48979e-05
57.950000	9.57182e-05
57.900000	9.65453e-05
57.850000	9.73793e-05
57.800000	9.822e-05
57.750000	9.90677e-05
57.700000	9.99224e-05
57.650000	0.000100784
57.600000	0.000101653
57.550000	0.000102529
57.500000	0.000103412
57.450000	0.000104302
57.400000	0.000105199
57.350000	0.000106104
57.300000	0.000107017
57.250000	0.000107936
57.200000	0.000108863
57.150000	0.000109798
57.100000	0.000110741
57.050000	0.000111691
57.000000	0.000112648
56.950000	0.000113614
56.900000	0.000114587
56.850000	0.000115568
56.800000	0.000116557
56.750000	0.000117554
56.700000	0.00011856
56.650000	0.000119573
56.600000	0.000120594
56.550000	0.000121624
56.500000	0.000122662
56.450000	0.000123708
56.400000	0.000124763
56.350000	0.000125826
56.300000	0.000126898
56.250000	0.000127978
56.200000	0.000129067
56.150000	0.000130164
56.100000	0.000131271
56.050000	0.000132386
56.000000	0.00013351
55.950000	0.000134643
55.900000	0.000135784
55.850000	0.000136935
55.800000	0.000138095
55.750000	0.000139265
55.700000	0.000140443
55.650000	0.000141631
55.600000	0.000142828
55.550000	0.000144035
55.500000	0.000145251
55.450000	0.000146476
55.400000	0.000147712
55.350000	0.000148956
55.300000	0.000150211
55.250000	0.000151475
55.200000	0.00015275
55.150000	0.000154034
55.100000	0.000155328
55.050000	0.000156632
55.000000	0.000157947
54.950000	0.000159271
54.900000	0.000160606
54.850000	0.000161951
54.800000	0.000163307
54.750000	0.000164672
54.700000	0.000166049
54.650000	0.000167436
54.600000	0.000168833
54.550000	0.000170242
54.500000	0.000171661
54.450000	0.000173091
54.400000	0.000174531
54.350000	0.000175983
54.300000	0.000177446
54.250000	0.000178919
54.200000	0.000180404
54.150000	0.0001819
54.100000	0.000183408
54.050000	0.000184926
54.000000	0.000186457
53.950000	0.000187998
53.900000	0.000189551
53.850000	0.000191116
53.800000	0.000192692
53.750000	0.00019428
53.700000	0.00019588
53.650000	0.000197492
53.600000	0.000199115
53.550000	0.000200751
53.500000	0.000202398
53.450000	0.000204058
53.400000	0.000205729
53.350000	0.000207413
53.300000	0.00020911
53.250000	0.000210818
53.200000	0.000212539
53.150000	0.000214272
53.100000	0.000216018
53.050000	0.000217777
53.000000	0.000219548
52.950000	0.000221331
52.900000	0.000223128
52.850000	0.000224937
52.800000	0.000226759
52.750000	0.000228594
52.700000	0.000230442
52.650000	0.000232303
52.600000	0.000234177
52.550000	0.000236064
52.500000	0.000237964
52.450000	0.000239877
52.400000	0.000241804
52.350000	0.000243744
52.300000	0.000245697
52.250000	0.000247664
52.200000	0.000249644
52.150000	0.000251638
52.100000	0.000253645
52.050000	0.000255666
52.000000	0.0002577
51.950000	0.000259748
51.900000	0.000261809
51.850000	0.000263885
51.800000	0.000265974
51.750000	0.000268077
51.700000	0.000270193
51.650000	0.000272324
51.600000	0.000274468
51.550000	0.000276627
51.500000	0.000278799
51.450000	0.000280985
51.400000	0.000283185
51.350000	0.000285399
51.300000	0.000287627
51.250000	0.000289869
51.200000	0.000292125
51.150000	0.000294395
51.100000	0.000296679
51.050000	0.000298977
51.000000	0.000301289
50.950000	0.000303616
50.900000	0.000305956
50.850000	0.00030831
50.800000	0.000310678
50.750000	0.00031306
50.700000	0.000315456
50.650000	0.000317866
50.600000	0.00032029
50.550000	0.000322728
50.500000	0.000325179
50.450000	0.000327644
50.400000	0.000330124
50.350000	0.000332616
50.300000	0.000335123
50.250000	0.000337643
50.200000	0.000340176
50.150000	0.000342723
50.100000	0.000345284
50.050000	0.000347857
50.000000	0.000350444
49.950000	0.000353044
49.900000	0.000355657
49.850000	0.000358283
49.800000	0.000360921
49.750000	0.000363572
49.700000	0.000366236
49.650000	0.000368912
49.600000	0.000371601
49.550000	0.000374301
49.500000	0.000377014
49.450000	0.000379738
49.400000	0.000382474
49.350000	0.000385221
49.300000	0.000387979
49.250000	0.000390749
49.200000	0.000393529
49.150000	0.000396319
49.100000	0.00039912
49.050000	0.00040193
49.000000	0.000404751
48.950000	0.00040758
48.900000	0.000410419
48.850000	0.000413266
48.800000	0.000416122
48.750000	0.000418986
48.700000	0.000421858
48.650000	0.000424736
48.600000	0.000427622
48.550000	0.000430513
48.500000	0.000433411
48.450000	0.000436314
48.400000	0.000439222
48.350000	0.000442134
48.300000	0.000445049
48.250000	0.000447968
48.200000	0.000450889
48.150000	0.000453812
48.100000	0.000456736
48.050000	0.000459659
48.000000	0.000462583
47.950000	0.000465504
47.900000	0.000468424
47.850000	0.000471339
47.800000	0.000474251
47.750000	0.000477156
47.700000	0.000480055
47.650000	0.000482946
47.600000	0.000485827
47.550000	0.000488697
47.500000	0.000491555
47.450000	0.000494399
47.400000	0.000497227
47.350000	0.000500037
47.300000	0.000502827
47.250000	0.000505595
47.200000	0.000508338
47.150000	0.000511053
47.100000	0.000513737
47.050000	0.000516388
47.000000	0.000519001
46.950000	0.000521571
46.900000	0.000524095
46.850000	0.000526567
46.800000	0.00052898
46.750000	0.000531327
46.700000	0.000533599
46.650000	0.000535785
46.600000	0.000537872
46.550000	0.000539842
46.500000	0.000541668
46.450000	0.000543315
46.400000	0.000544711
&
```
