## Supplementary material for "All-at-once RNA folding with 3D motif prediction framed by evolutionary information": RF01415_Flavivirus_SLIV.cacofold.cov

```
#
# Method Target_E-val [cov_min,cov_max] [FP | TP True Found | Sen PPV F] 
# GTp    0.05           [-7.71,21.30]    [0 | 4 95 4 | 4.21 100.00 8.08] 
#
# in_CaCoFold in_given  left_pos      right_pos  score            E-value       pvalue       substitutions    power
#------------------------------------------------------------------------------------------------------------------------
*	*	        12	        48	15.37416	0.0169369	0.000846847	4		0.07
*	*	        14	        25	14.81133	0.0273874	0.00136937	2		0.00
*	*	        16	        23	17.88883	0.00335591	0.000167796	5		0.11
*	*	        31	        42	21.29847	0.000178621	8.93103e-06	8		0.24
```
