## Supplementary material for "All-at-once RNA folding with 3D motif prediction framed by evolutionary information": RF01415_Flavivirus_SLIV.cacofold.helixcov

```
# RMs = 6 L = 77

# RM_HELIX NESTED 13-17 22-26, nbp = 5 nbp_cov = 2
# pvals: 0.540829,0.00136937,0.0122883,0.000167796,0.00769369
# aggregated NONE
NESTED  ::::::::::::<<<<<____>>>>>:::::::::::::::::::::::::::::::::::::::::::::::::
        :::::::::::::<-<______>->::::::::::::::::::::::::::::::::::::::::::::::::::

# RM_HELIX NESTED 28-33 39-45, nbp = 6 nbp_cov = 1
# pvals: 0.011045,0.540829,0.0270631,8.93103e-06,0.131946,0.119748
# aggregated NONE
NESTED  :::::::::::::::::::::::::::<<<<<<____>>>>>>::::::::::::::::::::::::::::::::
        ::::::::::::::::::::::::::::::<________>:::::::::::::::::::::::::::::::::::

# RM_HELIX NESTED 8-12 48-52, nbp = 5 nbp_cov = 1
# pvals: 0.540829,0.540829,0.320685,0.00726126,0.000846847
# aggregated NONE
NESTED  :::::::<<<<<_________________________________>>>>>:::::::::::::::::::::::::
        :::::::::::<_________________________________>:::::::::::::::::::::::::::::

# RM_HELIX NESTED 62-66 72-76, nbp = 5 nbp_cov = 0
# pvals: 0.540829,0.540829,0.540829,0.540829,0.540829
# aggregated NONE
NESTED  :::::::::::::::::::::::::::::::::::::::::::::::::::::::::::<<<<<_____>>>>>:
        :::::::::::::::::::::::::::::::::::::::::::::::::::::::::::::::::::::::::::

# RM_HL GNRA-tetraloop 34-38, nbp = 0 nbp_cov = 0 nhl_b_cov 1/1
# aggregated NONE
RM_HL   :::::::::::::::::::::::::::::::::XXXX:::::::::::::::::::::::::::::::::::::: GNRA-tetraloop

# RM_HL CUYG-tetraloop 18-21, nbp = 0 nbp_cov = 0 nhl_b_cov 1/1
# aggregated NONE
RM_HL   :::::::::::::::::XXXX:::::::::::::::::::::::::::::::::::::::::::::::::::::: CUYG-tetraloop
```
