## Supplementary material for "All-at-once RNA folding with 3D motif prediction framed by evolutionary information": RF01415_Flavivirus_SLIV.helixcov

```
# RMs = 5 L = 77

# RM_HELIX NESTED 13-16 23-26, nbp = 4 nbp_cov = 2
# pvals: 0.540829,0.00136937,0.0122883,0.000167796
# aggregated NONE
NESTED  ::::::::::::<<<<______>>>>:::::::::::::::::::::::::::::::::::::::::::::::::
        :::::::::::::<-<______>->::::::::::::::::::::::::::::::::::::::::::::::::::

# RM_HELIX NESTED 28-33 40-45, nbp = 5 nbp_cov = 1
# pvals: 0.011045,0.540829,0.0270631,8.93103e-06,0.810486
# aggregated NONE
NESTED  :::::::::::::::::::::::::::<<<<-<_____>>>>>::::::::::::::::::::::::::::::::
        ::::::::::::::::::::::::::::::<________>:::::::::::::::::::::::::::::::::::

# RM_HELIX NESTED 6-6 46-46, nbp = 1 nbp_cov = 0
# pvals: 0.540829
# aggregated NONE
NESTED  :::::<_____________________________________>:::::::::::::::::::::::::::::::
        :::::::::::::::::::::::::::::::::::::::::::::::::::::::::::::::::::::::::::

# RM_HELIX NESTED 62-66 72-76, nbp = 5 nbp_cov = 0
# pvals: 0.540829,0.540829,0.540829,0.540829,0.540829
# aggregated NONE
NESTED  :::::::::::::::::::::::::::::::::::::::::::::::::::::::::::<<<<<_____>>>>>:
        :::::::::::::::::::::::::::::::::::::::::::::::::::::::::::::::::::::::::::

# RM_HELIX PK 8-12 48-52, nbp = 5 nbp_cov = 1
# pvals: 0.540829,0.540829,0.320685,0.00726126,0.000846847
# aggregated NONE
PK      :::::::<<<<<_________________________________>>>>>:::::::::::::::::::::::::
        :::::::::::<_________________________________>:::::::::::::::::::::::::::::
```
