## Supplementary material for "All-at-once RNA folding with 3D motif prediction framed by evolutionary information": RF01415_Flavivirus_SLIV.power

```
# Power analysis of given structure 
#
# Powertype = SINGLE SUBSTITUTIONS
# covary  left_pos      right_pos    substitutions      power
#----------------------------------------------------------------
          6		46		0		0.00
          8		52		2		0.00
          9		51		1		0.00
          10		50		1		0.00
          11		49		6		0.16
     *    12		48		4		0.07
          13		26		0		0.00
     *    14		25		2		0.00
          15		24		2		0.00
     *    16		23		5		0.11
          28		45		2		0.00
          29		44		0		0.00
          30		43		3		0.02
     *    31		42		8		0.24
          33		40		5		0.11
          62		76		0		0.00
          63		75		0		0.00
          64		74		0		0.00
          65		73		0		0.00
          66		72		0		0.00
#
# BPAIRS 20
# avg substitutions per BP  2.0
# BPAIRS expected to covary 0.7 +/- 0.8
# BPAIRS observed to covary 4
#
```
