## Supplementary material for "All-at-once RNA folding with 3D motif prediction framed by evolutionary information": RF01415_Flavivirus_SLIV.sorted.cov

```
#
# Method Target_E-val [cov_min,cov_max] [FP | TP True Found | Sen PPV F] 
# GTp    0.05         [-7.71,21.30]     [0 | 4 20 4 | 20.00 100.00 33.33] 
#
#       left_pos       right_pos        score          E-value           pvalue       substitutions      power
#--------------------------------------------------------------------------------------------------------------
*	      31	      42	21.29847	0.000178621	8.93103e-06	8		0.24
*	      16	      23	17.88883	0.00335591	0.000167796	5		0.11
*	      12	      48	15.37416	0.0169369	0.000846847	4		0.07
*	      14	      25	14.81133	0.0273874	0.00136937	2		0.00
```
