## Supplementary material for "All-at-once RNA folding with 3D motif prediction framed by evolutionary information": RF01415_Flavivirus_SLIV.surv

```
21.250000	0.05
17.850000	0.1
15.350000	0.15
14.800000	0.2
11.050000	0.25
10.150000	0.3
9.900000	0.35
7.500000	0.4
0.000000	0.45
-0.050000	0.95
-1.400000	1
&
12.050000	0.000362976
11.850000	0.000725953
11.300000	0.00145191
10.900000	0.00181488
10.600000	0.00217786
9.550000	0.00326679
9.150000	0.00362976
9.050000	0.00435572
8.750000	0.00471869
8.650000	0.00508167
8.600000	0.00544465
8.500000	0.0061706
8.450000	0.00653358
8.050000	0.0076225
8.000000	0.00871143
7.950000	0.00907441
7.300000	0.00980036
6.950000	0.0101633
6.900000	0.0112523
6.850000	0.0123412
6.800000	0.0127042
6.750000	0.0134301
6.650000	0.0137931
6.600000	0.014882
6.500000	0.015971
6.400000	0.0174229
6.350000	0.0185118
6.300000	0.0199637
6.250000	0.0210526
6.200000	0.0214156
6.150000	0.0217786
5.950000	0.0221416
5.800000	0.0225045
5.750000	0.0232305
5.700000	0.0235935
5.650000	0.0243194
5.550000	0.0246824
5.500000	0.0257713
5.200000	0.0272232
5.150000	0.0275862
5.100000	0.0283122
5.050000	0.030127
4.850000	0.030853
4.800000	0.031216
4.750000	0.0319419
4.700000	0.0326679
4.650000	0.0330309
4.600000	0.0337568
4.550000	0.0348457
4.500000	0.0359347
4.450000	0.0366606
4.400000	0.0370236
4.350000	0.0381125
4.250000	0.0388385
4.200000	0.0406534
4.150000	0.0410163
4.100000	0.0417423
4.050000	0.0424682
4.000000	0.0428312
3.950000	0.0439201
3.900000	0.045735
3.850000	0.0475499
3.800000	0.0486388
3.700000	0.0490018
3.650000	0.0500907
3.600000	0.0504537
3.550000	0.0508167
3.500000	0.0511797
3.450000	0.0526316
3.400000	0.0529946
3.350000	0.0533575
3.300000	0.0537205
3.200000	0.0540835
3.150000	0.0544465
3.100000	0.0555354
3.050000	0.0569873
3.000000	0.0577132
2.900000	0.0588022
2.850000	0.0598911
2.650000	0.0606171
2.600000	0.0624319
2.550000	0.0631579
2.450000	0.0646098
2.400000	0.0660617
2.350000	0.0667877
2.300000	0.0678766
2.250000	0.0696915
2.200000	0.0715064
2.150000	0.0733212
2.100000	0.0751361
2.050000	0.0758621
2.000000	0.076588
1.950000	0.077314
1.900000	0.0780399
1.850000	0.0791289
1.750000	0.0798548
1.700000	0.0809437
1.650000	0.0813067
1.600000	0.0823956
1.550000	0.0834846
1.500000	0.0838475
1.450000	0.0842105
1.400000	0.0856624
1.350000	0.0878403
1.300000	0.0900181
1.250000	0.092196
1.200000	0.0936479
1.150000	0.0958258
1.100000	0.0969147
1.050000	0.0980036
1.000000	0.0987296
0.950000	0.100181
0.900000	0.101996
0.850000	0.103448
0.800000	0.1049
0.750000	0.106352
0.700000	0.108893
0.650000	0.111071
0.600000	0.115064
0.550000	0.117604
0.500000	0.121597
0.450000	0.125227
0.400000	0.128494
0.350000	0.12922
0.300000	0.131034
0.250000	0.133575
0.200000	0.135027
0.150000	0.136842
0.100000	0.142287
0.050000	0.145191
0.000000	0.319782
-0.050000	0.760799
-0.100000	0.764065
-0.150000	0.770236
-0.200000	0.778584
-0.250000	0.783666
-0.300000	0.787296
-0.350000	0.7902
-0.400000	0.795644
-0.450000	0.800726
-0.500000	0.806897
-0.550000	0.810163
-0.600000	0.817423
-0.650000	0.822142
-0.700000	0.825771
-0.750000	0.831942
-0.800000	0.836298
-0.850000	0.841742
-0.900000	0.847913
-0.950000	0.855172
-1.000000	0.859528
-1.050000	0.863158
-1.100000	0.865336
-1.150000	0.866425
-1.200000	0.87078
-1.250000	0.873684
-1.300000	0.878766
-1.350000	0.882396
-1.400000	0.883848
-1.450000	0.885662
-1.500000	0.889655
-1.550000	0.891833
-1.600000	0.894011
-1.650000	0.896189
-1.700000	0.896915
-1.750000	0.899819
-1.800000	0.900907
-1.850000	0.901633
-1.900000	0.9049
-1.950000	0.907441
-2.000000	0.909619
-2.050000	0.913249
-2.100000	0.915789
-2.150000	0.919419
-2.200000	0.921234
-2.250000	0.923412
-2.300000	0.928494
-2.350000	0.931397
-2.400000	0.933938
-2.450000	0.934301
-2.500000	0.937205
-2.550000	0.93902
-2.600000	0.940472
-2.650000	0.941924
-2.700000	0.943739
-2.750000	0.945191
-2.800000	0.948094
-2.850000	0.948457
-2.900000	0.950272
-2.950000	0.952087
-3.000000	0.953539
-3.050000	0.955354
-3.100000	0.956443
-3.150000	0.957532
-3.200000	0.959347
-3.250000	0.961162
-3.300000	0.96225
-3.350000	0.964065
-3.400000	0.966606
-3.450000	0.967695
-3.500000	0.968784
-3.650000	0.969873
-3.700000	0.970236
-3.750000	0.970599
-3.800000	0.971325
-3.850000	0.972051
-3.900000	0.973503
-4.000000	0.977132
-4.050000	0.978947
-4.100000	0.97931
-4.150000	0.979673
-4.200000	0.980399
-4.300000	0.981125
-4.350000	0.982577
-4.400000	0.983303
-4.450000	0.983666
-4.550000	0.984392
-4.600000	0.985481
-4.650000	0.985844
-4.750000	0.98657
-4.850000	0.986933
-4.950000	0.988022
-5.000000	0.989111
-5.100000	0.989474
-5.150000	0.9902
-5.200000	0.990563
-5.250000	0.990926
-5.300000	0.991289
-5.350000	0.992015
-5.400000	0.99274
-5.500000	0.993466
-5.600000	0.993829
-5.650000	0.994192
-5.750000	0.994555
-5.800000	0.996007
-5.850000	0.99637
-5.900000	0.997822
-6.300000	0.998185
-6.350000	0.998548
-6.500000	0.998911
-6.900000	0.999274
-7.250000	0.999637
-7.750000	1
&
20.900000	1.8018e-05
20.550000	3.6036e-05
20.000000	5.40541e-05
19.200000	7.20721e-05
19.050000	9.00901e-05
18.900000	0.000108108
18.800000	0.000126126
17.750000	0.000144144
17.550000	0.000162162
17.500000	0.000198198
17.450000	0.000216216
17.350000	0.00027027
17.300000	0.000288288
17.250000	0.000306306
17.200000	0.000324324
16.850000	0.000342342
16.750000	0.000378378
16.700000	0.000414414
16.650000	0.000432432
16.600000	0.00045045
16.450000	0.000468468
16.350000	0.000486486
16.300000	0.000504505
16.200000	0.000540541
16.150000	0.000558559
16.050000	0.000576577
15.900000	0.000594595
15.800000	0.000612613
15.750000	0.000666667
15.600000	0.000738739
15.550000	0.000774775
15.500000	0.000792793
15.450000	0.000810811
15.400000	0.000846847
15.300000	0.000900901
15.200000	0.000954955
15.150000	0.00108108
15.100000	0.0010991
15.050000	0.00117117
15.000000	0.00120721
14.950000	0.00126126
14.900000	0.00131532
14.850000	0.00133333
14.800000	0.00136937
14.750000	0.00142342
14.700000	0.00145946
14.650000	0.0014955
14.600000	0.00151351
14.550000	0.00154955
14.500000	0.00167568
14.400000	0.00171171
14.350000	0.00172973
14.300000	0.00174775
14.250000	0.00187387
14.200000	0.00192793
14.150000	0.00198198
14.050000	0.00203604
14.000000	0.00207207
13.950000	0.00214414
13.900000	0.00223423
13.800000	0.00225225
13.750000	0.00234234
13.700000	0.00236036
13.650000	0.00252252
13.600000	0.00255856
13.550000	0.00261261
13.500000	0.00263063
13.450000	0.00268468
13.400000	0.0027027
13.350000	0.00279279
13.300000	0.00282883
13.250000	0.00284685
13.200000	0.00288288
13.150000	0.00291892
13.100000	0.00297297
13.050000	0.00300901
13.000000	0.00311712
12.950000	0.00315315
12.900000	0.00318919
12.850000	0.00320721
12.800000	0.00342342
12.750000	0.00345946
12.700000	0.00358559
12.650000	0.00362162
12.600000	0.00371171
12.550000	0.00372973
12.500000	0.00383784
12.450000	0.00387387
12.400000	0.00392793
12.350000	0.00409009
12.300000	0.00423423
12.250000	0.00446847
12.200000	0.00459459
12.150000	0.00472072
12.100000	0.00488288
12.050000	0.00495495
12.000000	0.00513514
11.950000	0.00517117
11.900000	0.00527928
11.850000	0.0054955
11.800000	0.00558559
11.750000	0.00563964
11.700000	0.00585586
11.650000	0.00594595
11.600000	0.00609009
11.550000	0.00616216
11.500000	0.00627027
11.450000	0.00634234
11.400000	0.00652252
11.350000	0.00666667
11.300000	0.00681081
11.250000	0.00686486
11.200000	0.00691892
11.150000	0.00699099
11.100000	0.00708108
11.050000	0.00726126
11.000000	0.00736937
10.950000	0.00753153
10.900000	0.00769369
10.850000	0.00778378
10.800000	0.00805405
10.750000	0.00828829
10.700000	0.00845045
10.650000	0.00861261
10.600000	0.00873874
10.550000	0.00897297
10.500000	0.00911712
10.450000	0.00938739
10.400000	0.00963964
10.350000	0.00981982
10.300000	0.01
10.250000	0.0104144
10.200000	0.0105946
10.150000	0.011045
10.100000	0.0112072
10.050000	0.0115315
10.000000	0.0117297
9.950000	0.012018
9.900000	0.0122883
9.850000	0.0123964
9.800000	0.0126667
9.750000	0.012973
9.700000	0.0132072
9.650000	0.0134955
9.600000	0.0137838
9.550000	0.0140721
9.500000	0.0142162
9.450000	0.0145045
9.400000	0.0148468
9.350000	0.015045
9.300000	0.0152973
9.250000	0.0155495
9.200000	0.0157297
9.150000	0.0159459
9.100000	0.0163243
9.050000	0.0165946
9.000000	0.0168288
8.950000	0.016955
8.900000	0.0171712
8.850000	0.0174595
8.800000	0.0177297
8.750000	0.0178919
8.700000	0.0180541
8.650000	0.0182523
8.600000	0.0185766
8.550000	0.019027
8.500000	0.0193694
8.450000	0.0195856
8.400000	0.0199279
8.350000	0.0204505
8.300000	0.0208108
8.250000	0.0210991
8.200000	0.0215315
8.150000	0.022
8.100000	0.0222883
8.050000	0.0226306
8.000000	0.023009
7.950000	0.0231532
7.900000	0.0235676
7.850000	0.0238378
7.800000	0.0243784
7.750000	0.0247748
7.700000	0.0252072
7.650000	0.0258198
7.600000	0.0262342
7.550000	0.0266667
7.500000	0.0270631
7.450000	0.0274414
7.400000	0.0278378
7.350000	0.0281622
7.300000	0.0286667
7.250000	0.0290991
7.200000	0.0297297
7.150000	0.0304685
7.100000	0.0309369
7.050000	0.0316937
7.000000	0.0321802
6.950000	0.0325586
6.900000	0.033045
6.850000	0.0334595
6.800000	0.0337838
6.750000	0.0343063
6.700000	0.0347027
6.650000	0.0351712
6.600000	0.0355676
6.550000	0.036036
6.500000	0.0366847
6.450000	0.0370991
6.400000	0.0374414
6.350000	0.037982
6.300000	0.0385946
6.250000	0.0393333
6.200000	0.0398919
6.150000	0.0403423
6.100000	0.040973
6.050000	0.0414775
6.000000	0.0421441
5.950000	0.0427928
5.900000	0.0433694
5.850000	0.0438739
5.800000	0.0444865
5.750000	0.0451532
5.700000	0.0455495
5.650000	0.0461982
5.600000	0.0468288
5.550000	0.0472072
5.500000	0.0479459
5.450000	0.0485045
5.400000	0.0489369
5.350000	0.0498018
5.300000	0.0503604
5.250000	0.0512252
5.200000	0.0519279
5.150000	0.0526847
5.100000	0.0533153
5.050000	0.054036
5.000000	0.0547387
4.950000	0.0554955
4.900000	0.0560721
4.850000	0.0567928
4.800000	0.0573874
4.750000	0.0580901
4.700000	0.0589189
4.650000	0.0594955
4.600000	0.0604685
4.550000	0.0612973
4.500000	0.061982
4.450000	0.0625405
4.400000	0.0632072
4.350000	0.063964
4.300000	0.0646667
4.250000	0.0654234
4.200000	0.0662703
4.150000	0.0671892
4.100000	0.0678378
4.050000	0.0686126
4.000000	0.0695676
3.950000	0.0703964
3.900000	0.0710991
3.850000	0.0721261
3.800000	0.0729189
3.750000	0.0738198
3.700000	0.0747207
3.650000	0.0756937
3.600000	0.0764865
3.550000	0.0774595
3.500000	0.0784685
3.450000	0.0795856
3.400000	0.0805225
3.350000	0.0815135
3.300000	0.0824865
3.250000	0.0838018
3.200000	0.085009
3.150000	0.0861982
3.100000	0.0876577
3.050000	0.0889009
3.000000	0.0902342
2.950000	0.0915495
2.900000	0.0932252
2.850000	0.0943063
2.800000	0.0953694
2.750000	0.0963784
2.700000	0.0975495
2.650000	0.0988468
2.600000	0.100036
2.550000	0.101658
2.500000	0.103081
2.450000	0.104559
2.400000	0.105946
2.350000	0.107514
2.300000	0.108865
2.250000	0.110523
2.200000	0.111928
2.150000	0.113081
2.100000	0.114937
2.050000	0.116486
2.000000	0.118036
1.950000	0.119748
1.900000	0.121297
1.850000	0.123081
1.800000	0.124577
1.750000	0.126595
1.700000	0.128432
1.650000	0.13009
1.600000	0.131946
1.550000	0.133892
1.500000	0.13582
1.450000	0.138036
1.400000	0.140036
1.350000	0.142018
1.300000	0.144072
1.250000	0.146234
1.200000	0.148414
1.150000	0.150342
1.100000	0.152847
1.050000	0.155477
1.000000	0.157946
0.950000	0.160577
0.900000	0.162955
0.850000	0.165676
0.800000	0.168342
0.750000	0.170937
0.700000	0.173405
0.650000	0.17645
0.600000	0.178937
0.550000	0.181928
0.500000	0.184685
0.450000	0.188126
0.400000	0.191279
0.350000	0.194973
0.300000	0.198883
0.250000	0.203117
0.200000	0.207315
0.150000	0.21182
0.100000	0.216306
0.050000	0.222
0.000000	0.320685
-0.050000	0.540829
-0.100000	0.562198
-0.150000	0.582793
-0.200000	0.600775
-0.250000	0.617604
-0.300000	0.633315
-0.350000	0.648018
-0.400000	0.662234
-0.450000	0.674775
-0.500000	0.68582
-0.550000	0.695712
-0.600000	0.704685
-0.650000	0.713658
-0.700000	0.722486
-0.750000	0.730414
-0.800000	0.738162
-0.850000	0.744973
-0.900000	0.751892
-0.950000	0.758342
-1.000000	0.765117
-1.050000	0.771207
-1.100000	0.776703
-1.150000	0.782126
-1.200000	0.788054
-1.250000	0.793964
-1.300000	0.799748
-1.350000	0.805117
-1.400000	0.810486
-1.450000	0.815568
-1.500000	0.820523
-1.550000	0.825658
-1.600000	0.830378
-1.650000	0.834775
-1.700000	0.839405
-1.750000	0.843766
-1.800000	0.848667
-1.850000	0.853081
-1.900000	0.857081
-1.950000	0.861333
-2.000000	0.865135
-2.050000	0.868396
-2.100000	0.873225
-2.150000	0.876937
-2.200000	0.881297
-2.250000	0.884667
-2.300000	0.888054
-2.350000	0.891495
-2.400000	0.895081
-2.450000	0.89836
-2.500000	0.901694
-2.550000	0.904991
-2.600000	0.907856
-2.650000	0.910703
-2.700000	0.913297
-2.750000	0.916306
-2.800000	0.919441
-2.850000	0.921676
-2.900000	0.923802
-2.950000	0.926486
-3.000000	0.929099
-3.050000	0.931207
-3.100000	0.933622
-3.150000	0.936378
-3.200000	0.938703
-3.250000	0.940829
-3.300000	0.942793
-3.350000	0.944523
-3.400000	0.946144
-3.450000	0.947874
-3.500000	0.949189
-3.550000	0.950775
-3.600000	0.952198
-3.650000	0.953658
-3.700000	0.955261
-3.750000	0.956559
-3.800000	0.957604
-3.850000	0.958847
-3.900000	0.960342
-3.950000	0.961441
-4.000000	0.962757
-4.050000	0.96418
-4.100000	0.965586
-4.150000	0.966595
-4.200000	0.967622
-4.250000	0.968847
-4.300000	0.969946
-4.350000	0.970901
-4.400000	0.971874
-4.450000	0.972901
-4.500000	0.97364
-4.550000	0.974667
-4.600000	0.975676
-4.650000	0.976595
-4.700000	0.977315
-4.750000	0.978144
-4.800000	0.978955
-4.850000	0.979622
-4.900000	0.980414
-4.950000	0.981009
-5.000000	0.981622
-5.050000	0.982378
-5.100000	0.982973
-5.150000	0.983586
-5.200000	0.983874
-5.250000	0.984396
-5.300000	0.985099
-5.350000	0.98555
-5.400000	0.986018
-5.450000	0.986667
-5.500000	0.986973
-5.550000	0.987658
-5.600000	0.988234
-5.650000	0.988793
-5.700000	0.989333
-5.750000	0.989856
-5.800000	0.990523
-5.850000	0.991081
-5.900000	0.991532
-5.950000	0.991856
-6.000000	0.992108
-6.050000	0.992324
-6.100000	0.992667
-6.150000	0.992919
-6.200000	0.993117
-6.250000	0.993405
-6.300000	0.993802
-6.350000	0.994108
-6.400000	0.99445
-6.450000	0.994865
-6.500000	0.995261
-6.550000	0.995405
-6.600000	0.995658
-6.650000	0.99582
-6.700000	0.996072
-6.750000	0.996378
-6.800000	0.996595
-6.850000	0.996667
-6.900000	0.996811
-6.950000	0.997081
-7.000000	0.997171
-7.050000	0.997315
-7.100000	0.997405
-7.150000	0.997586
-7.200000	0.997658
-7.250000	0.99782
-7.300000	0.997964
-7.350000	0.998108
-7.400000	0.998162
-7.450000	0.998234
-7.500000	0.998342
-7.550000	0.998486
-7.600000	0.998505
-7.650000	0.998613
-7.700000	0.998703
-7.750000	0.998757
-7.800000	0.998883
-7.850000	0.998991
-7.900000	0.999063
-7.950000	0.999081
-8.000000	0.999171
-8.050000	0.999189
-8.100000	0.999207
-8.150000	0.999297
-8.200000	0.999351
-8.250000	0.999369
-8.300000	0.999387
-8.400000	0.999495
-8.500000	0.999514
-8.600000	0.999586
-8.650000	0.999604
-8.750000	0.999622
-8.800000	0.99964
-8.850000	0.999658
-8.900000	0.999676
-8.950000	0.999694
-9.000000	0.99973
-9.150000	0.999748
-9.200000	0.999784
-9.250000	0.999838
-9.500000	0.999856
-9.550000	0.999892
-9.650000	0.99991
-9.950000	1
&
52.950000	1.08764e-18
52.900000	1.14068e-18
52.850000	1.19629e-18
52.800000	1.25462e-18
52.750000	1.31579e-18
52.700000	1.37995e-18
52.650000	1.44723e-18
52.600000	1.51779e-18
52.550000	1.59179e-18
52.500000	1.66939e-18
52.450000	1.75078e-18
52.400000	1.83613e-18
52.350000	1.92564e-18
52.300000	2.01952e-18
52.250000	2.11797e-18
52.200000	2.22122e-18
52.150000	2.3295e-18
52.100000	2.44305e-18
52.050000	2.56214e-18
52.000000	2.68703e-18
51.950000	2.81801e-18
51.900000	2.95537e-18
51.850000	3.09943e-18
51.800000	3.2505e-18
51.750000	3.40894e-18
51.700000	3.57509e-18
51.650000	3.74934e-18
51.600000	3.93208e-18
51.550000	4.12372e-18
51.500000	4.3247e-18
51.450000	4.53548e-18
51.400000	4.75652e-18
51.350000	4.98833e-18
51.300000	5.23143e-18
51.250000	5.48638e-18
51.200000	5.75374e-18
51.150000	6.03413e-18
51.100000	6.32818e-18
51.050000	6.63656e-18
51.000000	6.95995e-18
50.950000	7.2991e-18
50.900000	7.65477e-18
50.850000	8.02777e-18
50.800000	8.41893e-18
50.750000	8.82914e-18
50.700000	9.25934e-18
50.650000	9.71049e-18
50.600000	1.01836e-17
50.550000	1.06798e-17
50.500000	1.12001e-17
50.450000	1.17458e-17
50.400000	1.2318e-17
50.350000	1.29181e-17
50.300000	1.35475e-17
50.250000	1.42075e-17
50.200000	1.48996e-17
50.150000	1.56254e-17
50.100000	1.63866e-17
50.050000	1.71849e-17
50.000000	1.8022e-17
49.950000	1.88999e-17
49.900000	1.98205e-17
49.850000	2.0786e-17
49.800000	2.17984e-17
49.750000	2.28602e-17
49.700000	2.39736e-17
49.650000	2.51413e-17
49.600000	2.63658e-17
49.550000	2.765e-17
49.500000	2.89966e-17
49.450000	3.04088e-17
49.400000	3.18898e-17
49.350000	3.34429e-17
49.300000	3.50715e-17
49.250000	3.67795e-17
49.200000	3.85706e-17
49.150000	4.04489e-17
49.100000	4.24186e-17
49.050000	4.44842e-17
49.000000	4.66503e-17
48.950000	4.89219e-17
48.900000	5.1304e-17
48.850000	5.38021e-17
48.800000	5.64218e-17
48.750000	5.9169e-17
48.700000	6.20498e-17
48.650000	6.50709e-17
48.600000	6.8239e-17
48.550000	7.15613e-17
48.500000	7.50453e-17
48.450000	7.86988e-17
48.400000	8.25301e-17
48.350000	8.65479e-17
48.300000	9.07612e-17
48.250000	9.51795e-17
48.200000	9.98128e-17
48.150000	1.04671e-16
48.100000	1.09767e-16
48.050000	1.1511e-16
48.000000	1.20713e-16
47.950000	1.26588e-16
47.900000	1.3275e-16
47.850000	1.39211e-16
47.800000	1.45987e-16
47.750000	1.53092e-16
47.700000	1.60543e-16
47.650000	1.68356e-16
47.600000	1.7655e-16
47.550000	1.85142e-16
47.500000	1.94152e-16
47.450000	2.036e-16
47.400000	2.13508e-16
47.350000	2.23898e-16
47.300000	2.34793e-16
47.250000	2.46218e-16
47.200000	2.58199e-16
47.150000	2.70763e-16
47.100000	2.83937e-16
47.050000	2.97753e-16
47.000000	3.1224e-16
46.950000	3.27432e-16
46.900000	3.43362e-16
46.850000	3.60068e-16
46.800000	3.77585e-16
46.750000	3.95955e-16
46.700000	4.15218e-16
46.650000	4.35417e-16
46.600000	4.56599e-16
46.550000	4.7881e-16
46.500000	5.02102e-16
46.450000	5.26526e-16
46.400000	5.52138e-16
46.350000	5.78994e-16
46.300000	6.07157e-16
46.250000	6.36689e-16
46.200000	6.67656e-16
46.150000	7.00129e-16
46.100000	7.3418e-16
46.050000	7.69887e-16
46.000000	8.07329e-16
45.950000	8.46592e-16
45.900000	8.87763e-16
45.850000	9.30935e-16
45.800000	9.76206e-16
45.750000	1.02368e-15
45.700000	1.07346e-15
45.650000	1.12565e-15
45.600000	1.18039e-15
45.550000	1.23778e-15
45.500000	1.29797e-15
45.450000	1.36107e-15
45.400000	1.42725e-15
45.350000	1.49664e-15
45.300000	1.56941e-15
45.250000	1.6457e-15
45.200000	1.72571e-15
45.150000	1.80961e-15
45.100000	1.89758e-15
45.050000	1.98982e-15
45.000000	2.08655e-15
44.950000	2.18797e-15
44.900000	2.29433e-15
44.850000	2.40585e-15
44.800000	2.52279e-15
44.750000	2.64541e-15
44.700000	2.77398e-15
44.650000	2.9088e-15
44.600000	3.05017e-15
44.550000	3.19841e-15
44.500000	3.35385e-15
44.450000	3.51684e-15
44.400000	3.68774e-15
44.350000	3.86695e-15
44.300000	4.05486e-15
44.250000	4.25189e-15
44.200000	4.4585e-15
44.150000	4.67514e-15
44.100000	4.9023e-15
44.050000	5.14048e-15
44.000000	5.39024e-15
43.950000	5.65212e-15
43.900000	5.92673e-15
43.850000	6.21466e-15
43.800000	6.51657e-15
43.750000	6.83315e-15
43.700000	7.16509e-15
43.650000	7.51315e-15
43.600000	7.87811e-15
43.550000	8.26078e-15
43.500000	8.66203e-15
43.450000	9.08276e-15
43.400000	9.52392e-15
43.350000	9.98649e-15
43.300000	1.04715e-14
43.250000	1.09801e-14
43.200000	1.15133e-14
43.150000	1.20725e-14
43.100000	1.26587e-14
43.050000	1.32734e-14
43.000000	1.3918e-14
42.950000	1.45938e-14
42.900000	1.53025e-14
42.850000	1.60455e-14
42.800000	1.68246e-14
42.750000	1.76414e-14
42.700000	1.8498e-14
42.650000	1.9396e-14
42.600000	2.03377e-14
42.550000	2.1325e-14
42.500000	2.23603e-14
42.450000	2.34457e-14
42.400000	2.45839e-14
42.350000	2.57772e-14
42.300000	2.70284e-14
42.250000	2.83403e-14
42.200000	2.97159e-14
42.150000	3.11582e-14
42.100000	3.26704e-14
42.050000	3.4256e-14
42.000000	3.59185e-14
41.950000	3.76616e-14
41.900000	3.94893e-14
41.850000	4.14056e-14
41.800000	4.34148e-14
41.750000	4.55215e-14
41.700000	4.77303e-14
41.650000	5.00462e-14
41.600000	5.24744e-14
41.550000	5.50204e-14
41.500000	5.76898e-14
41.450000	6.04886e-14
41.400000	6.34231e-14
41.350000	6.64998e-14
41.300000	6.97258e-14
41.250000	7.31081e-14
41.200000	7.66543e-14
41.150000	8.03725e-14
41.100000	8.42709e-14
41.050000	8.83582e-14
41.000000	9.26437e-14
40.950000	9.71368e-14
40.900000	1.01848e-13
40.850000	1.06787e-13
40.800000	1.11966e-13
40.750000	1.17395e-13
40.700000	1.23088e-13
40.650000	1.29056e-13
40.600000	1.35314e-13
40.550000	1.41875e-13
40.500000	1.48753e-13
40.450000	1.55965e-13
40.400000	1.63527e-13
40.350000	1.71455e-13
40.300000	1.79766e-13
40.250000	1.88481e-13
40.200000	1.97617e-13
40.150000	2.07196e-13
40.100000	2.17239e-13
40.050000	2.27769e-13
40.000000	2.38808e-13
39.950000	2.50382e-13
39.900000	2.62517e-13
39.850000	2.75239e-13
39.800000	2.88578e-13
39.750000	3.02562e-13
39.700000	3.17223e-13
39.650000	3.32594e-13
39.600000	3.4871e-13
39.550000	3.65606e-13
39.500000	3.83319e-13
39.450000	4.01891e-13
39.400000	4.21361e-13
39.350000	4.41774e-13
39.300000	4.63174e-13
39.250000	4.85611e-13
39.200000	5.09134e-13
39.150000	5.33795e-13
39.100000	5.5965e-13
39.050000	5.86756e-13
39.000000	6.15174e-13
38.950000	6.44967e-13
38.900000	6.76201e-13
38.850000	7.08947e-13
38.800000	7.43278e-13
38.750000	7.79269e-13
38.700000	8.17002e-13
38.650000	8.5656e-13
38.600000	8.98032e-13
38.550000	9.4151e-13
38.500000	9.87091e-13
38.450000	1.03488e-12
38.400000	1.08497e-12
38.350000	1.1375e-12
38.300000	1.19256e-12
38.250000	1.25028e-12
38.200000	1.31079e-12
38.150000	1.37424e-12
38.100000	1.44074e-12
38.050000	1.51047e-12
38.000000	1.58357e-12
37.950000	1.6602e-12
37.900000	1.74053e-12
37.850000	1.82475e-12
37.800000	1.91304e-12
37.750000	2.0056e-12
37.700000	2.10263e-12
37.650000	2.20435e-12
37.600000	2.31099e-12
37.550000	2.42278e-12
37.500000	2.53998e-12
37.450000	2.66284e-12
37.400000	2.79164e-12
37.350000	2.92666e-12
37.300000	3.0682e-12
37.250000	3.21658e-12
37.200000	3.37213e-12
37.150000	3.5352e-12
37.100000	3.70614e-12
37.050000	3.88535e-12
37.000000	4.07321e-12
36.950000	4.27014e-12
36.900000	4.47658e-12
36.850000	4.693e-12
36.800000	4.91986e-12
36.750000	5.15769e-12
36.700000	5.40699e-12
36.650000	5.66834e-12
36.600000	5.9423e-12
36.550000	6.2295e-12
36.500000	6.53055e-12
36.450000	6.84614e-12
36.400000	7.17697e-12
36.350000	7.52377e-12
36.300000	7.8873e-12
36.250000	8.26839e-12
36.200000	8.66786e-12
36.150000	9.08662e-12
36.100000	9.52558e-12
36.050000	9.98573e-12
36.000000	1.04681e-11
35.950000	1.09737e-11
35.900000	1.15037e-11
35.850000	1.20593e-11
35.800000	1.26417e-11
35.750000	1.32522e-11
35.700000	1.38921e-11
35.650000	1.45629e-11
35.600000	1.52661e-11
35.550000	1.60031e-11
35.500000	1.67758e-11
35.450000	1.75856e-11
35.400000	1.84346e-11
35.350000	1.93244e-11
35.300000	2.02572e-11
35.250000	2.12349e-11
35.200000	2.22598e-11
35.150000	2.3334e-11
35.100000	2.44601e-11
35.050000	2.56404e-11
35.000000	2.68776e-11
34.950000	2.81745e-11
34.900000	2.95338e-11
34.850000	3.09586e-11
34.800000	3.24521e-11
34.750000	3.40176e-11
34.700000	3.56585e-11
34.650000	3.73784e-11
34.600000	3.91812e-11
34.550000	4.10708e-11
34.500000	4.30514e-11
34.450000	4.51274e-11
34.400000	4.73035e-11
34.350000	4.95842e-11
34.300000	5.19749e-11
34.250000	5.44806e-11
34.200000	5.7107e-11
34.150000	5.98598e-11
34.100000	6.27451e-11
34.050000	6.57694e-11
34.000000	6.89392e-11
33.950000	7.22615e-11
33.900000	7.57438e-11
33.850000	7.93936e-11
33.800000	8.32191e-11
33.750000	8.72286e-11
33.700000	9.14311e-11
33.650000	9.58357e-11
33.600000	1.00452e-10
33.550000	1.05291e-10
33.500000	1.10362e-10
33.450000	1.15677e-10
33.400000	1.21248e-10
33.350000	1.27087e-10
33.300000	1.33207e-10
33.250000	1.3962e-10
33.200000	1.46342e-10
33.150000	1.53388e-10
33.100000	1.60772e-10
33.050000	1.68511e-10
33.000000	1.76621e-10
32.950000	1.85122e-10
32.900000	1.94031e-10
32.850000	2.03368e-10
32.800000	2.13154e-10
32.750000	2.2341e-10
32.700000	2.34159e-10
32.650000	2.45424e-10
32.600000	2.5723e-10
32.550000	2.69603e-10
32.500000	2.82571e-10
32.450000	2.96161e-10
32.400000	3.10403e-10
32.350000	3.2533e-10
32.300000	3.40973e-10
32.250000	3.57367e-10
32.200000	3.74548e-10
32.150000	3.92554e-10
32.100000	4.11423e-10
32.050000	4.31198e-10
32.000000	4.51923e-10
31.950000	4.73641e-10
31.900000	4.96401e-10
31.850000	5.20254e-10
31.800000	5.4525e-10
31.750000	5.71445e-10
31.700000	5.98897e-10
31.650000	6.27665e-10
31.600000	6.57812e-10
31.550000	6.89405e-10
31.500000	7.22512e-10
31.450000	7.57206e-10
31.400000	7.93563e-10
31.350000	8.31663e-10
31.300000	8.71589e-10
31.250000	9.13427e-10
31.200000	9.5727e-10
31.150000	1.00321e-09
31.100000	1.05136e-09
31.050000	1.10181e-09
31.000000	1.15468e-09
30.950000	1.21007e-09
30.900000	1.26813e-09
30.850000	1.32896e-09
30.800000	1.3927e-09
30.750000	1.45949e-09
30.700000	1.52948e-09
30.650000	1.60283e-09
30.600000	1.67968e-09
30.550000	1.7602e-09
30.500000	1.84459e-09
30.450000	1.933e-09
30.400000	2.02565e-09
30.350000	2.12273e-09
30.300000	2.22445e-09
30.250000	2.33103e-09
30.200000	2.44271e-09
30.150000	2.55973e-09
30.100000	2.68234e-09
30.050000	2.81082e-09
30.000000	2.94543e-09
29.950000	3.08648e-09
29.900000	3.23426e-09
29.850000	3.38911e-09
29.800000	3.55135e-09
29.750000	3.72134e-09
29.700000	3.89945e-09
29.650000	4.08606e-09
29.600000	4.28159e-09
29.550000	4.48644e-09
29.500000	4.70108e-09
29.450000	4.92596e-09
29.400000	5.16157e-09
29.350000	5.40843e-09
29.300000	5.66706e-09
29.250000	5.93803e-09
29.200000	6.22192e-09
29.150000	6.51935e-09
29.100000	6.83096e-09
29.050000	7.15744e-09
29.000000	7.49947e-09
28.950000	7.85781e-09
28.900000	8.23322e-09
28.850000	8.62653e-09
28.800000	9.03857e-09
28.750000	9.47024e-09
28.700000	9.92248e-09
28.650000	1.03962e-08
28.600000	1.08926e-08
28.550000	1.14125e-08
28.500000	1.19573e-08
28.450000	1.25279e-08
28.400000	1.31257e-08
28.350000	1.37519e-08
28.300000	1.4408e-08
28.250000	1.50952e-08
28.200000	1.58151e-08
28.150000	1.65693e-08
28.100000	1.73593e-08
28.050000	1.81869e-08
28.000000	1.90538e-08
27.950000	1.9962e-08
27.900000	2.09132e-08
27.850000	2.19097e-08
27.800000	2.29535e-08
27.750000	2.40468e-08
27.700000	2.51921e-08
27.650000	2.63918e-08
27.600000	2.76484e-08
27.550000	2.89646e-08
27.500000	3.03433e-08
27.450000	3.17874e-08
27.400000	3.33001e-08
27.350000	3.48844e-08
27.300000	3.65439e-08
27.250000	3.82821e-08
27.200000	4.01026e-08
27.150000	4.20095e-08
27.100000	4.40067e-08
27.050000	4.60985e-08
27.000000	4.82894e-08
26.950000	5.0584e-08
26.900000	5.29873e-08
26.850000	5.55043e-08
26.800000	5.81405e-08
26.750000	6.09015e-08
26.700000	6.3793e-08
26.650000	6.68214e-08
26.600000	6.99929e-08
26.550000	7.33144e-08
26.500000	7.67929e-08
26.450000	8.04358e-08
26.400000	8.42509e-08
26.350000	8.82461e-08
26.300000	9.24301e-08
26.250000	9.68116e-08
26.200000	1.014e-07
26.150000	1.06205e-07
26.100000	1.11237e-07
26.050000	1.16506e-07
26.000000	1.22023e-07
25.950000	1.27801e-07
25.900000	1.33851e-07
25.850000	1.40187e-07
25.800000	1.46821e-07
25.750000	1.53767e-07
25.700000	1.61041e-07
25.650000	1.68657e-07
25.600000	1.76631e-07
25.550000	1.84981e-07
25.500000	1.93724e-07
25.450000	2.02878e-07
25.400000	2.12463e-07
25.350000	2.22498e-07
25.300000	2.33005e-07
25.250000	2.44006e-07
25.200000	2.55523e-07
25.150000	2.67581e-07
25.100000	2.80206e-07
25.050000	2.93422e-07
25.000000	3.0726e-07
24.950000	3.21746e-07
24.900000	3.36911e-07
24.850000	3.52788e-07
24.800000	3.69408e-07
24.750000	3.86808e-07
24.700000	4.05022e-07
24.650000	4.24089e-07
24.600000	4.44048e-07
24.550000	4.64942e-07
24.500000	4.86813e-07
24.450000	5.09707e-07
24.400000	5.33671e-07
24.350000	5.58755e-07
24.300000	5.8501e-07
24.250000	6.12492e-07
24.200000	6.41257e-07
24.150000	6.71364e-07
24.100000	7.02876e-07
24.050000	7.35857e-07
24.000000	7.70375e-07
23.950000	8.06502e-07
23.900000	8.44312e-07
23.850000	8.83883e-07
23.800000	9.25295e-07
23.750000	9.68634e-07
23.700000	1.01399e-06
23.650000	1.06145e-06
23.600000	1.11112e-06
23.550000	1.1631e-06
23.500000	1.21749e-06
23.450000	1.2744e-06
23.400000	1.33395e-06
23.350000	1.39627e-06
23.300000	1.46147e-06
23.250000	1.5297e-06
23.200000	1.60108e-06
23.150000	1.67577e-06
23.100000	1.75391e-06
23.050000	1.83567e-06
23.000000	1.92121e-06
22.950000	2.01069e-06
22.900000	2.10431e-06
22.850000	2.20225e-06
22.800000	2.30471e-06
22.750000	2.41189e-06
22.700000	2.52401e-06
22.650000	2.64129e-06
22.600000	2.76397e-06
22.550000	2.89229e-06
22.500000	3.02651e-06
22.450000	3.1669e-06
22.400000	3.31374e-06
22.350000	3.46731e-06
22.300000	3.62793e-06
22.250000	3.79591e-06
22.200000	3.97159e-06
22.150000	4.1553e-06
22.100000	4.34743e-06
22.050000	4.54833e-06
22.000000	4.75841e-06
21.950000	4.97809e-06
21.900000	5.20778e-06
21.850000	5.44795e-06
21.800000	5.69906e-06
21.750000	5.9616e-06
21.700000	6.23608e-06
21.650000	6.52304e-06
21.600000	6.82303e-06
21.550000	7.13664e-06
21.500000	7.46446e-06
21.450000	7.80714e-06
21.400000	8.16533e-06
21.350000	8.53972e-06
21.300000	8.93103e-06
21.250000	9.34e-06
21.200000	9.76742e-06
21.150000	1.02141e-05
21.100000	1.06809e-05
21.050000	1.11687e-05
21.000000	1.16784e-05
20.950000	1.2211e-05
20.900000	1.27674e-05
20.850000	1.33488e-05
20.800000	1.39562e-05
20.750000	1.45907e-05
20.700000	1.52536e-05
20.650000	1.5946e-05
20.600000	1.66693e-05
20.550000	1.74247e-05
20.500000	1.82136e-05
20.450000	1.90376e-05
20.400000	1.98981e-05
20.350000	2.07967e-05
20.300000	2.17349e-05
20.250000	2.27146e-05
20.200000	2.37374e-05
20.150000	2.48052e-05
20.100000	2.59199e-05
20.050000	2.70834e-05
20.000000	2.8298e-05
19.950000	2.95655e-05
19.900000	3.08884e-05
19.850000	3.2269e-05
19.800000	3.37095e-05
19.750000	3.52125e-05
19.700000	3.67806e-05
19.650000	3.84165e-05
19.600000	4.0123e-05
19.550000	4.19028e-05
19.500000	4.37591e-05
19.450000	4.5695e-05
19.400000	4.77136e-05
19.350000	4.98182e-05
19.300000	5.20124e-05
19.250000	5.42996e-05
19.200000	5.66836e-05
19.150000	5.91682e-05
19.100000	6.17573e-05
19.050000	6.44549e-05
19.000000	6.72654e-05
18.950000	7.01929e-05
18.900000	7.32421e-05
18.850000	7.64174e-05
18.800000	7.97236e-05
18.750000	8.31657e-05
18.700000	8.67485e-05
18.650000	9.04773e-05
18.600000	9.43573e-05
18.550000	9.8394e-05
18.500000	0.000102593
18.450000	0.00010696
18.400000	0.0001115
18.350000	0.00011622
18.300000	0.000121125
18.250000	0.000126223
18.200000	0.000131518
18.150000	0.000137017
18.100000	0.000142726
18.050000	0.000148652
18.000000	0.000154802
17.950000	0.000161181
17.900000	0.000167796
17.850000	0.000174653
17.800000	0.000181758
17.750000	0.000189117
17.700000	0.000196737
17.650000	0.000204622
17.600000	0.000212778
17.550000	0.000221209
17.500000	0.000229921
17.450000	0.000238916
17.400000	0.000248197
17.350000	0.000257768
17.300000	0.000267628
17.250000	0.000277779
17.200000	0.000288217
17.150000	0.000298941
17.100000	0.000309945
17.050000	0.000321222
17.000000	0.00033276
16.950000	0.000344547
16.900000	0.000356564
16.850000	0.00036879
16.800000	0.000381194
16.750000	0.000393743
16.700000	0.00040639
16.650000	0.000419079
16.600000	0.00043174
16.550000	0.00044428
16.500000	0.000456582
16.450000	0.000468487
16.400000	0.000479772
16.350000	0.000490105
16.300000	0.000498903
&
```
