## Supplementary material for "All-at-once RNA folding with 3D motif prediction framed by evolutionary information": RF01416_NrrF.helixcov

```
# RMs = 5 L = 160

# RM_HELIX NESTED 26-28 66-68, nbp = 3 nbp_cov = 0
# pvals: 0.995407,0.995407,0.995407
# aggregated NONE
NESTED  :::::::::::::::::::::::::<<<_____________________________________>>>::::::::::::::::::::::::::::::::::::::::::::::::::::::::::::::::::::::::::::::::::::::::::::
        ::::::::::::::::::::::::::::::::::::::::::::::::::::::::::::::::::::::::::::::::::::::::::::::::::::::::::::::::::::::::::::::::::::::::::::::::::::::::::::::::

# RM_HELIX NESTED 21-24 71-74, nbp = 4 nbp_cov = 0
# pvals: 0.995407,0.995407,0.995407,0.995407
# aggregated NONE
NESTED  ::::::::::::::::::::<<<<______________________________________________>>>>::::::::::::::::::::::::::::::::::::::::::::::::::::::::::::::::::::::::::::::::::::::
        ::::::::::::::::::::::::::::::::::::::::::::::::::::::::::::::::::::::::::::::::::::::::::::::::::::::::::::::::::::::::::::::::::::::::::::::::::::::::::::::::

# RM_HELIX NESTED 14-19 80-86, nbp = 6 nbp_cov = 0
# pvals: 0.995407,0.995407,0.995407,0.995407,0.995407,0.995407
# aggregated NONE
NESTED  :::::::::::::<<<<<<____________________________________________________________>>>->>>::::::::::::::::::::::::::::::::::::::::::::::::::::::::::::::::::::::::::
        ::::::::::::::::::::::::::::::::::::::::::::::::::::::::::::::::::::::::::::::::::::::::::::::::::::::::::::::::::::::::::::::::::::::::::::::::::::::::::::::::

# RM_HELIX NESTED 7-10 92-95, nbp = 4 nbp_cov = 0
# pvals: 0.995407,0.995407,0.995407,0.995407
# aggregated NONE
NESTED  ::::::<<<<_________________________________________________________________________________>>>>:::::::::::::::::::::::::::::::::::::::::::::::::::::::::::::::::
        ::::::::::::::::::::::::::::::::::::::::::::::::::::::::::::::::::::::::::::::::::::::::::::::::::::::::::::::::::::::::::::::::::::::::::::::::::::::::::::::::

# RM_HELIX NESTED 124-139 145-160, nbp = 16 nbp_cov = 0
# pvals: 0.995407,0.995407,0.995407,0.995407,0.995407,0.995407,0.995407,0.995407,0.995407,0.995407,0.995407,0.995407,0.995407,0.995407,0.995407,0.995407
# aggregated NONE
NESTED  :::::::::::::::::::::::::::::::::::::::::::::::::::::::::::::::::::::::::::::::::::::::::::::::::::::::::::::::::::::::::::<<<<<<<<<<<<<<<<_____>>>>>>>>>>>>>>>>
        ::::::::::::::::::::::::::::::::::::::::::::::::::::::::::::::::::::::::::::::::::::::::::::::::::::::::::::::::::::::::::::::::::::::::::::::::::::::::::::::::
```
