## Supplementary material for "All-at-once RNA folding with 3D motif prediction framed by evolutionary information": RF01416_NrrF.surv

```
0.000176	0.030303
-0.004182	1
&
1.504397	7.88208e-05
1.266826	0.000157642
1.243068	0.000315283
1.225251	0.000394104
1.029254	0.000551746
0.928286	0.000709388
0.833258	0.000788208
0.565990	0.00094585
0.560050	0.00110349
0.369993	0.00118231
0.245268	0.00133995
0.233390	0.00141878
0.221511	0.0014976
0.173997	0.00165524
0.162118	0.00173406
0.114604	0.0018917
0.049272	0.00197052
0.043333	0.00212816
0.025515	0.00220698
-0.004182	0.995034
-0.027939	0.995192
-0.051696	0.995271
-0.063575	0.995428
-0.075453	0.995744
-0.087332	0.996217
-0.099210	0.996374
-0.111089	0.99669
-0.128907	0.997005
-0.134846	0.997478
-0.152664	0.997635
-0.164542	0.997872
-0.170482	0.998029
-0.194239	0.998187
-0.200178	0.998345
-0.223935	0.998502
-0.235814	0.998975
-0.301146	0.999054
-0.336782	0.999291
-0.354600	0.999448
-0.413992	0.999527
-0.461507	0.999606
-0.485264	0.999685
-0.503082	0.999764
-0.592171	0.999842
-0.841621	0.999921
-1.203917	1
&
1.675390	2.62055e-07
1.670697	5.24109e-07
1.545972	7.86164e-07
1.540033	3.93082e-06
1.510336	9.69602e-06
1.504397	6.10587e-05
1.498458	6.31551e-05
1.486579	6.42034e-05
1.480640	6.62998e-05
1.468761	6.91824e-05
1.433126	7.12788e-05
1.355915	7.15409e-05
1.284643	7.18029e-05
1.278704	7.2065e-05
1.272765	7.75681e-05
1.266826	0.000127096
1.260886	0.000133648
1.254947	0.000145964
1.249008	0.000146226
1.243068	0.000247379
1.237129	0.000259696
1.231190	0.000259958
1.225251	0.000311845
1.219311	0.000320493
1.213372	0.000328092
1.207433	0.000333595
1.201493	0.000336478
1.195554	0.000338836
1.189615	0.00034696
1.177736	0.000351153
1.165858	0.000351939
1.159918	0.000360325
1.153979	0.000361897
1.148040	0.000362421
1.142101	0.000363208
1.124283	0.000364518
1.118343	0.000373166
1.106465	0.00037631
1.094586	0.000376572
1.088647	0.000379193
1.076768	0.000381813
1.070829	0.000382862
1.058950	0.000386006
1.053011	0.000392034
1.047072	0.000393344
1.035193	0.000393606
1.029254	0.000492662
1.023315	0.000493187
1.011436	0.000493449
1.005497	0.000494759
0.999558	0.000498166
0.993618	0.000500786
0.987679	0.00050131
0.981740	0.000501834
0.975800	0.000517034
0.969861	0.000523323
0.957983	0.000525943
0.952043	0.000526992
0.946104	0.000527254
0.940165	0.000529612
0.934225	0.000540618
0.928286	0.000641509
0.910468	0.00064282
0.898590	0.000644916
0.892650	0.00064544
0.886711	0.000653564
0.880772	0.000653826
0.874833	0.00065566
0.868893	0.000657757
0.862954	0.000658019
0.851075	0.000663784
0.845136	0.000664308
0.833258	0.000713836
0.827318	0.000715933
0.821379	0.000716457
0.815440	0.000716719
0.797622	0.000717243
0.791683	0.000719602
0.773865	0.000720126
0.767925	0.000727463
0.750108	0.000727987
0.744168	0.000730084
0.732290	0.000730346
0.726350	0.000735849
0.714472	0.000736373
0.696654	0.000737159
0.690715	0.00073978
0.678836	0.000742138
0.672897	0.000742662
0.666958	0.000743187
0.661018	0.000745283
0.655079	0.00075
0.649140	0.000750262
0.637261	0.00075131
0.625383	0.000755503
0.619443	0.0007576
0.613504	0.000758386
0.607565	0.000761268
0.595686	0.000768606
0.589747	0.000770702
0.583808	0.000777516
0.577868	0.000786164
0.571929	0.000789046
0.565990	0.000889151
0.560050	0.000989256
0.554111	0.000993449
0.548172	0.000994759
0.542233	0.00100393
0.536293	0.0010076
0.530354	0.0010207
0.524415	0.00102385
0.518475	0.00102647
0.512536	0.00103381
0.506597	0.00103826
0.500658	0.00103983
0.494718	0.00104009
0.488779	0.00104062
0.482840	0.00104245
0.476900	0.00104665
0.470961	0.00104848
0.459083	0.00104874
0.447204	0.00105267
0.435325	0.00105687
0.429386	0.00105765
0.405629	0.00105818
0.393750	0.00105844
0.387811	0.0010587
0.369993	0.00111242
0.364054	0.00111268
0.358115	0.00111845
0.352175	0.00111871
0.346236	0.0011195
0.340297	0.00112107
0.334358	0.00112133
0.328418	0.00112159
0.316540	0.00112343
0.310600	0.00112552
0.298722	0.0011271
0.292783	0.00114046
0.286843	0.00114492
0.280904	0.00114727
0.269025	0.00114937
0.263086	0.00115042
0.257147	0.0011609
0.251208	0.00116876
0.245268	0.0012728
0.239329	0.00127961
0.233390	0.00132966
0.227450	0.0013446
0.221511	0.00140199
0.215572	0.0014109
0.209633	0.00141693
0.203693	0.00142662
0.197754	0.00142741
0.191815	0.00143868
0.185875	0.00144549
0.179936	0.00144654
0.173997	0.00154769
0.168058	0.00155189
0.162118	0.00161111
0.156179	0.00161268
0.150240	0.00162159
0.144300	0.00162421
0.138361	0.00162448
0.132422	0.00162579
0.120543	0.0016347
0.114604	0.00173847
0.108665	0.00175445
0.102725	0.00177149
0.096786	0.00177358
0.090847	0.00177411
0.084908	0.00178381
0.078968	0.00179245
0.073029	0.00179848
0.067090	0.00179953
0.061150	0.00180136
0.055211	0.00181394
0.049272	0.00186792
0.043333	0.00198742
0.037393	0.0019924
0.031454	0.00200812
0.025515	0.00205975
0.019575	0.0020684
0.013636	0.00207102
0.007697	0.002076
0.001758	0.00208831
-0.004182	0.995407
-0.016060	0.995412
-0.022000	0.995418
-0.027939	0.995526
-0.033878	0.995529
-0.039817	0.995542
-0.045757	0.995558
-0.051696	0.995623
-0.057635	0.995646
-0.063575	0.995758
-0.069514	0.995787
-0.075453	0.996026
-0.081392	0.996065
-0.087332	0.996395
-0.093271	0.996442
-0.099210	0.996588
-0.105150	0.99664
-0.111089	0.996868
-0.117028	0.996909
-0.122967	0.996941
-0.128907	0.997159
-0.134846	0.997506
-0.140785	0.997564
-0.146725	0.997602
-0.152664	0.997743
-0.158603	0.997802
-0.164542	0.997963
-0.170482	0.998081
-0.176421	0.998117
-0.182360	0.998153
-0.188300	0.998171
-0.194239	0.998278
-0.200178	0.998394
-0.206117	0.998418
-0.212057	0.998443
-0.217996	0.998455
-0.223935	0.998579
-0.229875	0.998598
-0.235814	0.998916
-0.241753	0.998944
-0.247692	0.998979
-0.253632	0.998996
-0.259571	0.999029
-0.265510	0.999042
-0.271450	0.99905
-0.277389	0.999064
-0.283328	0.999074
-0.289267	0.999083
-0.295207	0.999087
-0.301146	0.999143
-0.307085	0.999151
-0.313025	0.999156
-0.318964	0.999158
-0.324903	0.999169
-0.330842	0.999171
-0.336782	0.999322
-0.342721	0.999324
-0.348660	0.999326
-0.354600	0.999431
-0.360539	0.999451
-0.366478	0.99946
-0.372417	0.999473
-0.378357	0.999479
-0.384296	0.999483
-0.390235	0.999489
-0.396175	0.999493
-0.402114	0.999495
-0.408053	0.999503
-0.413992	0.999553
-0.419932	0.999561
-0.425871	0.999564
-0.431810	0.999566
-0.437750	0.999574
-0.443689	0.999574
-0.449628	0.99958
-0.455567	0.999582
-0.461507	0.999634
-0.467446	0.999634
-0.473385	0.999638
-0.479325	0.999644
-0.485264	0.9997
-0.491203	0.9997
-0.497142	0.999708
-0.503082	0.99976
-0.514960	0.999761
-0.520900	0.999762
-0.526839	0.999769
-0.532778	0.999771
-0.538717	0.999771
-0.544657	0.999773
-0.562475	0.999775
-0.574353	0.999778
-0.580292	0.999781
-0.586232	0.999784
-0.592171	0.999834
-0.615928	0.999836
-0.621867	0.999836
-0.627807	0.999837
-0.645625	0.999839
-0.651564	0.999845
-0.657503	0.999848
-0.663442	0.99985
-0.669382	0.999851
-0.687200	0.999852
-0.693139	0.999852
-0.710957	0.999853
-0.716896	0.999853
-0.728775	0.999855
-0.734714	0.999857
-0.746592	0.999857
-0.752532	0.999859
-0.758471	0.999865
-0.764410	0.999867
-0.776289	0.999867
-0.788167	0.999869
-0.794107	0.999869
-0.800046	0.999873
-0.817864	0.999873
-0.841621	0.999922
-0.877257	0.999925
-0.883196	0.999925
-0.895075	0.999927
-0.912892	0.999928
-0.930710	0.999929
-0.954467	0.999929
-0.960407	0.999931
-1.007921	0.999937
-1.013860	0.999937
-1.043557	0.999939
-1.067314	0.99994
-1.073253	0.999941
-1.091071	0.999941
-1.097010	0.999945
-1.138585	0.999948
-1.174221	0.999948
-1.203917	0.999998
-1.376157	0.999998
-1.661242	1
-1.714696	1
&
```
