## Supplementary material for "All-at-once RNA folding with 3D motif prediction framed by evolutionary information": RF01417_RSV_RNA.surv

```
3.609599	0.0188679
1.572636	0.0377358
0.565347	0.0566038
0.005742	0.0754717
-0.016643	0.867925
-0.039027	0.886792
-0.061411	0.90566
-0.195716	0.943396
-0.240485	0.962264
-1.135853	0.981132
-2.322216	1
&
5.266031	2.38937e-05
5.243647	7.16812e-05
5.221263	0.000119469
5.198878	0.000143362
5.086957	0.000286725
5.064573	0.000430087
5.042189	0.000716812
4.885499	0.00107522
4.594505	0.00126637
4.437815	0.00193539
4.236357	0.00198318
4.079668	0.00241327
4.057284	0.00248495
3.990131	0.00262831
3.967747	0.0026522
3.945363	0.00281946
3.900594	0.00301061
3.878210	0.0030345
3.811057	0.00425308
3.788673	0.00427698
3.766289	0.00430087
3.743905	0.00432476
3.699136	0.00446813
3.631984	0.00465928
3.609599	0.00578228
3.497678	0.00597343
3.340989	0.00726369
3.273836	0.00728758
3.229068	0.00743095
3.206684	0.00924687
3.161915	0.00953359
3.094763	0.009892
3.072378	0.00993979
3.049994	0.0104177
2.982842	0.0104416
2.938073	0.0114451
2.893305	0.0115885
2.870921	0.0117318
2.848536	0.0123053
2.714231	0.0129504
2.669463	0.0130938
2.647078	0.0142646
2.579926	0.0143362
2.490389	0.0145513
2.468005	0.0147424
2.423236	0.0147663
2.400852	0.014838
2.378468	0.0167495
2.288931	0.0169884
2.266547	0.0170123
2.221778	0.0174424
2.177010	0.018876
2.154626	0.0189477
2.132242	0.0190911
2.109857	0.0192583
2.087473	0.0194256
2.065089	0.0194734
2.042705	0.0197362
1.997936	0.0212654
1.975552	0.0214566
1.908400	0.0231291
1.886015	0.0232725
1.818863	0.0233681
1.796478	0.0243477
1.774094	0.0244672
1.751710	0.0244911
1.729326	0.0257574
1.684557	0.0259725
1.662173	0.0264742
1.639789	0.0266176
1.572636	0.0269282
1.550252	0.0269521
1.527868	0.0272388
1.505484	0.0272627
1.483100	0.0272866
1.393563	0.0273105
1.371178	0.0283618
1.348794	0.028768
1.326410	0.0292698
1.281642	0.0295804
1.259257	0.0296282
1.236873	0.0299866
1.192105	0.0302256
1.147336	0.0302733
1.124952	0.0304406
1.102568	0.0306079
1.080184	0.0317548
1.035415	0.0318025
1.013031	0.031922
0.990647	0.0320893
0.945878	0.0321132
0.923494	0.0322804
0.901110	0.0324477
0.878726	0.0326627
0.833957	0.0329494
0.811573	0.0333556
0.789189	0.0334751
0.766805	0.0335468
0.744421	0.0354822
0.722036	0.0355778
0.699652	0.0364857
0.677268	0.0371786
0.654884	0.0383494
0.610115	0.0386839
0.587731	0.0397353
0.565347	0.0401653
0.542963	0.0405238
0.520579	0.0408583
0.498194	0.0420529
0.475810	0.0421246
0.453426	0.0421485
0.431042	0.0430804
0.408657	0.0434866
0.386273	0.0437972
0.363889	0.0450636
0.341505	0.0452308
0.319121	0.0458998
0.296736	0.0462343
0.274352	0.0467839
0.251968	0.047214
0.229584	0.0473096
0.207200	0.0476202
0.184815	0.048337
0.162431	0.049006
0.140047	0.0492927
0.117663	0.0513954
0.095279	0.0525184
0.072894	0.0529724
0.050510	0.0544299
0.028126	0.056198
0.005742	0.0576794
-0.016643	0.910184
-0.039027	0.913696
-0.061411	0.918737
-0.083795	0.924352
-0.106179	0.927244
-0.128564	0.931162
-0.150948	0.934555
-0.173332	0.938259
-0.195716	0.939788
-0.218100	0.941389
-0.240485	0.943037
-0.262869	0.943945
-0.285253	0.94471
-0.307637	0.946813
-0.330021	0.94839
-0.352406	0.948891
-0.374790	0.949082
-0.397174	0.949967
-0.419558	0.951376
-0.441943	0.952499
-0.464327	0.953025
-0.486711	0.953551
-0.509095	0.953646
-0.531479	0.954148
-0.553864	0.954387
-0.576248	0.955128
-0.598632	0.955295
-0.621016	0.956657
-0.643400	0.956848
-0.688169	0.956872
-0.710553	0.959333
-0.732937	0.959835
-0.755321	0.960217
-0.777706	0.960575
-0.800090	0.962081
-0.822474	0.963849
-0.844858	0.964351
-0.867242	0.964422
-0.889627	0.96459
-0.934395	0.964805
-0.956779	0.9649
-0.979164	0.965235
-1.001548	0.96533
-1.023932	0.965426
-1.046316	0.966573
-1.068700	0.966716
-1.091085	0.966883
-1.113469	0.967337
-1.135853	0.968556
-1.158237	0.968938
-1.180621	0.969488
-1.203006	0.969703
-1.225390	0.96987
-1.247774	0.970037
-1.270158	0.970443
-1.292542	0.97073
-1.337311	0.970897
-1.382079	0.971399
-1.426848	0.971638
-1.449232	0.971877
-1.471616	0.972164
-1.494000	0.972403
-1.538769	0.972474
-1.561153	0.972713
-1.583537	0.973
-1.605921	0.974171
-1.628306	0.974673
-1.650690	0.97472
-1.673074	0.974864
-1.695458	0.975198
-1.717842	0.975294
-1.740227	0.975366
-1.784995	0.976082
-1.807379	0.976393
-1.829763	0.978161
-1.874532	0.978209
-1.896916	0.978233
-1.919300	0.979786
-1.986453	0.979834
-2.008837	0.980049
-2.031221	0.981817
-2.053606	0.982175
-2.075990	0.984302
-2.098374	0.984732
-2.120758	0.984756
-2.143142	0.984971
-2.165527	0.985114
-2.210295	0.985305
-2.232679	0.985473
-2.255063	0.985903
-2.277448	0.986189
-2.322216	0.987934
-2.344600	0.989272
-2.389369	0.989511
-2.411753	0.990514
-2.434137	0.993214
-2.456521	0.993238
-2.501290	0.993381
-2.590827	0.993573
-2.657979	0.993764
-2.769900	0.995341
-2.881821	0.995508
-2.904206	0.995651
-2.993742	0.995819
-3.038511	0.99589
-3.150432	0.99632
-3.262353	0.997252
-3.307121	0.997276
-3.351890	0.99828
-3.396658	0.998471
-3.441427	0.998542
-3.463811	0.998614
-3.754806	0.999188
-3.911495	0.999331
-4.045800	1
&
8.131210	1.19318e-06
6.989615	2.38635e-06
6.743389	3.57953e-06
6.631468	4.7727e-06
6.407626	5.96588e-06
6.362857	7.15905e-06
6.295705	8.35223e-06
5.959941	9.5454e-06
5.915173	1.67045e-05
5.848020	1.90908e-05
5.758484	2.0284e-05
5.691331	3.81816e-05
5.534641	4.17611e-05
5.400336	4.41475e-05
5.355568	5.13065e-05
5.333184	6.32383e-05
5.288415	6.44315e-05
5.243647	7.517e-05
5.198878	9.06813e-05
5.176494	0.000100227
5.154110	0.000104999
5.131726	0.000114545
5.109341	0.000125283
5.086957	0.000138408
5.064573	0.000143181
5.042189	0.000163465
5.019805	0.000174204
4.997420	0.000231476
4.975036	0.000232669
4.952652	0.000272044
4.930268	0.000286362
4.907884	0.000307839
4.885499	0.000343634
4.863115	0.000373464
4.840731	0.000387782
4.818347	0.000390168
4.795963	0.000459372
4.773578	0.000547667
4.751194	0.000564372
4.728810	0.000614485
4.706426	0.000633576
4.684041	0.000657439
4.661657	0.00078153
4.639273	0.000795848
4.616889	0.000829257
4.594505	0.000872211
4.572120	0.00090204
4.549736	0.000972438
4.527352	0.000998688
4.504968	0.00102255
4.482584	0.00102494
4.460199	0.0010488
4.437815	0.00111204
4.415431	0.00112516
4.370663	0.00116931
4.348278	0.00133278
4.325894	0.00133397
4.303510	0.00144732
4.281126	0.001538
4.258742	0.00160124
4.236357	0.00161795
4.213973	0.00168476
4.191589	0.00169789
4.169205	0.00174323
4.146820	0.00186971
4.124436	0.00198664
4.102052	0.00201289
4.079668	0.00205226
4.057284	0.00218232
4.034899	0.00219664
4.012515	0.00226703
3.990131	0.00233266
3.967747	0.00234578
3.945363	0.0023959
3.922978	0.00249493
3.900594	0.00250925
3.878210	0.00253072
3.855826	0.00267987
3.833442	0.00282425
3.811057	0.00288152
3.788673	0.00291254
3.766289	0.00306527
3.743905	0.00323231
3.721520	0.00339816
3.699136	0.00356759
3.676752	0.00372509
3.654368	0.00383248
3.631984	0.00394106
3.609599	0.00406276
3.587215	0.0042131
3.564831	0.00424293
3.542447	0.0043873
3.520063	0.00446725
3.497678	0.00454958
3.475294	0.00491946
3.452910	0.00513065
3.430526	0.00529412
3.408142	0.00567474
3.385757	0.0059086
3.363373	0.00607326
3.340989	0.00629281
3.318605	0.00646104
3.296220	0.00671877
3.273836	0.00683809
3.251452	0.0071507
3.206684	0.00746808
3.161915	0.00748598
3.139531	0.00764229
3.117147	0.00778308
3.094763	0.00784393
3.072378	0.00792745
3.049994	0.00802768
3.027610	0.00810166
3.005226	0.00815654
2.982842	0.00825081
2.960457	0.00831882
2.938073	0.00850853
2.915689	0.00871614
2.893305	0.00881398
2.870921	0.00897148
2.848536	0.00911944
2.826152	0.00923279
2.803768	0.00951915
2.781384	0.00975659
2.758999	0.0100262
2.736615	0.0101491
2.714231	0.0102756
2.691847	0.0105691
2.669463	0.0106348
2.647078	0.0107123
2.624694	0.0108424
2.602310	0.0109378
2.579926	0.0112206
2.557542	0.0113698
2.535157	0.0114545
2.512773	0.0115607
2.490389	0.011643
2.468005	0.0120976
2.445621	0.0123148
2.423236	0.0125248
2.400852	0.0126536
2.378468	0.0128851
2.356084	0.0130903
2.333699	0.0134196
2.311315	0.0139005
2.288931	0.0140556
2.266547	0.0145508
2.244163	0.0147799
2.221778	0.0149779
2.199394	0.0152106
2.177010	0.015318
2.154626	0.015707
2.132242	0.0160589
2.109857	0.016442
2.087473	0.0169073
2.065089	0.0172414
2.042705	0.0175385
2.020321	0.0179811
1.997936	0.0182257
1.975552	0.0186147
1.953168	0.0187925
1.930784	0.0189393
1.908400	0.0194344
1.886015	0.0197554
1.863631	0.0199439
1.841247	0.0200811
1.818863	0.0202386
1.796478	0.0204904
1.774094	0.0208197
1.751710	0.0210595
1.729326	0.021266
1.706942	0.0215201
1.684557	0.021649
1.662173	0.0218804
1.639789	0.0219329
1.617405	0.022162
1.595021	0.0222217
1.572636	0.0223362
1.550252	0.0225152
1.527868	0.0226333
1.505484	0.0227598
1.483100	0.0228231
1.460715	0.0229316
1.438331	0.0230474
1.415947	0.0231428
1.393563	0.0232395
1.371178	0.0233469
1.348794	0.0234304
1.326410	0.0236702
1.304026	0.0238086
1.281642	0.0239745
1.259257	0.024058
1.236873	0.0241737
1.214489	0.0243229
1.192105	0.0246259
1.169721	0.0247643
1.147336	0.0250364
1.124952	0.0252058
1.102568	0.0253812
1.080184	0.0255614
1.057800	0.0257296
1.035415	0.0259003
1.013031	0.0260446
0.990647	0.0262164
0.968263	0.0263298
0.945878	0.0265613
0.923494	0.0269049
0.901110	0.0272438
0.878726	0.0275612
0.856342	0.0278344
0.833957	0.0283248
0.811573	0.0287472
0.789189	0.0292113
0.766805	0.0296874
0.744421	0.0301134
0.722036	0.0305942
0.699652	0.0309414
0.677268	0.0312278
0.654884	0.0314927
0.632500	0.0316275
0.610115	0.0319031
0.587731	0.0323959
0.565347	0.0329066
0.542963	0.0332252
0.520579	0.0335044
0.498194	0.0340043
0.475810	0.0345937
0.453426	0.0349803
0.431042	0.0355483
0.408657	0.0362773
0.386273	0.0369013
0.363889	0.0374144
0.341505	0.0379442
0.319121	0.0388414
0.296736	0.0393044
0.274352	0.0397733
0.251968	0.0402565
0.229584	0.0406992
0.207200	0.0411228
0.184815	0.0417611
0.162431	0.0423004
0.140047	0.0429495
0.117663	0.043533
0.095279	0.044336
0.072894	0.0453717
0.050510	0.0466376
0.028126	0.0480002
0.005742	0.0514175
-0.016643	0.913554
-0.039027	0.919532
-0.061411	0.926312
-0.083795	0.932973
-0.106179	0.937982
-0.128564	0.942567
-0.150948	0.946689
-0.173332	0.949668
-0.195716	0.95211
-0.218100	0.954001
-0.240485	0.955242
-0.262869	0.956337
-0.285253	0.957315
-0.307637	0.958062
-0.330021	0.958872
-0.352406	0.959485
-0.374790	0.960043
-0.397174	0.960636
-0.419558	0.961106
-0.441943	0.961614
-0.464327	0.962266
-0.486711	0.962978
-0.509095	0.963571
-0.531479	0.964062
-0.553864	0.964515
-0.576248	0.964945
-0.598632	0.965382
-0.621016	0.965849
-0.643400	0.966283
-0.665785	0.966928
-0.688169	0.967345
-0.710553	0.967868
-0.732937	0.968277
-0.755321	0.968829
-0.777706	0.969328
-0.800090	0.969696
-0.822474	0.970087
-0.844858	0.970367
-0.867242	0.970872
-0.889627	0.971102
-0.912011	0.97145
-0.934395	0.971891
-0.956779	0.97204
-0.979164	0.972379
-1.001548	0.972646
-1.023932	0.972737
-1.046316	0.973108
-1.068700	0.973257
-1.091085	0.973521
-1.113469	0.973801
-1.135853	0.974063
-1.158237	0.974201
-1.180621	0.974349
-1.203006	0.974591
-1.225390	0.974713
-1.247774	0.974973
-1.270158	0.975227
-1.292542	0.975369
-1.314927	0.975645
-1.337311	0.975891
-1.359695	0.976064
-1.382079	0.976355
-1.404464	0.976527
-1.426848	0.976713
-1.449232	0.976931
-1.471616	0.977184
-1.494000	0.977284
-1.516385	0.977496
-1.538769	0.977719
-1.561153	0.97792
-1.583537	0.97818
-1.605921	0.978412
-1.628306	0.978648
-1.650690	0.978777
-1.673074	0.97915
-1.695458	0.979358
-1.717842	0.979537
-1.740227	0.97977
-1.762611	0.98022
-1.784995	0.980446
-1.807379	0.98069
-1.829763	0.980966
-1.852148	0.981179
-1.874532	0.981506
-1.896916	0.981921
-1.919300	0.982343
-1.941685	0.982981
-1.964069	0.983395
-1.986453	0.983727
-2.008837	0.984215
-2.031221	0.984588
-2.053606	0.984807
-2.075990	0.985181
-2.098374	0.985417
-2.120758	0.985952
-2.143142	0.986311
-2.165527	0.986787
-2.187911	0.987391
-2.210295	0.987875
-2.232679	0.988202
-2.255063	0.988583
-2.277448	0.988866
-2.299832	0.989148
-2.322216	0.989538
-2.344600	0.989872
-2.366985	0.990251
-2.389369	0.990778
-2.411753	0.991163
-2.434137	0.991574
-2.456521	0.991926
-2.478906	0.992199
-2.501290	0.992611
-2.523674	0.992755
-2.546058	0.99301
-2.568442	0.993294
-2.590827	0.993527
-2.613211	0.99371
-2.635595	0.993982
-2.657979	0.994245
-2.680363	0.99447
-2.702748	0.994504
-2.725132	0.994682
-2.747516	0.994798
-2.769900	0.994968
-2.792285	0.995206
-2.814669	0.995431
-2.837053	0.995526
-2.859437	0.995796
-2.881821	0.995935
-2.904206	0.996107
-2.926590	0.996311
-2.948974	0.996548
-2.971358	0.996598
-2.993742	0.996678
-3.016127	0.99691
-3.038511	0.996971
-3.060895	0.997066
-3.083279	0.997123
-3.105663	0.99726
-3.128048	0.997445
-3.150432	0.997608
-3.172816	0.997635
-3.195200	0.997671
-3.217584	0.997853
-3.239969	0.997929
-3.262353	0.997947
-3.284737	0.998043
-3.307121	0.998159
-3.329506	0.998207
-3.351890	0.998347
-3.374274	0.998396
-3.396658	0.998437
-3.419042	0.998532
-3.441427	0.998568
-3.463811	0.998624
-3.486195	0.998668
-3.508579	0.998704
-3.530963	0.998819
-3.553348	0.998824
-3.575732	0.998893
-3.598116	0.998948
-3.620500	0.998952
-3.642884	0.998981
-3.665269	0.999019
-3.687653	0.999054
-3.710037	0.999131
-3.754806	0.999189
-3.777190	0.999286
-3.799574	0.999316
-3.821958	0.999343
-3.844342	0.999376
-3.866727	0.999442
-3.889111	0.999473
-3.911495	0.999485
-3.933879	0.999491
-3.956263	0.999538
-3.978648	0.999556
-4.023416	0.999561
-4.045800	0.999593
-4.090569	0.999627
-4.112953	0.999678
-4.135337	0.999734
-4.157721	0.999763
-4.180106	0.999791
-4.224874	0.999796
-4.269642	0.999806
-4.292027	0.999814
-4.381563	0.999821
-4.426332	0.999825
-4.448716	0.999857
-4.471100	0.999882
-4.627790	0.999893
-4.717327	0.999939
-4.829248	0.999982
-5.008321	1
&
26.463877	7.06984e-41
26.441493	7.72322e-41
26.419109	8.43698e-41
26.396725	9.21671e-41
26.374341	1.00685e-40
26.351956	1.0999e-40
26.329572	1.20155e-40
26.307188	1.31259e-40
26.284804	1.4339e-40
26.262420	1.56641e-40
26.240035	1.71117e-40
26.217651	1.86931e-40
26.195267	2.04207e-40
26.172883	2.23079e-40
26.150498	2.43694e-40
26.128114	2.66215e-40
26.105730	2.90818e-40
26.083346	3.17693e-40
26.060962	3.47053e-40
26.038577	3.79125e-40
26.016193	4.14161e-40
25.993809	4.52436e-40
25.971425	4.94247e-40
25.949041	5.39921e-40
25.926656	5.89817e-40
25.904272	6.44323e-40
25.881888	7.03866e-40
25.859504	7.68912e-40
25.837120	8.39969e-40
25.814735	9.17591e-40
25.792351	1.00239e-39
25.769967	1.09502e-39
25.747583	1.19621e-39
25.725199	1.30675e-39
25.702814	1.42751e-39
25.680430	1.55943e-39
25.658046	1.70353e-39
25.635662	1.86095e-39
25.613277	2.03292e-39
25.590893	2.22078e-39
25.568509	2.426e-39
25.546125	2.65019e-39
25.523741	2.89508e-39
25.501356	3.16261e-39
25.478972	3.45486e-39
25.456588	3.77412e-39
25.434204	4.12287e-39
25.411820	4.50385e-39
25.389435	4.92004e-39
25.367051	5.37468e-39
25.344667	5.87134e-39
25.322283	6.41388e-39
25.299899	7.00656e-39
25.277514	7.654e-39
25.255130	8.36127e-39
25.232746	9.13389e-39
25.210362	9.97791e-39
25.187977	1.08999e-38
25.165593	1.19071e-38
25.143209	1.30074e-38
25.120825	1.42093e-38
25.098441	1.55223e-38
25.076056	1.69566e-38
25.053672	1.85234e-38
25.031288	2.0235e-38
25.008904	2.21048e-38
24.986520	2.41473e-38
24.964135	2.63785e-38
24.941751	2.8816e-38
24.919367	3.14786e-38
24.896983	3.43872e-38
24.874599	3.75646e-38
24.852214	4.10356e-38
24.829830	4.48273e-38
24.807446	4.89693e-38
24.785062	5.34941e-38
24.762677	5.84369e-38
24.740293	6.38364e-38
24.717909	6.97348e-38
24.695525	7.61782e-38
24.673141	8.32169e-38
24.650756	9.09059e-38
24.628372	9.93054e-38
24.605988	1.08481e-37
24.583604	1.18504e-37
24.561220	1.29454e-37
24.538835	1.41415e-37
24.516451	1.54481e-37
24.494067	1.68754e-37
24.471683	1.84346e-37
24.449299	2.01379e-37
24.426914	2.19986e-37
24.404530	2.40311e-37
24.382146	2.62514e-37
24.359762	2.86769e-37
24.337378	3.13265e-37
24.314993	3.42209e-37
24.292609	3.73826e-37
24.270225	4.08365e-37
24.247841	4.46095e-37
24.225456	4.87311e-37
24.203072	5.32335e-37
24.180688	5.81518e-37
24.158304	6.35246e-37
24.135920	6.93937e-37
24.113535	7.5805e-37
24.091151	8.28087e-37
24.068767	9.04594e-37
24.046383	9.8817e-37
24.023999	1.07947e-36
24.001614	1.1792e-36
23.979230	1.28814e-36
23.956846	1.40715e-36
23.934462	1.53716e-36
23.912078	1.67917e-36
23.889693	1.83431e-36
23.867309	2.00378e-36
23.844925	2.1889e-36
23.822541	2.39113e-36
23.800156	2.61204e-36
23.777772	2.85335e-36
23.755388	3.11696e-36
23.733004	3.40493e-36
23.710620	3.71949e-36
23.688235	4.06312e-36
23.665851	4.43849e-36
23.643467	4.84854e-36
23.621083	5.29647e-36
23.598699	5.78578e-36
23.576314	6.32029e-36
23.553930	6.90418e-36
23.531546	7.54201e-36
23.509162	8.23876e-36
23.486778	8.99988e-36
23.464393	9.83131e-36
23.442009	1.07395e-35
23.419625	1.17317e-35
23.397241	1.28155e-35
23.374856	1.39994e-35
23.352472	1.52926e-35
23.330088	1.67054e-35
23.307704	1.82486e-35
23.285320	1.99344e-35
23.262935	2.1776e-35
23.240551	2.37876e-35
23.218167	2.59851e-35
23.195783	2.83855e-35
23.173399	3.10077e-35
23.151014	3.38721e-35
23.128630	3.70012e-35
23.106246	4.04192e-35
23.083862	4.4153e-35
23.061478	4.82317e-35
23.039093	5.26872e-35
23.016709	5.75542e-35
22.994325	6.28708e-35
22.971941	6.86785e-35
22.949557	7.50227e-35
22.927172	8.19528e-35
22.904788	8.95232e-35
22.882404	9.77928e-35
22.860020	1.06826e-34
22.837635	1.16694e-34
22.815251	1.27473e-34
22.792867	1.39248e-34
22.770483	1.52111e-34
22.748099	1.66162e-34
22.725714	1.81511e-34
22.703330	1.98277e-34
22.680946	2.16592e-34
22.658562	2.36599e-34
22.636178	2.58453e-34
22.613793	2.82327e-34
22.591409	3.08405e-34
22.569025	3.36892e-34
22.546641	3.6801e-34
22.524257	4.02003e-34
22.501872	4.39135e-34
22.479488	4.79697e-34
22.457104	5.24005e-34
22.434720	5.72406e-34
22.412335	6.25277e-34
22.389951	6.83032e-34
22.367567	7.4612e-34
22.345183	8.15036e-34
22.322799	8.90317e-34
22.300414	9.72551e-34
22.278030	1.06238e-33
22.255646	1.16051e-33
22.233262	1.2677e-33
22.210878	1.38478e-33
22.188493	1.51269e-33
22.166109	1.6524e-33
22.143725	1.80502e-33
22.121341	1.97174e-33
22.098957	2.15385e-33
22.076572	2.35278e-33
22.054188	2.57009e-33
22.031804	2.80746e-33
22.009420	3.06676e-33
21.987036	3.35001e-33
21.964651	3.65941e-33
21.942267	3.99739e-33
21.919883	4.36659e-33
21.897499	4.76988e-33
21.875114	5.21041e-33
21.852730	5.69164e-33
21.830346	6.2173e-33
21.807962	6.79151e-33
21.785578	7.41875e-33
21.763193	8.10392e-33
21.740809	8.85236e-33
21.718425	9.66992e-33
21.696041	1.0563e-32
21.673657	1.15385e-32
21.651272	1.26042e-32
21.628888	1.37682e-32
21.606504	1.50397e-32
21.584120	1.64287e-32
21.561736	1.79459e-32
21.539351	1.96033e-32
21.516967	2.14137e-32
21.494583	2.33913e-32
21.472199	2.55515e-32
21.449814	2.79112e-32
21.427430	3.04888e-32
21.405046	3.33044e-32
21.382662	3.63801e-32
21.360278	3.97398e-32
21.337893	4.34097e-32
21.315509	4.74185e-32
21.293125	5.17975e-32
21.270741	5.65809e-32
21.248357	6.18059e-32
21.225972	6.75135e-32
21.203588	7.37481e-32
21.181204	8.05585e-32
21.158820	8.79977e-32
21.136436	9.61239e-32
21.114051	1.05e-31
21.091667	1.14697e-31
21.069283	1.25288e-31
21.046899	1.36858e-31
21.024514	1.49496e-31
21.002130	1.633e-31
20.979746	1.7838e-31
20.957362	1.94852e-31
20.934978	2.12845e-31
20.912593	2.32499e-31
20.890209	2.53968e-31
20.867825	2.7742e-31
20.845441	3.03036e-31
20.823057	3.31019e-31
20.800672	3.61584e-31
20.778288	3.94973e-31
20.755904	4.31444e-31
20.733520	4.71282e-31
20.711136	5.14799e-31
20.688751	5.62334e-31
20.666367	6.14258e-31
20.643983	6.70976e-31
20.621599	7.32931e-31
20.599215	8.00606e-31
20.576830	8.7453e-31
20.554446	9.55279e-31
20.532062	1.04348e-30
20.509678	1.13983e-30
20.487293	1.24508e-30
20.464909	1.36004e-30
20.442525	1.48561e-30
20.420141	1.62278e-30
20.397757	1.77261e-30
20.375372	1.93628e-30
20.352988	2.11506e-30
20.330604	2.31034e-30
20.308220	2.52365e-30
20.285836	2.75666e-30
20.263451	3.01118e-30
20.241067	3.28919e-30
20.218683	3.59287e-30
20.196299	3.92459e-30
20.173915	4.28694e-30
20.151530	4.68273e-30
20.129146	5.11507e-30
20.106762	5.58732e-30
20.084378	6.10317e-30
20.061993	6.66664e-30
20.039609	7.28213e-30
20.017225	7.95444e-30
19.994841	8.68882e-30
19.972457	9.49099e-30
19.950072	1.03672e-29
19.927688	1.13243e-29
19.905304	1.23698e-29
19.882920	1.35118e-29
19.860536	1.47592e-29
19.838151	1.61218e-29
19.815767	1.76101e-29
19.793383	1.92359e-29
19.770999	2.10117e-29
19.748615	2.29514e-29
19.726230	2.50702e-29
19.703846	2.73846e-29
19.681462	2.99127e-29
19.659078	3.26741e-29
19.636693	3.56904e-29
19.614309	3.89852e-29
19.591925	4.25841e-29
19.569541	4.65151e-29
19.547157	5.08091e-29
19.524772	5.54994e-29
19.502388	6.06227e-29
19.480004	6.62189e-29
19.457620	7.23317e-29
19.435236	7.90087e-29
19.412851	8.6302e-29
19.390467	9.42685e-29
19.368083	1.0297e-28
19.345699	1.12475e-28
19.323315	1.22858e-28
19.300930	1.34199e-28
19.278546	1.46586e-28
19.256162	1.60117e-28
19.233778	1.74897e-28
19.211394	1.91041e-28
19.189009	2.08675e-28
19.166625	2.27936e-28
19.144241	2.48976e-28
19.121857	2.71957e-28
19.099472	2.97059e-28
19.077088	3.24479e-28
19.054704	3.54429e-28
19.032320	3.87143e-28
19.009936	4.22877e-28
18.987551	4.61909e-28
18.965167	5.04543e-28
18.942783	5.51112e-28
18.920399	6.01978e-28
18.898015	6.5754e-28
18.875630	7.18229e-28
18.853246	7.8452e-28
18.830862	8.56928e-28
18.808478	9.36019e-28
18.786094	1.02241e-27
18.763709	1.11677e-27
18.741325	1.21985e-27
18.718941	1.33243e-27
18.696557	1.4554e-27
18.674172	1.58973e-27
18.651788	1.73645e-27
18.629404	1.89671e-27
18.607020	2.07175e-27
18.584636	2.26296e-27
18.562251	2.47181e-27
18.539867	2.69993e-27
18.517483	2.9491e-27
18.495099	3.22127e-27
18.472715	3.51855e-27
18.450330	3.84327e-27
18.427946	4.19795e-27
18.405562	4.58536e-27
18.383178	5.00852e-27
18.360794	5.47073e-27
18.338409	5.97559e-27
18.316025	6.52704e-27
18.293641	7.12937e-27
18.271257	7.78729e-27
18.248873	8.50591e-27
18.226488	9.29085e-27
18.204104	1.01482e-26
18.181720	1.10847e-26
18.159336	1.21076e-26
18.136951	1.32249e-26
18.114567	1.44452e-26
18.092183	1.57782e-26
18.069799	1.72341e-26
18.047415	1.88245e-26
18.025030	2.05615e-26
18.002646	2.24588e-26
17.980262	2.45312e-26
17.957878	2.67948e-26
17.935494	2.92672e-26
17.913109	3.19678e-26
17.890725	3.49175e-26
17.868341	3.81394e-26
17.845957	4.16585e-26
17.823573	4.55024e-26
17.801188	4.97008e-26
17.778804	5.42867e-26
17.756420	5.92956e-26
17.734036	6.47667e-26
17.711651	7.07425e-26
17.689267	7.72696e-26
17.666883	8.4399e-26
17.644499	9.2186e-26
17.622115	1.00692e-25
17.599730	1.09982e-25
17.577346	1.20129e-25
17.554962	1.31212e-25
17.532578	1.43318e-25
17.510194	1.56541e-25
17.487809	1.70983e-25
17.465425	1.86758e-25
17.443041	2.03988e-25
17.420657	2.22808e-25
17.398273	2.43364e-25
17.375888	2.65816e-25
17.353504	2.90339e-25
17.331120	3.17124e-25
17.308736	3.46381e-25
17.286351	3.78336e-25
17.263967	4.13239e-25
17.241583	4.51361e-25
17.219199	4.93e-25
17.196815	5.3848e-25
17.174430	5.88155e-25
17.152046	6.42413e-25
17.129662	7.01675e-25
17.107278	7.66403e-25
17.084894	8.37103e-25
17.062509	9.14323e-25
17.040125	9.98666e-25
17.017741	1.09079e-24
16.995357	1.19141e-24
16.972973	1.30131e-24
16.950588	1.42135e-24
16.928204	1.55246e-24
16.905820	1.69566e-24
16.883436	1.85207e-24
16.861052	2.0229e-24
16.838667	2.2095e-24
16.816283	2.4133e-24
16.793899	2.6359e-24
16.771515	2.87903e-24
16.749130	3.14458e-24
16.726746	3.43463e-24
16.704362	3.75142e-24
16.681978	4.09743e-24
16.659594	4.47536e-24
16.637209	4.88813e-24
16.614825	5.33898e-24
16.592441	5.8314e-24
16.570057	6.36924e-24
16.547673	6.95667e-24
16.525288	7.59828e-24
16.502904	8.29906e-24
16.480520	9.06446e-24
16.458136	9.90045e-24
16.435752	1.08135e-23
16.413367	1.18108e-23
16.390983	1.29001e-23
16.368599	1.40898e-23
16.346215	1.53892e-23
16.323830	1.68084e-23
16.301446	1.83585e-23
16.279062	2.00515e-23
16.256678	2.19007e-23
16.234294	2.39203e-23
16.211909	2.61262e-23
16.189525	2.85355e-23
16.167141	3.11669e-23
16.144757	3.4041e-23
16.122373	3.71801e-23
16.099988	4.06087e-23
16.077604	4.43533e-23
16.055220	4.84432e-23
16.032836	5.29103e-23
16.010452	5.77892e-23
15.988067	6.31179e-23
15.965683	6.89379e-23
15.943299	7.52946e-23
15.920915	8.22373e-23
15.898530	8.98201e-23
15.876146	9.8102e-23
15.853762	1.07147e-22
15.831378	1.17027e-22
15.808994	1.27817e-22
15.786609	1.39602e-22
15.764225	1.52474e-22
15.741841	1.66532e-22
15.719457	1.81886e-22
15.697073	1.98655e-22
15.674688	2.16971e-22
15.652304	2.36975e-22
15.629920	2.58823e-22
15.607536	2.82685e-22
15.585152	3.08747e-22
15.562767	3.37212e-22
15.540383	3.683e-22
15.517999	4.02254e-22
15.495615	4.39338e-22
15.473231	4.7984e-22
15.450846	5.24076e-22
15.428462	5.72389e-22
15.406078	6.25156e-22
15.383694	6.82786e-22
15.361309	7.45728e-22
15.338925	8.14472e-22
15.316541	8.89553e-22
15.294157	9.71553e-22
15.271773	1.06111e-21
15.249388	1.15892e-21
15.227004	1.26575e-21
15.204620	1.38243e-21
15.182236	1.50986e-21
15.159852	1.64903e-21
15.137467	1.80103e-21
15.115083	1.96703e-21
15.092699	2.14834e-21
15.070315	2.34636e-21
15.047931	2.56263e-21
15.025546	2.79882e-21
15.003162	3.05679e-21
14.980778	3.33852e-21
14.958394	3.64623e-21
14.936009	3.98228e-21
14.913625	4.34931e-21
14.891241	4.75016e-21
14.868857	5.18795e-21
14.846473	5.66608e-21
14.824088	6.18826e-21
14.801704	6.75857e-21
14.779320	7.38143e-21
14.756936	8.06169e-21
14.734552	8.80462e-21
14.712167	9.61601e-21
14.689783	1.05022e-20
14.667399	1.147e-20
14.645015	1.2527e-20
14.622631	1.36813e-20
14.600246	1.49421e-20
14.577862	1.6319e-20
14.555478	1.78227e-20
14.533094	1.9465e-20
14.510710	2.12586e-20
14.488325	2.32175e-20
14.465941	2.53568e-20
14.443557	2.76932e-20
14.421173	3.02449e-20
14.398788	3.30317e-20
14.376404	3.60752e-20
14.354020	3.9399e-20
14.331636	4.30291e-20
14.309252	4.69936e-20
14.286867	5.13233e-20
14.264483	5.60519e-20
14.242099	6.1216e-20
14.219715	6.68559e-20
14.197331	7.30153e-20
14.174946	7.9742e-20
14.152562	8.70884e-20
14.130178	9.51115e-20
14.107794	1.03874e-19
14.085410	1.13443e-19
14.063025	1.23893e-19
14.040641	1.35306e-19
14.018257	1.47771e-19
13.995873	1.61383e-19
13.973488	1.76249e-19
13.951104	1.92485e-19
13.928720	2.10215e-19
13.906336	2.29579e-19
13.883952	2.50726e-19
13.861567	2.7382e-19
13.839183	2.99042e-19
13.816799	3.26586e-19
13.794415	3.56666e-19
13.772031	3.89517e-19
13.749646	4.25394e-19
13.727262	4.64573e-19
13.704878	5.07361e-19
13.682494	5.54089e-19
13.660110	6.0512e-19
13.637725	6.6085e-19
13.615341	7.21712e-19
13.592957	7.88178e-19
13.570573	8.60764e-19
13.548188	9.40034e-19
13.525804	1.0266e-18
13.503420	1.12114e-18
13.481036	1.22438e-18
13.458652	1.33713e-18
13.436267	1.46026e-18
13.413883	1.59473e-18
13.391499	1.74158e-18
13.369115	1.90194e-18
13.346731	2.07707e-18
13.324346	2.26833e-18
13.301962	2.47718e-18
13.279578	2.70527e-18
13.257194	2.95436e-18
13.234810	3.22637e-18
13.212425	3.52342e-18
13.190041	3.84782e-18
13.167657	4.20208e-18
13.145273	4.58895e-18
13.122889	5.01143e-18
13.100504	5.4728e-18
13.078120	5.97664e-18
13.055736	6.52685e-18
13.033352	7.1277e-18
13.010967	7.78385e-18
12.988583	8.5004e-18
12.966199	9.28289e-18
12.943815	1.01374e-17
12.921431	1.10706e-17
12.899046	1.20896e-17
12.876662	1.32024e-17
12.854278	1.44176e-17
12.831894	1.57447e-17
12.809510	1.71939e-17
12.787125	1.87764e-17
12.764741	2.05046e-17
12.742357	2.23918e-17
12.719973	2.44527e-17
12.697589	2.67032e-17
12.675204	2.91607e-17
12.652820	3.18444e-17
12.630436	3.4775e-17
12.608052	3.79753e-17
12.585667	4.147e-17
12.563283	4.52863e-17
12.540899	4.94536e-17
12.518515	5.40044e-17
12.496131	5.89738e-17
12.473746	6.44004e-17
12.451362	7.03263e-17
12.428978	7.67973e-17
12.406594	8.38635e-17
12.384210	9.15798e-17
12.361825	1.00006e-16
12.339441	1.09207e-16
12.317057	1.19255e-16
12.294673	1.30226e-16
12.272289	1.42207e-16
12.249904	1.5529e-16
12.227520	1.69577e-16
12.205136	1.85177e-16
12.182752	2.02212e-16
12.160367	2.20814e-16
12.137983	2.41126e-16
12.115599	2.63307e-16
12.093215	2.87527e-16
12.070831	3.13975e-16
12.048446	3.42855e-16
12.026062	3.74391e-16
12.003678	4.08827e-16
11.981294	4.46429e-16
11.958910	4.87489e-16
11.936525	5.32324e-16
11.914141	5.81282e-16
11.891757	6.34741e-16
11.869373	6.93115e-16
11.846989	7.56856e-16
11.824604	8.26458e-16
11.802220	9.02459e-16
11.779836	9.85446e-16
11.757452	1.07606e-15
11.735068	1.17501e-15
11.712683	1.28305e-15
11.690299	1.40103e-15
11.667915	1.52985e-15
11.645531	1.67051e-15
11.623146	1.8241e-15
11.600762	1.99181e-15
11.578378	2.17493e-15
11.555994	2.37488e-15
11.533610	2.59321e-15
11.511225	2.83161e-15
11.488841	3.09191e-15
11.466457	3.37614e-15
11.444073	3.68649e-15
11.421689	4.02536e-15
11.399304	4.39537e-15
11.376920	4.79937e-15
11.354536	5.24051e-15
11.332152	5.72217e-15
11.309768	6.24809e-15
11.287383	6.82234e-15
11.264999	7.44934e-15
11.242615	8.13396e-15
11.220231	8.88147e-15
11.197846	9.69765e-15
11.175462	1.05888e-14
11.153078	1.15618e-14
11.130694	1.26243e-14
11.108310	1.37843e-14
11.085925	1.50508e-14
11.063541	1.64337e-14
11.041157	1.79436e-14
11.018773	1.95923e-14
10.996389	2.13923e-14
10.974004	2.33576e-14
10.951620	2.55034e-14
10.929236	2.78463e-14
10.906852	3.04044e-14
10.884468	3.31974e-14
10.862083	3.62468e-14
10.839699	3.95762e-14
10.817315	4.32114e-14
10.794931	4.71803e-14
10.772547	5.15137e-14
10.750162	5.62449e-14
10.727778	6.14105e-14
10.705394	6.70503e-14
10.683010	7.32078e-14
10.660625	7.99307e-14
10.638241	8.72706e-14
10.615857	9.52843e-14
10.593473	1.04034e-13
10.571089	1.13586e-13
10.548704	1.24015e-13
10.526320	1.35401e-13
10.503936	1.47833e-13
10.481552	1.61405e-13
10.459168	1.76222e-13
10.436783	1.924e-13
10.414399	2.10062e-13
10.392015	2.29344e-13
10.369631	2.50396e-13
10.347247	2.7338e-13
10.324862	2.98472e-13
10.302478	3.25866e-13
10.280094	3.55774e-13
10.257710	3.88425e-13
10.235325	4.24071e-13
10.212941	4.62987e-13
10.190557	5.05473e-13
10.168173	5.51856e-13
10.145789	6.02493e-13
10.123404	6.57774e-13
10.101020	7.18125e-13
10.078636	7.84011e-13
10.056252	8.55938e-13
10.033868	9.34462e-13
10.011483	1.02019e-12
9.989099	1.11377e-12
9.966715	1.21593e-12
9.944331	1.32746e-12
9.921947	1.44922e-12
9.899562	1.58214e-12
9.877178	1.72724e-12
9.854794	1.88565e-12
9.832410	2.05857e-12
9.810025	2.24734e-12
9.787641	2.45342e-12
9.765257	2.67838e-12
9.742873	2.92396e-12
9.720489	3.19204e-12
9.698104	3.48469e-12
9.675720	3.80416e-12
9.653336	4.1529e-12
9.630952	4.53358e-12
9.608568	4.94915e-12
9.586183	5.40279e-12
9.563799	5.89798e-12
9.541415	6.43854e-12
9.519031	7.02861e-12
9.496647	7.67272e-12
9.474262	8.37583e-12
9.451878	9.14334e-12
9.429494	9.98112e-12
9.407110	1.08956e-11
9.384726	1.18939e-11
9.362341	1.29835e-11
9.339957	1.41729e-11
9.317573	1.54712e-11
9.295189	1.68884e-11
9.272804	1.84353e-11
9.250420	2.01238e-11
9.228036	2.19668e-11
9.205652	2.39785e-11
9.183268	2.61744e-11
9.160883	2.85711e-11
9.138499	3.11872e-11
9.116115	3.40427e-11
9.093731	3.71594e-11
9.071347	4.05613e-11
9.048962	4.42744e-11
9.026578	4.83272e-11
9.004194	5.27507e-11
8.981810	5.75788e-11
8.959426	6.28484e-11
8.937041	6.86e-11
8.914657	7.48775e-11
8.892273	8.17291e-11
8.869889	8.92071e-11
8.847504	9.73688e-11
8.825120	1.06277e-10
8.802736	1.15999e-10
8.780352	1.2661e-10
8.757968	1.3819e-10
8.735583	1.50829e-10
8.713199	1.64623e-10
8.690815	1.79678e-10
8.668431	1.96108e-10
8.646047	2.14039e-10
8.623662	2.33609e-10
8.601278	2.54966e-10
8.578894	2.78274e-10
8.556510	3.0371e-10
8.534126	3.3147e-10
8.511741	3.61765e-10
8.489357	3.94826e-10
8.466973	4.30905e-10
8.444589	4.70279e-10
8.422204	5.13246e-10
8.399820	5.60136e-10
8.377436	6.11305e-10
8.355052	6.67144e-10
8.332668	7.28078e-10
8.310283	7.94573e-10
8.287899	8.67134e-10
8.265515	9.46314e-10
8.243131	1.03272e-09
8.220747	1.127e-09
8.198362	1.22988e-09
8.175978	1.34215e-09
8.153594	1.46465e-09
8.131210	1.59832e-09
8.108826	1.74417e-09
8.086441	1.90332e-09
8.064057	2.07697e-09
8.041673	2.26645e-09
8.019289	2.4732e-09
7.996905	2.69878e-09
7.974520	2.94491e-09
7.952136	3.21346e-09
7.929752	3.50647e-09
7.907368	3.82616e-09
7.884983	4.17496e-09
7.862599	4.55552e-09
7.840215	4.97072e-09
7.817831	5.42371e-09
7.795447	5.91793e-09
7.773062	6.45712e-09
7.750678	7.04537e-09
7.728294	7.68714e-09
7.705910	8.38727e-09
7.683526	9.15109e-09
7.661141	9.98436e-09
7.638757	1.08934e-08
7.616373	1.18851e-08
7.593989	1.29669e-08
7.571605	1.4147e-08
7.549220	1.54343e-08
7.526836	1.68386e-08
7.504452	1.83705e-08
7.482068	2.00415e-08
7.459683	2.18643e-08
7.437299	2.38525e-08
7.414915	2.60212e-08
7.392531	2.83867e-08
7.370147	3.0967e-08
7.347762	3.37813e-08
7.325378	3.68509e-08
7.302994	4.01989e-08
7.280610	4.38505e-08
7.258226	4.78331e-08
7.235841	5.21768e-08
7.213457	5.69141e-08
7.191073	6.20806e-08
7.168689	6.77152e-08
7.146305	7.386e-08
7.123920	8.05613e-08
7.101536	8.78693e-08
7.079152	9.58387e-08
7.056768	1.04529e-07
7.034383	1.14006e-07
7.011999	1.2434e-07
6.989615	1.35608e-07
6.967231	1.47895e-07
6.944847	1.61293e-07
6.922462	1.75901e-07
6.900078	1.91829e-07
6.877694	2.09195e-07
6.855310	2.28129e-07
6.832926	2.48772e-07
6.810541	2.71278e-07
6.788157	2.95814e-07
6.765773	3.22562e-07
6.743389	3.51722e-07
6.721005	3.8351e-07
6.698620	4.18163e-07
6.676236	4.55936e-07
6.653852	4.9711e-07
6.631468	5.41991e-07
6.609084	5.90909e-07
6.586699	6.44227e-07
6.564315	7.0234e-07
6.541931	7.65675e-07
6.519547	8.347e-07
6.497162	9.09925e-07
6.474778	9.91902e-07
6.452394	1.08124e-06
6.430010	1.17858e-06
6.407626	1.28466e-06
6.385241	1.40024e-06
6.362857	1.52617e-06
6.340473	1.66338e-06
6.318089	1.81286e-06
6.295705	1.97572e-06
6.273320	2.15313e-06
6.250936	2.3464e-06
6.228552	2.55693e-06
6.206168	2.78624e-06
6.183784	3.03601e-06
6.161399	3.30804e-06
6.139015	3.60431e-06
6.116631	3.92696e-06
6.094247	4.27831e-06
6.071862	4.6609e-06
6.049478	5.07748e-06
6.027094	5.53104e-06
6.004710	6.02484e-06
5.982326	6.56242e-06
5.959941	7.1476e-06
5.937557	7.78458e-06
5.915173	8.47787e-06
5.892789	9.2324e-06
5.870405	1.00535e-05
5.848020	1.0947e-05
5.825636	1.19192e-05
5.803252	1.2977e-05
5.780868	1.41277e-05
5.758484	1.53794e-05
5.736099	1.67408e-05
5.713715	1.82214e-05
5.691331	1.98315e-05
5.668947	2.15821e-05
5.646563	2.34854e-05
5.624178	2.55543e-05
5.601794	2.78031e-05
5.579410	3.02469e-05
5.557026	3.29023e-05
5.534641	3.57872e-05
5.512257	3.89209e-05
5.489873	4.23243e-05
5.467489	4.602e-05
5.445105	5.00321e-05
5.422720	5.4387e-05
5.400336	5.91128e-05
5.377952	6.424e-05
5.355568	6.98011e-05
5.333184	7.58314e-05
5.310799	8.23685e-05
5.288415	8.94527e-05
5.266031	9.71272e-05
5.243647	0.000105438
5.221263	0.000114434
5.198878	0.000124168
5.176494	0.000134695
5.154110	0.000146073
5.131726	0.000158365
5.109341	0.000171633
5.086957	0.000185945
5.064573	0.00020137
5.042189	0.000217979
5.019805	0.000235841
4.997420	0.000255025
4.975036	0.000275598
4.952652	0.000297619
4.930268	0.000321135
4.907884	0.000346176
4.885499	0.000372742
4.863115	0.000400786
4.840731	0.000430185
4.818347	0.00046068
4.795963	0.000491752
4.773578	0.000522243
&
```
