## Supplementary material for "All-at-once RNA folding with 3D motif prediction framed by evolutionary information": RF01418_HIV_POL-1_SL.cacofold.helixcov

```
# RMs = 3 L = 113

# RM_HELIX NESTED 31-39 51-59, nbp = 9 nbp_cov = 1
# pvals: 0.428492,0.478018,0.760841,0.588124,0.198546,0.000821745,0.428492,0.428492,0.027323
# aggregated NONE
NESTED  ::::::::::::::::::::::::::::::<<<<<<<<<___________>>>>>>>>>::::::::::::::::::::::::::::::::::::::::::::::::::::::
        :::::::::::::::::::::::::::::::::::<_________________>:::::::::::::::::::::::::::::::::::::::::::::::::::::::::::

# RM_HELIX NESTED 63-68 85-90, nbp = 6 nbp_cov = 0
# pvals: 0.854575,0.311497,0.311497,0.873096,0.428492,0.428492
# aggregated NONE
NESTED  ::::::::::::::::::::::::::::::::::::::::::::::::::::::::::::::<<<<<<________________>>>>>>:::::::::::::::::::::::
        :::::::::::::::::::::::::::::::::::::::::::::::::::::::::::::::::::::::::::::::::::::::::::::::::::::::::::::::::

# RM_HELIX NESTED 4-22 92-110, nbp = 19 nbp_cov = 0
# pvals: 0.428492,0.428492,0.00888116,0.435746,0.428492,0.00745101,0.428492,0.428492,0.588124,0.428492,0.53332,0.428492,0.311497,0.311497,0.00615518,0.428492,0.311497,0.311497,0.495757
# aggregated NONE
NESTED  :::<<<<<<<<<<<<<<<<<<<_____________________________________________________________________>>>>>>>>>>>>>>>>>>>:::
        :::::::::::::::::::::::::::::::::::::::::::::::::::::::::::::::::::::::::::::::::::::::::::::::::::::::::::::::::
```
