## Supplementary material for "All-at-once RNA folding with 3D motif prediction framed by evolutionary information": RF01418_HIV_POL-1_SL.power

```
# Power analysis of given structure 
#
# Powertype = SINGLE SUBSTITUTIONS
# covary  left_pos      right_pos    substitutions      power
#----------------------------------------------------------------
          4		110		3		0.02
          5		109		1		0.00
          6		108		8		0.24
          7		107		6		0.16
          8		106		1		0.00
          9		105		5		0.11
          10		104		0		0.00
          11		103		1		0.00
          12		102		12		0.39
          13		101		3		0.02
          14		100		6		0.16
          15		99		4		0.07
          16		98		3		0.02
          17		97		1		0.00
          18		96		9		0.28
          19		95		1		0.00
          20		94		1		0.00
          21		93		2		0.00
          22		92		2		0.00
          31		59		2		0.00
          32		58		4		0.07
          33		57		8		0.24
          34		56		4		0.07
          35		55		4		0.07
     *    36		54		9		0.28
          37		53		3		0.02
          38		52		9		0.28
          39		51		5		0.11
          63		90		16		0.50
          64		89		7		0.20
          65		88		1		0.00
          66		87		12		0.39
          67		86		1		0.00
          68		85		1		0.00
#
# BPAIRS 34
# avg substitutions per BP  4.6
# BPAIRS expected to covary 3.7 +/- 1.6
# BPAIRS observed to covary 1
#
```
