## Supplementary material for "All-at-once RNA folding with 3D motif prediction framed by evolutionary information": RF01418_HIV_POL-1_SL.sorted.cacofold.cov

```
# The predicted CaCoFold structure
# BPAIRS observed to covary 1
#
#
# Method Target_E-val [cov_min,cov_max] [FP | TP True Found | Sen PPV F] 
# GTp    0.05         [-6.33,17.56]     [0 | 1 34 1 | 2.94 100.00 5.71] 
#
# in_fold in_given   left_pos       right_pos      score           E-value    pvalue       substitutions      power
#-----------------------------------------------------------------------------------------------------------------------
*	*	        36	        54	17.56052	0.0279393	0.000821745	9		0.28
```
