## Supplementary material for "All-at-once RNA folding with 3D motif prediction framed by evolutionary information": RF01418_HIV_POL-1_SL.surv

```
17.550000	0.0294118
10.850000	0.0588235
10.300000	0.0882353
9.750000	0.117647
7.000000	0.147059
0.250000	0.176471
0.000000	0.352941
-0.050000	0.735294
-0.100000	0.764706
-0.250000	0.794118
-0.300000	0.823529
-0.400000	0.852941
-0.550000	0.911765
-1.150000	0.941176
-1.700000	0.970588
-1.850000	1
&
17.250000	0.000158881
14.650000	0.000317763
13.100000	0.000476644
12.250000	0.000635526
12.150000	0.000953289
11.750000	0.00111217
11.500000	0.00142993
11.400000	0.00158881
11.000000	0.0017477
10.900000	0.00190658
9.750000	0.00238322
9.650000	0.0025421
9.600000	0.00285987
9.500000	0.00301875
9.400000	0.00397204
9.300000	0.00476644
9.200000	0.00492533
8.900000	0.00508421
8.600000	0.00540197
8.550000	0.00556085
8.500000	0.00587861
8.400000	0.0060375
8.250000	0.00619638
8.100000	0.00635526
8.050000	0.00651414
8.000000	0.00667302
7.900000	0.00699078
7.850000	0.00714967
7.750000	0.00730855
7.700000	0.00762631
7.650000	0.00778519
7.550000	0.00810296
7.500000	0.00889736
7.450000	0.00921513
7.400000	0.00937401
7.350000	0.00953289
7.300000	0.00969177
7.250000	0.00985065
7.200000	0.0100095
7.150000	0.0101684
6.950000	0.0103273
6.900000	0.0104862
6.850000	0.0112806
6.800000	0.0114395
6.750000	0.0117572
6.700000	0.012075
6.650000	0.0125516
6.600000	0.0127105
6.550000	0.0128694
6.500000	0.0130283
6.400000	0.0131872
6.350000	0.0135049
6.300000	0.0138227
6.250000	0.0141405
6.200000	0.0142993
6.150000	0.0144582
6.050000	0.0146171
6.000000	0.0149349
5.850000	0.0150937
5.800000	0.0152526
5.750000	0.0155704
5.700000	0.0163648
5.650000	0.0166826
5.600000	0.0168414
5.550000	0.0170003
5.500000	0.017477
5.450000	0.0176358
5.400000	0.0179536
5.350000	0.0181125
5.300000	0.0182714
5.250000	0.0185891
5.200000	0.0189069
5.150000	0.0193835
5.100000	0.0198602
5.000000	0.0200191
4.950000	0.0204957
4.850000	0.0206546
4.800000	0.0211312
4.750000	0.0216079
4.700000	0.0219256
4.650000	0.0222434
4.500000	0.0231967
4.450000	0.0235145
4.400000	0.0238322
4.350000	0.0246266
4.300000	0.0247855
4.250000	0.0252622
4.200000	0.0257388
4.150000	0.0260566
4.100000	0.0270099
4.050000	0.0282809
4.000000	0.0301875
3.950000	0.030823
3.900000	0.0317763
3.850000	0.0330473
3.800000	0.0341595
3.750000	0.034795
3.700000	0.0351128
3.650000	0.0360661
3.600000	0.0376549
3.550000	0.0381316
3.500000	0.0387671
3.450000	0.0397204
3.400000	0.0405148
3.350000	0.0408325
3.300000	0.0417858
3.200000	0.042898
3.150000	0.0444868
3.100000	0.0451223
3.050000	0.0463934
3.000000	0.0475056
2.950000	0.0486177
2.900000	0.0494121
2.850000	0.0506832
2.800000	0.0514776
2.750000	0.0517954
2.700000	0.0533842
2.650000	0.0548141
2.600000	0.0554496
2.550000	0.056244
2.500000	0.057674
2.450000	0.0586273
2.400000	0.0592628
2.350000	0.0602161
2.300000	0.0605338
2.250000	0.061646
2.200000	0.0621227
2.150000	0.0630759
2.100000	0.0635526
2.050000	0.0649825
2.000000	0.0668891
1.950000	0.0681602
1.900000	0.0694312
1.850000	0.0707023
1.800000	0.0722911
1.750000	0.0732444
1.700000	0.0745154
1.650000	0.0746743
1.600000	0.0759453
1.550000	0.0775342
1.500000	0.0795996
1.450000	0.0805529
1.400000	0.0824595
1.350000	0.0850016
1.300000	0.0865904
1.250000	0.0888147
1.200000	0.0910391
1.150000	0.0929457
1.100000	0.0948522
1.050000	0.0965999
1.000000	0.0989832
0.950000	0.101049
0.900000	0.102955
0.850000	0.104544
0.800000	0.105815
0.750000	0.107881
0.700000	0.110105
0.650000	0.112011
0.600000	0.114395
0.550000	0.117096
0.500000	0.118684
0.450000	0.121544
0.400000	0.123292
0.350000	0.126787
0.300000	0.129806
0.250000	0.134731
0.200000	0.137432
0.150000	0.14204
0.100000	0.1449
0.050000	0.14919
0.000000	0.268827
-0.050000	0.614395
-0.100000	0.644264
-0.150000	0.657293
-0.200000	0.669527
-0.250000	0.682078
-0.300000	0.698284
-0.350000	0.716238
-0.400000	0.731649
-0.450000	0.743406
-0.500000	0.752145
-0.550000	0.766285
-0.600000	0.780108
-0.650000	0.79266
-0.700000	0.802669
-0.750000	0.814109
-0.800000	0.825071
-0.850000	0.832221
-0.900000	0.840483
-0.950000	0.849857
-1.000000	0.857166
-1.050000	0.863362
-1.100000	0.869082
-1.150000	0.874801
-1.200000	0.88068
-1.250000	0.884493
-1.300000	0.892914
-1.350000	0.898475
-1.400000	0.903718
-1.450000	0.909438
-1.500000	0.913727
-1.550000	0.918017
-1.600000	0.926438
-1.650000	0.932634
-1.700000	0.93756
-1.750000	0.942008
-1.800000	0.946298
-1.850000	0.949635
-1.900000	0.955195
-1.950000	0.959485
-2.000000	0.962186
-2.050000	0.964728
-2.100000	0.966953
-2.150000	0.969336
-2.200000	0.970607
-2.250000	0.971878
-2.300000	0.975056
-2.350000	0.97585
-2.400000	0.976962
-2.450000	0.978392
-2.500000	0.979504
-2.550000	0.980299
-2.600000	0.980934
-2.650000	0.982046
-2.700000	0.983159
-2.750000	0.983794
-2.800000	0.984588
-2.850000	0.98586
-2.900000	0.986018
-2.950000	0.986336
-3.000000	0.987289
-3.050000	0.987766
-3.100000	0.988402
-3.150000	0.988878
-3.200000	0.989514
-3.250000	0.990149
-3.300000	0.990785
-3.350000	0.991897
-3.400000	0.992374
-3.450000	0.992691
-3.500000	0.993009
-3.550000	0.993645
-3.600000	0.994121
-3.700000	0.994598
-3.750000	0.995075
-3.800000	0.995392
-3.950000	0.995551
-4.000000	0.996028
-4.050000	0.996346
-4.150000	0.996505
-4.200000	0.997299
-4.250000	0.997458
-4.300000	0.997776
-4.350000	0.997935
-4.400000	0.998252
-4.450000	0.998411
-4.500000	0.99857
-4.650000	0.998888
-4.700000	0.999047
-4.800000	0.999206
-5.100000	0.999364
-5.300000	0.999682
-5.400000	0.999841
-6.350000	1
&
30.450000	7.90139e-06
28.500000	1.58028e-05
28.350000	2.37042e-05
27.850000	3.16056e-05
27.750000	3.9507e-05
26.400000	4.74083e-05
25.650000	5.53097e-05
25.450000	6.32111e-05
25.400000	7.11125e-05
25.050000	7.90139e-05
24.800000	8.69153e-05
24.350000	9.48167e-05
24.300000	0.000102718
23.700000	0.000110619
23.600000	0.000118521
23.400000	0.000126422
23.250000	0.000134324
22.850000	0.000142225
22.800000	0.000150126
22.300000	0.000158028
22.250000	0.000165929
22.100000	0.000173831
22.000000	0.000181732
21.850000	0.000189633
21.600000	0.000197535
21.450000	0.000205436
21.400000	0.000213338
21.350000	0.000221239
21.250000	0.00022914
21.150000	0.000237042
20.900000	0.000252845
20.850000	0.000260746
20.800000	0.000268647
20.700000	0.000276549
20.600000	0.00028445
20.500000	0.000292351
20.400000	0.000300253
20.300000	0.000308154
20.250000	0.000323957
20.150000	0.00033976
20.100000	0.000347661
20.050000	0.000355563
19.900000	0.000363464
19.800000	0.000379267
19.700000	0.000387168
19.650000	0.000402971
19.600000	0.000410872
19.450000	0.000418774
19.350000	0.000426675
19.250000	0.000434576
19.200000	0.000442478
19.150000	0.000450379
19.100000	0.000466182
19.050000	0.000474083
19.000000	0.000481985
18.950000	0.000489886
18.900000	0.00051359
18.850000	0.000521492
18.800000	0.000537295
18.700000	0.000545196
18.650000	0.000576802
18.600000	0.000584703
18.550000	0.000600506
18.250000	0.000632111
18.200000	0.000640013
18.150000	0.000655815
18.100000	0.000663717
18.050000	0.00067952
18.000000	0.000703224
17.950000	0.000726928
17.850000	0.000750632
17.800000	0.000766435
17.750000	0.000782238
17.700000	0.000790139
17.650000	0.00079804
17.600000	0.000805942
17.550000	0.000821745
17.500000	0.000829646
17.450000	0.000869153
17.400000	0.000900759
17.350000	0.00090866
17.300000	0.000916561
17.250000	0.000948167
17.200000	0.000956068
17.150000	0.000971871
17.100000	0.000987674
17.050000	0.00100348
17.000000	0.00101928
16.950000	0.00104298
16.900000	0.00108249
16.850000	0.00109829
16.800000	0.0011299
16.750000	0.0011536
16.650000	0.00116941
16.600000	0.00120101
16.550000	0.00120891
16.500000	0.00122472
16.450000	0.00124842
16.400000	0.00125632
16.350000	0.00127212
16.300000	0.00128793
16.250000	0.00129583
16.150000	0.00130373
16.100000	0.00131163
16.050000	0.00135114
15.950000	0.00136694
15.850000	0.00140645
15.800000	0.00141435
15.750000	0.00142225
15.700000	0.00143805
15.650000	0.00145386
15.600000	0.00147756
15.550000	0.00149336
15.500000	0.00151707
15.450000	0.00154867
15.400000	0.00156448
15.350000	0.00158818
15.300000	0.00159608
15.250000	0.00161188
15.150000	0.00162769
15.100000	0.00163559
15.050000	0.00166719
15.000000	0.0017225
14.950000	0.00173831
14.900000	0.00175411
14.850000	0.00176201
14.800000	0.00177781
14.750000	0.00180152
14.700000	0.00180942
14.650000	0.00183312
14.600000	0.00187263
14.550000	0.00188843
14.500000	0.00190424
14.450000	0.00191214
14.400000	0.00195164
14.350000	0.00198325
14.250000	0.00200695
14.200000	0.00204646
14.150000	0.00207807
14.100000	0.00210177
14.050000	0.00212547
14.000000	0.00214128
13.950000	0.00216498
13.900000	0.00221239
13.850000	0.0022519
13.800000	0.00232301
13.750000	0.00234671
13.700000	0.00237042
13.650000	0.00240202
13.600000	0.00246523
13.550000	0.00249684
13.500000	0.00253635
13.450000	0.00256795
13.400000	0.00263906
13.350000	0.00266277
13.300000	0.00270228
13.250000	0.00274178
13.200000	0.00280499
13.150000	0.00289981
13.100000	0.00294722
13.050000	0.00297882
13.000000	0.00304994
12.950000	0.00315265
12.900000	0.00320006
12.850000	0.00322377
12.800000	0.00327118
12.750000	0.00331858
12.700000	0.00336599
12.650000	0.0034371
12.600000	0.00349241
12.550000	0.00353982
12.500000	0.00359513
12.450000	0.00364254
12.400000	0.00368995
12.350000	0.00375316
12.300000	0.00387958
12.250000	0.00393489
12.200000	0.0039744
12.150000	0.00403761
12.100000	0.00408502
12.050000	0.00414033
12.000000	0.00421144
11.950000	0.00426675
11.900000	0.00431416
11.850000	0.00440898
11.800000	0.00450379
11.750000	0.0045275
11.700000	0.00463021
11.650000	0.00475664
11.600000	0.00479614
11.550000	0.00487516
11.500000	0.00494627
11.450000	0.00504109
11.400000	0.0050885
11.350000	0.0051359
11.300000	0.00524652
11.250000	0.00534134
11.200000	0.00542035
11.150000	0.00553097
11.100000	0.0056653
11.050000	0.00576011
11.000000	0.00584703
10.950000	0.00594185
10.900000	0.00604456
10.850000	0.00615518
10.800000	0.0062579
10.750000	0.00636852
10.700000	0.00645544
10.650000	0.00663717
10.600000	0.00677149
10.550000	0.00688211
10.500000	0.00698483
10.450000	0.00711125
10.400000	0.00726138
10.350000	0.0073641
10.300000	0.00745101
10.250000	0.00756953
10.200000	0.00773546
10.150000	0.00787769
10.100000	0.00802781
10.050000	0.00818584
10.000000	0.00829646
9.950000	0.00846239
9.900000	0.00855721
9.850000	0.00863622
9.800000	0.00876264
9.750000	0.00888116
9.700000	0.0090787
9.650000	0.00926833
9.600000	0.00937105
9.550000	0.00957649
9.500000	0.00981353
9.450000	0.00997155
9.400000	0.0100901
9.350000	0.0102481
9.300000	0.0104693
9.250000	0.0105642
9.200000	0.0107538
9.150000	0.0109276
9.100000	0.011141
9.050000	0.0114254
9.000000	0.0116229
8.950000	0.0117731
8.900000	0.0120259
8.850000	0.0122314
8.800000	0.0125237
8.750000	0.0127607
8.700000	0.0130689
8.650000	0.0135114
8.600000	0.0138432
8.550000	0.0140645
8.500000	0.0144753
8.450000	0.014744
8.400000	0.0151549
8.350000	0.0154867
8.300000	0.015708
8.250000	0.0161504
8.200000	0.0165534
8.150000	0.0168853
8.100000	0.017304
8.050000	0.0177465
8.000000	0.0180389
7.950000	0.0185446
7.900000	0.018987
7.850000	0.0194374
7.800000	0.019872
7.750000	0.0203066
7.700000	0.0207095
7.650000	0.0210967
7.600000	0.0215234
7.550000	0.0221081
7.500000	0.022598
7.450000	0.022993
7.400000	0.0233881
7.350000	0.0239333
7.300000	0.0244548
7.250000	0.0249921
7.200000	0.0254109
7.150000	0.0258534
7.100000	0.0263274
7.050000	0.0268331
7.000000	0.027323
6.950000	0.0277971
6.900000	0.0282317
6.850000	0.0286583
6.800000	0.029164
6.750000	0.0295828
6.700000	0.0302228
6.650000	0.0307127
6.600000	0.0311631
6.550000	0.0316925
6.500000	0.0321982
6.450000	0.0328224
6.400000	0.0332649
6.350000	0.0337784
6.300000	0.0342999
6.250000	0.0347424
6.200000	0.0353034
6.150000	0.035817
6.100000	0.0362279
6.050000	0.0367889
6.000000	0.0374131
5.950000	0.0378556
5.900000	0.0383375
5.850000	0.0389381
5.800000	0.0396097
5.750000	0.0402734
5.700000	0.0408344
5.650000	0.0415218
5.600000	0.0423198
5.550000	0.0431021
5.500000	0.0437579
5.450000	0.0445559
5.400000	0.0452592
5.350000	0.045836
5.300000	0.0465945
5.250000	0.0474399
5.200000	0.0481353
5.150000	0.048957
5.100000	0.0497551
5.050000	0.0504109
5.000000	0.0514223
4.950000	0.0522835
4.900000	0.0532475
4.850000	0.0541166
4.800000	0.0550332
4.750000	0.0560604
4.700000	0.057048
4.650000	0.0578303
4.600000	0.058731
4.550000	0.0597661
4.500000	0.0609671
4.450000	0.0619627
4.400000	0.0629504
4.350000	0.0640171
4.300000	0.0653287
4.250000	0.0663875
4.200000	0.0674621
4.150000	0.068592
4.100000	0.0696192
4.050000	0.0708439
4.000000	0.0718948
3.950000	0.0729298
3.900000	0.0740755
3.850000	0.0752686
3.800000	0.0764302
3.750000	0.0776233
3.700000	0.0786583
3.650000	0.0797566
3.600000	0.0808628
3.550000	0.0823483
3.500000	0.0836362
3.450000	0.0847266
3.400000	0.0860857
3.350000	0.0871444
3.300000	0.0882111
3.250000	0.0892225
3.200000	0.090542
3.150000	0.091743
3.100000	0.0931732
3.050000	0.0945638
3.000000	0.095836
2.950000	0.0972503
2.900000	0.0986647
2.850000	0.099921
2.800000	0.101335
2.750000	0.102544
2.700000	0.104117
2.650000	0.105555
2.600000	0.107135
2.550000	0.108897
2.500000	0.110288
2.450000	0.111884
2.400000	0.113535
2.350000	0.115163
2.300000	0.116664
2.250000	0.118323
2.200000	0.120125
2.150000	0.121879
2.100000	0.123443
2.050000	0.125221
2.000000	0.12707
1.950000	0.128745
1.900000	0.13057
1.850000	0.132412
1.800000	0.134189
1.750000	0.135785
1.700000	0.137595
1.650000	0.139381
1.600000	0.141222
1.550000	0.142984
1.500000	0.144896
1.450000	0.146911
1.400000	0.148704
1.350000	0.150743
1.300000	0.152465
1.250000	0.154346
1.200000	0.156416
1.150000	0.15836
1.100000	0.160454
1.050000	0.16254
1.000000	0.164523
0.950000	0.166546
0.900000	0.168671
0.850000	0.170717
0.800000	0.172969
0.750000	0.175166
0.700000	0.177323
0.650000	0.179369
0.600000	0.181621
0.550000	0.184087
0.500000	0.186425
0.450000	0.188883
0.400000	0.191087
0.350000	0.19345
0.300000	0.195978
0.250000	0.198546
0.200000	0.201225
0.150000	0.203966
0.100000	0.206985
0.050000	0.209893
0.000000	0.311497
-0.050000	0.428492
-0.100000	0.435746
-0.150000	0.44661
-0.200000	0.461457
-0.250000	0.478018
-0.300000	0.495757
-0.350000	0.514199
-0.400000	0.53332
-0.450000	0.552157
-0.500000	0.570307
-0.550000	0.588124
-0.600000	0.605136
-0.650000	0.62214
-0.700000	0.638488
-0.750000	0.654725
-0.800000	0.670204
-0.850000	0.685224
-0.900000	0.698428
-0.950000	0.711512
-1.000000	0.724573
-1.050000	0.73765
-1.100000	0.74951
-1.150000	0.760841
-1.200000	0.771113
-1.250000	0.781495
-1.300000	0.791474
-1.350000	0.801177
-1.400000	0.80964
-1.450000	0.818442
-1.500000	0.826359
-1.550000	0.833905
-1.600000	0.841403
-1.650000	0.848254
-1.700000	0.854575
-1.750000	0.861038
-1.800000	0.867438
-1.850000	0.873096
-1.900000	0.878982
-1.950000	0.884237
-2.000000	0.889736
-2.050000	0.894651
-2.100000	0.899257
-2.150000	0.904022
-2.200000	0.908186
-2.250000	0.912097
-2.300000	0.915771
-2.350000	0.91954
-2.400000	0.923254
-2.450000	0.926841
-2.500000	0.929788
-2.550000	0.933115
-2.600000	0.936457
-2.650000	0.939238
-2.700000	0.941806
-2.750000	0.944271
-2.800000	0.947037
-2.850000	0.949676
-2.900000	0.951912
-2.950000	0.954298
-3.000000	0.956471
-3.050000	0.958352
-3.100000	0.960351
-3.150000	0.962358
-3.200000	0.96412
-3.250000	0.965716
-3.300000	0.967383
-3.350000	0.968813
-3.400000	0.970259
-3.450000	0.9718
-3.500000	0.973088
-3.550000	0.974297
-3.600000	0.975569
-3.650000	0.976928
-3.700000	0.978224
-3.750000	0.97933
-3.800000	0.980578
-3.850000	0.981613
-3.900000	0.982609
-3.950000	0.983423
-4.000000	0.984292
-4.050000	0.98513
-4.100000	0.985754
-4.150000	0.986528
-4.200000	0.987318
-4.250000	0.987942
-4.300000	0.988496
-4.350000	0.989041
-4.400000	0.989531
-4.450000	0.990123
-4.500000	0.990597
-4.550000	0.991198
-4.600000	0.991632
-4.650000	0.992059
-4.700000	0.992367
-4.750000	0.992691
-4.800000	0.993047
-4.850000	0.993434
-4.900000	0.993813
-4.950000	0.994113
-5.000000	0.994437
-5.050000	0.994777
-5.100000	0.994998
-5.150000	0.995235
-5.200000	0.99552
-5.250000	0.995796
-5.300000	0.996026
-5.350000	0.996231
-5.400000	0.996468
-5.450000	0.99665
-5.500000	0.996824
-5.550000	0.99699
-5.600000	0.997108
-5.650000	0.997266
-5.700000	0.997393
-5.750000	0.997566
-5.800000	0.997701
-5.850000	0.997835
-5.900000	0.997946
-5.950000	0.998072
-6.000000	0.998127
-6.050000	0.998246
-6.100000	0.998349
-6.150000	0.998436
-6.200000	0.998491
-6.250000	0.99857
-6.300000	0.998657
-6.350000	0.99872
-6.400000	0.998815
-6.450000	0.99891
-6.500000	0.999028
-6.550000	0.999076
-6.600000	0.999123
-6.650000	0.999178
-6.700000	0.999241
-6.750000	0.999273
-6.800000	0.999328
-6.850000	0.999376
-6.900000	0.999392
-6.950000	0.999415
-7.000000	0.999486
-7.050000	0.99951
-7.100000	0.999518
-7.150000	0.999573
-7.200000	0.999621
-7.250000	0.999629
-7.300000	0.999692
-7.350000	0.999708
-7.400000	0.999731
-7.450000	0.999763
-7.500000	0.999779
-7.550000	0.999826
-7.650000	0.999842
-7.700000	0.999858
-7.750000	0.999881
-7.900000	0.999889
-8.000000	0.999905
-8.100000	0.999921
-8.150000	0.999937
-8.250000	0.999945
-8.450000	0.999953
-8.550000	0.99996
-9.100000	0.999968
-9.150000	0.999976
-9.200000	0.999984
-9.300000	0.999992
-9.850000	1
&
71.350000	3.19187e-12
71.300000	3.25079e-12
71.250000	3.31079e-12
71.200000	3.3719e-12
71.150000	3.43414e-12
71.100000	3.49753e-12
71.050000	3.56209e-12
71.000000	3.62784e-12
70.950000	3.69481e-12
70.900000	3.76301e-12
70.850000	3.83246e-12
70.800000	3.9032e-12
70.750000	3.97525e-12
70.700000	4.04862e-12
70.650000	4.12335e-12
70.600000	4.19945e-12
70.550000	4.27697e-12
70.500000	4.35591e-12
70.450000	4.4363e-12
70.400000	4.51818e-12
70.350000	4.60158e-12
70.300000	4.68651e-12
70.250000	4.773e-12
70.200000	4.8611e-12
70.150000	4.95082e-12
70.100000	5.04219e-12
70.050000	5.13525e-12
70.000000	5.23003e-12
69.950000	5.32655e-12
69.900000	5.42486e-12
69.850000	5.52498e-12
69.800000	5.62695e-12
69.750000	5.7308e-12
69.700000	5.83656e-12
69.650000	5.94428e-12
69.600000	6.05398e-12
69.550000	6.16571e-12
69.500000	6.2795e-12
69.450000	6.39539e-12
69.400000	6.51341e-12
69.350000	6.63362e-12
69.300000	6.75604e-12
69.250000	6.88072e-12
69.200000	7.0077e-12
69.150000	7.13702e-12
69.100000	7.26873e-12
69.050000	7.40287e-12
69.000000	7.53948e-12
68.950000	7.67861e-12
68.900000	7.82031e-12
68.850000	7.96463e-12
68.800000	8.1116e-12
68.750000	8.26129e-12
68.700000	8.41374e-12
68.650000	8.569e-12
68.600000	8.72712e-12
68.550000	8.88816e-12
68.500000	9.05218e-12
68.450000	9.21921e-12
68.400000	9.38933e-12
68.350000	9.56259e-12
68.300000	9.73904e-12
68.250000	9.91875e-12
68.200000	1.01018e-11
68.150000	1.02882e-11
68.100000	1.0478e-11
68.050000	1.06713e-11
68.000000	1.08683e-11
67.950000	1.10688e-11
67.900000	1.1273e-11
67.850000	1.1481e-11
67.800000	1.16929e-11
67.750000	1.19086e-11
67.700000	1.21283e-11
67.650000	1.23521e-11
67.600000	1.258e-11
67.550000	1.28121e-11
67.500000	1.30485e-11
67.450000	1.32893e-11
67.400000	1.35345e-11
67.350000	1.37842e-11
67.300000	1.40385e-11
67.250000	1.42975e-11
67.200000	1.45613e-11
67.150000	1.483e-11
67.100000	1.51036e-11
67.050000	1.53822e-11
67.000000	1.5666e-11
66.950000	1.5955e-11
66.900000	1.62494e-11
66.850000	1.65492e-11
66.800000	1.68545e-11
66.750000	1.71654e-11
66.700000	1.74821e-11
66.650000	1.78046e-11
66.600000	1.81331e-11
66.550000	1.84676e-11
66.500000	1.88083e-11
66.450000	1.91553e-11
66.400000	1.95087e-11
66.350000	1.98686e-11
66.300000	2.02351e-11
66.250000	2.06084e-11
66.200000	2.09885e-11
66.150000	2.13757e-11
66.100000	2.17701e-11
66.050000	2.21716e-11
66.000000	2.25806e-11
65.950000	2.29972e-11
65.900000	2.34214e-11
65.850000	2.38534e-11
65.800000	2.42935e-11
65.750000	2.47416e-11
65.700000	2.5198e-11
65.650000	2.56628e-11
65.600000	2.61361e-11
65.550000	2.66183e-11
65.500000	2.71092e-11
65.450000	2.76093e-11
65.400000	2.81186e-11
65.350000	2.86372e-11
65.300000	2.91654e-11
65.250000	2.97034e-11
65.200000	3.02513e-11
65.150000	3.08092e-11
65.100000	3.13775e-11
65.050000	3.19562e-11
65.000000	3.25457e-11
64.950000	3.31459e-11
64.900000	3.37573e-11
64.850000	3.43799e-11
64.800000	3.5014e-11
64.750000	3.56598e-11
64.700000	3.63175e-11
64.650000	3.69873e-11
64.600000	3.76695e-11
64.550000	3.83642e-11
64.500000	3.90718e-11
64.450000	3.97924e-11
64.400000	4.05262e-11
64.350000	4.12737e-11
64.300000	4.20348e-11
64.250000	4.28101e-11
64.200000	4.35996e-11
64.150000	4.44036e-11
64.100000	4.52225e-11
64.050000	4.60565e-11
64.000000	4.69059e-11
63.950000	4.77709e-11
63.900000	4.86519e-11
63.850000	4.95491e-11
63.800000	5.04628e-11
63.750000	5.13934e-11
63.700000	5.23411e-11
63.650000	5.33063e-11
63.600000	5.42893e-11
63.550000	5.52905e-11
63.500000	5.631e-11
63.450000	5.73484e-11
63.400000	5.84059e-11
63.350000	5.94829e-11
63.300000	6.05798e-11
63.250000	6.16968e-11
63.200000	6.28345e-11
63.150000	6.39931e-11
63.100000	6.51731e-11
63.050000	6.63748e-11
63.000000	6.75987e-11
62.950000	6.88452e-11
62.900000	7.01146e-11
62.850000	7.14074e-11
62.800000	7.2724e-11
62.750000	7.40649e-11
62.700000	7.54305e-11
62.650000	7.68213e-11
62.600000	7.82377e-11
62.550000	7.96802e-11
62.500000	8.11493e-11
62.450000	8.26455e-11
62.400000	8.41693e-11
62.350000	8.57211e-11
62.300000	8.73015e-11
62.250000	8.89111e-11
62.200000	9.05503e-11
62.150000	9.22197e-11
62.100000	9.39199e-11
62.050000	9.56515e-11
62.000000	9.74149e-11
61.950000	9.92108e-11
61.900000	1.0104e-10
61.850000	1.02903e-10
61.800000	1.048e-10
61.750000	1.06732e-10
61.700000	1.08699e-10
61.650000	1.10703e-10
61.600000	1.12744e-10
61.550000	1.14822e-10
61.500000	1.16939e-10
61.450000	1.19095e-10
61.400000	1.2129e-10
61.350000	1.23526e-10
61.300000	1.25803e-10
61.250000	1.28122e-10
61.200000	1.30484e-10
61.150000	1.32889e-10
61.100000	1.35339e-10
61.050000	1.37833e-10
61.000000	1.40374e-10
60.950000	1.42962e-10
60.900000	1.45597e-10
60.850000	1.4828e-10
60.800000	1.51014e-10
60.750000	1.53797e-10
60.700000	1.56632e-10
60.650000	1.59519e-10
60.600000	1.62459e-10
60.550000	1.65454e-10
60.500000	1.68503e-10
60.450000	1.71609e-10
60.400000	1.74772e-10
60.350000	1.77993e-10
60.300000	1.81274e-10
60.250000	1.84615e-10
60.200000	1.88017e-10
60.150000	1.91482e-10
60.100000	1.95011e-10
60.050000	1.98605e-10
60.000000	2.02266e-10
59.950000	2.05993e-10
59.900000	2.0979e-10
59.850000	2.13656e-10
59.800000	2.17593e-10
59.750000	2.21603e-10
59.700000	2.25687e-10
59.650000	2.29847e-10
59.600000	2.34082e-10
59.550000	2.38396e-10
59.500000	2.42789e-10
59.450000	2.47263e-10
59.400000	2.5182e-10
59.350000	2.5646e-10
59.300000	2.61186e-10
59.250000	2.65999e-10
59.200000	2.70901e-10
59.150000	2.75893e-10
59.100000	2.80977e-10
59.050000	2.86154e-10
59.000000	2.91427e-10
58.950000	2.96797e-10
58.900000	3.02266e-10
58.850000	3.07835e-10
58.800000	3.13507e-10
58.750000	3.19284e-10
58.700000	3.25167e-10
58.650000	3.31158e-10
58.600000	3.3726e-10
58.550000	3.43474e-10
58.500000	3.49802e-10
58.450000	3.56247e-10
58.400000	3.62811e-10
58.350000	3.69495e-10
58.300000	3.76303e-10
58.250000	3.83236e-10
58.200000	3.90297e-10
58.150000	3.97487e-10
58.100000	4.0481e-10
58.050000	4.12268e-10
58.000000	4.19863e-10
57.950000	4.27598e-10
57.900000	4.35476e-10
57.850000	4.43499e-10
57.800000	4.51669e-10
57.750000	4.59989e-10
57.700000	4.68463e-10
57.650000	4.77093e-10
57.600000	4.85882e-10
57.550000	4.94833e-10
57.500000	5.03948e-10
57.450000	5.13231e-10
57.400000	5.22686e-10
57.350000	5.32314e-10
57.300000	5.42119e-10
57.250000	5.52105e-10
57.200000	5.62275e-10
57.150000	5.72632e-10
57.100000	5.8318e-10
57.050000	5.93922e-10
57.000000	6.04862e-10
56.950000	6.16003e-10
56.900000	6.27349e-10
56.850000	6.38904e-10
56.800000	6.50672e-10
56.750000	6.62656e-10
56.700000	6.74861e-10
56.650000	6.87291e-10
56.600000	6.99949e-10
56.550000	7.1284e-10
56.500000	7.25969e-10
56.450000	7.3934e-10
56.400000	7.52956e-10
56.350000	7.66823e-10
56.300000	7.80945e-10
56.250000	7.95328e-10
56.200000	8.09975e-10
56.150000	8.24891e-10
56.100000	8.40083e-10
56.050000	8.55553e-10
56.000000	8.71309e-10
55.950000	8.87354e-10
55.900000	9.03695e-10
55.850000	9.20336e-10
55.800000	9.37284e-10
55.750000	9.54544e-10
55.700000	9.72121e-10
55.650000	9.90022e-10
55.600000	1.00825e-09
55.550000	1.02682e-09
55.500000	1.04573e-09
55.450000	1.06498e-09
55.400000	1.08459e-09
55.350000	1.10456e-09
55.300000	1.1249e-09
55.250000	1.14561e-09
55.200000	1.1667e-09
55.150000	1.18819e-09
55.100000	1.21006e-09
55.050000	1.23234e-09
55.000000	1.25503e-09
54.950000	1.27814e-09
54.900000	1.30167e-09
54.850000	1.32563e-09
54.800000	1.35004e-09
54.750000	1.3749e-09
54.700000	1.40021e-09
54.650000	1.42599e-09
54.600000	1.45224e-09
54.550000	1.47897e-09
54.500000	1.5062e-09
54.450000	1.53393e-09
54.400000	1.56217e-09
54.350000	1.59092e-09
54.300000	1.62021e-09
54.250000	1.65004e-09
54.200000	1.68041e-09
54.150000	1.71134e-09
54.100000	1.74284e-09
54.050000	1.77493e-09
54.000000	1.8076e-09
53.950000	1.84087e-09
53.900000	1.87475e-09
53.850000	1.90926e-09
53.800000	1.94441e-09
53.750000	1.98019e-09
53.700000	2.01664e-09
53.650000	2.05376e-09
53.600000	2.09156e-09
53.550000	2.13006e-09
53.500000	2.16926e-09
53.450000	2.20918e-09
53.400000	2.24984e-09
53.350000	2.29125e-09
53.300000	2.33342e-09
53.250000	2.37636e-09
53.200000	2.4201e-09
53.150000	2.46463e-09
53.100000	2.50999e-09
53.050000	2.55618e-09
53.000000	2.60322e-09
52.950000	2.65113e-09
52.900000	2.69992e-09
52.850000	2.7496e-09
52.800000	2.8002e-09
52.750000	2.85173e-09
52.700000	2.9042e-09
52.650000	2.95764e-09
52.600000	3.01207e-09
52.550000	3.06749e-09
52.500000	3.12393e-09
52.450000	3.18142e-09
52.400000	3.23995e-09
52.350000	3.29957e-09
52.300000	3.36028e-09
52.250000	3.4221e-09
52.200000	3.48507e-09
52.150000	3.54919e-09
52.100000	3.61449e-09
52.050000	3.68099e-09
52.000000	3.74871e-09
51.950000	3.81768e-09
51.900000	3.88792e-09
51.850000	3.95944e-09
51.800000	4.03229e-09
51.750000	4.10647e-09
51.700000	4.18201e-09
51.650000	4.25895e-09
51.600000	4.33729e-09
51.550000	4.41708e-09
51.500000	4.49834e-09
51.450000	4.58108e-09
51.400000	4.66535e-09
51.350000	4.75117e-09
51.300000	4.83857e-09
51.250000	4.92757e-09
51.200000	5.01821e-09
51.150000	5.11051e-09
51.100000	5.20451e-09
51.050000	5.30024e-09
51.000000	5.39773e-09
50.950000	5.49701e-09
50.900000	5.59811e-09
50.850000	5.70107e-09
50.800000	5.80593e-09
50.750000	5.91271e-09
50.700000	6.02145e-09
50.650000	6.13219e-09
50.600000	6.24497e-09
50.550000	6.35982e-09
50.500000	6.47678e-09
50.450000	6.59589e-09
50.400000	6.71719e-09
50.350000	6.84071e-09
50.300000	6.96651e-09
50.250000	7.09462e-09
50.200000	7.22508e-09
50.150000	7.35794e-09
50.100000	7.49324e-09
50.050000	7.63102e-09
50.000000	7.77134e-09
49.950000	7.91424e-09
49.900000	8.05976e-09
49.850000	8.20795e-09
49.800000	8.35887e-09
49.750000	8.51256e-09
49.700000	8.66907e-09
49.650000	8.82846e-09
49.600000	8.99077e-09
49.550000	9.15607e-09
49.500000	9.3244e-09
49.450000	9.49583e-09
49.400000	9.6704e-09
49.350000	9.84819e-09
49.300000	1.00292e-08
49.250000	1.02136e-08
49.200000	1.04014e-08
49.150000	1.05926e-08
49.100000	1.07873e-08
49.050000	1.09856e-08
49.000000	1.11875e-08
48.950000	1.13932e-08
48.900000	1.16026e-08
48.850000	1.18159e-08
48.800000	1.20331e-08
48.750000	1.22542e-08
48.700000	1.24795e-08
48.650000	1.27088e-08
48.600000	1.29424e-08
48.550000	1.31803e-08
48.500000	1.34225e-08
48.450000	1.36692e-08
48.400000	1.39205e-08
48.350000	1.41763e-08
48.300000	1.44368e-08
48.250000	1.47021e-08
48.200000	1.49723e-08
48.150000	1.52475e-08
48.100000	1.55277e-08
48.050000	1.5813e-08
48.000000	1.61036e-08
47.950000	1.63995e-08
47.900000	1.67009e-08
47.850000	1.70077e-08
47.800000	1.73202e-08
47.750000	1.76385e-08
47.700000	1.79626e-08
47.650000	1.82926e-08
47.600000	1.86287e-08
47.550000	1.8971e-08
47.500000	1.93196e-08
47.450000	1.96745e-08
47.400000	2.0036e-08
47.350000	2.04041e-08
47.300000	2.07789e-08
47.250000	2.11607e-08
47.200000	2.15494e-08
47.150000	2.19453e-08
47.100000	2.23484e-08
47.050000	2.2759e-08
47.000000	2.31771e-08
46.950000	2.36028e-08
46.900000	2.40364e-08
46.850000	2.44779e-08
46.800000	2.49275e-08
46.750000	2.53854e-08
46.700000	2.58516e-08
46.650000	2.63265e-08
46.600000	2.681e-08
46.550000	2.73024e-08
46.500000	2.78039e-08
46.450000	2.83145e-08
46.400000	2.88345e-08
46.350000	2.93641e-08
46.300000	2.99034e-08
46.250000	3.04525e-08
46.200000	3.10118e-08
46.150000	3.15813e-08
46.100000	3.21612e-08
46.050000	3.27518e-08
46.000000	3.33532e-08
45.950000	3.39656e-08
45.900000	3.45893e-08
45.850000	3.52245e-08
45.800000	3.58712e-08
45.750000	3.65299e-08
45.700000	3.72006e-08
45.650000	3.78836e-08
45.600000	3.85791e-08
45.550000	3.92874e-08
45.500000	4.00087e-08
45.450000	4.07432e-08
45.400000	4.14912e-08
45.350000	4.22529e-08
45.300000	4.30286e-08
45.250000	4.38185e-08
45.200000	4.46229e-08
45.150000	4.5442e-08
45.100000	4.62762e-08
45.050000	4.71256e-08
45.000000	4.79906e-08
44.950000	4.88715e-08
44.900000	4.97685e-08
44.850000	5.0682e-08
44.800000	5.16122e-08
44.750000	5.25595e-08
44.700000	5.35241e-08
44.650000	5.45065e-08
44.600000	5.55068e-08
44.550000	5.65255e-08
44.500000	5.75628e-08
44.450000	5.86192e-08
44.400000	5.96949e-08
44.350000	6.07903e-08
44.300000	6.19058e-08
44.250000	6.30418e-08
44.200000	6.41985e-08
44.150000	6.53765e-08
44.100000	6.65761e-08
44.050000	6.77976e-08
44.000000	6.90416e-08
43.950000	7.03083e-08
43.900000	7.15982e-08
43.850000	7.29118e-08
43.800000	7.42495e-08
43.750000	7.56116e-08
43.700000	7.69987e-08
43.650000	7.84113e-08
43.600000	7.98497e-08
43.550000	8.13145e-08
43.500000	8.28061e-08
43.450000	8.4325e-08
43.400000	8.58717e-08
43.350000	8.74468e-08
43.300000	8.90508e-08
43.250000	9.06841e-08
43.200000	9.23473e-08
43.150000	9.4041e-08
43.100000	9.57658e-08
43.050000	9.75221e-08
43.000000	9.93106e-08
42.950000	1.01132e-07
42.900000	1.02986e-07
42.850000	1.04875e-07
42.800000	1.06798e-07
42.750000	1.08756e-07
42.700000	1.10751e-07
42.650000	1.12781e-07
42.600000	1.14849e-07
42.550000	1.16955e-07
42.500000	1.191e-07
42.450000	1.21283e-07
42.400000	1.23507e-07
42.350000	1.25771e-07
42.300000	1.28077e-07
42.250000	1.30425e-07
42.200000	1.32816e-07
42.150000	1.35251e-07
42.100000	1.3773e-07
42.050000	1.40255e-07
42.000000	1.42825e-07
41.950000	1.45443e-07
41.900000	1.48109e-07
41.850000	1.50824e-07
41.800000	1.53588e-07
41.750000	1.56403e-07
41.700000	1.5927e-07
41.650000	1.62189e-07
41.600000	1.65161e-07
41.550000	1.68188e-07
41.500000	1.7127e-07
41.450000	1.74408e-07
41.400000	1.77604e-07
41.350000	1.80859e-07
41.300000	1.84172e-07
41.250000	1.87547e-07
41.200000	1.90983e-07
41.150000	1.94483e-07
41.100000	1.98046e-07
41.050000	2.01674e-07
41.000000	2.05369e-07
40.950000	2.09131e-07
40.900000	2.12962e-07
40.850000	2.16864e-07
40.800000	2.20836e-07
40.750000	2.24881e-07
40.700000	2.29001e-07
40.650000	2.33195e-07
40.600000	2.37466e-07
40.550000	2.41816e-07
40.500000	2.46245e-07
40.450000	2.50754e-07
40.400000	2.55347e-07
40.350000	2.60023e-07
40.300000	2.64785e-07
40.250000	2.69634e-07
40.200000	2.74571e-07
40.150000	2.79599e-07
40.100000	2.84719e-07
40.050000	2.89932e-07
40.000000	2.9524e-07
39.950000	3.00646e-07
39.900000	3.0615e-07
39.850000	3.11755e-07
39.800000	3.17463e-07
39.750000	3.23275e-07
39.700000	3.29193e-07
39.650000	3.35219e-07
39.600000	3.41355e-07
39.550000	3.47603e-07
39.500000	3.53966e-07
39.450000	3.60445e-07
39.400000	3.67042e-07
39.350000	3.73759e-07
39.300000	3.806e-07
39.250000	3.87565e-07
39.200000	3.94658e-07
39.150000	4.0188e-07
39.100000	4.09234e-07
39.050000	4.16723e-07
39.000000	4.24348e-07
38.950000	4.32112e-07
38.900000	4.40019e-07
38.850000	4.48069e-07
38.800000	4.56267e-07
38.750000	4.64614e-07
38.700000	4.73114e-07
38.650000	4.81769e-07
38.600000	4.90582e-07
38.550000	4.99556e-07
38.500000	5.08694e-07
38.450000	5.17998e-07
38.400000	5.27473e-07
38.350000	5.3712e-07
38.300000	5.46944e-07
38.250000	5.56947e-07
38.200000	5.67132e-07
38.150000	5.77503e-07
38.100000	5.88064e-07
38.050000	5.98817e-07
38.000000	6.09767e-07
37.950000	6.20916e-07
37.900000	6.32269e-07
37.850000	6.43829e-07
37.800000	6.556e-07
37.750000	6.67585e-07
37.700000	6.7979e-07
37.650000	6.92217e-07
37.600000	7.0487e-07
37.550000	7.17755e-07
37.500000	7.30874e-07
37.450000	7.44233e-07
37.400000	7.57835e-07
37.350000	7.71686e-07
37.300000	7.85789e-07
37.250000	8.00149e-07
37.200000	8.14771e-07
37.150000	8.2966e-07
37.100000	8.4482e-07
37.050000	8.60256e-07
37.000000	8.75974e-07
36.950000	8.91979e-07
36.900000	9.08275e-07
36.850000	9.24869e-07
36.800000	9.41764e-07
36.750000	9.58968e-07
36.700000	9.76485e-07
36.650000	9.94322e-07
36.600000	1.01248e-06
36.550000	1.03098e-06
36.500000	1.04981e-06
36.450000	1.06898e-06
36.400000	1.0885e-06
36.350000	1.10838e-06
36.300000	1.12862e-06
36.250000	1.14923e-06
36.200000	1.17021e-06
36.150000	1.19158e-06
36.100000	1.21333e-06
36.050000	1.23548e-06
36.000000	1.25804e-06
35.950000	1.281e-06
35.900000	1.30439e-06
35.850000	1.3282e-06
35.800000	1.35244e-06
35.750000	1.37712e-06
35.700000	1.40226e-06
35.650000	1.42785e-06
35.600000	1.4539e-06
35.550000	1.48044e-06
35.500000	1.50745e-06
35.450000	1.53496e-06
35.400000	1.56296e-06
35.350000	1.59148e-06
35.300000	1.62051e-06
35.250000	1.65008e-06
35.200000	1.68018e-06
35.150000	1.71083e-06
35.100000	1.74203e-06
35.050000	1.77381e-06
35.000000	1.80616e-06
34.950000	1.8391e-06
34.900000	1.87264e-06
34.850000	1.90679e-06
34.800000	1.94156e-06
34.750000	1.97696e-06
34.700000	2.01301e-06
34.650000	2.04971e-06
34.600000	2.08708e-06
34.550000	2.12512e-06
34.500000	2.16386e-06
34.450000	2.20331e-06
34.400000	2.24347e-06
34.350000	2.28436e-06
34.300000	2.32599e-06
34.250000	2.36838e-06
34.200000	2.41154e-06
34.150000	2.45549e-06
34.100000	2.50023e-06
34.050000	2.54579e-06
34.000000	2.59217e-06
33.950000	2.63939e-06
33.900000	2.68748e-06
33.850000	2.73643e-06
33.800000	2.78628e-06
33.750000	2.83703e-06
33.700000	2.8887e-06
33.650000	2.94131e-06
33.600000	2.99488e-06
33.550000	3.04941e-06
33.500000	3.10494e-06
33.450000	3.16148e-06
33.400000	3.21904e-06
33.350000	3.27764e-06
33.300000	3.33731e-06
33.250000	3.39806e-06
33.200000	3.45991e-06
33.150000	3.52289e-06
33.100000	3.58701e-06
33.050000	3.65229e-06
33.000000	3.71875e-06
32.950000	3.78642e-06
32.900000	3.85532e-06
32.850000	3.92546e-06
32.800000	3.99688e-06
32.750000	4.06959e-06
32.700000	4.14362e-06
32.650000	4.21899e-06
32.600000	4.29573e-06
32.550000	4.37386e-06
32.500000	4.4534e-06
32.450000	4.53439e-06
32.400000	4.61684e-06
32.350000	4.70079e-06
32.300000	4.78625e-06
32.250000	4.87327e-06
32.200000	4.96186e-06
32.150000	5.05205e-06
32.100000	5.14388e-06
32.050000	5.23737e-06
32.000000	5.33255e-06
31.950000	5.42946e-06
31.900000	5.52811e-06
31.850000	5.62856e-06
31.800000	5.73082e-06
31.750000	5.83493e-06
31.700000	5.94093e-06
31.650000	6.04884e-06
31.600000	6.1587e-06
31.550000	6.27056e-06
31.500000	6.38443e-06
31.450000	6.50036e-06
31.400000	6.61839e-06
31.350000	6.73856e-06
31.300000	6.86089e-06
31.250000	6.98544e-06
31.200000	7.11224e-06
31.150000	7.24133e-06
31.100000	7.37275e-06
31.050000	7.50654e-06
31.000000	7.64275e-06
30.950000	7.78143e-06
30.900000	7.9226e-06
30.850000	8.06633e-06
30.800000	8.21265e-06
30.750000	8.36161e-06
30.700000	8.51326e-06
30.650000	8.66765e-06
30.600000	8.82483e-06
30.550000	8.98484e-06
30.500000	9.14774e-06
30.450000	9.31357e-06
30.400000	9.4824e-06
30.350000	9.65428e-06
30.300000	9.82925e-06
30.250000	1.00074e-05
30.200000	1.01887e-05
30.150000	1.03733e-05
30.100000	1.05613e-05
30.050000	1.07526e-05
30.000000	1.09473e-05
29.950000	1.11456e-05
29.900000	1.13475e-05
29.850000	1.1553e-05
29.800000	1.17621e-05
29.750000	1.19751e-05
29.700000	1.21919e-05
29.650000	1.24126e-05
29.600000	1.26372e-05
29.550000	1.28659e-05
29.500000	1.30988e-05
29.450000	1.33358e-05
29.400000	1.3577e-05
29.350000	1.38226e-05
29.300000	1.40727e-05
29.250000	1.43272e-05
29.200000	1.45863e-05
29.150000	1.485e-05
29.100000	1.51185e-05
29.050000	1.53918e-05
29.000000	1.56701e-05
28.950000	1.59533e-05
28.900000	1.62416e-05
28.850000	1.65351e-05
28.800000	1.68338e-05
28.750000	1.7138e-05
28.700000	1.74475e-05
28.650000	1.77627e-05
28.600000	1.80835e-05
28.550000	1.841e-05
28.500000	1.87424e-05
28.450000	1.90807e-05
28.400000	1.94252e-05
28.350000	1.97758e-05
28.300000	2.01326e-05
28.250000	2.04959e-05
28.200000	2.08657e-05
28.150000	2.12421e-05
28.100000	2.16252e-05
28.050000	2.20152e-05
28.000000	2.24122e-05
27.950000	2.28163e-05
27.900000	2.32276e-05
27.850000	2.36462e-05
27.800000	2.40724e-05
27.750000	2.45062e-05
27.700000	2.49477e-05
27.650000	2.53971e-05
27.600000	2.58546e-05
27.550000	2.63202e-05
27.500000	2.67941e-05
27.450000	2.72765e-05
27.400000	2.77675e-05
27.350000	2.82673e-05
27.300000	2.8776e-05
27.250000	2.92938e-05
27.200000	2.98208e-05
27.150000	3.03572e-05
27.100000	3.09031e-05
27.050000	3.14588e-05
27.000000	3.20244e-05
26.950000	3.26001e-05
26.900000	3.3186e-05
26.850000	3.37823e-05
26.800000	3.43893e-05
26.750000	3.50071e-05
26.700000	3.56358e-05
26.650000	3.62757e-05
26.600000	3.6927e-05
26.550000	3.75899e-05
26.500000	3.82646e-05
26.450000	3.89512e-05
26.400000	3.96501e-05
26.350000	4.03613e-05
26.300000	4.10852e-05
26.250000	4.18219e-05
26.200000	4.25716e-05
26.150000	4.33347e-05
26.100000	4.41113e-05
26.050000	4.49016e-05
26.000000	4.5706e-05
25.950000	4.65245e-05
25.900000	4.73576e-05
25.850000	4.82054e-05
25.800000	4.90682e-05
25.750000	4.99463e-05
25.700000	5.08399e-05
25.650000	5.17493e-05
25.600000	5.26747e-05
25.550000	5.36165e-05
25.500000	5.45749e-05
25.450000	5.55501e-05
25.400000	5.65426e-05
25.350000	5.75526e-05
25.300000	5.85804e-05
25.250000	5.96263e-05
25.200000	6.06906e-05
25.150000	6.17736e-05
25.100000	6.28757e-05
25.050000	6.39971e-05
25.000000	6.51383e-05
24.950000	6.62995e-05
24.900000	6.74811e-05
24.850000	6.86834e-05
24.800000	6.99068e-05
24.750000	7.11517e-05
24.700000	7.24184e-05
24.650000	7.37072e-05
24.600000	7.50186e-05
24.550000	7.6353e-05
24.500000	7.77107e-05
24.450000	7.90921e-05
24.400000	8.04977e-05
24.350000	8.19278e-05
24.300000	8.33828e-05
24.250000	8.48632e-05
24.200000	8.63694e-05
24.150000	8.79018e-05
24.100000	8.94609e-05
24.050000	9.10471e-05
24.000000	9.26609e-05
23.950000	9.43028e-05
23.900000	9.59731e-05
23.850000	9.76724e-05
23.800000	9.94011e-05
23.750000	0.00010116
23.700000	0.000102949
23.650000	0.000104769
23.600000	0.000106621
23.550000	0.000108504
23.500000	0.00011042
23.450000	0.000112369
23.400000	0.000114352
23.350000	0.000116368
23.300000	0.00011842
23.250000	0.000120506
23.200000	0.000122629
23.150000	0.000124788
23.100000	0.000126984
23.050000	0.000129217
23.000000	0.000131489
22.950000	0.000133799
22.900000	0.000136149
22.850000	0.000138539
22.800000	0.00014097
22.750000	0.000143442
22.700000	0.000145955
22.650000	0.000148512
22.600000	0.000151112
22.550000	0.000153756
22.500000	0.000156444
22.450000	0.000159178
22.400000	0.000161958
22.350000	0.000164785
22.300000	0.000167659
22.250000	0.000170582
22.200000	0.000173553
22.150000	0.000176574
22.100000	0.000179646
22.050000	0.000182769
22.000000	0.000185944
21.950000	0.000189171
21.900000	0.000192452
21.850000	0.000195787
21.800000	0.000199178
21.750000	0.000202624
21.700000	0.000206127
21.650000	0.000209687
21.600000	0.000213305
21.550000	0.000216983
21.500000	0.00022072
21.450000	0.000224519
21.400000	0.000228378
21.350000	0.0002323
21.300000	0.000236285
21.250000	0.000240334
21.200000	0.000244448
21.150000	0.000248628
21.100000	0.000252873
21.050000	0.000257186
21.000000	0.000261567
20.950000	0.000266017
20.900000	0.000270536
20.850000	0.000275126
20.800000	0.000279786
20.750000	0.000284519
20.700000	0.000289323
20.650000	0.000294201
20.600000	0.000299153
20.550000	0.00030418
20.500000	0.000309281
20.450000	0.000314458
20.400000	0.000319711
20.350000	0.000325041
20.300000	0.000330448
20.250000	0.000335932
20.200000	0.000341494
20.150000	0.000347133
20.100000	0.000352851
20.050000	0.000358646
20.000000	0.00036452
19.950000	0.000370471
19.900000	0.000376498
19.850000	0.000382603
19.800000	0.000388783
19.750000	0.000395038
19.700000	0.000401365
19.650000	0.000407765
19.600000	0.000414234
19.550000	0.00042077
19.500000	0.000427369
19.450000	0.000434029
19.400000	0.000440744
19.350000	0.000447508
19.300000	0.000454314
19.250000	0.000461154
19.200000	0.000468015
19.150000	0.000474883
19.100000	0.000481738
19.050000	0.000488551
19.000000	0.000495281
18.950000	0.000501858
18.900000	0.000508146
&
```
