## Supplementary material for "All-at-once RNA folding with 3D motif prediction framed by evolutionary information": RF01419_IsrR.cacofold.cov

```
#
# Method Target_E-val [cov_min,cov_max] [FP | TP True Found | Sen PPV F] 
# GTp    0.05           [-9.95,293.58]    [0 | 3 4 3 | 75.00 100.00 85.71] 
#
# in_CaCoFold in_given  left_pos      right_pos  score            E-value       pvalue       substitutions    power
#------------------------------------------------------------------------------------------------------------------------
*	 	       227	       231	239.68719	0.00319847	1.84032e-07	21		0.61
*	 	       227	       244	205.80810	0.0383773	2.20813e-06	23		0.64
*	~	       231	       244	293.57815	5.9219e-05	3.4073e-09	24		0.66
```
