## Supplementary material for "All-at-once RNA folding with 3D motif prediction framed by evolutionary information": RF01419_IsrR.cacofold.power

```
# Power analysis of CaCoFold structure 
#
# Powertype = SINGLE SUBSTITUTIONS
# covary  left_pos      right_pos    substitutions      power
#----------------------------------------------------------------
     *    227		231		21		0.61
     *    227		244		23		0.64
          227		245		22		0.63
     *    231		244		24		0.66
#
# BPAIRS 4
# avg substitutions per BP  22.5
# BPAIRS expected to covary 2.5 +/- 1.0
# BPAIRS observed to covary 3
#
```
