## Supplementary material for "All-at-once RNA folding with 3D motif prediction framed by evolutionary information": RF01419_IsrR.helixcov

```
# RMs = 1 L = 271

# RM_HELIX NESTED 221-237 258-268, nbp = 11 nbp_cov = 0
# pvals: 0.23904,0.38011,0.49362,0.489819,0.476764,0.345164,1,0.602254,1,0.477701,0.252516
# aggregated NONE
NESTED  ::::::::::::::::::::::::::::::::::::::::::::::::::::::::::::::::::::::::::::::::::::::::::::::::::::::::::::::::::::::::::::::::::::::::::::::::<<<<<<--<<<<<________________>>>>>>>>>>>:::
        :::::::::::::::::::::::::::::::::::::::::::::::::::::::::::::::::::::::::::::::::::::::::::::::::::::::::::::::::::::::::::::::::::::::::::::::::::::::::::::::::::::::::::::::::::::::::::
```
