## Supplementary material for "All-at-once RNA folding with 3D motif prediction framed by evolutionary information": RF01419_IsrR.power

```
# Power analysis of given structure 
#
# Powertype = SINGLE SUBSTITUTIONS
# covary  left_pos      right_pos    substitutions      power
#----------------------------------------------------------------
          221		268		65		0.90
          222		267		54		0.88
          223		266		35		0.78
          225		265		7		0.20
          226		264		31		0.75
          227		263		57		0.88
          233		262		18		0.55
          234		261		13		0.42
          235		260		111		0.99
          236		259		9		0.28
          237		258		41		0.82
#
# BPAIRS 11
# avg substitutions per BP  40.1
# BPAIRS expected to covary 7.5 +/- 1.3
# BPAIRS observed to covary 0
#
```
