## Supplementary material for "All-at-once RNA folding with 3D motif prediction framed by evolutionary information": RF01419_IsrR.sorted.cacofold.cov

```
# The predicted CaCoFold structure
# BPAIRS observed to covary 3
#
#
# Method Target_E-val [cov_min,cov_max] [FP | TP True Found | Sen PPV F] 
# GTp    0.05         [-9.95,293.58]     [0 | 3 4 3 | 75.00 100.00 85.71] 
#
# in_fold in_given   left_pos       right_pos      score           E-value    pvalue       substitutions      power
#-----------------------------------------------------------------------------------------------------------------------
*	~	       231	       244	293.57815	5.9219e-05	3.4073e-09	24		0.66
*	 	       227	       231	239.68719	0.00319847	1.84032e-07	21		0.61
*	 	       227	       244	205.80810	0.0383773	2.20813e-06	23		0.64
```
