## Supplementary material for "All-at-once RNA folding with 3D motif prediction framed by evolutionary information": RF01419_IsrR.sorted.cov

```
#
# Method Target_E-val [cov_min,cov_max] [FP | TP True Found | Sen PPV F] 
# GTp    0.05         [-9.95,293.58]     [3 | 0 11 3 | 0.00 0.00 0.00] 
#
#       left_pos       right_pos        score          E-value           pvalue       substitutions      power
#--------------------------------------------------------------------------------------------------------------
~	     231	     244	293.57815	5.9219e-05	3.4073e-09	24		0.66
 	     227	     231	239.68719	0.00319847	1.84032e-07	21		0.61
 	     227	     244	205.80810	0.0383773	2.20813e-06	23		0.64
```
