## Supplementary material for "All-at-once RNA folding with 3D motif prediction framed by evolutionary information": RF01419_IsrR.surv

```
14.550000	0.0909091
13.300000	0.181818
6.150000	0.272727
3.900000	0.363636
-1.650000	0.454545
-1.700000	0.545455
-2.350000	0.636364
-2.550000	0.727273
-8.200000	0.818182
-9.950000	1
&
293.550000	5.75374e-05
239.650000	0.000115075
205.800000	0.000172612
186.850000	0.00023015
183.500000	0.000287687
176.350000	0.000345224
174.000000	0.000402762
170.800000	0.000460299
163.800000	0.000517837
160.900000	0.000575374
159.950000	0.000632911
156.850000	0.000690449
156.750000	0.000747986
156.700000	0.000805524
153.750000	0.000863061
146.550000	0.000920598
144.600000	0.000978136
136.850000	0.00103567
133.550000	0.00109321
130.300000	0.00115075
130.250000	0.00120829
129.650000	0.00126582
129.300000	0.00132336
128.150000	0.0013809
128.000000	0.00143843
127.700000	0.00149597
123.750000	0.00155351
121.500000	0.00161105
120.850000	0.00166858
118.550000	0.00172612
115.050000	0.00178366
114.550000	0.0018412
113.650000	0.00189873
112.300000	0.00195627
110.650000	0.00201381
110.250000	0.00207135
109.450000	0.00212888
107.500000	0.00218642
106.550000	0.00224396
105.000000	0.0023015
103.500000	0.00235903
103.150000	0.00241657
103.100000	0.00247411
102.850000	0.00258918
102.800000	0.00264672
102.150000	0.00270426
102.100000	0.0027618
102.000000	0.00281933
101.700000	0.00287687
101.350000	0.00293441
100.450000	0.00299194
100.050000	0.00304948
99.200000	0.00310702
99.100000	0.00316456
99.000000	0.00322209
98.250000	0.00333717
98.100000	0.00339471
97.850000	0.00345224
97.500000	0.00350978
97.350000	0.00356732
95.700000	0.00362486
95.500000	0.00368239
95.350000	0.00373993
94.750000	0.00379747
94.700000	0.00385501
94.600000	0.00391254
93.900000	0.00397008
93.750000	0.00402762
93.150000	0.00408516
92.800000	0.00414269
91.850000	0.00420023
91.350000	0.00425777
91.150000	0.0043153
89.500000	0.00437284
89.300000	0.00443038
88.850000	0.00448792
88.700000	0.00454545
87.450000	0.00460299
87.300000	0.00466053
86.950000	0.00471807
86.350000	0.0047756
85.500000	0.00483314
85.350000	0.00489068
85.200000	0.00494822
85.150000	0.00500575
84.450000	0.00506329
84.350000	0.00512083
84.000000	0.00517837
83.800000	0.0052359
83.200000	0.00529344
82.850000	0.00535098
80.950000	0.00540852
80.850000	0.00546605
80.700000	0.00552359
80.550000	0.00558113
79.700000	0.00563867
79.450000	0.00575374
78.950000	0.00581128
78.150000	0.00586881
78.000000	0.00592635
77.700000	0.00598389
77.300000	0.00609896
77.200000	0.00621404
77.000000	0.00627158
76.600000	0.00632911
75.800000	0.00638665
75.750000	0.00644419
75.400000	0.00650173
75.150000	0.00655926
74.750000	0.0066168
74.700000	0.00667434
74.250000	0.00673188
74.150000	0.00678941
74.000000	0.00684695
73.950000	0.00690449
73.250000	0.00696203
73.000000	0.0070771
72.350000	0.00713464
72.200000	0.00719217
72.000000	0.00724971
71.950000	0.00730725
71.750000	0.00736479
71.250000	0.00742232
71.200000	0.00747986
70.850000	0.0075374
70.800000	0.00759494
70.550000	0.00765247
70.350000	0.00771001
69.950000	0.00776755
69.700000	0.00782509
69.600000	0.00788262
69.400000	0.00794016
68.800000	0.0079977
68.650000	0.00805524
68.400000	0.00811277
68.100000	0.00817031
68.050000	0.00822785
67.700000	0.00828539
67.650000	0.00834292
67.300000	0.00840046
67.050000	0.008458
66.900000	0.00851554
66.750000	0.00857307
66.550000	0.00863061
66.500000	0.00868815
66.400000	0.00874568
66.250000	0.00880322
66.100000	0.00886076
65.650000	0.0089183
65.500000	0.00897583
65.300000	0.00903337
65.150000	0.00909091
64.450000	0.00914845
64.400000	0.00920598
64.350000	0.00932106
64.200000	0.0093786
64.100000	0.00943613
64.050000	0.00949367
63.750000	0.00960875
63.600000	0.00966628
63.300000	0.00972382
62.800000	0.00978136
62.750000	0.0098389
62.300000	0.00989643
62.100000	0.00995397
62.050000	0.0100115
61.900000	0.010069
61.800000	0.0101841
61.700000	0.0102417
61.500000	0.0103567
61.250000	0.0104143
61.200000	0.0105293
61.150000	0.0105869
60.900000	0.0106444
60.850000	0.0107595
60.800000	0.010817
60.550000	0.0109321
60.400000	0.0110472
60.250000	0.0111047
60.150000	0.0111623
60.100000	0.0112198
59.700000	0.0112773
59.650000	0.0113349
59.550000	0.0113924
59.500000	0.0114499
59.250000	0.0115075
59.100000	0.0116226
59.050000	0.0117376
58.950000	0.0117952
58.750000	0.0118527
58.550000	0.0119102
58.300000	0.0119678
58.200000	0.0120253
58.000000	0.0120829
57.400000	0.0121404
57.250000	0.0122555
57.150000	0.012313
57.050000	0.0123705
56.400000	0.0124281
56.300000	0.0124856
56.250000	0.0126007
56.200000	0.0127158
56.150000	0.0128308
56.050000	0.0128884
56.000000	0.0129459
55.950000	0.0130035
55.800000	0.013061
55.300000	0.0131761
54.900000	0.0132911
54.750000	0.0133487
54.600000	0.0134062
54.500000	0.0134638
54.100000	0.0136364
54.050000	0.0137514
53.800000	0.0139241
53.600000	0.0139816
53.350000	0.0140391
53.200000	0.0140967
53.100000	0.0141542
53.000000	0.0142117
52.950000	0.0143268
52.900000	0.0144419
52.850000	0.0146145
52.600000	0.014672
52.550000	0.0147296
52.350000	0.0148446
52.200000	0.0150173
52.050000	0.0150748
51.900000	0.0151323
51.800000	0.0151899
51.700000	0.0152474
51.650000	0.0153049
51.400000	0.01542
51.350000	0.0156502
51.300000	0.0157077
51.050000	0.0157652
50.650000	0.0158228
50.600000	0.0158803
50.550000	0.0159379
50.450000	0.0159954
50.400000	0.0160529
50.250000	0.0161105
50.200000	0.0162831
50.100000	0.0163406
50.050000	0.0164557
50.000000	0.0165132
49.850000	0.0165708
49.800000	0.0166283
49.750000	0.0166858
49.600000	0.0167434
49.550000	0.0168585
49.300000	0.016916
49.250000	0.0169735
49.200000	0.0170311
48.950000	0.0170886
48.850000	0.0171461
48.650000	0.0172037
48.450000	0.0172612
48.400000	0.0173188
48.350000	0.0173763
48.250000	0.0174338
48.200000	0.0174914
48.150000	0.0175489
47.900000	0.0177791
47.750000	0.0179517
47.700000	0.0180092
47.650000	0.0181243
47.600000	0.0181818
47.550000	0.0182394
47.500000	0.0183544
47.400000	0.018412
47.300000	0.0184695
47.250000	0.018527
47.200000	0.0185846
47.050000	0.0186997
47.000000	0.0188147
46.900000	0.0188723
46.850000	0.0190449
46.750000	0.01916
46.650000	0.0192175
46.600000	0.019275
46.550000	0.0193326
46.450000	0.0194476
46.100000	0.0195052
46.050000	0.0196203
45.950000	0.0196778
45.900000	0.0197353
45.850000	0.0197929
45.650000	0.0199079
45.500000	0.020023
45.450000	0.0200806
45.400000	0.0201381
45.350000	0.0202532
45.300000	0.0203682
45.200000	0.0204258
45.150000	0.0205409
45.100000	0.020771
44.950000	0.0208285
44.850000	0.0208861
44.800000	0.0209436
44.400000	0.0210012
44.350000	0.0211738
44.300000	0.0213464
44.250000	0.0214039
44.200000	0.0215765
44.150000	0.0216341
44.100000	0.0216916
44.050000	0.0218642
43.950000	0.0219793
43.900000	0.0220368
43.850000	0.022267
43.750000	0.022382
43.700000	0.0224396
43.650000	0.0224971
43.600000	0.0225547
43.550000	0.0226122
43.400000	0.0226697
43.250000	0.0227273
43.200000	0.0227848
43.150000	0.0228423
43.050000	0.0228999
42.850000	0.0230725
42.800000	0.0231876
42.700000	0.0232451
42.650000	0.0233026
42.550000	0.0233602
42.500000	0.0234177
42.450000	0.0234753
42.400000	0.0236479
41.900000	0.0237629
41.850000	0.0238205
41.800000	0.023878
41.550000	0.0239356
41.500000	0.0240506
41.450000	0.0241082
41.400000	0.0241657
41.350000	0.0242232
41.250000	0.0242808
41.200000	0.0243383
41.150000	0.0244534
41.100000	0.0245109
41.050000	0.024626
40.950000	0.0247986
40.900000	0.0248562
40.850000	0.0249137
40.800000	0.0249712
40.700000	0.0252014
40.650000	0.0252589
40.600000	0.0254315
40.450000	0.0254891
40.400000	0.0256041
40.350000	0.0257192
40.300000	0.0257768
40.250000	0.0258343
40.200000	0.0259494
40.150000	0.0260644
40.100000	0.026122
40.050000	0.0262371
39.900000	0.0262946
39.850000	0.0263521
39.800000	0.0264097
39.750000	0.0264672
39.700000	0.0265247
39.550000	0.0265823
39.500000	0.0266974
39.400000	0.0267549
39.350000	0.02687
39.300000	0.0269275
39.150000	0.026985
38.950000	0.0270426
38.850000	0.0271001
38.800000	0.0272152
38.750000	0.0272727
38.650000	0.0273303
38.600000	0.0273878
38.550000	0.0274453
38.500000	0.0275029
38.450000	0.0275604
38.400000	0.027618
38.300000	0.0277906
38.250000	0.0278481
38.150000	0.0281358
38.100000	0.0281933
38.000000	0.0282509
37.900000	0.0283084
37.850000	0.0283659
37.800000	0.028481
37.750000	0.0285386
37.650000	0.0285961
37.600000	0.0286536
37.550000	0.0287112
37.350000	0.0287687
37.300000	0.0288262
37.250000	0.0289988
37.150000	0.0291715
37.100000	0.0293441
37.050000	0.0294591
37.000000	0.0295167
36.950000	0.0295742
36.900000	0.0296893
36.850000	0.0299194
36.800000	0.029977
36.750000	0.0300345
36.700000	0.0301496
36.650000	0.0303222
36.600000	0.0303797
36.550000	0.0305524
36.350000	0.0306674
36.300000	0.0307825
36.250000	0.0309551
36.150000	0.0310127
36.100000	0.0311853
36.050000	0.0312428
36.000000	0.0313003
35.950000	0.0313579
35.800000	0.0314154
35.750000	0.031473
35.650000	0.0316456
35.600000	0.0318182
35.500000	0.0321634
35.450000	0.0322209
35.350000	0.0322785
35.300000	0.0324511
35.200000	0.0325086
35.150000	0.0325662
35.100000	0.0326812
35.000000	0.0328539
34.950000	0.0329689
34.900000	0.0331415
34.850000	0.0331991
34.750000	0.0333717
34.700000	0.0336018
34.650000	0.0337745
34.600000	0.0339471
34.500000	0.0340621
34.450000	0.0341772
34.400000	0.0343498
34.350000	0.0344074
34.300000	0.0344649
34.250000	0.0346375
34.200000	0.0346951
34.100000	0.0347526
34.050000	0.0348677
34.000000	0.0349252
33.950000	0.0350403
33.900000	0.0352129
33.850000	0.035443
33.800000	0.0355581
33.750000	0.0356732
33.650000	0.0357307
33.600000	0.0359033
33.550000	0.036191
33.500000	0.0362486
33.450000	0.0363636
33.400000	0.0364212
33.350000	0.0365938
33.300000	0.0367664
33.250000	0.0368815
33.200000	0.0369965
33.100000	0.0370541
33.050000	0.0372842
33.000000	0.0373993
32.950000	0.0376295
32.900000	0.037687
32.850000	0.0378021
32.800000	0.0378596
32.750000	0.0379171
32.700000	0.0379747
32.650000	0.0380898
32.600000	0.0382624
32.550000	0.0383199
32.450000	0.0383774
32.350000	0.0385501
32.300000	0.0388377
32.250000	0.0389528
32.200000	0.0390104
32.150000	0.039183
32.100000	0.0395857
32.050000	0.0397583
32.000000	0.0398159
31.950000	0.0399885
31.900000	0.0401036
31.850000	0.0401611
31.800000	0.0402186
31.750000	0.0402762
31.700000	0.0403337
31.650000	0.0405063
31.600000	0.0407365
31.550000	0.040794
31.500000	0.0410817
31.450000	0.0412543
31.400000	0.0414269
31.350000	0.0418297
31.300000	0.0419448
31.250000	0.0420598
31.200000	0.0421174
31.150000	0.0421749
31.100000	0.0424626
31.050000	0.0425201
31.000000	0.0425777
30.950000	0.0426352
30.900000	0.0428078
30.850000	0.0429229
30.800000	0.0429804
30.700000	0.0432106
30.650000	0.0432681
30.600000	0.0433832
30.550000	0.0434983
30.500000	0.0437284
30.450000	0.043786
30.400000	0.043901
30.350000	0.0439586
30.300000	0.0440161
30.250000	0.0441312
30.200000	0.0443038
30.150000	0.0443613
30.100000	0.0444189
30.050000	0.0445915
30.000000	0.0447641
29.950000	0.0448216
29.900000	0.0448792
29.850000	0.0449367
29.800000	0.0451093
29.750000	0.0451669
29.700000	0.0452244
29.600000	0.0452819
29.550000	0.045397
29.500000	0.0456272
29.400000	0.0459148
29.300000	0.0459724
29.250000	0.046145
29.200000	0.0463751
29.150000	0.0466053
29.100000	0.046893
29.050000	0.0471807
29.000000	0.0472382
28.950000	0.0473533
28.900000	0.0474108
28.850000	0.0475834
28.800000	0.047756
28.750000	0.0479287
28.700000	0.0480437
28.650000	0.0481013
28.600000	0.0482163
28.550000	0.0482739
28.500000	0.0484465
28.400000	0.048504
28.350000	0.0486766
28.300000	0.0487917
28.250000	0.0488493
28.200000	0.0489068
28.150000	0.0490219
28.100000	0.0491369
28.050000	0.0491945
28.000000	0.0493096
27.900000	0.0494246
27.800000	0.0494822
27.750000	0.0497123
27.700000	0.05
27.650000	0.0501151
27.600000	0.0503452
27.550000	0.0504028
27.500000	0.0504603
27.450000	0.0505178
27.400000	0.0506329
27.350000	0.050748
27.300000	0.0509206
27.250000	0.0513234
27.200000	0.0514384
27.150000	0.0516686
27.100000	0.0518412
27.050000	0.0519563
27.000000	0.0520713
26.950000	0.0521864
26.900000	0.0524166
26.850000	0.0525892
26.800000	0.0526467
26.750000	0.0527618
26.700000	0.0530495
26.650000	0.0532221
26.600000	0.0533947
26.550000	0.0535673
26.500000	0.0539125
26.450000	0.0540852
26.400000	0.0543153
26.350000	0.0544879
26.300000	0.0546605
26.250000	0.0547756
26.200000	0.0550633
26.150000	0.0552934
26.100000	0.0554661
26.050000	0.0557537
26.000000	0.0558688
25.950000	0.056099
25.900000	0.0561565
25.850000	0.0563291
25.800000	0.0564442
25.750000	0.0567894
25.700000	0.056847
25.650000	0.0570196
25.600000	0.0570771
25.550000	0.0572497
25.500000	0.0573648
25.450000	0.0574799
25.400000	0.0575949
25.350000	0.0579977
25.300000	0.0582854
25.250000	0.0584005
25.200000	0.0585155
25.150000	0.0588032
25.100000	0.0590334
25.050000	0.0594361
25.000000	0.0594937
24.950000	0.0596087
24.900000	0.0597238
24.850000	0.059954
24.800000	0.0602992
24.750000	0.0604143
24.700000	0.0606444
24.650000	0.0608746
24.600000	0.0609896
24.550000	0.0611047
24.500000	0.0611623
24.450000	0.0613924
24.400000	0.0617376
24.350000	0.0617952
24.300000	0.0619102
24.250000	0.0620253
24.200000	0.0621404
24.150000	0.0624856
24.100000	0.0626582
24.050000	0.0627733
24.000000	0.0628308
23.950000	0.0633487
23.850000	0.0634638
23.800000	0.0637514
23.750000	0.0638665
23.700000	0.0640967
23.650000	0.0642693
23.600000	0.0644994
23.550000	0.064672
23.500000	0.0649022
23.450000	0.0650748
23.400000	0.0653625
23.350000	0.0655926
23.300000	0.0658228
23.250000	0.0661105
23.200000	0.0662831
23.150000	0.0663982
23.100000	0.0664557
23.050000	0.0665708
23.000000	0.0666858
22.950000	0.0669735
22.900000	0.0671461
22.850000	0.0674338
22.750000	0.067664
22.700000	0.0679517
22.650000	0.0681243
22.600000	0.0684695
22.550000	0.0688147
22.500000	0.0689298
22.450000	0.06916
22.400000	0.0695052
22.350000	0.0695627
22.300000	0.0697929
22.250000	0.0700806
22.200000	0.0702532
22.150000	0.0704258
22.100000	0.0707135
22.050000	0.0710587
22.000000	0.0712313
21.950000	0.071519
21.900000	0.0716341
21.850000	0.0719217
21.800000	0.0722094
21.750000	0.0724396
21.700000	0.0726697
21.650000	0.0728999
21.600000	0.073015
21.550000	0.0731876
21.500000	0.0734177
21.450000	0.0737629
21.400000	0.073878
21.350000	0.0741082
21.300000	0.0742232
21.250000	0.0743383
21.200000	0.0743959
21.150000	0.0744534
21.100000	0.0746835
21.050000	0.0749137
21.000000	0.0751438
20.950000	0.075374
20.900000	0.0754891
20.850000	0.0758343
20.800000	0.076122
20.750000	0.0761795
20.700000	0.0764672
20.650000	0.0765247
20.600000	0.0766398
20.550000	0.0767549
20.500000	0.0771001
20.450000	0.0774453
20.400000	0.077733
20.350000	0.0779632
20.300000	0.0781933
20.250000	0.0785386
20.200000	0.0787112
20.150000	0.0789988
20.100000	0.0795167
20.050000	0.0796893
20.000000	0.0801496
19.950000	0.0805524
19.900000	0.08084
19.850000	0.0811277
19.800000	0.0812428
19.750000	0.081473
19.700000	0.0817031
19.650000	0.0818757
19.600000	0.0820483
19.550000	0.0822785
19.500000	0.082336
19.450000	0.0828539
19.400000	0.0829114
19.350000	0.0831991
19.250000	0.0836018
19.200000	0.0838895
19.150000	0.0842923
19.100000	0.0844074
19.050000	0.0846951
19.000000	0.0849827
18.950000	0.085328
18.900000	0.085443
18.850000	0.0859033
18.800000	0.0864212
18.750000	0.0869965
18.700000	0.0872842
18.650000	0.0873418
18.600000	0.0876295
18.550000	0.0879171
18.500000	0.0882048
18.450000	0.0882624
18.400000	0.0886651
18.350000	0.0888377
18.300000	0.0892405
18.250000	0.0895282
18.200000	0.0897583
18.150000	0.0898734
18.100000	0.0902762
18.050000	0.0903913
18.000000	0.0907365
17.950000	0.0909091
17.900000	0.0911392
17.850000	0.0913119
17.800000	0.0917146
17.750000	0.0918297
17.700000	0.0921749
17.650000	0.0922325
17.600000	0.0927503
17.550000	0.0930955
17.500000	0.0932681
17.450000	0.0935558
17.400000	0.093901
17.350000	0.0941312
17.300000	0.0944764
17.250000	0.0949942
17.200000	0.0952819
17.150000	0.0956847
17.100000	0.0960875
17.050000	0.0964327
17.000000	0.0967204
16.950000	0.0970081
16.900000	0.0974108
16.850000	0.097641
16.800000	0.0980437
16.750000	0.0982739
16.700000	0.0986191
16.650000	0.0988493
16.600000	0.0990219
16.550000	0.0993671
16.500000	0.0996548
16.450000	0.0998274
16.400000	0.100345
16.350000	0.100748
16.300000	0.101151
16.250000	0.101381
16.200000	0.101611
16.150000	0.101899
16.100000	0.102244
16.050000	0.102589
16.000000	0.102992
15.950000	0.103452
15.900000	0.103625
15.850000	0.10397
15.800000	0.104258
15.750000	0.104545
15.700000	0.104891
15.650000	0.105236
15.600000	0.105466
15.550000	0.105811
15.500000	0.106214
15.450000	0.106444
15.400000	0.106789
15.350000	0.107135
15.300000	0.107595
15.250000	0.10794
15.200000	0.108285
15.150000	0.108688
15.100000	0.109033
15.050000	0.109494
15.000000	0.110012
14.950000	0.110472
14.900000	0.111105
14.850000	0.11145
14.800000	0.111853
14.750000	0.112313
14.700000	0.112773
14.650000	0.113176
14.600000	0.113349
14.550000	0.114039
14.500000	0.114327
14.450000	0.114672
14.400000	0.115017
14.350000	0.115535
14.300000	0.115765
14.250000	0.116341
14.200000	0.117031
14.150000	0.117606
14.100000	0.118009
14.050000	0.118297
14.000000	0.11916
13.950000	0.119735
13.900000	0.120253
13.850000	0.120829
13.800000	0.121404
13.750000	0.121979
13.700000	0.122325
13.650000	0.122727
13.600000	0.12313
13.550000	0.12359
13.500000	0.124051
13.450000	0.124396
13.400000	0.124684
13.350000	0.125201
13.300000	0.125489
13.250000	0.125719
13.200000	0.126237
13.150000	0.12664
13.100000	0.1271
13.050000	0.127215
13.000000	0.127791
12.950000	0.128251
12.900000	0.128711
12.850000	0.129287
12.800000	0.129747
12.750000	0.130035
12.700000	0.13038
12.650000	0.131128
12.600000	0.131473
12.550000	0.131876
12.500000	0.132509
12.450000	0.132969
12.400000	0.133487
12.350000	0.134062
12.300000	0.134695
12.250000	0.134925
12.200000	0.135501
12.150000	0.135961
12.100000	0.136594
12.050000	0.137169
12.000000	0.137399
11.950000	0.137975
11.900000	0.138435
11.850000	0.139125
11.800000	0.139701
11.750000	0.140391
11.700000	0.140852
11.650000	0.141312
11.600000	0.14183
11.550000	0.142405
11.500000	0.143038
11.450000	0.143671
11.400000	0.144131
11.350000	0.144591
11.300000	0.145224
11.250000	0.145742
11.200000	0.146145
11.150000	0.146778
11.100000	0.147468
11.050000	0.148159
11.000000	0.148619
10.950000	0.149367
10.900000	0.149942
10.850000	0.150173
10.800000	0.15069
10.750000	0.151208
10.700000	0.152014
10.650000	0.152359
10.600000	0.152819
10.550000	0.15328
10.500000	0.154085
10.450000	0.154718
10.400000	0.155178
10.350000	0.155926
10.300000	0.156847
10.250000	0.157595
10.200000	0.157998
10.150000	0.158688
10.100000	0.159264
10.050000	0.159666
10.000000	0.160242
9.950000	0.161047
9.900000	0.161335
9.850000	0.161738
9.800000	0.162198
9.750000	0.162486
9.700000	0.162773
9.650000	0.163291
9.600000	0.163809
9.550000	0.164384
9.500000	0.164787
9.450000	0.165593
9.400000	0.166168
9.350000	0.167031
9.300000	0.167549
9.250000	0.168412
9.200000	0.168872
9.150000	0.169448
9.100000	0.170311
9.050000	0.170886
9.000000	0.171634
8.950000	0.172152
8.900000	0.172842
8.850000	0.173533
8.800000	0.174108
8.750000	0.175029
8.700000	0.175489
8.650000	0.176122
8.600000	0.176985
8.550000	0.177848
8.500000	0.178366
8.450000	0.179114
8.400000	0.179632
8.350000	0.180265
8.300000	0.18084
8.250000	0.181415
8.200000	0.181703
8.150000	0.182624
8.100000	0.183659
8.050000	0.184407
8.000000	0.185213
7.950000	0.186076
7.900000	0.186651
7.850000	0.187227
7.800000	0.187629
7.750000	0.18832
7.700000	0.189413
7.650000	0.190104
7.600000	0.190852
7.550000	0.191254
7.500000	0.192002
7.450000	0.192808
7.400000	0.193671
7.350000	0.194304
7.300000	0.195109
7.250000	0.19557
7.200000	0.196145
7.150000	0.196605
7.100000	0.197526
7.050000	0.198446
7.000000	0.199137
6.950000	0.199885
6.900000	0.200633
6.850000	0.201438
6.800000	0.202301
6.750000	0.203107
6.700000	0.204028
6.650000	0.205121
6.600000	0.205984
6.550000	0.206789
6.500000	0.20725
6.450000	0.208458
6.400000	0.209148
6.350000	0.210242
6.300000	0.211162
6.250000	0.21168
6.200000	0.212716
6.150000	0.213406
6.100000	0.213982
6.050000	0.21473
6.000000	0.21542
5.950000	0.216168
5.900000	0.216916
5.850000	0.218009
5.800000	0.219045
5.750000	0.21985
5.700000	0.220598
5.650000	0.221231
5.600000	0.222152
5.550000	0.222957
5.500000	0.223533
5.450000	0.224568
5.400000	0.225316
5.350000	0.226007
5.300000	0.226985
5.250000	0.227848
5.200000	0.228941
5.150000	0.230092
5.100000	0.23084
5.050000	0.231876
5.000000	0.232681
4.950000	0.233659
4.900000	0.234465
4.850000	0.235386
4.800000	0.236536
4.750000	0.237745
4.700000	0.238953
4.650000	0.240219
4.600000	0.241369
4.550000	0.242635
4.500000	0.243671
4.450000	0.244476
4.400000	0.245455
4.350000	0.246605
4.300000	0.247986
4.250000	0.249137
4.200000	0.25023
4.150000	0.251496
4.100000	0.252589
4.050000	0.253337
4.000000	0.254315
3.950000	0.255754
3.900000	0.256387
3.850000	0.257825
3.800000	0.258688
3.750000	0.260012
3.700000	0.260759
3.650000	0.261623
3.600000	0.263003
3.550000	0.264384
3.500000	0.265478
3.450000	0.266916
3.400000	0.268182
3.350000	0.269563
3.300000	0.270483
3.250000	0.271577
3.200000	0.2729
3.150000	0.274051
3.100000	0.274914
3.050000	0.276122
3.000000	0.277618
2.950000	0.279229
2.900000	0.280437
2.850000	0.281876
2.800000	0.282969
2.750000	0.284235
2.700000	0.285673
2.650000	0.286766
2.600000	0.287687
2.550000	0.289125
2.500000	0.290161
2.450000	0.290967
2.400000	0.292405
2.350000	0.294016
2.300000	0.295224
2.250000	0.296893
2.200000	0.298044
2.150000	0.299827
2.100000	0.301323
2.050000	0.302762
2.000000	0.3042
1.950000	0.305926
1.900000	0.307307
1.850000	0.3084
1.800000	0.309781
1.750000	0.311105
1.700000	0.312601
1.650000	0.314384
1.600000	0.31611
1.550000	0.317894
1.500000	0.319505
1.450000	0.321116
1.400000	0.3229
1.350000	0.325029
1.300000	0.326467
1.250000	0.328308
1.200000	0.329977
1.150000	0.331703
1.100000	0.333372
1.050000	0.334868
1.000000	0.336709
0.950000	0.338665
0.900000	0.340161
0.850000	0.34206
0.800000	0.343786
0.750000	0.345685
0.700000	0.347641
0.650000	0.349942
0.600000	0.351841
0.550000	0.354143
0.500000	0.356674
0.450000	0.358803
0.400000	0.360299
0.350000	0.362428
0.300000	0.364499
0.250000	0.36611
0.200000	0.368182
0.150000	0.370253
0.100000	0.371807
0.050000	0.375144
0.000000	0.380495
-0.050000	0.392578
-0.100000	0.398734
-0.150000	0.40748
-0.200000	0.413521
-0.250000	0.417089
-0.300000	0.420541
-0.350000	0.4229
-0.400000	0.425777
-0.450000	0.428366
-0.500000	0.431358
-0.550000	0.43412
-0.600000	0.437514
-0.650000	0.439988
-0.700000	0.443211
-0.750000	0.44603
-0.800000	0.449022
-0.850000	0.451784
-0.900000	0.454776
-0.950000	0.457883
-1.000000	0.460529
-1.050000	0.464787
-1.100000	0.467779
-1.150000	0.470426
-1.200000	0.474799
-1.250000	0.477503
-1.300000	0.480552
-1.350000	0.483947
-1.400000	0.48832
-1.450000	0.49183
-1.500000	0.495339
-1.550000	0.499425
-1.600000	0.502647
-1.650000	0.505811
-1.700000	0.508803
-1.750000	0.511623
-1.800000	0.514269
-1.850000	0.517376
-1.900000	0.519908
-1.950000	0.522382
-2.000000	0.525316
-2.050000	0.529056
-2.100000	0.532739
-2.150000	0.535903
-2.200000	0.53878
-2.250000	0.540967
-2.300000	0.543211
-2.350000	0.545857
-2.400000	0.548907
-2.450000	0.551726
-2.500000	0.554776
-2.550000	0.557422
-2.600000	0.560529
-2.650000	0.562773
-2.700000	0.565535
-2.750000	0.567779
-2.800000	0.570368
-2.850000	0.573648
-2.900000	0.575029
-2.950000	0.577675
-3.000000	0.579977
-3.050000	0.582739
-3.100000	0.585903
-3.150000	0.588953
-3.200000	0.591945
-3.250000	0.595109
-3.300000	0.597699
-3.350000	0.600403
-3.400000	0.602762
-3.450000	0.605178
-3.500000	0.607135
-3.550000	0.609436
-3.600000	0.611277
-3.650000	0.613003
-3.700000	0.615593
-3.750000	0.617779
-3.800000	0.620023
-3.850000	0.62244
-3.900000	0.624971
-3.950000	0.62687
-4.000000	0.629804
-4.050000	0.632221
-4.100000	0.635328
-4.150000	0.637112
-4.200000	0.639413
-4.250000	0.641772
-4.300000	0.643613
-4.350000	0.646087
-4.400000	0.648331
-4.450000	0.650345
-4.500000	0.652992
-4.550000	0.655581
-4.600000	0.656962
-4.650000	0.659091
-4.700000	0.661853
-4.750000	0.663982
-4.800000	0.665593
-4.850000	0.667722
-4.900000	0.669735
-4.950000	0.671577
-5.000000	0.67382
-5.050000	0.676007
-5.100000	0.677906
-5.150000	0.679517
-5.200000	0.68107
-5.250000	0.682796
-5.300000	0.68504
-5.350000	0.686594
-5.400000	0.688377
-5.450000	0.690161
-5.500000	0.691657
-5.550000	0.693038
-5.600000	0.694822
-5.650000	0.696663
-5.700000	0.698389
-5.750000	0.699942
-5.800000	0.701669
-5.850000	0.703797
-5.900000	0.705639
-5.950000	0.707135
-6.000000	0.708976
-6.050000	0.710472
-6.100000	0.712025
-6.150000	0.713464
-6.200000	0.714499
-6.250000	0.716341
-6.300000	0.717894
-6.350000	0.719678
-6.400000	0.721404
-6.450000	0.723533
-6.500000	0.725432
-6.550000	0.72664
-6.600000	0.728481
-6.650000	0.73015
-6.700000	0.731473
-6.750000	0.733142
-6.800000	0.734235
-6.850000	0.736076
-6.900000	0.737745
-6.950000	0.738895
-7.000000	0.740276
-7.050000	0.741945
-7.100000	0.743096
-7.150000	0.744476
-7.200000	0.746203
-7.250000	0.747986
-7.300000	0.749425
-7.350000	0.751266
-7.400000	0.752301
-7.450000	0.753452
-7.500000	0.754603
-7.550000	0.756041
-7.600000	0.756962
-7.650000	0.758285
-7.700000	0.759436
-7.750000	0.760357
-7.800000	0.761565
-7.850000	0.762946
-7.900000	0.764557
-7.950000	0.766168
-8.000000	0.767146
-8.050000	0.768585
-8.100000	0.769505
-8.150000	0.770771
-8.200000	0.771864
-8.250000	0.773418
-8.300000	0.774511
-8.350000	0.775547
-8.400000	0.776467
-8.450000	0.777906
-8.500000	0.779287
-8.550000	0.780322
-8.600000	0.781646
-8.650000	0.782739
-8.700000	0.784292
-8.750000	0.785328
-8.800000	0.786594
-8.850000	0.78809
-8.900000	0.788838
-8.950000	0.790219
-9.000000	0.791542
-9.050000	0.792232
-9.100000	0.793326
-9.150000	0.794649
-9.200000	0.796318
-9.250000	0.797181
-9.300000	0.798159
-9.350000	0.799079
-9.400000	0.80046
-9.450000	0.801438
-9.500000	0.802301
-9.550000	0.803452
-9.600000	0.804776
-9.650000	0.805524
-9.700000	0.806444
-9.750000	0.807077
-9.800000	0.808458
-9.850000	0.809379
-9.900000	0.810299
-9.950000	1
&
192.300000	2.87505e-06
182.100000	5.7501e-06
179.050000	8.62515e-06
178.550000	1.15002e-05
175.200000	1.43753e-05
174.500000	1.72503e-05
173.250000	2.01254e-05
172.450000	2.30004e-05
172.050000	2.58755e-05
169.750000	2.87505e-05
167.250000	3.16256e-05
166.600000	3.45006e-05
165.550000	3.73757e-05
164.400000	4.02507e-05
164.350000	4.31258e-05
163.550000	4.60008e-05
163.350000	4.88759e-05
162.850000	5.17509e-05
162.650000	5.4626e-05
162.200000	5.7501e-05
161.100000	6.03761e-05
160.300000	6.32511e-05
159.850000	6.90012e-05
159.000000	7.18763e-05
158.300000	7.47513e-05
158.100000	7.76264e-05
157.350000	8.05014e-05
155.700000	8.33765e-05
155.450000	8.62515e-05
155.250000	8.91266e-05
154.800000	9.20016e-05
154.750000	9.48767e-05
154.300000	9.77517e-05
153.850000	0.000100627
153.100000	0.000103502
152.700000	0.000106377
152.550000	0.000109252
152.050000	0.000112127
151.800000	0.000115002
150.750000	0.000117877
150.550000	0.000120752
149.950000	0.000123627
149.150000	0.000126502
149.050000	0.000129377
148.850000	0.000135127
148.750000	0.000138002
148.700000	0.000140877
148.600000	0.000143753
148.250000	0.000146628
148.050000	0.000149503
148.000000	0.000152378
147.950000	0.000155253
147.600000	0.000158128
147.500000	0.000161003
146.800000	0.000163878
146.300000	0.000169628
145.950000	0.000172503
145.700000	0.000175378
145.650000	0.000178253
145.600000	0.000184003
145.400000	0.000186878
145.150000	0.000189753
144.350000	0.000192628
144.300000	0.000195503
144.250000	0.000198378
144.000000	0.000201254
143.950000	0.000204129
143.900000	0.000207004
143.300000	0.000209879
142.950000	0.000212754
142.700000	0.000215629
142.200000	0.000218504
142.050000	0.000224254
142.000000	0.000227129
141.750000	0.000230004
141.350000	0.000232879
141.050000	0.000235754
140.950000	0.000238629
140.900000	0.000241504
140.700000	0.000244379
140.300000	0.000247254
139.750000	0.000250129
139.400000	0.000253004
139.050000	0.000258755
138.800000	0.000264505
138.650000	0.00026738
138.600000	0.000270255
138.050000	0.00027313
138.000000	0.000276005
137.800000	0.00027888
137.750000	0.000281755
137.700000	0.00028463
137.500000	0.000287505
137.100000	0.00029038
136.900000	0.000293255
136.850000	0.00029613
136.800000	0.00030188
136.750000	0.000304755
136.650000	0.00030763
136.600000	0.000310505
135.900000	0.00031338
135.650000	0.000316256
135.600000	0.000319131
135.550000	0.000322006
135.250000	0.000324881
135.150000	0.000327756
134.850000	0.000333506
134.650000	0.000336381
134.350000	0.000345006
134.250000	0.000347881
134.200000	0.000350756
133.950000	0.000353631
133.650000	0.000356506
133.350000	0.000359381
133.200000	0.000365131
133.150000	0.000368006
132.600000	0.000370881
132.450000	0.000373757
132.400000	0.000376632
132.350000	0.000379507
132.300000	0.000385257
132.200000	0.000388132
132.150000	0.000391007
131.650000	0.000393882
131.600000	0.000396757
131.550000	0.000402507
131.200000	0.000405382
131.050000	0.000414007
130.900000	0.000416882
130.800000	0.000419757
130.750000	0.000425507
130.500000	0.000428382
130.350000	0.000431258
130.200000	0.000434133
129.750000	0.000437008
129.700000	0.000439883
129.650000	0.000445633
129.600000	0.000448508
129.400000	0.000451383
128.900000	0.000457133
128.750000	0.000462883
128.700000	0.000465758
128.650000	0.000468633
128.600000	0.000471508
128.300000	0.000474383
128.250000	0.000480133
128.050000	0.000483008
128.000000	0.000485884
127.900000	0.000488759
127.500000	0.000491634
127.450000	0.000494509
127.200000	0.000497384
127.000000	0.000503134
126.950000	0.000506009
126.850000	0.000508884
126.600000	0.000511759
126.300000	0.000514634
126.250000	0.000517509
126.200000	0.000523259
126.050000	0.000529009
126.000000	0.000531884
125.900000	0.000534759
125.850000	0.000537634
125.800000	0.000540509
125.600000	0.00054626
125.500000	0.000549135
125.400000	0.00055201
125.350000	0.00055776
125.250000	0.000560635
125.200000	0.00056351
125.150000	0.000566385
125.100000	0.00056926
125.000000	0.000577885
124.900000	0.00058076
124.800000	0.000583635
124.750000	0.00058651
124.650000	0.00059226
124.450000	0.000595135
124.350000	0.00059801
124.300000	0.000600886
124.250000	0.000603761
124.050000	0.000606636
124.000000	0.000609511
123.950000	0.000618136
123.900000	0.000621011
123.850000	0.000623886
123.800000	0.000626761
123.750000	0.000629636
123.600000	0.000632511
123.400000	0.000638261
123.300000	0.000641136
123.250000	0.000644011
123.200000	0.000649761
123.100000	0.000652636
123.000000	0.000655511
122.950000	0.000658387
122.800000	0.000664137
122.700000	0.000672762
122.450000	0.000675637
122.300000	0.000681387
122.200000	0.000684262
122.150000	0.000687137
122.100000	0.000690012
122.000000	0.000692887
121.800000	0.000695762
121.750000	0.000698637
121.650000	0.000701512
121.550000	0.000704387
121.500000	0.000710137
121.300000	0.000713012
121.250000	0.000715888
121.150000	0.000718763
121.050000	0.000727388
121.000000	0.000730263
120.950000	0.000741763
120.750000	0.000744638
120.700000	0.000747513
120.450000	0.000750388
120.250000	0.000753263
120.200000	0.000759013
120.150000	0.000770513
120.100000	0.000776264
120.000000	0.000782014
119.950000	0.000784889
119.900000	0.000790639
119.850000	0.000796389
119.550000	0.000799264
119.500000	0.000810764
119.450000	0.000819389
119.400000	0.000822264
119.250000	0.000825139
119.200000	0.00083089
119.150000	0.000833765
119.100000	0.00083664
119.050000	0.00084239
118.950000	0.00084814
118.750000	0.000851015
118.600000	0.00085389
118.550000	0.000856765
118.500000	0.00085964
118.450000	0.000862515
118.400000	0.000868265
118.250000	0.000874015
118.200000	0.00087689
118.150000	0.00088264
118.050000	0.000888391
118.000000	0.000897016
117.950000	0.000899891
117.900000	0.000902766
117.850000	0.000905641
117.800000	0.000911391
117.750000	0.000922891
117.650000	0.000925766
117.600000	0.000928641
117.400000	0.000934391
117.350000	0.000940141
117.300000	0.000943017
117.250000	0.000945892
117.100000	0.000948767
117.050000	0.000951642
117.000000	0.000957392
116.900000	0.000960267
116.800000	0.000963142
116.750000	0.000966017
116.700000	0.000968892
116.600000	0.000971767
116.550000	0.000977517
116.500000	0.000986142
116.450000	0.000989017
116.400000	0.000991892
116.350000	0.000994767
116.300000	0.000997642
116.250000	0.00100339
116.100000	0.00100914
116.050000	0.00101489
116.000000	0.00102064
115.950000	0.00102352
115.900000	0.00102639
115.800000	0.00103789
115.700000	0.00104077
115.650000	0.00104939
115.600000	0.00105802
115.550000	0.00106089
115.500000	0.00106664
115.450000	0.00106952
115.350000	0.00107527
115.300000	0.00108102
115.250000	0.00108389
115.150000	0.00108677
115.100000	0.00108964
115.000000	0.00109539
114.950000	0.00110114
114.900000	0.00110977
114.850000	0.00111552
114.750000	0.00112127
114.700000	0.00112414
114.650000	0.00112989
114.400000	0.00113277
114.300000	0.00113564
114.250000	0.00114139
114.200000	0.00114427
114.050000	0.00114715
114.000000	0.0011529
113.950000	0.00115577
113.900000	0.00116152
113.850000	0.0011644
113.750000	0.00117015
113.700000	0.0011759
113.600000	0.00117877
113.500000	0.00118165
113.450000	0.0011874
113.300000	0.00119027
113.250000	0.00119315
113.200000	0.00119602
113.150000	0.00120465
113.100000	0.00120752
113.050000	0.0012104
112.950000	0.0012219
112.900000	0.00122477
112.850000	0.0012334
112.750000	0.0012449
112.700000	0.00124777
112.650000	0.00125065
112.600000	0.00125927
112.500000	0.0012679
112.450000	0.00127365
112.400000	0.0012794
112.350000	0.00128515
112.300000	0.00129377
112.250000	0.00129952
112.200000	0.0013024
112.150000	0.00130815
112.100000	0.00131102
112.050000	0.0013139
112.000000	0.00131965
111.950000	0.0013254
111.900000	0.00133977
111.800000	0.00134265
111.650000	0.0013484
111.450000	0.0013599
111.350000	0.00136277
111.300000	0.00136565
111.200000	0.0013714
111.150000	0.00138002
111.100000	0.0013829
111.000000	0.00138577
110.950000	0.00139152
110.900000	0.00139727
110.850000	0.0014059
110.800000	0.00140877
110.750000	0.00141452
110.600000	0.00142027
110.550000	0.00142602
110.500000	0.00143465
110.450000	0.00143753
110.400000	0.00144615
110.350000	0.00144903
110.300000	0.00146053
110.250000	0.0014634
110.150000	0.00146628
110.100000	0.0014749
110.050000	0.00147778
110.000000	0.00148065
109.950000	0.0014864
109.900000	0.00149215
109.850000	0.00150653
109.800000	0.0015094
109.750000	0.00151803
109.700000	0.00152378
109.650000	0.00152665
109.550000	0.0015324
109.500000	0.00154103
109.400000	0.00154678
109.350000	0.00155253
109.150000	0.0015554
109.100000	0.00156115
109.000000	0.00156403
108.850000	0.00156978
108.750000	0.00157553
108.650000	0.0015784
108.600000	0.00158703
108.550000	0.00159565
108.450000	0.00160715
108.400000	0.0016129
108.350000	0.00162153
108.300000	0.00163303
108.250000	0.00163878
108.200000	0.00164165
108.150000	0.0016474
108.100000	0.00165315
108.050000	0.00165603
108.000000	0.0016589
107.950000	0.00166753
107.900000	0.00167328
107.850000	0.0016819
107.800000	0.00168765
107.750000	0.0016934
107.700000	0.00169915
107.650000	0.00171065
107.600000	0.00171353
107.550000	0.00171641
107.500000	0.00172503
107.450000	0.00172791
107.400000	0.00173653
107.350000	0.00174516
107.300000	0.00175378
107.250000	0.00177103
107.200000	0.00177966
107.150000	0.00178541
107.100000	0.00179403
107.050000	0.00179978
107.000000	0.00180841
106.950000	0.00181416
106.900000	0.00181703
106.850000	0.00182278
106.800000	0.00184003
106.750000	0.00184578
106.700000	0.00184866
106.650000	0.00186303
106.600000	0.00187453
106.550000	0.00188028
106.500000	0.00189178
106.450000	0.00190041
106.400000	0.00190903
106.350000	0.00192053
106.300000	0.00192628
106.250000	0.00193203
106.200000	0.00194353
106.150000	0.00195216
106.100000	0.00195791
106.050000	0.00196653
105.950000	0.00196941
105.900000	0.00197803
105.850000	0.00198666
105.800000	0.00199241
105.750000	0.00200104
105.700000	0.00200966
105.600000	0.00201829
105.550000	0.00202691
105.500000	0.00203554
105.450000	0.00204129
105.400000	0.00205279
105.350000	0.00205854
105.300000	0.00207291
105.250000	0.00207579
105.200000	0.00207866
105.150000	0.00209304
105.100000	0.00209591
105.000000	0.00211029
104.900000	0.00211316
104.850000	0.00212466
104.800000	0.00213329
104.750000	0.00213904
104.700000	0.00214479
104.600000	0.00215341
104.550000	0.00215629
104.500000	0.00215916
104.400000	0.00216204
104.350000	0.00217929
104.300000	0.00219079
104.250000	0.00219941
104.200000	0.00220804
104.150000	0.00221091
104.100000	0.00221379
104.050000	0.00221666
104.000000	0.00222529
103.950000	0.00223391
103.900000	0.00224829
103.850000	0.00225979
103.800000	0.00226266
103.750000	0.00227416
103.700000	0.00228854
103.650000	0.00229142
103.600000	0.00229717
103.550000	0.00230004
103.500000	0.00231154
103.450000	0.00231442
103.400000	0.00232592
103.350000	0.00233454
103.300000	0.00234029
103.200000	0.00234892
103.150000	0.00235467
103.100000	0.00236617
103.000000	0.00238629
102.950000	0.00239779
102.900000	0.00240067
102.850000	0.00240642
102.800000	0.00240929
102.750000	0.00241792
102.700000	0.00242079
102.600000	0.00242367
102.450000	0.00242942
102.400000	0.00243517
102.350000	0.00244667
102.300000	0.00244954
102.250000	0.00246679
102.200000	0.00248117
102.150000	0.00248692
102.100000	0.00248979
102.050000	0.00249267
102.000000	0.00250417
101.950000	0.00251279
101.900000	0.00252429
101.850000	0.00253004
101.800000	0.00253579
101.750000	0.00254154
101.700000	0.00255304
101.650000	0.00255592
101.600000	0.00256167
101.550000	0.00257029
101.500000	0.00257317
101.450000	0.00257605
101.400000	0.00258467
101.350000	0.00260192
101.300000	0.00261342
101.250000	0.0026163
101.200000	0.0026278
101.150000	0.00263067
101.100000	0.00264217
101.000000	0.00264792
100.950000	0.0026508
100.900000	0.00265655
100.850000	0.00266805
100.800000	0.00268817
100.750000	0.00270255
100.700000	0.00270542
100.600000	0.0027083
100.550000	0.00271405
100.500000	0.00272267
100.400000	0.00273417
100.350000	0.00273705
100.300000	0.0027428
100.250000	0.00274567
100.200000	0.00275142
100.150000	0.00276292
100.050000	0.00277155
100.000000	0.0027773
99.950000	0.00279455
99.900000	0.00280605
99.850000	0.0028233
99.800000	0.00283192
99.750000	0.00284342
99.700000	0.00284917
99.650000	0.00286643
99.600000	0.00287793
99.550000	0.00288368
99.500000	0.00289518
99.450000	0.0029038
99.400000	0.00291243
99.350000	0.0029268
99.300000	0.00293255
99.250000	0.0029383
99.200000	0.00294118
99.150000	0.0029498
99.100000	0.0029613
99.050000	0.00296705
99.000000	0.00297855
98.950000	0.00298718
98.900000	0.00300443
98.850000	0.00301305
98.800000	0.00302168
98.750000	0.00303893
98.700000	0.00305618
98.650000	0.00307055
98.600000	0.00307918
98.550000	0.00309643
98.500000	0.0030993
98.450000	0.00311368
98.400000	0.00311943
98.350000	0.00312805
98.300000	0.00314243
98.250000	0.00314818
98.200000	0.00315393
98.150000	0.00315968
98.100000	0.00316831
98.050000	0.00317693
98.000000	0.00317981
97.950000	0.00318556
97.900000	0.00321143
97.850000	0.00321431
97.800000	0.00322868
97.750000	0.00323443
97.650000	0.00324881
97.600000	0.00326318
97.550000	0.00327181
97.500000	0.00328618
97.450000	0.00329768
97.400000	0.00331206
97.350000	0.00332356
97.300000	0.00333793
97.250000	0.00335231
97.200000	0.00336668
97.150000	0.00338106
97.100000	0.00338393
97.050000	0.00338968
97.000000	0.00340118
96.950000	0.00340981
96.900000	0.00341268
96.850000	0.00343281
96.800000	0.00344144
96.750000	0.00345581
96.700000	0.00346731
96.650000	0.00347594
96.600000	0.00349894
96.550000	0.00350469
96.500000	0.00351044
96.450000	0.00352194
96.400000	0.00353344
96.350000	0.00354781
96.300000	0.00355931
96.250000	0.00356506
96.200000	0.00356794
96.150000	0.00358231
96.100000	0.00358519
96.000000	0.00360531
95.950000	0.00361106
95.900000	0.00362831
95.850000	0.00363406
95.800000	0.00365706
95.750000	0.00366569
95.700000	0.00367431
95.650000	0.00368581
95.600000	0.00369444
95.550000	0.00370306
95.500000	0.00371169
95.450000	0.00371744
95.400000	0.00372319
95.350000	0.00373182
95.300000	0.00375194
95.250000	0.00376057
95.200000	0.00377207
95.150000	0.00379219
95.100000	0.00380369
95.050000	0.00381232
95.000000	0.00382094
94.950000	0.00382669
94.900000	0.00384107
94.850000	0.00384969
94.800000	0.00385544
94.750000	0.00386694
94.700000	0.00387844
94.650000	0.00391294
94.600000	0.00393019
94.550000	0.00395319
94.500000	0.00397619
94.450000	0.00399344
94.400000	0.00400495
94.350000	0.00402507
94.300000	0.00403945
94.250000	0.0040567
94.200000	0.00406532
94.150000	0.00407682
94.100000	0.0040912
94.050000	0.0041027
94.000000	0.00411707
93.950000	0.00413145
93.900000	0.00414582
93.850000	0.0041602
93.800000	0.00416882
93.750000	0.00417745
93.700000	0.00419182
93.650000	0.0042062
93.600000	0.00423495
93.550000	0.0042522
93.500000	0.00426082
93.450000	0.00427232
93.400000	0.00428382
93.350000	0.00430395
93.300000	0.00431258
93.250000	0.00433845
93.200000	0.00435283
93.150000	0.00436433
93.100000	0.00437295
93.050000	0.0043902
93.000000	0.0044017
92.950000	0.00441608
92.900000	0.00442183
92.850000	0.00444483
92.800000	0.00445633
92.750000	0.00447645
92.700000	0.00449083
92.650000	0.00452245
92.600000	0.0045282
92.550000	0.0045397
92.500000	0.00454545
92.450000	0.0045627
92.400000	0.00457996
92.350000	0.00459433
92.300000	0.00461158
92.250000	0.00462883
92.200000	0.00464033
92.150000	0.00465183
92.100000	0.00466621
92.050000	0.00468633
92.000000	0.00471221
91.950000	0.00472658
91.900000	0.00473521
91.850000	0.00475246
91.800000	0.00476396
91.750000	0.00477546
91.700000	0.00478408
91.650000	0.00479271
91.600000	0.00481283
91.550000	0.00483871
91.500000	0.00485021
91.450000	0.00485596
91.400000	0.00486746
91.350000	0.00487321
91.300000	0.00488759
91.250000	0.00491921
91.200000	0.00493071
91.150000	0.00495371
91.100000	0.00497959
91.050000	0.00500834
91.000000	0.00501984
90.950000	0.00503709
90.900000	0.00504571
90.850000	0.00506871
90.800000	0.00507446
90.750000	0.00509171
90.700000	0.00511471
90.650000	0.00513771
90.600000	0.00514634
90.550000	0.00515497
90.500000	0.00516647
90.450000	0.00519234
90.400000	0.00520384
90.350000	0.00521534
90.300000	0.00522972
90.250000	0.00524697
90.200000	0.00526422
90.150000	0.00527859
90.100000	0.00528434
90.050000	0.00530159
90.000000	0.00533034
89.950000	0.00535047
89.900000	0.00537059
89.850000	0.00538784
89.800000	0.00539934
89.750000	0.00543385
89.700000	0.00544822
89.650000	0.00546835
89.600000	0.0054741
89.550000	0.0054971
89.500000	0.00551435
89.450000	0.00553447
89.400000	0.00554885
89.300000	0.00556322
89.250000	0.0055891
89.200000	0.00559772
89.150000	0.0056006
89.100000	0.00561785
89.050000	0.00564085
89.000000	0.00565522
88.950000	0.00568685
88.900000	0.0056926
88.850000	0.00570122
88.800000	0.0057271
88.750000	0.0057501
88.700000	0.00576448
88.650000	0.00577598
88.600000	0.00581335
88.550000	0.00582485
88.500000	0.0058536
88.450000	0.0058881
88.400000	0.00590535
88.350000	0.00594273
88.300000	0.00595998
88.250000	0.00598873
88.200000	0.00600311
88.150000	0.00601748
88.100000	0.00602898
88.050000	0.00605486
88.000000	0.00607211
87.950000	0.00609223
87.900000	0.00611811
87.850000	0.00612961
87.800000	0.00614398
87.750000	0.00615836
87.700000	0.00617273
87.650000	0.00620148
87.600000	0.00621298
87.550000	0.00623598
87.500000	0.00625036
87.450000	0.00627048
87.400000	0.00627911
87.350000	0.00629636
87.300000	0.00631936
87.250000	0.00633949
87.200000	0.00635386
87.150000	0.00637399
87.100000	0.00637974
87.050000	0.00639411
87.000000	0.00640561
86.950000	0.00643724
86.900000	0.00644586
86.850000	0.00646886
86.800000	0.00648899
86.750000	0.00650624
86.700000	0.00652924
86.650000	0.00655224
86.600000	0.00657524
86.550000	0.00659249
86.500000	0.00660112
86.450000	0.00660974
86.400000	0.00663274
86.350000	0.00665287
86.300000	0.00668737
86.250000	0.00671037
86.200000	0.00673337
86.150000	0.00675062
86.100000	0.00676212
86.050000	0.00677937
86.000000	0.00678224
85.950000	0.00680237
85.900000	0.00682537
85.850000	0.00685412
85.800000	0.00685987
85.750000	0.00687425
85.700000	0.00688575
85.650000	0.00691162
85.600000	0.00693175
85.550000	0.00695762
85.500000	0.006972
85.450000	0.00698637
85.400000	0.0070065
85.350000	0.0070295
85.300000	0.00703525
85.250000	0.00705825
85.200000	0.00707837
85.150000	0.00710425
85.100000	0.00713587
85.050000	0.00714162
85.000000	0.00716175
84.950000	0.0071905
84.900000	0.007202
84.850000	0.00722213
84.800000	0.00724225
84.750000	0.00726813
84.700000	0.00727675
84.650000	0.00728825
84.600000	0.00731413
84.550000	0.00734288
84.500000	0.007363
84.450000	0.0073745
84.400000	0.00738888
84.350000	0.00742338
84.300000	0.00744063
84.250000	0.00745501
84.200000	0.00746651
84.150000	0.00748088
84.100000	0.00750963
84.050000	0.00753263
84.000000	0.00755851
83.950000	0.00757863
83.900000	0.00758438
83.850000	0.00759588
83.800000	0.00762176
83.750000	0.00765051
83.700000	0.00767351
83.650000	0.00769938
83.600000	0.00773389
83.550000	0.00775976
83.500000	0.00779139
83.450000	0.00780289
83.400000	0.00782014
83.350000	0.00784026
83.300000	0.00786039
83.250000	0.00789489
83.200000	0.00790926
83.150000	0.00792939
83.100000	0.00794376
83.050000	0.00797539
83.000000	0.00801852
82.950000	0.00803577
82.900000	0.00805589
82.850000	0.00807889
82.800000	0.00810189
82.750000	0.00811052
82.700000	0.00813352
82.650000	0.00815077
82.600000	0.00818239
82.550000	0.00819964
82.500000	0.00822552
82.450000	0.00823702
82.400000	0.00825427
82.350000	0.00827152
82.300000	0.00831177
82.250000	0.0083319
82.200000	0.00836065
82.150000	0.00838365
82.100000	0.00839515
82.050000	0.0084354
82.000000	0.00845265
81.950000	0.00848715
81.900000	0.00852165
81.850000	0.00854465
81.800000	0.00857915
81.750000	0.0086194
81.700000	0.00863953
81.650000	0.00867403
81.600000	0.00869415
81.550000	0.00872578
81.500000	0.00875453
81.450000	0.0087689
81.400000	0.0088034
81.350000	0.00883503
81.300000	0.00886378
81.250000	0.00887528
81.200000	0.00891841
81.150000	0.00892416
81.100000	0.00895003
81.050000	0.00897591
81.000000	0.00900466
80.950000	0.00902191
80.900000	0.00905928
80.850000	0.00910241
80.800000	0.00912541
80.750000	0.00915129
80.700000	0.00918004
80.650000	0.00919729
80.600000	0.00922891
80.550000	0.00926341
80.500000	0.00927779
80.450000	0.00932091
80.400000	0.00936404
80.350000	0.00938704
80.300000	0.00942441
80.250000	0.00945029
80.200000	0.00946754
80.150000	0.00948479
80.100000	0.00949342
80.050000	0.00950204
80.000000	0.00951929
79.950000	0.00953942
79.900000	0.00955379
79.850000	0.00958254
79.800000	0.00960842
79.750000	0.00961417
79.700000	0.00964867
79.650000	0.00968604
79.600000	0.00969754
79.550000	0.00972342
79.500000	0.00975792
79.450000	0.00980392
79.400000	0.00982692
79.350000	0.00984992
79.300000	0.00987867
79.250000	0.00990167
79.200000	0.00993042
79.150000	0.0099678
79.100000	0.0100138
79.050000	0.0100368
79.000000	0.0100742
78.950000	0.0101116
78.900000	0.0101374
78.850000	0.0101604
78.800000	0.0101777
78.750000	0.0102036
78.700000	0.0102208
78.650000	0.0102467
78.600000	0.0102639
78.550000	0.0102841
78.500000	0.0103157
78.450000	0.0103502
78.400000	0.0103847
78.350000	0.0104393
78.300000	0.0104882
78.250000	0.0105169
78.200000	0.0105514
78.150000	0.0105802
78.100000	0.0106147
78.050000	0.0106406
78.000000	0.0106779
77.950000	0.0107124
77.900000	0.0107498
77.850000	0.0107786
77.800000	0.0108188
77.750000	0.0108504
77.700000	0.0108849
77.650000	0.0109194
77.600000	0.0109539
77.550000	0.0110086
77.500000	0.0110574
77.450000	0.0110919
77.400000	0.0111207
77.350000	0.0111581
77.300000	0.0111926
77.250000	0.0112386
77.200000	0.0112874
77.150000	0.0113076
77.100000	0.0113679
77.050000	0.0113909
77.000000	0.0114254
76.950000	0.0114628
76.900000	0.0114916
76.850000	0.0115117
76.800000	0.0115433
76.750000	0.0115663
76.700000	0.0115778
76.650000	0.0116066
76.600000	0.011644
76.550000	0.0116698
76.500000	0.0116842
76.450000	0.0117101
76.400000	0.0117446
76.350000	0.0117647
76.300000	0.0117992
76.250000	0.0118251
76.200000	0.0118423
76.150000	0.0118625
76.100000	0.0118998
76.050000	0.0119315
76.000000	0.0119573
75.950000	0.0119918
75.900000	0.0120263
75.850000	0.0120666
75.800000	0.0121097
75.750000	0.0121471
75.700000	0.0121873
75.650000	0.0122132
75.600000	0.0122535
75.550000	0.012311
75.500000	0.0123483
75.450000	0.0124001
75.400000	0.0124346
75.350000	0.0124777
75.300000	0.0125122
75.250000	0.0125323
75.200000	0.0125582
75.150000	0.0125956
75.100000	0.0126243
75.050000	0.0126703
75.000000	0.0127135
74.950000	0.0127508
74.900000	0.0127796
74.850000	0.0128198
74.800000	0.012863
74.750000	0.0129032
74.700000	0.012932
74.650000	0.0129751
74.600000	0.0130182
74.550000	0.013047
74.500000	0.0131016
74.450000	0.0131332
74.400000	0.0131562
74.350000	0.0131821
74.300000	0.0132454
74.250000	0.0132914
74.200000	0.0133172
74.150000	0.013346
74.100000	0.0133805
74.050000	0.0134064
74.000000	0.013438
73.950000	0.0134897
73.900000	0.0135214
73.850000	0.013553
73.800000	0.0135961
73.750000	0.0136306
73.700000	0.013668
73.650000	0.0137169
73.600000	0.0137485
73.550000	0.0137887
73.500000	0.0138261
73.450000	0.0138606
73.400000	0.0139066
73.350000	0.013944
73.300000	0.0139842
73.250000	0.0140561
73.200000	0.0140992
73.150000	0.0141309
73.100000	0.0141625
73.050000	0.0142142
73.000000	0.0142545
72.950000	0.0142976
72.900000	0.0143494
72.850000	0.0143925
72.800000	0.0144241
72.750000	0.0144759
72.700000	0.0145133
72.650000	0.0145219
72.600000	0.0145794
72.550000	0.0146196
72.500000	0.0146513
72.450000	0.0146886
72.400000	0.0147231
72.350000	0.0147634
72.300000	0.0147979
72.250000	0.0148554
72.200000	0.0149014
72.150000	0.0149388
72.100000	0.0149876
72.050000	0.0150164
72.000000	0.0150739
71.950000	0.0150998
71.900000	0.0151573
71.850000	0.015186
71.800000	0.0152349
71.750000	0.0152694
71.700000	0.0153154
71.650000	0.0153671
71.600000	0.0153988
71.550000	0.0154304
71.500000	0.0154735
71.450000	0.0155195
71.400000	0.0155655
71.350000	0.0156029
71.300000	0.0156834
71.250000	0.015715
71.200000	0.0157495
71.150000	0.0157898
71.100000	0.0158243
71.050000	0.0158473
71.000000	0.0158617
70.950000	0.0159077
70.900000	0.0159537
70.850000	0.0159882
70.800000	0.0160457
70.750000	0.0160773
70.700000	0.0161319
70.650000	0.0161664
70.600000	0.0162268
70.550000	0.016267
70.500000	0.0163188
70.450000	0.0163792
70.400000	0.0164395
70.350000	0.0164769
70.300000	0.01652
70.250000	0.0165689
70.200000	0.0166293
70.150000	0.0166609
70.100000	0.0167155
70.050000	0.01675
70.000000	0.016796
69.950000	0.0168392
69.900000	0.0168765
69.850000	0.0169053
69.800000	0.0169628
69.750000	0.0169944
69.700000	0.0170462
69.650000	0.0170893
69.600000	0.0171238
69.550000	0.0171526
69.500000	0.0172101
69.450000	0.0172302
69.400000	0.0172848
69.350000	0.0173452
69.300000	0.0173883
69.250000	0.0174257
69.200000	0.0174832
69.150000	0.0175206
69.100000	0.0175637
69.050000	0.0175896
69.000000	0.0176384
68.950000	0.0176959
68.900000	0.0177534
68.850000	0.0178052
68.800000	0.0178512
68.750000	0.0178972
68.700000	0.0179633
68.650000	0.0179978
68.600000	0.0180553
68.550000	0.0180898
68.500000	0.0181243
68.450000	0.0181674
68.400000	0.0181962
68.350000	0.0182566
68.300000	0.0182939
68.250000	0.0183227
68.200000	0.0183601
68.150000	0.0184089
68.100000	0.0184549
68.050000	0.0185038
68.000000	0.0185383
67.950000	0.0186073
67.900000	0.018662
67.850000	0.0187051
67.800000	0.0187367
67.750000	0.0187885
67.700000	0.0188057
67.650000	0.0188603
67.600000	0.0189035
67.550000	0.0189466
67.500000	0.018984
67.450000	0.0190357
67.400000	0.0190817
67.350000	0.0191277
67.300000	0.0191593
67.250000	0.0192082
67.200000	0.0192398
67.150000	0.0192801
67.100000	0.019329
67.050000	0.0193663
67.000000	0.0194152
66.950000	0.0194785
66.900000	0.0195158
66.850000	0.0195676
66.800000	0.0195992
66.750000	0.019651
66.700000	0.0196883
66.650000	0.0197458
66.600000	0.0198091
66.550000	0.0198493
66.500000	0.0199097
66.450000	0.0199845
66.400000	0.0200334
66.350000	0.0200937
66.300000	0.0201484
66.250000	0.020203
66.200000	0.0202662
66.150000	0.0203237
66.100000	0.0203467
66.050000	0.0203985
66.000000	0.0205049
65.950000	0.0205681
65.900000	0.0205911
65.850000	0.0206429
65.800000	0.020686
65.750000	0.0207349
65.700000	0.0208096
65.650000	0.0208441
65.600000	0.0208729
65.550000	0.0209246
65.500000	0.0209706
65.450000	0.0210454
65.400000	0.0211172
65.350000	0.0211604
65.300000	0.0212121
65.250000	0.021238
65.200000	0.0212782
65.150000	0.0213271
65.100000	0.0213817
65.050000	0.0214335
65.000000	0.0214881
64.950000	0.0215428
64.900000	0.0216089
64.850000	0.0216693
64.800000	0.0217383
64.750000	0.02179
64.700000	0.0218446
64.650000	0.0219136
64.600000	0.0219769
64.550000	0.0220631
64.500000	0.0221293
64.450000	0.0221896
64.400000	0.0222529
64.350000	0.0223219
64.300000	0.0223794
64.250000	0.0224513
64.200000	0.0224886
64.150000	0.022549
64.100000	0.0226209
64.050000	0.0226841
64.000000	0.022733
63.950000	0.0227876
63.900000	0.0228336
63.850000	0.0229055
63.800000	0.0229602
63.750000	0.0230148
63.700000	0.023055
63.650000	0.0231068
63.600000	0.02317
63.550000	0.0232247
63.500000	0.0233224
63.450000	0.0233713
63.400000	0.0234432
63.350000	0.0235122
63.300000	0.0235869
63.250000	0.0236588
63.200000	0.0237019
63.150000	0.0237709
63.100000	0.0238457
63.050000	0.0239262
63.000000	0.0239837
62.950000	0.0240469
62.900000	0.0241188
62.850000	0.0241935
62.800000	0.0242395
62.750000	0.0243086
62.700000	0.0243574
62.650000	0.0244178
62.600000	0.0244523
62.550000	0.0245184
62.500000	0.0245759
62.450000	0.0246622
62.400000	0.0247139
62.350000	0.0247973
62.300000	0.0248548
62.250000	0.0249439
62.200000	0.0250101
62.150000	0.0250676
62.100000	0.0251423
62.050000	0.0252027
62.000000	0.0252832
61.950000	0.0253436
61.900000	0.0254356
61.850000	0.0254931
61.800000	0.0255592
61.750000	0.0256109
61.700000	0.0256771
61.650000	0.025726
61.600000	0.0257921
61.550000	0.0258726
61.500000	0.0259675
61.450000	0.0260623
61.400000	0.0261285
61.350000	0.0262003
61.300000	0.0262463
61.250000	0.0263153
61.200000	0.0263728
61.150000	0.0264476
61.100000	0.0265396
61.050000	0.0266057
61.000000	0.0266862
60.950000	0.0267495
60.900000	0.0268185
60.850000	0.026876
60.800000	0.0269651
60.750000	0.0270542
60.700000	0.0271146
60.650000	0.0271894
60.600000	0.0272785
60.550000	0.027359
60.500000	0.0274222
60.450000	0.0275229
60.400000	0.0275976
60.350000	0.0277011
60.300000	0.0278046
60.250000	0.0278736
60.200000	0.0279599
60.150000	0.0280231
60.100000	0.0280806
60.050000	0.0281352
60.000000	0.0282014
59.950000	0.028279
59.900000	0.0283307
59.850000	0.0284026
59.800000	0.0284889
59.750000	0.0285579
59.700000	0.0286499
59.650000	0.0287304
59.600000	0.0288109
59.550000	0.0288828
59.500000	0.0289431
59.450000	0.0290236
59.400000	0.0290869
59.350000	0.0291645
59.300000	0.029245
59.250000	0.0293226
59.200000	0.0294204
59.150000	0.0294894
59.100000	0.0295699
59.050000	0.0296303
59.000000	0.0297251
58.950000	0.0297913
58.900000	0.029866
58.850000	0.0299868
58.800000	0.0300788
58.750000	0.0301593
58.700000	0.0302369
58.650000	0.0303174
58.600000	0.0303922
58.550000	0.0304784
58.500000	0.0305647
58.450000	0.0306509
58.400000	0.030717
58.350000	0.0308004
58.300000	0.0308723
58.250000	0.0309413
58.200000	0.0310362
58.150000	0.0311167
58.100000	0.0311742
58.050000	0.0312633
58.000000	0.0313352
57.950000	0.0314214
57.900000	0.0315048
57.850000	0.0315939
57.800000	0.0316744
57.750000	0.0317377
57.700000	0.0318268
57.650000	0.0319102
57.600000	0.0319849
57.550000	0.0320712
57.500000	0.0321402
57.450000	0.0322264
57.400000	0.0323328
57.350000	0.0324219
57.300000	0.0324881
57.250000	0.0325628
57.200000	0.0326606
57.150000	0.0327353
57.100000	0.0328158
57.050000	0.0328906
57.000000	0.0329797
56.950000	0.033043
56.900000	0.0331465
56.850000	0.0332327
56.800000	0.0333333
56.750000	0.0333995
56.700000	0.0334828
56.650000	0.0335633
56.600000	0.0336295
56.550000	0.0336927
56.500000	0.0337991
56.450000	0.0338681
56.400000	0.0339515
56.350000	0.0340406
56.300000	0.0341211
56.250000	0.0342045
56.200000	0.0342965
56.150000	0.034354
56.100000	0.0344374
56.050000	0.0345294
56.000000	0.0345897
55.950000	0.034676
55.900000	0.0347594
55.850000	0.0348571
55.800000	0.0349577
55.750000	0.0350181
55.700000	0.035113
55.650000	0.0351935
55.600000	0.0353315
55.550000	0.0354264
55.500000	0.0355011
55.450000	0.0355701
55.400000	0.0356909
55.350000	0.0357743
55.300000	0.0358548
55.250000	0.0359353
55.200000	0.0360273
55.150000	0.0361135
55.100000	0.0362314
55.050000	0.0363464
55.000000	0.0364355
54.950000	0.0365246
54.900000	0.036608
54.850000	0.0366828
54.800000	0.0367748
54.750000	0.0368869
54.700000	0.0369818
54.650000	0.0370709
54.600000	0.0371687
54.550000	0.0372779
54.500000	0.0374217
54.450000	0.0375165
54.400000	0.0376402
54.350000	0.0377178
54.300000	0.0378069
54.250000	0.0378903
54.200000	0.0379995
54.150000	0.0380858
54.100000	0.0381663
54.050000	0.0382525
54.000000	0.0383589
53.950000	0.0384624
53.900000	0.0385515
53.850000	0.0386608
53.800000	0.0387528
53.750000	0.0388592
53.700000	0.0389771
53.650000	0.0390777
53.600000	0.0392042
53.550000	0.0393192
53.500000	0.0393853
53.450000	0.0394744
53.400000	0.0395607
53.350000	0.0396498
53.300000	0.0397131
53.250000	0.0398223
53.200000	0.0399316
53.150000	0.040038
53.100000	0.0401156
53.050000	0.0401875
53.000000	0.040291
52.950000	0.0403887
52.900000	0.0404893
52.850000	0.0406072
52.800000	0.0406935
52.750000	0.0408401
52.700000	0.0409493
52.650000	0.0410528
52.600000	0.0411535
52.550000	0.0412368
52.500000	0.0413173
52.450000	0.0413892
52.400000	0.0414985
52.350000	0.041602
52.300000	0.0417199
52.250000	0.0417917
52.200000	0.0418751
52.150000	0.0419614
52.100000	0.0420562
52.050000	0.0421799
52.000000	0.0422661
51.950000	0.042384
51.900000	0.0424817
51.850000	0.0425824
51.800000	0.0426772
51.750000	0.0427721
51.700000	0.0428728
51.650000	0.042982
51.600000	0.0430999
51.550000	0.0431976
51.500000	0.0433299
51.450000	0.0434363
51.400000	0.0435398
51.350000	0.0436318
51.300000	0.0437238
51.250000	0.0438675
51.200000	0.0439796
51.150000	0.0440889
51.100000	0.0441809
51.050000	0.04427
51.000000	0.0443764
50.950000	0.0444885
50.900000	0.044592
50.850000	0.044707
50.800000	0.0448335
50.750000	0.0449543
50.700000	0.0450578
50.650000	0.0451843
50.600000	0.0452964
50.550000	0.0453942
50.500000	0.0455207
50.450000	0.0456817
50.400000	0.0457996
50.350000	0.0459203
50.300000	0.0460267
50.250000	0.0461532
50.200000	0.0462883
50.150000	0.0464119
50.100000	0.0465327
50.050000	0.0466419
50.000000	0.0467627
49.950000	0.0468748
49.900000	0.0469726
49.850000	0.0470904
49.800000	0.0471853
49.750000	0.047332
49.700000	0.047401
49.650000	0.0475361
49.600000	0.0476655
49.550000	0.0477718
49.500000	0.0478638
49.450000	0.048022
49.400000	0.0481226
49.350000	0.0482548
49.300000	0.04839
49.250000	0.0484963
49.200000	0.048597
49.150000	0.0487177
49.100000	0.0488299
49.050000	0.0489621
49.000000	0.0490829
48.950000	0.0491979
48.900000	0.0493301
48.850000	0.0494652
48.800000	0.0495544
48.750000	0.0496694
48.700000	0.0497786
48.650000	0.0499396
48.600000	0.0500489
48.550000	0.0501869
48.500000	0.050345
48.450000	0.0504686
48.400000	0.0505808
48.350000	0.0506871
48.300000	0.0508136
48.250000	0.0509488
48.200000	0.0510868
48.150000	0.0512248
48.100000	0.0513455
48.050000	0.0514663
48.000000	0.051587
47.950000	0.0517193
47.900000	0.0518228
47.850000	0.0519407
47.800000	0.0520557
47.750000	0.052162
47.700000	0.0522972
47.650000	0.0524323
47.600000	0.0525674
47.550000	0.052691
47.500000	0.0528003
47.450000	0.0529239
47.400000	0.0530332
47.350000	0.0531999
47.300000	0.0533466
47.250000	0.0534817
47.200000	0.0536139
47.150000	0.0537031
47.100000	0.0538037
47.050000	0.0539101
47.000000	0.0539992
46.950000	0.0541056
46.900000	0.0542407
46.850000	0.0543528
46.800000	0.0544793
46.750000	0.05458
46.700000	0.0547007
46.650000	0.0548473
46.600000	0.054971
46.550000	0.0550773
46.500000	0.0552211
46.450000	0.0553591
46.400000	0.0554885
46.350000	0.0556121
46.300000	0.0557329
46.250000	0.0558852
46.200000	0.0560089
46.150000	0.0561267
46.100000	0.0562389
46.050000	0.0564114
46.000000	0.0565292
45.950000	0.0566414
45.900000	0.0568282
45.850000	0.0569317
45.800000	0.057064
45.750000	0.0571963
45.700000	0.0573774
45.650000	0.0575183
45.600000	0.0576764
45.550000	0.0577828
45.500000	0.0578949
45.450000	0.0580559
45.400000	0.0582083
45.350000	0.0583779
45.300000	0.058536
45.250000	0.0587229
45.200000	0.0588494
45.150000	0.0589817
45.100000	0.0591082
45.050000	0.059249
45.000000	0.0593985
44.950000	0.0595365
44.900000	0.0596803
44.850000	0.0598039
44.800000	0.0599505
44.750000	0.0600972
44.700000	0.0602323
44.650000	0.0603531
44.600000	0.0604824
44.550000	0.0606492
44.500000	0.0607872
44.450000	0.0609568
44.400000	0.0610862
44.350000	0.0612328
44.300000	0.0613737
44.250000	0.061529
44.200000	0.0616641
44.150000	0.0617647
44.100000	0.0619085
44.050000	0.0620695
44.000000	0.0622161
43.950000	0.0623771
43.900000	0.0625266
43.850000	0.062702
43.800000	0.0628687
43.750000	0.0630326
43.700000	0.0631649
43.650000	0.0633259
43.600000	0.0634754
43.550000	0.0636306
43.500000	0.063783
43.450000	0.0639411
43.400000	0.0641222
43.350000	0.0642746
43.300000	0.0644328
43.250000	0.0645564
43.200000	0.0646915
43.150000	0.0648439
43.100000	0.0650193
43.050000	0.0651774
43.000000	0.0653326
42.950000	0.0654793
42.900000	0.0656518
42.850000	0.0658243
42.800000	0.0659882
42.750000	0.0661175
42.700000	0.0662613
42.650000	0.0663907
42.600000	0.0665574
42.550000	0.0667644
42.500000	0.0669542
42.450000	0.067095
42.400000	0.0672532
42.350000	0.0674573
42.300000	0.0675982
42.250000	0.0677908
42.200000	0.0679288
42.150000	0.0680869
42.100000	0.0683227
42.050000	0.0684693
42.000000	0.0686505
41.950000	0.0688
41.900000	0.0689696
41.850000	0.0691392
41.800000	0.0693146
41.750000	0.0695417
41.700000	0.0696682
41.650000	0.0698263
41.600000	0.0699586
41.550000	0.0701311
41.500000	0.0703007
41.450000	0.070456
41.400000	0.0706572
41.350000	0.0708642
41.300000	0.0710684
41.250000	0.071215
41.200000	0.0714076
41.150000	0.0715313
41.100000	0.071721
41.050000	0.0718906
41.000000	0.0720488
40.950000	0.0722471
40.900000	0.072434
40.850000	0.072572
40.800000	0.0727416
40.750000	0.0729199
40.700000	0.0731442
40.650000	0.0733368
40.600000	0.0735179
40.550000	0.073699
40.500000	0.0738514
40.450000	0.0740239
40.400000	0.0742309
40.350000	0.0744121
40.300000	0.0745961
40.250000	0.0748117
40.200000	0.0749756
40.150000	0.0751998
40.100000	0.0753608
40.050000	0.0755362
40.000000	0.0757202
39.950000	0.0758985
39.900000	0.0760882
39.850000	0.076255
39.800000	0.0764533
39.750000	0.0766086
39.700000	0.0767552
39.650000	0.0769478
39.600000	0.0771175
39.550000	0.0772842
39.500000	0.0774596
39.450000	0.0776666
39.400000	0.0778477
39.350000	0.0780432
39.300000	0.0782301
39.250000	0.0784745
39.200000	0.0786413
39.150000	0.0787908
39.100000	0.0789546
39.050000	0.0791386
39.000000	0.0793169
38.950000	0.079498
38.900000	0.079705
38.850000	0.0798689
38.800000	0.0800472
38.750000	0.0802283
38.700000	0.0804209
38.650000	0.0806107
38.600000	0.0808148
38.550000	0.0809844
38.500000	0.0811713
38.450000	0.0813639
38.400000	0.0815422
38.350000	0.0817003
38.300000	0.0818872
38.250000	0.0820913
38.200000	0.0822868
38.150000	0.0824737
38.100000	0.0826807
38.050000	0.0829107
38.000000	0.0831062
37.950000	0.0833103
37.900000	0.0834915
37.850000	0.0836985
37.800000	0.0838968
37.750000	0.084055
37.700000	0.0842476
37.650000	0.0844891
37.600000	0.0846904
37.550000	0.0848772
37.500000	0.0850699
37.450000	0.0852711
37.400000	0.0854407
37.350000	0.0856449
37.300000	0.0858691
37.250000	0.0860675
37.200000	0.0862601
37.150000	0.0864643
37.100000	0.086677
37.050000	0.0868926
37.000000	0.087137
36.950000	0.0873699
36.900000	0.087574
36.850000	0.0877667
36.800000	0.0879593
36.750000	0.0882065
36.700000	0.0884193
36.650000	0.0885947
36.600000	0.0888391
36.550000	0.0890259
36.500000	0.0892272
36.450000	0.0894457
36.400000	0.0895981
36.350000	0.0898079
36.300000	0.0900466
36.250000	0.090245
36.200000	0.0905152
36.150000	0.0907078
36.100000	0.0909953
36.050000	0.0912512
36.000000	0.091464
35.950000	0.0916394
35.900000	0.0918349
35.850000	0.0920246
35.800000	0.0922374
35.750000	0.0924817
35.700000	0.092637
35.650000	0.0928584
35.600000	0.0930539
35.550000	0.0932954
35.500000	0.0935053
35.450000	0.0937151
35.400000	0.0939308
35.350000	0.094155
35.300000	0.0943764
35.250000	0.0945834
35.200000	0.0948537
35.150000	0.095075
35.100000	0.0953079
35.050000	0.095512
35.000000	0.0957248
34.950000	0.0959347
34.900000	0.0962164
34.850000	0.0964637
34.800000	0.0967483
34.750000	0.0969726
34.700000	0.0971968
34.650000	0.0974498
34.600000	0.0976798
34.550000	0.097884
34.500000	0.0981111
34.450000	0.0983123
34.400000	0.0985423
34.350000	0.0987666
34.300000	0.0989909
34.250000	0.099218
34.200000	0.099494
34.150000	0.0997326
34.100000	0.0999339
34.050000	0.100152
34.000000	0.1004
33.950000	0.100653
33.900000	0.100837
33.850000	0.10107
33.800000	0.101305
33.750000	0.101527
33.700000	0.101814
33.650000	0.102036
33.600000	0.102257
33.550000	0.102507
33.500000	0.102737
33.450000	0.103004
33.400000	0.103269
33.350000	0.103493
33.300000	0.10374
33.250000	0.103985
33.200000	0.104223
33.150000	0.104456
33.100000	0.104669
33.050000	0.104916
33.000000	0.105152
32.950000	0.105368
32.900000	0.105615
32.850000	0.105851
32.800000	0.106089
32.750000	0.106302
32.700000	0.106515
32.650000	0.106771
32.600000	0.107012
32.550000	0.107291
32.500000	0.107596
32.450000	0.107855
32.400000	0.108093
32.350000	0.108381
32.300000	0.108614
32.250000	0.108795
32.200000	0.109022
32.150000	0.109269
32.100000	0.109554
32.050000	0.109827
32.000000	0.1101
31.950000	0.110313
31.900000	0.110629
31.850000	0.110902
31.800000	0.111129
31.750000	0.111382
31.700000	0.111624
31.650000	0.111868
31.600000	0.112156
31.550000	0.112409
31.500000	0.11267
31.450000	0.112915
31.400000	0.113162
31.350000	0.113424
31.300000	0.113665
31.250000	0.113886
31.200000	0.114114
31.150000	0.114338
31.100000	0.114623
31.050000	0.114864
31.000000	0.115114
30.950000	0.115315
30.900000	0.115603
30.850000	0.115836
30.800000	0.116092
30.750000	0.116342
30.700000	0.116595
30.650000	0.116848
30.600000	0.117112
30.550000	0.117322
30.500000	0.117607
30.450000	0.117857
30.400000	0.118136
30.350000	0.118426
30.300000	0.118694
30.250000	0.118929
30.200000	0.119225
30.150000	0.119467
30.100000	0.119729
30.050000	0.120007
30.000000	0.120301
29.950000	0.120528
29.900000	0.120812
29.850000	0.121037
29.800000	0.121353
29.750000	0.121632
29.700000	0.121885
29.650000	0.122184
29.600000	0.12248
29.550000	0.122704
29.500000	0.122986
29.450000	0.123274
29.400000	0.123527
29.350000	0.12378
29.300000	0.124081
29.250000	0.124398
29.200000	0.124625
29.150000	0.124889
29.100000	0.125142
29.050000	0.125372
29.000000	0.125634
28.950000	0.125904
28.900000	0.126157
28.850000	0.126427
28.800000	0.12664
28.750000	0.126933
28.700000	0.127227
28.650000	0.12754
28.600000	0.127816
28.550000	0.128121
28.500000	0.128446
28.450000	0.128725
28.400000	0.129027
28.350000	0.129291
28.300000	0.12957
28.250000	0.129886
28.200000	0.130174
28.150000	0.130418
28.100000	0.130726
28.050000	0.131019
28.000000	0.131289
27.950000	0.131582
27.900000	0.131879
27.850000	0.132195
27.800000	0.132537
27.750000	0.132824
27.700000	0.133161
27.650000	0.133428
27.600000	0.133753
27.550000	0.134066
27.500000	0.134391
27.450000	0.134685
27.400000	0.135009
27.350000	0.135331
27.300000	0.135665
27.250000	0.135967
27.200000	0.136272
27.150000	0.136585
27.100000	0.136881
27.050000	0.13722
27.000000	0.137491
26.950000	0.137749
26.900000	0.138086
26.850000	0.138399
26.800000	0.138718
26.750000	0.139009
26.700000	0.139348
26.650000	0.139684
26.600000	0.139989
26.550000	0.140268
26.500000	0.140573
26.450000	0.140906
26.400000	0.141228
26.350000	0.14157
26.300000	0.141892
26.250000	0.142197
26.200000	0.14251
26.150000	0.142818
26.100000	0.143126
26.050000	0.143474
26.000000	0.143822
25.950000	0.144135
25.900000	0.144448
25.850000	0.144816
25.800000	0.145107
25.750000	0.145403
25.700000	0.145722
25.650000	0.146021
25.600000	0.146277
25.550000	0.146582
25.500000	0.146898
25.450000	0.147205
25.400000	0.147516
25.350000	0.147852
25.300000	0.148117
25.250000	0.148499
25.200000	0.148813
25.150000	0.149186
25.100000	0.14954
25.050000	0.149899
25.000000	0.150267
24.950000	0.150587
24.900000	0.150937
24.850000	0.151323
24.800000	0.151668
24.750000	0.152061
24.700000	0.152438
24.650000	0.152783
24.600000	0.153117
24.550000	0.153464
24.500000	0.153827
24.450000	0.15412
24.400000	0.154433
24.350000	0.154781
24.300000	0.1551
24.250000	0.155408
24.200000	0.155727
24.150000	0.15604
24.100000	0.156377
24.050000	0.156707
24.000000	0.157047
23.950000	0.157415
23.900000	0.157768
23.850000	0.158142
23.800000	0.158536
23.750000	0.158884
23.700000	0.159286
23.650000	0.159617
23.600000	0.159916
23.550000	0.160296
23.500000	0.160721
23.450000	0.161072
23.400000	0.161417
23.350000	0.161816
23.300000	0.16221
23.250000	0.162581
23.200000	0.162984
23.150000	0.163349
23.100000	0.163682
23.050000	0.164053
23.000000	0.164407
22.950000	0.164804
22.900000	0.165198
22.850000	0.165568
22.800000	0.165908
22.750000	0.166279
22.700000	0.166638
22.650000	0.166992
22.600000	0.167403
22.550000	0.167753
22.500000	0.168121
22.450000	0.168464
22.400000	0.168846
22.350000	0.169202
22.300000	0.169576
22.250000	0.169933
22.200000	0.170295
22.150000	0.170715
22.100000	0.171083
22.050000	0.171451
22.000000	0.171853
21.950000	0.172241
21.900000	0.172601
21.850000	0.17296
21.800000	0.173363
21.750000	0.173728
21.700000	0.174079
21.650000	0.174464
21.600000	0.174829
21.550000	0.175237
21.500000	0.175637
21.450000	0.176057
21.400000	0.17643
21.350000	0.176841
21.300000	0.177215
21.250000	0.177626
21.200000	0.178052
21.150000	0.178403
21.100000	0.178854
21.050000	0.179317
21.000000	0.179685
20.950000	0.180136
20.900000	0.180547
20.850000	0.180904
20.800000	0.18124
20.750000	0.181626
20.700000	0.182011
20.650000	0.182408
20.600000	0.182847
20.550000	0.183213
20.500000	0.183566
20.450000	0.184026
20.400000	0.18442
20.350000	0.184779
20.300000	0.185179
20.250000	0.185521
20.200000	0.185964
20.150000	0.186312
20.100000	0.186732
20.050000	0.187146
20.000000	0.187609
19.950000	0.187971
19.900000	0.188391
19.850000	0.188859
19.800000	0.189316
19.750000	0.189748
19.700000	0.190159
19.650000	0.190604
19.600000	0.191044
19.550000	0.191418
19.500000	0.191818
19.450000	0.192257
19.400000	0.19266
19.350000	0.1931
19.300000	0.193485
19.250000	0.193934
19.200000	0.194342
19.150000	0.194767
19.100000	0.195207
19.050000	0.19569
19.000000	0.196124
18.950000	0.196602
18.900000	0.197033
18.850000	0.197484
18.800000	0.197939
18.750000	0.198404
18.700000	0.198876
18.650000	0.199339
18.600000	0.199753
18.550000	0.200201
18.500000	0.200667
18.450000	0.201127
18.400000	0.201561
18.350000	0.20209
18.300000	0.202599
18.250000	0.203036
18.200000	0.203502
18.150000	0.203982
18.100000	0.204485
18.050000	0.204985
18.000000	0.205394
17.950000	0.205856
17.900000	0.206322
17.850000	0.206753
17.800000	0.207196
17.750000	0.207676
17.700000	0.208148
17.650000	0.208622
17.600000	0.20901
17.550000	0.209439
17.500000	0.209893
17.450000	0.210388
17.400000	0.210922
17.350000	0.211351
17.300000	0.211802
17.250000	0.212167
17.200000	0.212647
17.150000	0.213168
17.100000	0.213625
17.050000	0.214096
17.000000	0.214579
16.950000	0.215071
16.900000	0.215511
16.850000	0.215991
16.800000	0.216471
16.750000	0.216943
16.700000	0.217397
16.650000	0.217886
16.600000	0.218426
16.550000	0.218901
16.500000	0.219421
16.450000	0.219901
16.400000	0.220381
16.350000	0.220879
16.300000	0.221376
16.250000	0.22194
16.200000	0.222345
16.150000	0.222799
16.100000	0.223294
16.050000	0.223803
16.000000	0.224314
15.950000	0.224786
15.900000	0.225303
15.850000	0.225746
15.800000	0.2262
15.750000	0.226749
15.700000	0.227258
15.650000	0.227784
15.600000	0.228267
15.550000	0.228765
15.500000	0.229222
15.450000	0.229636
15.400000	0.230254
15.350000	0.230821
15.300000	0.231347
15.250000	0.231887
15.200000	0.232396
15.150000	0.232922
15.100000	0.23342
15.050000	0.233931
15.000000	0.234475
14.950000	0.23492
14.900000	0.235438
14.850000	0.235915
14.800000	0.236407
14.750000	0.236973
14.700000	0.237537
14.650000	0.238115
14.600000	0.238534
14.550000	0.23904
14.500000	0.239552
14.450000	0.240038
14.400000	0.240616
14.350000	0.241202
14.300000	0.241625
14.250000	0.242128
14.200000	0.242732
14.150000	0.243278
14.100000	0.243767
14.050000	0.244293
14.000000	0.244848
13.950000	0.24544
13.900000	0.245952
13.850000	0.246504
13.800000	0.247047
13.750000	0.247591
13.700000	0.2482
13.650000	0.248792
13.600000	0.249298
13.550000	0.24983
13.500000	0.250293
13.450000	0.250837
13.400000	0.251446
13.350000	0.251964
13.300000	0.252516
13.250000	0.253131
13.200000	0.253703
13.150000	0.254269
13.100000	0.254827
13.050000	0.255419
13.000000	0.255974
12.950000	0.256475
12.900000	0.257081
12.850000	0.257636
12.800000	0.25822
12.750000	0.25887
12.700000	0.259462
12.650000	0.260057
12.600000	0.260664
12.550000	0.261285
12.500000	0.261871
12.450000	0.262463
12.400000	0.262981
12.350000	0.26353
12.300000	0.264137
12.250000	0.264686
12.200000	0.265215
12.150000	0.265738
12.100000	0.266359
12.050000	0.266951
12.000000	0.267552
11.950000	0.268162
11.900000	0.268671
11.850000	0.269292
11.800000	0.269892
11.750000	0.270488
11.700000	0.271083
11.650000	0.271715
11.600000	0.272316
11.550000	0.272888
11.500000	0.273521
11.450000	0.274099
11.400000	0.274731
11.350000	0.275329
11.300000	0.275996
11.250000	0.276643
11.200000	0.277221
11.150000	0.277836
11.100000	0.278391
11.050000	0.279032
11.000000	0.279659
10.950000	0.280185
10.900000	0.280795
10.850000	0.281476
10.800000	0.282117
10.750000	0.282747
10.700000	0.283302
10.650000	0.283923
10.600000	0.284593
10.550000	0.285248
10.500000	0.285849
10.450000	0.286464
10.400000	0.287059
10.350000	0.287643
10.300000	0.288224
10.250000	0.288822
10.200000	0.289449
10.150000	0.290107
10.100000	0.290711
10.050000	0.291303
10.000000	0.291961
9.950000	0.292551
9.900000	0.29318
9.850000	0.293836
9.800000	0.294486
9.750000	0.295141
9.700000	0.295745
9.650000	0.296377
9.600000	0.296998
9.550000	0.297585
9.500000	0.298232
9.450000	0.298879
9.400000	0.299511
9.350000	0.300161
9.300000	0.300779
9.250000	0.301452
9.200000	0.302061
9.150000	0.302682
9.100000	0.303398
9.050000	0.304054
9.000000	0.304781
8.950000	0.305457
8.900000	0.306127
8.850000	0.306753
8.800000	0.307513
8.750000	0.308231
8.700000	0.308941
8.650000	0.309542
8.600000	0.310206
8.550000	0.310859
8.500000	0.311578
8.450000	0.312288
8.400000	0.3129
8.350000	0.313602
8.300000	0.31428
8.250000	0.314942
8.200000	0.315614
8.150000	0.316192
8.100000	0.316833
8.050000	0.317429
8.000000	0.318196
7.950000	0.318944
7.900000	0.319602
7.850000	0.320309
7.800000	0.320991
7.750000	0.32177
7.700000	0.322379
7.650000	0.32317
7.600000	0.323912
7.550000	0.324645
7.500000	0.325369
7.450000	0.326074
7.400000	0.326778
7.350000	0.327483
7.300000	0.328181
7.250000	0.328935
7.200000	0.329737
7.150000	0.330476
7.100000	0.331235
7.050000	0.33195
7.000000	0.332646
6.950000	0.333325
6.900000	0.334043
6.850000	0.334771
6.800000	0.335438
6.750000	0.336116
6.700000	0.336898
6.650000	0.337701
6.600000	0.338468
6.550000	0.339164
6.500000	0.339897
6.450000	0.340639
6.400000	0.341222
6.350000	0.342039
6.300000	0.342763
6.250000	0.343543
6.200000	0.344342
6.150000	0.345164
6.100000	0.345828
6.050000	0.346602
6.000000	0.347338
5.950000	0.348077
5.900000	0.348853
5.850000	0.349632
5.800000	0.350382
5.750000	0.351095
5.700000	0.35178
5.650000	0.352542
5.600000	0.353338
5.550000	0.354042
5.500000	0.354827
5.450000	0.355612
5.400000	0.356469
5.350000	0.357159
5.300000	0.35795
5.250000	0.358717
5.200000	0.359531
5.150000	0.360356
5.100000	0.361172
5.050000	0.361957
5.000000	0.36265
4.950000	0.363398
4.900000	0.364111
4.850000	0.364832
4.800000	0.365652
4.750000	0.366405
4.700000	0.367216
4.650000	0.368029
4.600000	0.368863
4.550000	0.369657
4.500000	0.370447
4.450000	0.371221
4.400000	0.37204
4.350000	0.372906
4.300000	0.373736
4.250000	0.374518
4.200000	0.375277
4.150000	0.376048
4.100000	0.376893
4.050000	0.377629
4.000000	0.378469
3.950000	0.379305
3.900000	0.38011
3.850000	0.38093
3.800000	0.381689
3.750000	0.38254
3.700000	0.383227
3.650000	0.384112
3.600000	0.384906
3.550000	0.385711
3.500000	0.386505
3.450000	0.387393
3.400000	0.388161
3.350000	0.388937
3.300000	0.389704
3.250000	0.390622
3.200000	0.391527
3.150000	0.392398
3.100000	0.393284
3.050000	0.394098
3.000000	0.394926
2.950000	0.395702
2.900000	0.396418
2.850000	0.39726
2.800000	0.398131
2.750000	0.39906
2.700000	0.399902
2.650000	0.40063
2.600000	0.401518
2.550000	0.402312
2.500000	0.403171
2.450000	0.404022
2.400000	0.404859
2.350000	0.405713
2.300000	0.406526
2.250000	0.407329
2.200000	0.408116
2.150000	0.40899
2.100000	0.409807
2.050000	0.410641
2.000000	0.411494
1.950000	0.412432
1.900000	0.41328
1.850000	0.414111
1.800000	0.415057
1.750000	0.415893
1.700000	0.416747
1.650000	0.417638
1.600000	0.418458
1.550000	0.419286
1.500000	0.420074
1.450000	0.420893
1.400000	0.421747
1.350000	0.422586
1.300000	0.42344
1.250000	0.424346
1.200000	0.425128
1.150000	0.426011
1.100000	0.426879
1.050000	0.427736
1.000000	0.428581
0.950000	0.429452
0.900000	0.430381
0.850000	0.431203
0.800000	0.432017
0.750000	0.432836
0.700000	0.433661
0.650000	0.434535
0.600000	0.435383
0.550000	0.436275
0.500000	0.437269
0.450000	0.438207
0.400000	0.439144
0.350000	0.440087
0.300000	0.441013
0.250000	0.44193
0.200000	0.442809
0.150000	0.443615
0.100000	0.444578
0.050000	0.445417
0.000000	0.446372
-0.050000	0.447312
-0.100000	0.448217
-0.150000	0.449183
-0.200000	0.450118
-0.250000	0.451044
-0.300000	0.45203
-0.350000	0.452987
-0.400000	0.453798
-0.450000	0.454652
-0.500000	0.455537
-0.550000	0.456469
-0.600000	0.457421
-0.650000	0.458384
-0.700000	0.459286
-0.750000	0.460204
-0.800000	0.461095
-0.850000	0.462049
-0.900000	0.462941
-0.950000	0.463927
-1.000000	0.464775
-1.050000	0.4656
-1.100000	0.466486
-1.150000	0.467397
-1.200000	0.468343
-1.250000	0.469358
-1.300000	0.470223
-1.350000	0.471137
-1.400000	0.472158
-1.450000	0.473075
-1.500000	0.474001
-1.550000	0.474892
-1.600000	0.475855
-1.650000	0.476764
-1.700000	0.477701
-1.750000	0.478601
-1.800000	0.479541
-1.850000	0.480527
-1.900000	0.481407
-1.950000	0.482353
-2.000000	0.483296
-2.050000	0.48417
-2.100000	0.485136
-2.150000	0.486059
-2.200000	0.486959
-2.250000	0.487873
-2.300000	0.488828
-2.350000	0.489819
-2.400000	0.490739
-2.450000	0.4917
-2.500000	0.492651
-2.550000	0.49362
-2.600000	0.494563
-2.650000	0.495633
-2.700000	0.496628
-2.750000	0.497637
-2.800000	0.498499
-2.850000	0.499411
-2.900000	0.500319
-2.950000	0.501236
-3.000000	0.502202
-3.050000	0.503275
-3.100000	0.504172
-3.150000	0.505149
-3.200000	0.506127
-3.250000	0.507012
-3.300000	0.507898
-3.350000	0.508829
-3.400000	0.509738
-3.450000	0.510666
-3.500000	0.511644
-3.550000	0.512489
-3.600000	0.513346
-3.650000	0.514347
-3.700000	0.51535
-3.750000	0.516287
-3.800000	0.517288
-3.850000	0.518268
-3.900000	0.519263
-3.950000	0.520329
-4.000000	0.521304
-4.050000	0.522247
-4.100000	0.523228
-4.150000	0.524217
-4.200000	0.525203
-4.250000	0.526169
-4.300000	0.52708
-4.350000	0.527983
-4.400000	0.529047
-4.450000	0.529961
-4.500000	0.530901
-4.550000	0.531847
-4.600000	0.532761
-4.650000	0.533716
-4.700000	0.534641
-4.750000	0.535599
-4.800000	0.536588
-4.850000	0.537485
-4.900000	0.538451
-4.950000	0.539388
-5.000000	0.540432
-5.050000	0.541473
-5.100000	0.542528
-5.150000	0.543502
-5.200000	0.544457
-5.250000	0.545342
-5.300000	0.546245
-5.350000	0.547263
-5.400000	0.548321
-5.450000	0.549247
-5.500000	0.550328
-5.550000	0.551328
-5.600000	0.552268
-5.650000	0.553197
-5.700000	0.554203
-5.750000	0.555198
-5.800000	0.556107
-5.850000	0.55711
-5.900000	0.558108
-5.950000	0.559071
-6.000000	0.560028
-6.050000	0.560994
-6.100000	0.561914
-6.150000	0.562886
-6.200000	0.563863
-6.250000	0.56487
-6.300000	0.56583
-6.350000	0.566759
-6.400000	0.567791
-6.450000	0.568714
-6.500000	0.569642
-6.550000	0.570654
-6.600000	0.571646
-6.650000	0.57265
-6.700000	0.573679
-6.750000	0.574608
-6.800000	0.575528
-6.850000	0.576416
-6.900000	0.577376
-6.950000	0.578345
-7.000000	0.5793
-7.050000	0.580243
-7.100000	0.581197
-7.150000	0.582129
-7.200000	0.583092
-7.250000	0.584006
-7.300000	0.584943
-7.350000	0.585955
-7.400000	0.58691
-7.450000	0.587985
-7.500000	0.588885
-7.550000	0.589851
-7.600000	0.590814
-7.650000	0.591763
-7.700000	0.5927
-7.750000	0.593626
-7.800000	0.594592
-7.850000	0.595529
-7.900000	0.596461
-7.950000	0.597496
-8.000000	0.59843
-8.050000	0.599431
-8.100000	0.600345
-8.150000	0.601305
-8.200000	0.602254
-8.250000	0.60326
-8.300000	0.604129
-8.350000	0.605034
-8.400000	0.605974
-8.450000	0.606851
-8.500000	0.607812
-8.550000	0.608674
-8.600000	0.609516
-8.650000	0.61052
-8.700000	0.611549
-8.750000	0.612412
-8.800000	0.613263
-8.850000	0.614229
-8.900000	0.615183
-8.950000	0.616155
-9.000000	0.617043
-9.050000	0.618004
-9.100000	0.618964
-9.150000	0.619901
-9.200000	0.620741
-9.250000	0.62162
-9.300000	0.622612
-9.350000	0.623481
-9.400000	0.624355
-9.450000	0.625243
-9.500000	0.626174
-9.550000	0.627166
-9.600000	0.628112
-9.650000	0.628978
-9.700000	0.629898
-9.750000	0.630783
-9.800000	0.631651
-9.850000	0.632525
-9.900000	0.633325
-9.950000	1
&
597.550000	4.59627e-19
597.500000	4.61354e-19
597.450000	4.63088e-19
597.400000	4.64829e-19
597.350000	4.66576e-19
597.300000	4.6833e-19
597.250000	4.70091e-19
597.200000	4.71858e-19
597.150000	4.73632e-19
597.100000	4.75412e-19
597.050000	4.77199e-19
597.000000	4.78993e-19
596.950000	4.80793e-19
596.900000	4.826e-19
596.850000	4.84415e-19
596.800000	4.86235e-19
596.750000	4.88063e-19
596.700000	4.89898e-19
596.650000	4.91739e-19
596.600000	4.93588e-19
596.550000	4.95443e-19
596.500000	4.97305e-19
596.450000	4.99175e-19
596.400000	5.01051e-19
596.350000	5.02934e-19
596.300000	5.04825e-19
596.250000	5.06723e-19
596.200000	5.08627e-19
596.150000	5.10539e-19
596.100000	5.12458e-19
596.050000	5.14384e-19
596.000000	5.16318e-19
595.950000	5.18259e-19
595.900000	5.20207e-19
595.850000	5.22162e-19
595.800000	5.24125e-19
595.750000	5.26095e-19
595.700000	5.28073e-19
595.650000	5.30058e-19
595.600000	5.3205e-19
595.550000	5.3405e-19
595.500000	5.36057e-19
595.450000	5.38072e-19
595.400000	5.40095e-19
595.350000	5.42125e-19
595.300000	5.44163e-19
595.250000	5.46208e-19
595.200000	5.48261e-19
595.150000	5.50322e-19
595.100000	5.52391e-19
595.050000	5.54467e-19
595.000000	5.56551e-19
594.950000	5.58643e-19
594.900000	5.60743e-19
594.850000	5.62851e-19
594.800000	5.64967e-19
594.750000	5.6709e-19
594.700000	5.69222e-19
594.650000	5.71361e-19
594.600000	5.73509e-19
594.550000	5.75665e-19
594.500000	5.77829e-19
594.450000	5.80001e-19
594.400000	5.82181e-19
594.350000	5.84369e-19
594.300000	5.86566e-19
594.250000	5.8877e-19
594.200000	5.90983e-19
594.150000	5.93205e-19
594.100000	5.95435e-19
594.050000	5.97673e-19
594.000000	5.99919e-19
593.950000	6.02174e-19
593.900000	6.04438e-19
593.850000	6.0671e-19
593.800000	6.0899e-19
593.750000	6.11279e-19
593.700000	6.13577e-19
593.650000	6.15883e-19
593.600000	6.18198e-19
593.550000	6.20522e-19
593.500000	6.22854e-19
593.450000	6.25195e-19
593.400000	6.27545e-19
593.350000	6.29904e-19
593.300000	6.32272e-19
593.250000	6.34648e-19
593.200000	6.37034e-19
593.150000	6.39428e-19
593.100000	6.41832e-19
593.050000	6.44244e-19
593.000000	6.46666e-19
592.950000	6.49096e-19
592.900000	6.51536e-19
592.850000	6.53985e-19
592.800000	6.56443e-19
592.750000	6.58911e-19
592.700000	6.61387e-19
592.650000	6.63873e-19
592.600000	6.66369e-19
592.550000	6.68873e-19
592.500000	6.71388e-19
592.450000	6.73911e-19
592.400000	6.76444e-19
592.350000	6.78987e-19
592.300000	6.81539e-19
592.250000	6.84101e-19
592.200000	6.86672e-19
592.150000	6.89253e-19
592.100000	6.91844e-19
592.050000	6.94444e-19
592.000000	6.97054e-19
591.950000	6.99674e-19
591.900000	7.02304e-19
591.850000	7.04944e-19
591.800000	7.07594e-19
591.750000	7.10253e-19
591.700000	7.12923e-19
591.650000	7.15602e-19
591.600000	7.18292e-19
591.550000	7.20992e-19
591.500000	7.23702e-19
591.450000	7.26422e-19
591.400000	7.29153e-19
591.350000	7.31893e-19
591.300000	7.34644e-19
591.250000	7.37405e-19
591.200000	7.40177e-19
591.150000	7.42959e-19
591.100000	7.45752e-19
591.050000	7.48555e-19
591.000000	7.51368e-19
590.950000	7.54192e-19
590.900000	7.57027e-19
590.850000	7.59873e-19
590.800000	7.62729e-19
590.750000	7.65596e-19
590.700000	7.68473e-19
590.650000	7.71362e-19
590.600000	7.74261e-19
590.550000	7.77171e-19
590.500000	7.80092e-19
590.450000	7.83024e-19
590.400000	7.85967e-19
590.350000	7.88921e-19
590.300000	7.91887e-19
590.250000	7.94863e-19
590.200000	7.97851e-19
590.150000	8.00849e-19
590.100000	8.0386e-19
590.050000	8.06881e-19
590.000000	8.09914e-19
589.950000	8.12958e-19
589.900000	8.16013e-19
589.850000	8.1908e-19
589.800000	8.22159e-19
589.750000	8.25249e-19
589.700000	8.28351e-19
589.650000	8.31464e-19
589.600000	8.3459e-19
589.550000	8.37726e-19
589.500000	8.40875e-19
589.450000	8.44036e-19
589.400000	8.47208e-19
589.350000	8.50392e-19
589.300000	8.53588e-19
589.250000	8.56797e-19
589.200000	8.60017e-19
589.150000	8.6325e-19
589.100000	8.66494e-19
589.050000	8.69751e-19
589.000000	8.7302e-19
588.950000	8.76301e-19
588.900000	8.79595e-19
588.850000	8.82901e-19
588.800000	8.86219e-19
588.750000	8.8955e-19
588.700000	8.92894e-19
588.650000	8.96249e-19
588.600000	8.99618e-19
588.550000	9.02999e-19
588.500000	9.06393e-19
588.450000	9.098e-19
588.400000	9.13219e-19
588.350000	9.16652e-19
588.300000	9.20097e-19
588.250000	9.23555e-19
588.200000	9.27026e-19
588.150000	9.30511e-19
588.100000	9.34008e-19
588.050000	9.37519e-19
588.000000	9.41042e-19
587.950000	9.44579e-19
587.900000	9.48129e-19
587.850000	9.51693e-19
587.800000	9.5527e-19
587.750000	9.5886e-19
587.700000	9.62464e-19
587.650000	9.66081e-19
587.600000	9.69712e-19
587.550000	9.73357e-19
587.500000	9.77015e-19
587.450000	9.80688e-19
587.400000	9.84373e-19
587.350000	9.88073e-19
587.300000	9.91787e-19
587.250000	9.95514e-19
587.200000	9.99256e-19
587.150000	1.00301e-18
587.100000	1.00678e-18
587.050000	1.01057e-18
587.000000	1.01436e-18
586.950000	1.01818e-18
586.900000	1.022e-18
586.850000	1.02584e-18
586.800000	1.0297e-18
586.750000	1.03357e-18
586.700000	1.03745e-18
586.650000	1.04135e-18
586.600000	1.04527e-18
586.550000	1.0492e-18
586.500000	1.05314e-18
586.450000	1.0571e-18
586.400000	1.06107e-18
586.350000	1.06506e-18
586.300000	1.06906e-18
586.250000	1.07308e-18
586.200000	1.07711e-18
586.150000	1.08116e-18
586.100000	1.08522e-18
586.050000	1.0893e-18
586.000000	1.0934e-18
585.950000	1.09751e-18
585.900000	1.10163e-18
585.850000	1.10577e-18
585.800000	1.10993e-18
585.750000	1.1141e-18
585.700000	1.11829e-18
585.650000	1.12249e-18
585.600000	1.12671e-18
585.550000	1.13094e-18
585.500000	1.13519e-18
585.450000	1.13946e-18
585.400000	1.14374e-18
585.350000	1.14804e-18
585.300000	1.15236e-18
585.250000	1.15669e-18
585.200000	1.16103e-18
585.150000	1.1654e-18
585.100000	1.16978e-18
585.050000	1.17417e-18
585.000000	1.17859e-18
584.950000	1.18302e-18
584.900000	1.18746e-18
584.850000	1.19193e-18
584.800000	1.1964e-18
584.750000	1.2009e-18
584.700000	1.20541e-18
584.650000	1.20994e-18
584.600000	1.21449e-18
584.550000	1.21906e-18
584.500000	1.22364e-18
584.450000	1.22824e-18
584.400000	1.23285e-18
584.350000	1.23749e-18
584.300000	1.24214e-18
584.250000	1.24681e-18
584.200000	1.25149e-18
584.150000	1.2562e-18
584.100000	1.26092e-18
584.050000	1.26566e-18
584.000000	1.27041e-18
583.950000	1.27519e-18
583.900000	1.27998e-18
583.850000	1.28479e-18
583.800000	1.28962e-18
583.750000	1.29447e-18
583.700000	1.29933e-18
583.650000	1.30421e-18
583.600000	1.30912e-18
583.550000	1.31404e-18
583.500000	1.31897e-18
583.450000	1.32393e-18
583.400000	1.32891e-18
583.350000	1.3339e-18
583.300000	1.33891e-18
583.250000	1.34395e-18
583.200000	1.349e-18
583.150000	1.35407e-18
583.100000	1.35916e-18
583.050000	1.36426e-18
583.000000	1.36939e-18
582.950000	1.37454e-18
582.900000	1.3797e-18
582.850000	1.38489e-18
582.800000	1.39009e-18
582.750000	1.39532e-18
582.700000	1.40056e-18
582.650000	1.40583e-18
582.600000	1.41111e-18
582.550000	1.41641e-18
582.500000	1.42174e-18
582.450000	1.42708e-18
582.400000	1.43244e-18
582.350000	1.43782e-18
582.300000	1.44323e-18
582.250000	1.44865e-18
582.200000	1.4541e-18
582.150000	1.45956e-18
582.100000	1.46505e-18
582.050000	1.47055e-18
582.000000	1.47608e-18
581.950000	1.48163e-18
581.900000	1.4872e-18
581.850000	1.49278e-18
581.800000	1.49839e-18
581.750000	1.50403e-18
581.700000	1.50968e-18
581.650000	1.51535e-18
581.600000	1.52105e-18
581.550000	1.52676e-18
581.500000	1.5325e-18
581.450000	1.53826e-18
581.400000	1.54404e-18
581.350000	1.54984e-18
581.300000	1.55567e-18
581.250000	1.56152e-18
581.200000	1.56738e-18
581.150000	1.57327e-18
581.100000	1.57919e-18
581.050000	1.58512e-18
581.000000	1.59108e-18
580.950000	1.59706e-18
580.900000	1.60306e-18
580.850000	1.60908e-18
580.800000	1.61513e-18
580.750000	1.6212e-18
580.700000	1.62729e-18
580.650000	1.63341e-18
580.600000	1.63955e-18
580.550000	1.64571e-18
580.500000	1.6519e-18
580.450000	1.6581e-18
580.400000	1.66433e-18
580.350000	1.67059e-18
580.300000	1.67687e-18
580.250000	1.68317e-18
580.200000	1.68949e-18
580.150000	1.69584e-18
580.100000	1.70222e-18
580.050000	1.70861e-18
580.000000	1.71504e-18
579.950000	1.72148e-18
579.900000	1.72795e-18
579.850000	1.73444e-18
579.800000	1.74096e-18
579.750000	1.7475e-18
579.700000	1.75407e-18
579.650000	1.76066e-18
579.600000	1.76728e-18
579.550000	1.77392e-18
579.500000	1.78059e-18
579.450000	1.78728e-18
579.400000	1.794e-18
579.350000	1.80074e-18
579.300000	1.80751e-18
579.250000	1.8143e-18
579.200000	1.82112e-18
579.150000	1.82796e-18
579.100000	1.83483e-18
579.050000	1.84173e-18
579.000000	1.84865e-18
578.950000	1.85559e-18
578.900000	1.86257e-18
578.850000	1.86957e-18
578.800000	1.87659e-18
578.750000	1.88365e-18
578.700000	1.89072e-18
578.650000	1.89783e-18
578.600000	1.90496e-18
578.550000	1.91212e-18
578.500000	1.91931e-18
578.450000	1.92652e-18
578.400000	1.93376e-18
578.350000	1.94103e-18
578.300000	1.94832e-18
578.250000	1.95564e-18
578.200000	1.96299e-18
578.150000	1.97037e-18
578.100000	1.97777e-18
578.050000	1.98521e-18
578.000000	1.99267e-18
577.950000	2.00016e-18
577.900000	2.00767e-18
577.850000	2.01522e-18
577.800000	2.02279e-18
577.750000	2.03039e-18
577.700000	2.03802e-18
577.650000	2.04568e-18
577.600000	2.05337e-18
577.550000	2.06108e-18
577.500000	2.06883e-18
577.450000	2.0766e-18
577.400000	2.08441e-18
577.350000	2.09224e-18
577.300000	2.1001e-18
577.250000	2.108e-18
577.200000	2.11592e-18
577.150000	2.12387e-18
577.100000	2.13185e-18
577.050000	2.13986e-18
577.000000	2.1479e-18
576.950000	2.15598e-18
576.900000	2.16408e-18
576.850000	2.17221e-18
576.800000	2.18037e-18
576.750000	2.18857e-18
576.700000	2.19679e-18
576.650000	2.20505e-18
576.600000	2.21333e-18
576.550000	2.22165e-18
576.500000	2.23e-18
576.450000	2.23838e-18
576.400000	2.24679e-18
576.350000	2.25523e-18
576.300000	2.26371e-18
576.250000	2.27222e-18
576.200000	2.28075e-18
576.150000	2.28933e-18
576.100000	2.29793e-18
576.050000	2.30656e-18
576.000000	2.31523e-18
575.950000	2.32393e-18
575.900000	2.33266e-18
575.850000	2.34143e-18
575.800000	2.35023e-18
575.750000	2.35906e-18
575.700000	2.36793e-18
575.650000	2.37682e-18
575.600000	2.38576e-18
575.550000	2.39472e-18
575.500000	2.40372e-18
575.450000	2.41275e-18
575.400000	2.42182e-18
575.350000	2.43092e-18
575.300000	2.44006e-18
575.250000	2.44923e-18
575.200000	2.45843e-18
575.150000	2.46767e-18
575.100000	2.47694e-18
575.050000	2.48625e-18
575.000000	2.49559e-18
574.950000	2.50497e-18
574.900000	2.51438e-18
574.850000	2.52383e-18
574.800000	2.53332e-18
574.750000	2.54284e-18
574.700000	2.55239e-18
574.650000	2.56198e-18
574.600000	2.57161e-18
574.550000	2.58127e-18
574.500000	2.59097e-18
574.450000	2.60071e-18
574.400000	2.61048e-18
574.350000	2.62029e-18
574.300000	2.63014e-18
574.250000	2.64002e-18
574.200000	2.64994e-18
574.150000	2.6599e-18
574.100000	2.6699e-18
574.050000	2.67993e-18
574.000000	2.69e-18
573.950000	2.70011e-18
573.900000	2.71025e-18
573.850000	2.72044e-18
573.800000	2.73066e-18
573.750000	2.74092e-18
573.700000	2.75122e-18
573.650000	2.76156e-18
573.600000	2.77194e-18
573.550000	2.78236e-18
573.500000	2.79281e-18
573.450000	2.80331e-18
573.400000	2.81384e-18
573.350000	2.82441e-18
573.300000	2.83503e-18
573.250000	2.84568e-18
573.200000	2.85637e-18
573.150000	2.86711e-18
573.100000	2.87788e-18
573.050000	2.88869e-18
573.000000	2.89955e-18
572.950000	2.91045e-18
572.900000	2.92138e-18
572.850000	2.93236e-18
572.800000	2.94338e-18
572.750000	2.95444e-18
572.700000	2.96554e-18
572.650000	2.97668e-18
572.600000	2.98787e-18
572.550000	2.9991e-18
572.500000	3.01037e-18
572.450000	3.02168e-18
572.400000	3.03303e-18
572.350000	3.04443e-18
572.300000	3.05587e-18
572.250000	3.06735e-18
572.200000	3.07888e-18
572.150000	3.09045e-18
572.100000	3.10206e-18
572.050000	3.11372e-18
572.000000	3.12542e-18
571.950000	3.13716e-18
571.900000	3.14895e-18
571.850000	3.16079e-18
571.800000	3.17266e-18
571.750000	3.18458e-18
571.700000	3.19655e-18
571.650000	3.20856e-18
571.600000	3.22062e-18
571.550000	3.23272e-18
571.500000	3.24487e-18
571.450000	3.25706e-18
571.400000	3.2693e-18
571.350000	3.28159e-18
571.300000	3.29392e-18
571.250000	3.30629e-18
571.200000	3.31872e-18
571.150000	3.33119e-18
571.100000	3.34371e-18
571.050000	3.35627e-18
571.000000	3.36888e-18
570.950000	3.38154e-18
570.900000	3.39425e-18
570.850000	3.407e-18
570.800000	3.4198e-18
570.750000	3.43265e-18
570.700000	3.44555e-18
570.650000	3.4585e-18
570.600000	3.47149e-18
570.550000	3.48454e-18
570.500000	3.49763e-18
570.450000	3.51078e-18
570.400000	3.52397e-18
570.350000	3.53721e-18
570.300000	3.5505e-18
570.250000	3.56384e-18
570.200000	3.57723e-18
570.150000	3.59067e-18
570.100000	3.60417e-18
570.050000	3.61771e-18
570.000000	3.6313e-18
569.950000	3.64495e-18
569.900000	3.65864e-18
569.850000	3.67239e-18
569.800000	3.68619e-18
569.750000	3.70004e-18
569.700000	3.71395e-18
569.650000	3.7279e-18
569.600000	3.74191e-18
569.550000	3.75597e-18
569.500000	3.77008e-18
569.450000	3.78425e-18
569.400000	3.79847e-18
569.350000	3.81274e-18
569.300000	3.82707e-18
569.250000	3.84145e-18
569.200000	3.85588e-18
569.150000	3.87037e-18
569.100000	3.88491e-18
569.050000	3.89951e-18
569.000000	3.91416e-18
568.950000	3.92887e-18
568.900000	3.94363e-18
568.850000	3.95845e-18
568.800000	3.97333e-18
568.750000	3.98826e-18
568.700000	4.00324e-18
568.650000	4.01828e-18
568.600000	4.03338e-18
568.550000	4.04854e-18
568.500000	4.06375e-18
568.450000	4.07902e-18
568.400000	4.09435e-18
568.350000	4.10973e-18
568.300000	4.12517e-18
568.250000	4.14067e-18
568.200000	4.15623e-18
568.150000	4.17185e-18
568.100000	4.18752e-18
568.050000	4.20326e-18
568.000000	4.21905e-18
567.950000	4.2349e-18
567.900000	4.25082e-18
567.850000	4.26679e-18
567.800000	4.28282e-18
567.750000	4.29891e-18
567.700000	4.31507e-18
567.650000	4.33128e-18
567.600000	4.34756e-18
567.550000	4.36389e-18
567.500000	4.38029e-18
567.450000	4.39675e-18
567.400000	4.41327e-18
567.350000	4.42985e-18
567.300000	4.44649e-18
567.250000	4.4632e-18
567.200000	4.47997e-18
567.150000	4.4968e-18
567.100000	4.5137e-18
567.050000	4.53066e-18
567.000000	4.54768e-18
566.950000	4.56477e-18
566.900000	4.58192e-18
566.850000	4.59914e-18
566.800000	4.61642e-18
566.750000	4.63377e-18
566.700000	4.65118e-18
566.650000	4.66865e-18
566.600000	4.6862e-18
566.550000	4.7038e-18
566.500000	4.72148e-18
566.450000	4.73922e-18
566.400000	4.75702e-18
566.350000	4.7749e-18
566.300000	4.79284e-18
566.250000	4.81085e-18
566.200000	4.82892e-18
566.150000	4.84707e-18
566.100000	4.86528e-18
566.050000	4.88356e-18
566.000000	4.90191e-18
565.950000	4.92033e-18
565.900000	4.93882e-18
565.850000	4.95737e-18
565.800000	4.976e-18
565.750000	4.99469e-18
565.700000	5.01346e-18
565.650000	5.0323e-18
565.600000	5.05121e-18
565.550000	5.07019e-18
565.500000	5.08924e-18
565.450000	5.10836e-18
565.400000	5.12755e-18
565.350000	5.14682e-18
565.300000	5.16616e-18
565.250000	5.18557e-18
565.200000	5.20505e-18
565.150000	5.22461e-18
565.100000	5.24424e-18
565.050000	5.26394e-18
565.000000	5.28372e-18
564.950000	5.30357e-18
564.900000	5.3235e-18
564.850000	5.3435e-18
564.800000	5.36358e-18
564.750000	5.38373e-18
564.700000	5.40396e-18
564.650000	5.42426e-18
564.600000	5.44464e-18
564.550000	5.4651e-18
564.500000	5.48563e-18
564.450000	5.50625e-18
564.400000	5.52693e-18
564.350000	5.5477e-18
564.300000	5.56854e-18
564.250000	5.58947e-18
564.200000	5.61047e-18
564.150000	5.63155e-18
564.100000	5.65271e-18
564.050000	5.67395e-18
564.000000	5.69526e-18
563.950000	5.71666e-18
563.900000	5.73814e-18
563.850000	5.7597e-18
563.800000	5.78134e-18
563.750000	5.80306e-18
563.700000	5.82487e-18
563.650000	5.84675e-18
563.600000	5.86872e-18
563.550000	5.89077e-18
563.500000	5.9129e-18
563.450000	5.93512e-18
563.400000	5.95742e-18
563.350000	5.9798e-18
563.300000	6.00227e-18
563.250000	6.02482e-18
563.200000	6.04746e-18
563.150000	6.07018e-18
563.100000	6.09298e-18
563.050000	6.11588e-18
563.000000	6.13885e-18
562.950000	6.16192e-18
562.900000	6.18507e-18
562.850000	6.20831e-18
562.800000	6.23163e-18
562.750000	6.25505e-18
562.700000	6.27855e-18
562.650000	6.30214e-18
562.600000	6.32582e-18
562.550000	6.34958e-18
562.500000	6.37344e-18
562.450000	6.39739e-18
562.400000	6.42142e-18
562.350000	6.44555e-18
562.300000	6.46977e-18
562.250000	6.49407e-18
562.200000	6.51847e-18
562.150000	6.54296e-18
562.100000	6.56755e-18
562.050000	6.59222e-18
562.000000	6.61699e-18
561.950000	6.64185e-18
561.900000	6.6668e-18
561.850000	6.69185e-18
561.800000	6.71699e-18
561.750000	6.74223e-18
561.700000	6.76756e-18
561.650000	6.79299e-18
561.600000	6.81851e-18
561.550000	6.84413e-18
561.500000	6.86984e-18
561.450000	6.89565e-18
561.400000	6.92156e-18
561.350000	6.94757e-18
561.300000	6.97367e-18
561.250000	6.99987e-18
561.200000	7.02617e-18
561.150000	7.05257e-18
561.100000	7.07906e-18
561.050000	7.10566e-18
561.000000	7.13236e-18
560.950000	7.15915e-18
560.900000	7.18605e-18
560.850000	7.21305e-18
560.800000	7.24015e-18
560.750000	7.26735e-18
560.700000	7.29465e-18
560.650000	7.32206e-18
560.600000	7.34957e-18
560.550000	7.37718e-18
560.500000	7.4049e-18
560.450000	7.43272e-18
560.400000	7.46064e-18
560.350000	7.48867e-18
560.300000	7.51681e-18
560.250000	7.54505e-18
560.200000	7.5734e-18
560.150000	7.60185e-18
560.100000	7.63041e-18
560.050000	7.65908e-18
560.000000	7.68785e-18
559.950000	7.71674e-18
559.900000	7.74573e-18
559.850000	7.77483e-18
559.800000	7.80404e-18
559.750000	7.83336e-18
559.700000	7.86279e-18
559.650000	7.89233e-18
559.600000	7.92198e-18
559.550000	7.95174e-18
559.500000	7.98162e-18
559.450000	8.0116e-18
559.400000	8.0417e-18
559.350000	8.07192e-18
559.300000	8.10224e-18
559.250000	8.13268e-18
559.200000	8.16324e-18
559.150000	8.1939e-18
559.100000	8.22469e-18
559.050000	8.25559e-18
559.000000	8.2866e-18
558.950000	8.31774e-18
558.900000	8.34899e-18
558.850000	8.38035e-18
558.800000	8.41184e-18
558.750000	8.44344e-18
558.700000	8.47516e-18
558.650000	8.507e-18
558.600000	8.53896e-18
558.550000	8.57104e-18
558.500000	8.60324e-18
558.450000	8.63557e-18
558.400000	8.66801e-18
558.350000	8.70057e-18
558.300000	8.73326e-18
558.250000	8.76607e-18
558.200000	8.799e-18
558.150000	8.83206e-18
558.100000	8.86524e-18
558.050000	8.89855e-18
558.000000	8.93198e-18
557.950000	8.96554e-18
557.900000	8.99922e-18
557.850000	9.03303e-18
557.800000	9.06696e-18
557.750000	9.10103e-18
557.700000	9.13522e-18
557.650000	9.16954e-18
557.600000	9.20399e-18
557.550000	9.23857e-18
557.500000	9.27327e-18
557.450000	9.30811e-18
557.400000	9.34308e-18
557.350000	9.37818e-18
557.300000	9.41341e-18
557.250000	9.44878e-18
557.200000	9.48428e-18
557.150000	9.51991e-18
557.100000	9.55567e-18
557.050000	9.59157e-18
557.000000	9.62761e-18
556.950000	9.66378e-18
556.900000	9.70008e-18
556.850000	9.73652e-18
556.800000	9.7731e-18
556.750000	9.80982e-18
556.700000	9.84667e-18
556.650000	9.88366e-18
556.600000	9.92079e-18
556.550000	9.95806e-18
556.500000	9.99547e-18
556.450000	1.0033e-17
556.400000	1.00707e-17
556.350000	1.01086e-17
556.300000	1.01465e-17
556.250000	1.01846e-17
556.200000	1.02229e-17
556.150000	1.02613e-17
556.100000	1.02999e-17
556.050000	1.03386e-17
556.000000	1.03774e-17
555.950000	1.04164e-17
555.900000	1.04555e-17
555.850000	1.04948e-17
555.800000	1.05342e-17
555.750000	1.05738e-17
555.700000	1.06135e-17
555.650000	1.06534e-17
555.600000	1.06934e-17
555.550000	1.07336e-17
555.500000	1.07739e-17
555.450000	1.08144e-17
555.400000	1.0855e-17
555.350000	1.08958e-17
555.300000	1.09367e-17
555.250000	1.09778e-17
555.200000	1.1019e-17
555.150000	1.10604e-17
555.100000	1.1102e-17
555.050000	1.11437e-17
555.000000	1.11856e-17
554.950000	1.12276e-17
554.900000	1.12698e-17
554.850000	1.13121e-17
554.800000	1.13546e-17
554.750000	1.13973e-17
554.700000	1.14401e-17
554.650000	1.1483e-17
554.600000	1.15262e-17
554.550000	1.15695e-17
554.500000	1.1613e-17
554.450000	1.16566e-17
554.400000	1.17004e-17
554.350000	1.17443e-17
554.300000	1.17884e-17
554.250000	1.18327e-17
554.200000	1.18772e-17
554.150000	1.19218e-17
554.100000	1.19666e-17
554.050000	1.20115e-17
554.000000	1.20567e-17
553.950000	1.2102e-17
553.900000	1.21474e-17
553.850000	1.21931e-17
553.800000	1.22389e-17
553.750000	1.22848e-17
553.700000	1.2331e-17
553.650000	1.23773e-17
553.600000	1.24238e-17
553.550000	1.24705e-17
553.500000	1.25173e-17
553.450000	1.25643e-17
553.400000	1.26115e-17
553.350000	1.26589e-17
553.300000	1.27065e-17
553.250000	1.27542e-17
553.200000	1.28021e-17
553.150000	1.28502e-17
553.100000	1.28985e-17
553.050000	1.29469e-17
553.000000	1.29956e-17
552.950000	1.30444e-17
552.900000	1.30934e-17
552.850000	1.31426e-17
552.800000	1.3192e-17
552.750000	1.32415e-17
552.700000	1.32913e-17
552.650000	1.33412e-17
552.600000	1.33913e-17
552.550000	1.34416e-17
552.500000	1.34921e-17
552.450000	1.35428e-17
552.400000	1.35937e-17
552.350000	1.36447e-17
552.300000	1.3696e-17
552.250000	1.37474e-17
552.200000	1.37991e-17
552.150000	1.38509e-17
552.100000	1.3903e-17
552.050000	1.39552e-17
552.000000	1.40076e-17
551.950000	1.40602e-17
551.900000	1.4113e-17
551.850000	1.41661e-17
551.800000	1.42193e-17
551.750000	1.42727e-17
551.700000	1.43263e-17
551.650000	1.43801e-17
551.600000	1.44341e-17
551.550000	1.44884e-17
551.500000	1.45428e-17
551.450000	1.45974e-17
551.400000	1.46523e-17
551.350000	1.47073e-17
551.300000	1.47625e-17
551.250000	1.4818e-17
551.200000	1.48737e-17
551.150000	1.49295e-17
551.100000	1.49856e-17
551.050000	1.50419e-17
551.000000	1.50984e-17
550.950000	1.51551e-17
550.900000	1.52121e-17
550.850000	1.52692e-17
550.800000	1.53266e-17
550.750000	1.53841e-17
550.700000	1.54419e-17
550.650000	1.54999e-17
550.600000	1.55582e-17
550.550000	1.56166e-17
550.500000	1.56753e-17
550.450000	1.57342e-17
550.400000	1.57933e-17
550.350000	1.58526e-17
550.300000	1.59121e-17
550.250000	1.59719e-17
550.200000	1.60319e-17
550.150000	1.60921e-17
550.100000	1.61526e-17
550.050000	1.62133e-17
550.000000	1.62742e-17
549.950000	1.63353e-17
549.900000	1.63966e-17
549.850000	1.64582e-17
549.800000	1.65201e-17
549.750000	1.65821e-17
549.700000	1.66444e-17
549.650000	1.67069e-17
549.600000	1.67697e-17
549.550000	1.68327e-17
549.500000	1.68959e-17
549.450000	1.69594e-17
549.400000	1.70231e-17
549.350000	1.7087e-17
549.300000	1.71512e-17
549.250000	1.72156e-17
549.200000	1.72803e-17
549.150000	1.73452e-17
549.100000	1.74104e-17
549.050000	1.74758e-17
549.000000	1.75414e-17
548.950000	1.76073e-17
548.900000	1.76735e-17
548.850000	1.77398e-17
548.800000	1.78065e-17
548.750000	1.78734e-17
548.700000	1.79405e-17
548.650000	1.80079e-17
548.600000	1.80755e-17
548.550000	1.81434e-17
548.500000	1.82116e-17
548.450000	1.828e-17
548.400000	1.83487e-17
548.350000	1.84176e-17
548.300000	1.84868e-17
548.250000	1.85562e-17
548.200000	1.86259e-17
548.150000	1.86959e-17
548.100000	1.87661e-17
548.050000	1.88366e-17
548.000000	1.89074e-17
547.950000	1.89784e-17
547.900000	1.90497e-17
547.850000	1.91212e-17
547.800000	1.91931e-17
547.750000	1.92652e-17
547.700000	1.93375e-17
547.650000	1.94102e-17
547.600000	1.94831e-17
547.550000	1.95562e-17
547.500000	1.96297e-17
547.450000	1.97034e-17
547.400000	1.97775e-17
547.350000	1.98517e-17
547.300000	1.99263e-17
547.250000	2.00012e-17
547.200000	2.00763e-17
547.150000	2.01517e-17
547.100000	2.02274e-17
547.050000	2.03034e-17
547.000000	2.03796e-17
546.950000	2.04562e-17
546.900000	2.0533e-17
546.850000	2.06102e-17
546.800000	2.06876e-17
546.750000	2.07653e-17
546.700000	2.08433e-17
546.650000	2.09216e-17
546.600000	2.10002e-17
546.550000	2.1079e-17
546.500000	2.11582e-17
546.450000	2.12377e-17
546.400000	2.13175e-17
546.350000	2.13975e-17
546.300000	2.14779e-17
546.250000	2.15586e-17
546.200000	2.16396e-17
546.150000	2.17208e-17
546.100000	2.18024e-17
546.050000	2.18843e-17
546.000000	2.19665e-17
545.950000	2.2049e-17
545.900000	2.21319e-17
545.850000	2.2215e-17
545.800000	2.22984e-17
545.750000	2.23822e-17
545.700000	2.24663e-17
545.650000	2.25507e-17
545.600000	2.26354e-17
545.550000	2.27204e-17
545.500000	2.28057e-17
545.450000	2.28914e-17
545.400000	2.29774e-17
545.350000	2.30637e-17
545.300000	2.31503e-17
545.250000	2.32373e-17
545.200000	2.33245e-17
545.150000	2.34122e-17
545.100000	2.35001e-17
545.050000	2.35884e-17
545.000000	2.3677e-17
544.950000	2.37659e-17
544.900000	2.38552e-17
544.850000	2.39448e-17
544.800000	2.40347e-17
544.750000	2.4125e-17
544.700000	2.42156e-17
544.650000	2.43066e-17
544.600000	2.43979e-17
544.550000	2.44895e-17
544.500000	2.45815e-17
544.450000	2.46738e-17
544.400000	2.47665e-17
544.350000	2.48595e-17
544.300000	2.49529e-17
544.250000	2.50466e-17
544.200000	2.51407e-17
544.150000	2.52351e-17
544.100000	2.53299e-17
544.050000	2.5425e-17
544.000000	2.55205e-17
543.950000	2.56164e-17
543.900000	2.57126e-17
543.850000	2.58092e-17
543.800000	2.59061e-17
543.750000	2.60034e-17
543.700000	2.61011e-17
543.650000	2.61992e-17
543.600000	2.62976e-17
543.550000	2.63963e-17
543.500000	2.64955e-17
543.450000	2.6595e-17
543.400000	2.66949e-17
543.350000	2.67952e-17
543.300000	2.68958e-17
543.250000	2.69968e-17
543.200000	2.70982e-17
543.150000	2.72e-17
543.100000	2.73022e-17
543.050000	2.74047e-17
543.000000	2.75076e-17
542.950000	2.7611e-17
542.900000	2.77147e-17
542.850000	2.78188e-17
542.800000	2.79233e-17
542.750000	2.80281e-17
542.700000	2.81334e-17
542.650000	2.82391e-17
542.600000	2.83451e-17
542.550000	2.84516e-17
542.500000	2.85585e-17
542.450000	2.86657e-17
542.400000	2.87734e-17
542.350000	2.88815e-17
542.300000	2.89899e-17
542.250000	2.90988e-17
542.200000	2.92081e-17
542.150000	2.93178e-17
542.100000	2.94279e-17
542.050000	2.95385e-17
542.000000	2.96494e-17
541.950000	2.97608e-17
541.900000	2.98726e-17
541.850000	2.99848e-17
541.800000	3.00974e-17
541.750000	3.02104e-17
541.700000	3.03239e-17
541.650000	3.04378e-17
541.600000	3.05521e-17
541.550000	3.06669e-17
541.500000	3.0782e-17
541.450000	3.08977e-17
541.400000	3.10137e-17
541.350000	3.11302e-17
541.300000	3.12471e-17
541.250000	3.13645e-17
541.200000	3.14823e-17
541.150000	3.16005e-17
541.100000	3.17192e-17
541.050000	3.18383e-17
541.000000	3.19579e-17
540.950000	3.2078e-17
540.900000	3.21984e-17
540.850000	3.23194e-17
540.800000	3.24408e-17
540.750000	3.25626e-17
540.700000	3.26849e-17
540.650000	3.28077e-17
540.600000	3.29309e-17
540.550000	3.30546e-17
540.500000	3.31787e-17
540.450000	3.33033e-17
540.400000	3.34284e-17
540.350000	3.3554e-17
540.300000	3.368e-17
540.250000	3.38065e-17
540.200000	3.39335e-17
540.150000	3.40609e-17
540.100000	3.41888e-17
540.050000	3.43172e-17
540.000000	3.44461e-17
539.950000	3.45755e-17
539.900000	3.47054e-17
539.850000	3.48357e-17
539.800000	3.49665e-17
539.750000	3.50979e-17
539.700000	3.52297e-17
539.650000	3.5362e-17
539.600000	3.54948e-17
539.550000	3.56281e-17
539.500000	3.57619e-17
539.450000	3.58963e-17
539.400000	3.60311e-17
539.350000	3.61664e-17
539.300000	3.63022e-17
539.250000	3.64386e-17
539.200000	3.65754e-17
539.150000	3.67128e-17
539.100000	3.68507e-17
539.050000	3.69891e-17
539.000000	3.7128e-17
538.950000	3.72675e-17
538.900000	3.74074e-17
538.850000	3.75479e-17
538.800000	3.76889e-17
538.750000	3.78305e-17
538.700000	3.79726e-17
538.650000	3.81152e-17
538.600000	3.82583e-17
538.550000	3.8402e-17
538.500000	3.85463e-17
538.450000	3.8691e-17
538.400000	3.88363e-17
538.350000	3.89822e-17
538.300000	3.91286e-17
538.250000	3.92756e-17
538.200000	3.94231e-17
538.150000	3.95711e-17
538.100000	3.97197e-17
538.050000	3.98689e-17
538.000000	4.00187e-17
537.950000	4.0169e-17
537.900000	4.03198e-17
537.850000	4.04712e-17
537.800000	4.06232e-17
537.750000	4.07758e-17
537.700000	4.09289e-17
537.650000	4.10827e-17
537.600000	4.1237e-17
537.550000	4.13918e-17
537.500000	4.15473e-17
537.450000	4.17033e-17
537.400000	4.18599e-17
537.350000	4.20172e-17
537.300000	4.2175e-17
537.250000	4.23334e-17
537.200000	4.24923e-17
537.150000	4.26519e-17
537.100000	4.28121e-17
537.050000	4.29729e-17
537.000000	4.31343e-17
536.950000	4.32963e-17
536.900000	4.34589e-17
536.850000	4.36221e-17
536.800000	4.37859e-17
536.750000	4.39504e-17
536.700000	4.41154e-17
536.650000	4.42811e-17
536.600000	4.44474e-17
536.550000	4.46144e-17
536.500000	4.47819e-17
536.450000	4.49501e-17
536.400000	4.51189e-17
536.350000	4.52884e-17
536.300000	4.54584e-17
536.250000	4.56292e-17
536.200000	4.58005e-17
536.150000	4.59725e-17
536.100000	4.61452e-17
536.050000	4.63185e-17
536.000000	4.64924e-17
535.950000	4.6667e-17
535.900000	4.68423e-17
535.850000	4.70182e-17
535.800000	4.71948e-17
535.750000	4.7372e-17
535.700000	4.755e-17
535.650000	4.77285e-17
535.600000	4.79078e-17
535.550000	4.80877e-17
535.500000	4.82683e-17
535.450000	4.84496e-17
535.400000	4.86315e-17
535.350000	4.88142e-17
535.300000	4.89975e-17
535.250000	4.91815e-17
535.200000	4.93662e-17
535.150000	4.95516e-17
535.100000	4.97377e-17
535.050000	4.99245e-17
535.000000	5.0112e-17
534.950000	5.03002e-17
534.900000	5.04891e-17
534.850000	5.06787e-17
534.800000	5.0869e-17
534.750000	5.106e-17
534.700000	5.12518e-17
534.650000	5.14443e-17
534.600000	5.16375e-17
534.550000	5.18314e-17
534.500000	5.2026e-17
534.450000	5.22214e-17
534.400000	5.24175e-17
534.350000	5.26144e-17
534.300000	5.2812e-17
534.250000	5.30103e-17
534.200000	5.32094e-17
534.150000	5.34092e-17
534.100000	5.36098e-17
534.050000	5.38111e-17
534.000000	5.40132e-17
533.950000	5.42161e-17
533.900000	5.44197e-17
533.850000	5.4624e-17
533.800000	5.48292e-17
533.750000	5.50351e-17
533.700000	5.52418e-17
533.650000	5.54492e-17
533.600000	5.56574e-17
533.550000	5.58665e-17
533.500000	5.60763e-17
533.450000	5.62869e-17
533.400000	5.64982e-17
533.350000	5.67104e-17
533.300000	5.69234e-17
533.250000	5.71371e-17
533.200000	5.73517e-17
533.150000	5.75671e-17
533.100000	5.77833e-17
533.050000	5.80003e-17
533.000000	5.82181e-17
532.950000	5.84367e-17
532.900000	5.86562e-17
532.850000	5.88765e-17
532.800000	5.90976e-17
532.750000	5.93195e-17
532.700000	5.95423e-17
532.650000	5.97659e-17
532.600000	5.99903e-17
532.550000	6.02156e-17
532.500000	6.04417e-17
532.450000	6.06687e-17
532.400000	6.08965e-17
532.350000	6.11252e-17
532.300000	6.13548e-17
532.250000	6.15852e-17
532.200000	6.18164e-17
532.150000	6.20486e-17
532.100000	6.22816e-17
532.050000	6.25155e-17
532.000000	6.27502e-17
531.950000	6.29859e-17
531.900000	6.32224e-17
531.850000	6.34598e-17
531.800000	6.36982e-17
531.750000	6.39374e-17
531.700000	6.41775e-17
531.650000	6.44185e-17
531.600000	6.46604e-17
531.550000	6.49032e-17
531.500000	6.51469e-17
531.450000	6.53916e-17
531.400000	6.56371e-17
531.350000	6.58836e-17
531.300000	6.6131e-17
531.250000	6.63794e-17
531.200000	6.66286e-17
531.150000	6.68789e-17
531.100000	6.713e-17
531.050000	6.73821e-17
531.000000	6.76351e-17
530.950000	6.78891e-17
530.900000	6.81441e-17
530.850000	6.84e-17
530.800000	6.86568e-17
530.750000	6.89146e-17
530.700000	6.91734e-17
530.650000	6.94332e-17
530.600000	6.96939e-17
530.550000	6.99556e-17
530.500000	7.02183e-17
530.450000	7.0482e-17
530.400000	7.07467e-17
530.350000	7.10124e-17
530.300000	7.1279e-17
530.250000	7.15467e-17
530.200000	7.18154e-17
530.150000	7.20851e-17
530.100000	7.23557e-17
530.050000	7.26275e-17
530.000000	7.29002e-17
529.950000	7.31739e-17
529.900000	7.34487e-17
529.850000	7.37245e-17
529.800000	7.40014e-17
529.750000	7.42793e-17
529.700000	7.45582e-17
529.650000	7.48382e-17
529.600000	7.51192e-17
529.550000	7.54013e-17
529.500000	7.56844e-17
529.450000	7.59686e-17
529.400000	7.62539e-17
529.350000	7.65403e-17
529.300000	7.68277e-17
529.250000	7.71162e-17
529.200000	7.74058e-17
529.150000	7.76964e-17
529.100000	7.79882e-17
529.050000	7.8281e-17
529.000000	7.8575e-17
528.950000	7.88701e-17
528.900000	7.91662e-17
528.850000	7.94635e-17
528.800000	7.97619e-17
528.750000	8.00614e-17
528.700000	8.03621e-17
528.650000	8.06638e-17
528.600000	8.09667e-17
528.550000	8.12708e-17
528.500000	8.15759e-17
528.450000	8.18823e-17
528.400000	8.21897e-17
528.350000	8.24984e-17
528.300000	8.28082e-17
528.250000	8.31191e-17
528.200000	8.34312e-17
528.150000	8.37445e-17
528.100000	8.4059e-17
528.050000	8.43746e-17
528.000000	8.46915e-17
527.950000	8.50095e-17
527.900000	8.53287e-17
527.850000	8.56491e-17
527.800000	8.59707e-17
527.750000	8.62935e-17
527.700000	8.66176e-17
527.650000	8.69428e-17
527.600000	8.72693e-17
527.550000	8.7597e-17
527.500000	8.79259e-17
527.450000	8.82561e-17
527.400000	8.85875e-17
527.350000	8.89201e-17
527.300000	8.9254e-17
527.250000	8.95892e-17
527.200000	8.99256e-17
527.150000	9.02633e-17
527.100000	9.06022e-17
527.050000	9.09424e-17
527.000000	9.12839e-17
526.950000	9.16267e-17
526.900000	9.19707e-17
526.850000	9.23161e-17
526.800000	9.26627e-17
526.750000	9.30107e-17
526.700000	9.33599e-17
526.650000	9.37105e-17
526.600000	9.40624e-17
526.550000	9.44156e-17
526.500000	9.47701e-17
526.450000	9.5126e-17
526.400000	9.54831e-17
526.350000	9.58417e-17
526.300000	9.62016e-17
526.250000	9.65628e-17
526.200000	9.69254e-17
526.150000	9.72893e-17
526.100000	9.76546e-17
526.050000	9.80213e-17
526.000000	9.83894e-17
525.950000	9.87588e-17
525.900000	9.91297e-17
525.850000	9.95019e-17
525.800000	9.98755e-17
525.750000	1.00251e-16
525.700000	1.00627e-16
525.650000	1.01005e-16
525.600000	1.01384e-16
525.550000	1.01765e-16
525.500000	1.02147e-16
525.450000	1.0253e-16
525.400000	1.02915e-16
525.350000	1.03302e-16
525.300000	1.0369e-16
525.250000	1.04079e-16
525.200000	1.0447e-16
525.150000	1.04862e-16
525.100000	1.05256e-16
525.050000	1.05651e-16
525.000000	1.06048e-16
524.950000	1.06446e-16
524.900000	1.06846e-16
524.850000	1.07247e-16
524.800000	1.0765e-16
524.750000	1.08054e-16
524.700000	1.0846e-16
524.650000	1.08867e-16
524.600000	1.09276e-16
524.550000	1.09686e-16
524.500000	1.10098e-16
524.450000	1.10511e-16
524.400000	1.10926e-16
524.350000	1.11343e-16
524.300000	1.11761e-16
524.250000	1.1218e-16
524.200000	1.12601e-16
524.150000	1.13024e-16
524.100000	1.13449e-16
524.050000	1.13875e-16
524.000000	1.14302e-16
523.950000	1.14731e-16
523.900000	1.15162e-16
523.850000	1.15595e-16
523.800000	1.16029e-16
523.750000	1.16464e-16
523.700000	1.16902e-16
523.650000	1.17341e-16
523.600000	1.17781e-16
523.550000	1.18223e-16
523.500000	1.18667e-16
523.450000	1.19113e-16
523.400000	1.1956e-16
523.350000	1.20009e-16
523.300000	1.2046e-16
523.250000	1.20912e-16
523.200000	1.21366e-16
523.150000	1.21822e-16
523.100000	1.22279e-16
523.050000	1.22738e-16
523.000000	1.23199e-16
522.950000	1.23662e-16
522.900000	1.24126e-16
522.850000	1.24592e-16
522.800000	1.2506e-16
522.750000	1.25529e-16
522.700000	1.26001e-16
522.650000	1.26474e-16
522.600000	1.26949e-16
522.550000	1.27425e-16
522.500000	1.27904e-16
522.450000	1.28384e-16
522.400000	1.28866e-16
522.350000	1.2935e-16
522.300000	1.29835e-16
522.250000	1.30323e-16
522.200000	1.30812e-16
522.150000	1.31303e-16
522.100000	1.31796e-16
522.050000	1.32291e-16
522.000000	1.32788e-16
521.950000	1.33287e-16
521.900000	1.33787e-16
521.850000	1.34289e-16
521.800000	1.34794e-16
521.750000	1.353e-16
521.700000	1.35808e-16
521.650000	1.36318e-16
521.600000	1.36829e-16
521.550000	1.37343e-16
521.500000	1.37859e-16
521.450000	1.38376e-16
521.400000	1.38896e-16
521.350000	1.39417e-16
521.300000	1.39941e-16
521.250000	1.40466e-16
521.200000	1.40994e-16
521.150000	1.41523e-16
521.100000	1.42054e-16
521.050000	1.42588e-16
521.000000	1.43123e-16
520.950000	1.4366e-16
520.900000	1.442e-16
520.850000	1.44741e-16
520.800000	1.45285e-16
520.750000	1.4583e-16
520.700000	1.46378e-16
520.650000	1.46927e-16
520.600000	1.47479e-16
520.550000	1.48033e-16
520.500000	1.48588e-16
520.450000	1.49146e-16
520.400000	1.49706e-16
520.350000	1.50268e-16
520.300000	1.50833e-16
520.250000	1.51399e-16
520.200000	1.51967e-16
520.150000	1.52538e-16
520.100000	1.53111e-16
520.050000	1.53685e-16
520.000000	1.54263e-16
519.950000	1.54842e-16
519.900000	1.55423e-16
519.850000	1.56007e-16
519.800000	1.56592e-16
519.750000	1.5718e-16
519.700000	1.5777e-16
519.650000	1.58363e-16
519.600000	1.58957e-16
519.550000	1.59554e-16
519.500000	1.60153e-16
519.450000	1.60754e-16
519.400000	1.61358e-16
519.350000	1.61964e-16
519.300000	1.62572e-16
519.250000	1.63182e-16
519.200000	1.63795e-16
519.150000	1.6441e-16
519.100000	1.65027e-16
519.050000	1.65647e-16
519.000000	1.66269e-16
518.950000	1.66893e-16
518.900000	1.67519e-16
518.850000	1.68148e-16
518.800000	1.6878e-16
518.750000	1.69413e-16
518.700000	1.70049e-16
518.650000	1.70688e-16
518.600000	1.71329e-16
518.550000	1.71972e-16
518.500000	1.72618e-16
518.450000	1.73266e-16
518.400000	1.73916e-16
518.350000	1.74569e-16
518.300000	1.75225e-16
518.250000	1.75882e-16
518.200000	1.76543e-16
518.150000	1.77206e-16
518.100000	1.77871e-16
518.050000	1.78539e-16
518.000000	1.79209e-16
517.950000	1.79882e-16
517.900000	1.80557e-16
517.850000	1.81235e-16
517.800000	1.81915e-16
517.750000	1.82598e-16
517.700000	1.83284e-16
517.650000	1.83972e-16
517.600000	1.84663e-16
517.550000	1.85356e-16
517.500000	1.86052e-16
517.450000	1.8675e-16
517.400000	1.87452e-16
517.350000	1.88155e-16
517.300000	1.88862e-16
517.250000	1.89571e-16
517.200000	1.90282e-16
517.150000	1.90997e-16
517.100000	1.91714e-16
517.050000	1.92434e-16
517.000000	1.93156e-16
516.950000	1.93881e-16
516.900000	1.94609e-16
516.850000	1.9534e-16
516.800000	1.96073e-16
516.750000	1.96809e-16
516.700000	1.97548e-16
516.650000	1.9829e-16
516.600000	1.99034e-16
516.550000	1.99781e-16
516.500000	2.00532e-16
516.450000	2.01284e-16
516.400000	2.0204e-16
516.350000	2.02799e-16
516.300000	2.0356e-16
516.250000	2.04324e-16
516.200000	2.05091e-16
516.150000	2.05861e-16
516.100000	2.06634e-16
516.050000	2.0741e-16
516.000000	2.08188e-16
515.950000	2.0897e-16
515.900000	2.09755e-16
515.850000	2.10542e-16
515.800000	2.11332e-16
515.750000	2.12126e-16
515.700000	2.12922e-16
515.650000	2.13722e-16
515.600000	2.14524e-16
515.550000	2.15329e-16
515.500000	2.16138e-16
515.450000	2.16949e-16
515.400000	2.17764e-16
515.350000	2.18581e-16
515.300000	2.19402e-16
515.250000	2.20225e-16
515.200000	2.21052e-16
515.150000	2.21882e-16
515.100000	2.22715e-16
515.050000	2.23551e-16
515.000000	2.2439e-16
514.950000	2.25233e-16
514.900000	2.26078e-16
514.850000	2.26927e-16
514.800000	2.27779e-16
514.750000	2.28634e-16
514.700000	2.29492e-16
514.650000	2.30354e-16
514.600000	2.31219e-16
514.550000	2.32087e-16
514.500000	2.32958e-16
514.450000	2.33833e-16
514.400000	2.3471e-16
514.350000	2.35592e-16
514.300000	2.36476e-16
514.250000	2.37364e-16
514.200000	2.38255e-16
514.150000	2.39149e-16
514.100000	2.40047e-16
514.050000	2.40948e-16
514.000000	2.41853e-16
513.950000	2.42761e-16
513.900000	2.43672e-16
513.850000	2.44587e-16
513.800000	2.45505e-16
513.750000	2.46427e-16
513.700000	2.47352e-16
513.650000	2.4828e-16
513.600000	2.49212e-16
513.550000	2.50148e-16
513.500000	2.51087e-16
513.450000	2.5203e-16
513.400000	2.52976e-16
513.350000	2.53926e-16
513.300000	2.54879e-16
513.250000	2.55836e-16
513.200000	2.56796e-16
513.150000	2.5776e-16
513.100000	2.58728e-16
513.050000	2.59699e-16
513.000000	2.60674e-16
512.950000	2.61652e-16
512.900000	2.62635e-16
512.850000	2.63621e-16
512.800000	2.6461e-16
512.750000	2.65604e-16
512.700000	2.66601e-16
512.650000	2.67602e-16
512.600000	2.68606e-16
512.550000	2.69614e-16
512.500000	2.70627e-16
512.450000	2.71643e-16
512.400000	2.72662e-16
512.350000	2.73686e-16
512.300000	2.74713e-16
512.250000	2.75745e-16
512.200000	2.7678e-16
512.150000	2.77819e-16
512.100000	2.78862e-16
512.050000	2.79908e-16
512.000000	2.80959e-16
511.950000	2.82014e-16
511.900000	2.83073e-16
511.850000	2.84135e-16
511.800000	2.85202e-16
511.750000	2.86272e-16
511.700000	2.87347e-16
511.650000	2.88426e-16
511.600000	2.89509e-16
511.550000	2.90595e-16
511.500000	2.91686e-16
511.450000	2.92781e-16
511.400000	2.9388e-16
511.350000	2.94983e-16
511.300000	2.96091e-16
511.250000	2.97202e-16
511.200000	2.98318e-16
511.150000	2.99438e-16
511.100000	3.00562e-16
511.050000	3.0169e-16
511.000000	3.02823e-16
510.950000	3.03959e-16
510.900000	3.051e-16
510.850000	3.06246e-16
510.800000	3.07395e-16
510.750000	3.08549e-16
510.700000	3.09708e-16
510.650000	3.1087e-16
510.600000	3.12037e-16
510.550000	3.13208e-16
510.500000	3.14384e-16
510.450000	3.15564e-16
510.400000	3.16749e-16
510.350000	3.17938e-16
510.300000	3.19131e-16
510.250000	3.20329e-16
510.200000	3.21532e-16
510.150000	3.22739e-16
510.100000	3.2395e-16
510.050000	3.25166e-16
510.000000	3.26387e-16
509.950000	3.27612e-16
509.900000	3.28842e-16
509.850000	3.30076e-16
509.800000	3.31315e-16
509.750000	3.32559e-16
509.700000	3.33808e-16
509.650000	3.35061e-16
509.600000	3.36318e-16
509.550000	3.37581e-16
509.500000	3.38848e-16
509.450000	3.4012e-16
509.400000	3.41397e-16
509.350000	3.42678e-16
509.300000	3.43965e-16
509.250000	3.45256e-16
509.200000	3.46552e-16
509.150000	3.47853e-16
509.100000	3.49158e-16
509.050000	3.50469e-16
509.000000	3.51785e-16
508.950000	3.53105e-16
508.900000	3.54431e-16
508.850000	3.55761e-16
508.800000	3.57096e-16
508.750000	3.58437e-16
508.700000	3.59782e-16
508.650000	3.61133e-16
508.600000	3.62488e-16
508.550000	3.63849e-16
508.500000	3.65215e-16
508.450000	3.66586e-16
508.400000	3.67962e-16
508.350000	3.69343e-16
508.300000	3.70729e-16
508.250000	3.72121e-16
508.200000	3.73518e-16
508.150000	3.7492e-16
508.100000	3.76327e-16
508.050000	3.7774e-16
508.000000	3.79158e-16
507.950000	3.80581e-16
507.900000	3.8201e-16
507.850000	3.83444e-16
507.800000	3.84883e-16
507.750000	3.86328e-16
507.700000	3.87778e-16
507.650000	3.89233e-16
507.600000	3.90694e-16
507.550000	3.92161e-16
507.500000	3.93633e-16
507.450000	3.9511e-16
507.400000	3.96594e-16
507.350000	3.98082e-16
507.300000	3.99576e-16
507.250000	4.01076e-16
507.200000	4.02582e-16
507.150000	4.04093e-16
507.100000	4.0561e-16
507.050000	4.07132e-16
507.000000	4.0866e-16
506.950000	4.10194e-16
506.900000	4.11734e-16
506.850000	4.1328e-16
506.800000	4.14831e-16
506.750000	4.16388e-16
506.700000	4.17951e-16
506.650000	4.1952e-16
506.600000	4.21094e-16
506.550000	4.22675e-16
506.500000	4.24262e-16
506.450000	4.25854e-16
506.400000	4.27453e-16
506.350000	4.29057e-16
506.300000	4.30667e-16
506.250000	4.32284e-16
506.200000	4.33907e-16
506.150000	4.35535e-16
506.100000	4.3717e-16
506.050000	4.38811e-16
506.000000	4.40458e-16
505.950000	4.42111e-16
505.900000	4.43771e-16
505.850000	4.45437e-16
505.800000	4.47109e-16
505.750000	4.48787e-16
505.700000	4.50471e-16
505.650000	4.52162e-16
505.600000	4.53859e-16
505.550000	4.55563e-16
505.500000	4.57273e-16
505.450000	4.58989e-16
505.400000	4.60712e-16
505.350000	4.62441e-16
505.300000	4.64177e-16
505.250000	4.65919e-16
505.200000	4.67668e-16
505.150000	4.69423e-16
505.100000	4.71185e-16
505.050000	4.72954e-16
505.000000	4.74729e-16
504.950000	4.76511e-16
504.900000	4.783e-16
504.850000	4.80095e-16
504.800000	4.81897e-16
504.750000	4.83706e-16
504.700000	4.85521e-16
504.650000	4.87344e-16
504.600000	4.89173e-16
504.550000	4.91009e-16
504.500000	4.92852e-16
504.450000	4.94702e-16
504.400000	4.96559e-16
504.350000	4.98422e-16
504.300000	5.00293e-16
504.250000	5.02171e-16
504.200000	5.04056e-16
504.150000	5.05948e-16
504.100000	5.07847e-16
504.050000	5.09753e-16
504.000000	5.11666e-16
503.950000	5.13587e-16
503.900000	5.15514e-16
503.850000	5.17449e-16
503.800000	5.19391e-16
503.750000	5.21341e-16
503.700000	5.23298e-16
503.650000	5.25262e-16
503.600000	5.27233e-16
503.550000	5.29212e-16
503.500000	5.31198e-16
503.450000	5.33192e-16
503.400000	5.35193e-16
503.350000	5.37202e-16
503.300000	5.39219e-16
503.250000	5.41242e-16
503.200000	5.43274e-16
503.150000	5.45313e-16
503.100000	5.4736e-16
503.050000	5.49414e-16
503.000000	5.51476e-16
502.950000	5.53546e-16
502.900000	5.55624e-16
502.850000	5.57709e-16
502.800000	5.59802e-16
502.750000	5.61903e-16
502.700000	5.64012e-16
502.650000	5.66129e-16
502.600000	5.68254e-16
502.550000	5.70387e-16
502.500000	5.72528e-16
502.450000	5.74677e-16
502.400000	5.76834e-16
502.350000	5.78999e-16
502.300000	5.81172e-16
502.250000	5.83353e-16
502.200000	5.85542e-16
502.150000	5.8774e-16
502.100000	5.89946e-16
502.050000	5.9216e-16
502.000000	5.94383e-16
501.950000	5.96614e-16
501.900000	5.98853e-16
501.850000	6.011e-16
501.800000	6.03356e-16
501.750000	6.05621e-16
501.700000	6.07894e-16
501.650000	6.10176e-16
501.600000	6.12466e-16
501.550000	6.14764e-16
501.500000	6.17072e-16
501.450000	6.19388e-16
501.400000	6.21712e-16
501.350000	6.24046e-16
501.300000	6.26388e-16
501.250000	6.28739e-16
501.200000	6.31099e-16
501.150000	6.33467e-16
501.100000	6.35845e-16
501.050000	6.38231e-16
501.000000	6.40627e-16
500.950000	6.43031e-16
500.900000	6.45444e-16
500.850000	6.47867e-16
500.800000	6.50298e-16
500.750000	6.52739e-16
500.700000	6.55189e-16
500.650000	6.57648e-16
500.600000	6.60116e-16
500.550000	6.62594e-16
500.500000	6.6508e-16
500.450000	6.67576e-16
500.400000	6.70082e-16
500.350000	6.72597e-16
500.300000	6.75121e-16
500.250000	6.77655e-16
500.200000	6.80198e-16
500.150000	6.82751e-16
500.100000	6.85314e-16
500.050000	6.87886e-16
500.000000	6.90467e-16
499.950000	6.93059e-16
499.900000	6.9566e-16
499.850000	6.98271e-16
499.800000	7.00891e-16
499.750000	7.03522e-16
499.700000	7.06162e-16
499.650000	7.08812e-16
499.600000	7.11473e-16
499.550000	7.14143e-16
499.500000	7.16823e-16
499.450000	7.19513e-16
499.400000	7.22214e-16
499.350000	7.24924e-16
499.300000	7.27645e-16
499.250000	7.30376e-16
499.200000	7.33117e-16
499.150000	7.35868e-16
499.100000	7.3863e-16
499.050000	7.41402e-16
499.000000	7.44184e-16
498.950000	7.46977e-16
498.900000	7.49781e-16
498.850000	7.52595e-16
498.800000	7.55419e-16
498.750000	7.58254e-16
498.700000	7.611e-16
498.650000	7.63956e-16
498.600000	7.66823e-16
498.550000	7.69701e-16
498.500000	7.7259e-16
498.450000	7.75489e-16
498.400000	7.784e-16
498.350000	7.81321e-16
498.300000	7.84253e-16
498.250000	7.87197e-16
498.200000	7.90151e-16
498.150000	7.93116e-16
498.100000	7.96093e-16
498.050000	7.9908e-16
498.000000	8.02079e-16
497.950000	8.0509e-16
497.900000	8.08111e-16
497.850000	8.11144e-16
497.800000	8.14188e-16
497.750000	8.17243e-16
497.700000	8.2031e-16
497.650000	8.23389e-16
497.600000	8.26479e-16
497.550000	8.29581e-16
497.500000	8.32694e-16
497.450000	8.35819e-16
497.400000	8.38956e-16
497.350000	8.42104e-16
497.300000	8.45265e-16
497.250000	8.48437e-16
497.200000	8.51621e-16
497.150000	8.54817e-16
497.100000	8.58025e-16
497.050000	8.61245e-16
497.000000	8.64477e-16
496.950000	8.67721e-16
496.900000	8.70978e-16
496.850000	8.74246e-16
496.800000	8.77527e-16
496.750000	8.80821e-16
496.700000	8.84126e-16
496.650000	8.87444e-16
496.600000	8.90775e-16
496.550000	8.94117e-16
496.500000	8.97473e-16
496.450000	9.00841e-16
496.400000	9.04222e-16
496.350000	9.07615e-16
496.300000	9.11021e-16
496.250000	9.1444e-16
496.200000	9.17872e-16
496.150000	9.21316e-16
496.100000	9.24774e-16
496.050000	9.28244e-16
496.000000	9.31728e-16
495.950000	9.35224e-16
495.900000	9.38734e-16
495.850000	9.42257e-16
495.800000	9.45793e-16
495.750000	9.49342e-16
495.700000	9.52905e-16
495.650000	9.56481e-16
495.600000	9.6007e-16
495.550000	9.63673e-16
495.500000	9.6729e-16
495.450000	9.70919e-16
495.400000	9.74563e-16
495.350000	9.7822e-16
495.300000	9.81891e-16
495.250000	9.85576e-16
495.200000	9.89275e-16
495.150000	9.92987e-16
495.100000	9.96714e-16
495.050000	1.00045e-15
495.000000	1.00421e-15
494.950000	1.00798e-15
494.900000	1.01176e-15
494.850000	1.01556e-15
494.800000	1.01937e-15
494.750000	1.02319e-15
494.700000	1.02703e-15
494.650000	1.03089e-15
494.600000	1.03476e-15
494.550000	1.03864e-15
494.500000	1.04254e-15
494.450000	1.04645e-15
494.400000	1.05037e-15
494.350000	1.05432e-15
494.300000	1.05827e-15
494.250000	1.06224e-15
494.200000	1.06623e-15
494.150000	1.07023e-15
494.100000	1.07425e-15
494.050000	1.07828e-15
494.000000	1.08233e-15
493.950000	1.08639e-15
493.900000	1.09046e-15
493.850000	1.09456e-15
493.800000	1.09866e-15
493.750000	1.10279e-15
493.700000	1.10692e-15
493.650000	1.11108e-15
493.600000	1.11525e-15
493.550000	1.11943e-15
493.500000	1.12363e-15
493.450000	1.12785e-15
493.400000	1.13208e-15
493.350000	1.13633e-15
493.300000	1.14059e-15
493.250000	1.14488e-15
493.200000	1.14917e-15
493.150000	1.15348e-15
493.100000	1.15781e-15
493.050000	1.16216e-15
493.000000	1.16652e-15
492.950000	1.1709e-15
492.900000	1.17529e-15
492.850000	1.1797e-15
492.800000	1.18413e-15
492.750000	1.18857e-15
492.700000	1.19303e-15
492.650000	1.19751e-15
492.600000	1.202e-15
492.550000	1.20651e-15
492.500000	1.21104e-15
492.450000	1.21558e-15
492.400000	1.22014e-15
492.350000	1.22472e-15
492.300000	1.22932e-15
492.250000	1.23393e-15
492.200000	1.23856e-15
492.150000	1.24321e-15
492.100000	1.24787e-15
492.050000	1.25256e-15
492.000000	1.25726e-15
491.950000	1.26198e-15
491.900000	1.26671e-15
491.850000	1.27146e-15
491.800000	1.27624e-15
491.750000	1.28102e-15
491.700000	1.28583e-15
491.650000	1.29066e-15
491.600000	1.2955e-15
491.550000	1.30036e-15
491.500000	1.30524e-15
491.450000	1.31014e-15
491.400000	1.31505e-15
491.350000	1.31999e-15
491.300000	1.32494e-15
491.250000	1.32991e-15
491.200000	1.3349e-15
491.150000	1.33991e-15
491.100000	1.34494e-15
491.050000	1.34999e-15
491.000000	1.35505e-15
490.950000	1.36014e-15
490.900000	1.36524e-15
490.850000	1.37036e-15
490.800000	1.37551e-15
490.750000	1.38067e-15
490.700000	1.38585e-15
490.650000	1.39105e-15
490.600000	1.39627e-15
490.550000	1.40151e-15
490.500000	1.40677e-15
490.450000	1.41205e-15
490.400000	1.41734e-15
490.350000	1.42266e-15
490.300000	1.428e-15
490.250000	1.43336e-15
490.200000	1.43874e-15
490.150000	1.44414e-15
490.100000	1.44955e-15
490.050000	1.45499e-15
490.000000	1.46045e-15
489.950000	1.46593e-15
489.900000	1.47143e-15
489.850000	1.47696e-15
489.800000	1.4825e-15
489.750000	1.48806e-15
489.700000	1.49364e-15
489.650000	1.49925e-15
489.600000	1.50487e-15
489.550000	1.51052e-15
489.500000	1.51619e-15
489.450000	1.52188e-15
489.400000	1.52759e-15
489.350000	1.53332e-15
489.300000	1.53907e-15
489.250000	1.54485e-15
489.200000	1.55064e-15
489.150000	1.55646e-15
489.100000	1.5623e-15
489.050000	1.56817e-15
489.000000	1.57405e-15
488.950000	1.57996e-15
488.900000	1.58588e-15
488.850000	1.59183e-15
488.800000	1.59781e-15
488.750000	1.6038e-15
488.700000	1.60982e-15
488.650000	1.61586e-15
488.600000	1.62192e-15
488.550000	1.62801e-15
488.500000	1.63412e-15
488.450000	1.64025e-15
488.400000	1.6464e-15
488.350000	1.65258e-15
488.300000	1.65878e-15
488.250000	1.66501e-15
488.200000	1.67125e-15
488.150000	1.67752e-15
488.100000	1.68382e-15
488.050000	1.69014e-15
488.000000	1.69648e-15
487.950000	1.70284e-15
487.900000	1.70923e-15
487.850000	1.71565e-15
487.800000	1.72208e-15
487.750000	1.72855e-15
487.700000	1.73503e-15
487.650000	1.74154e-15
487.600000	1.74808e-15
487.550000	1.75463e-15
487.500000	1.76122e-15
487.450000	1.76783e-15
487.400000	1.77446e-15
487.350000	1.78112e-15
487.300000	1.7878e-15
487.250000	1.79451e-15
487.200000	1.80124e-15
487.150000	1.808e-15
487.100000	1.81478e-15
487.050000	1.82159e-15
487.000000	1.82843e-15
486.950000	1.83529e-15
486.900000	1.84217e-15
486.850000	1.84909e-15
486.800000	1.85602e-15
486.750000	1.86299e-15
486.700000	1.86998e-15
486.650000	1.87699e-15
486.600000	1.88404e-15
486.550000	1.89111e-15
486.500000	1.8982e-15
486.450000	1.90532e-15
486.400000	1.91247e-15
486.350000	1.91965e-15
486.300000	1.92685e-15
486.250000	1.93408e-15
486.200000	1.94134e-15
486.150000	1.94862e-15
486.100000	1.95593e-15
486.050000	1.96327e-15
486.000000	1.97064e-15
485.950000	1.97803e-15
485.900000	1.98545e-15
485.850000	1.9929e-15
485.800000	2.00038e-15
485.750000	2.00788e-15
485.700000	2.01542e-15
485.650000	2.02298e-15
485.600000	2.03057e-15
485.550000	2.03819e-15
485.500000	2.04583e-15
485.450000	2.05351e-15
485.400000	2.06121e-15
485.350000	2.06895e-15
485.300000	2.07671e-15
485.250000	2.0845e-15
485.200000	2.09232e-15
485.150000	2.10017e-15
485.100000	2.10805e-15
485.050000	2.11596e-15
485.000000	2.1239e-15
484.950000	2.13187e-15
484.900000	2.13987e-15
484.850000	2.1479e-15
484.800000	2.15596e-15
484.750000	2.16404e-15
484.700000	2.17216e-15
484.650000	2.18031e-15
484.600000	2.18849e-15
484.550000	2.1967e-15
484.500000	2.20495e-15
484.450000	2.21322e-15
484.400000	2.22152e-15
484.350000	2.22986e-15
484.300000	2.23822e-15
484.250000	2.24662e-15
484.200000	2.25505e-15
484.150000	2.26351e-15
484.100000	2.272e-15
484.050000	2.28053e-15
484.000000	2.28908e-15
483.950000	2.29767e-15
483.900000	2.30629e-15
483.850000	2.31494e-15
483.800000	2.32363e-15
483.750000	2.33235e-15
483.700000	2.3411e-15
483.650000	2.34988e-15
483.600000	2.3587e-15
483.550000	2.36755e-15
483.500000	2.37643e-15
483.450000	2.38534e-15
483.400000	2.39429e-15
483.350000	2.40328e-15
483.300000	2.41229e-15
483.250000	2.42134e-15
483.200000	2.43043e-15
483.150000	2.43955e-15
483.100000	2.4487e-15
483.050000	2.45789e-15
483.000000	2.46711e-15
482.950000	2.47636e-15
482.900000	2.48565e-15
482.850000	2.49498e-15
482.800000	2.50434e-15
482.750000	2.51374e-15
482.700000	2.52317e-15
482.650000	2.53263e-15
482.600000	2.54213e-15
482.550000	2.55167e-15
482.500000	2.56124e-15
482.450000	2.57085e-15
482.400000	2.5805e-15
482.350000	2.59018e-15
482.300000	2.5999e-15
482.250000	2.60965e-15
482.200000	2.61944e-15
482.150000	2.62927e-15
482.100000	2.63913e-15
482.050000	2.64903e-15
482.000000	2.65897e-15
481.950000	2.66895e-15
481.900000	2.67896e-15
481.850000	2.68901e-15
481.800000	2.6991e-15
481.750000	2.70923e-15
481.700000	2.71939e-15
481.650000	2.72959e-15
481.600000	2.73983e-15
481.550000	2.75011e-15
481.500000	2.76043e-15
481.450000	2.77078e-15
481.400000	2.78118e-15
481.350000	2.79161e-15
481.300000	2.80209e-15
481.250000	2.8126e-15
481.200000	2.82315e-15
481.150000	2.83374e-15
481.100000	2.84437e-15
481.050000	2.85504e-15
481.000000	2.86575e-15
480.950000	2.8765e-15
480.900000	2.8873e-15
480.850000	2.89813e-15
480.800000	2.909e-15
480.750000	2.91991e-15
480.700000	2.93087e-15
480.650000	2.94186e-15
480.600000	2.9529e-15
480.550000	2.96398e-15
480.500000	2.9751e-15
480.450000	2.98626e-15
480.400000	2.99746e-15
480.350000	3.00871e-15
480.300000	3.01999e-15
480.250000	3.03132e-15
480.200000	3.04269e-15
480.150000	3.05411e-15
480.100000	3.06557e-15
480.050000	3.07707e-15
480.000000	3.08861e-15
479.950000	3.1002e-15
479.900000	3.11183e-15
479.850000	3.1235e-15
479.800000	3.13522e-15
479.750000	3.14698e-15
479.700000	3.15879e-15
479.650000	3.17064e-15
479.600000	3.18253e-15
479.550000	3.19447e-15
479.500000	3.20645e-15
479.450000	3.21848e-15
479.400000	3.23056e-15
479.350000	3.24268e-15
479.300000	3.25484e-15
479.250000	3.26705e-15
479.200000	3.27931e-15
479.150000	3.29161e-15
479.100000	3.30396e-15
479.050000	3.31635e-15
479.000000	3.32879e-15
478.950000	3.34128e-15
478.900000	3.35382e-15
478.850000	3.3664e-15
478.800000	3.37903e-15
478.750000	3.3917e-15
478.700000	3.40442e-15
478.650000	3.4172e-15
478.600000	3.43002e-15
478.550000	3.44288e-15
478.500000	3.4558e-15
478.450000	3.46876e-15
478.400000	3.48177e-15
478.350000	3.49484e-15
478.300000	3.50795e-15
478.250000	3.52111e-15
478.200000	3.53431e-15
478.150000	3.54757e-15
478.100000	3.56088e-15
478.050000	3.57424e-15
478.000000	3.58765e-15
477.950000	3.60111e-15
477.900000	3.61461e-15
477.850000	3.62817e-15
477.800000	3.64178e-15
477.750000	3.65545e-15
477.700000	3.66916e-15
477.650000	3.68292e-15
477.600000	3.69674e-15
477.550000	3.71061e-15
477.500000	3.72452e-15
477.450000	3.7385e-15
477.400000	3.75252e-15
477.350000	3.7666e-15
477.300000	3.78073e-15
477.250000	3.79491e-15
477.200000	3.80914e-15
477.150000	3.82343e-15
477.100000	3.83778e-15
477.050000	3.85217e-15
477.000000	3.86662e-15
476.950000	3.88113e-15
476.900000	3.89569e-15
476.850000	3.9103e-15
476.800000	3.92497e-15
476.750000	3.93969e-15
476.700000	3.95447e-15
476.650000	3.9693e-15
476.600000	3.98419e-15
476.550000	3.99914e-15
476.500000	4.01414e-15
476.450000	4.0292e-15
476.400000	4.04431e-15
476.350000	4.05948e-15
476.300000	4.07471e-15
476.250000	4.09e-15
476.200000	4.10534e-15
476.150000	4.12074e-15
476.100000	4.1362e-15
476.050000	4.15171e-15
476.000000	4.16729e-15
475.950000	4.18292e-15
475.900000	4.19861e-15
475.850000	4.21436e-15
475.800000	4.23017e-15
475.750000	4.24603e-15
475.700000	4.26196e-15
475.650000	4.27795e-15
475.600000	4.294e-15
475.550000	4.3101e-15
475.500000	4.32627e-15
475.450000	4.3425e-15
475.400000	4.35879e-15
475.350000	4.37514e-15
475.300000	4.39155e-15
475.250000	4.40802e-15
475.200000	4.42456e-15
475.150000	4.44115e-15
475.100000	4.45781e-15
475.050000	4.47453e-15
475.000000	4.49132e-15
474.950000	4.50817e-15
474.900000	4.52508e-15
474.850000	4.54205e-15
474.800000	4.55909e-15
474.750000	4.57619e-15
474.700000	4.59335e-15
474.650000	4.61058e-15
474.600000	4.62788e-15
474.550000	4.64524e-15
474.500000	4.66266e-15
474.450000	4.68015e-15
474.400000	4.69771e-15
474.350000	4.71533e-15
474.300000	4.73301e-15
474.250000	4.75077e-15
474.200000	4.76859e-15
474.150000	4.78648e-15
474.100000	4.80443e-15
474.050000	4.82245e-15
474.000000	4.84054e-15
473.950000	4.8587e-15
473.900000	4.87692e-15
473.850000	4.89521e-15
473.800000	4.91358e-15
473.750000	4.93201e-15
473.700000	4.95051e-15
473.650000	4.96907e-15
473.600000	4.98771e-15
473.550000	5.00642e-15
473.500000	5.0252e-15
473.450000	5.04405e-15
473.400000	5.06297e-15
473.350000	5.08196e-15
473.300000	5.10102e-15
473.250000	5.12016e-15
473.200000	5.13936e-15
473.150000	5.15864e-15
473.100000	5.17799e-15
473.050000	5.19741e-15
473.000000	5.2169e-15
472.950000	5.23647e-15
472.900000	5.25611e-15
472.850000	5.27583e-15
472.800000	5.29562e-15
472.750000	5.31548e-15
472.700000	5.33542e-15
472.650000	5.35543e-15
472.600000	5.37552e-15
472.550000	5.39568e-15
472.500000	5.41592e-15
472.450000	5.43623e-15
472.400000	5.45662e-15
472.350000	5.47709e-15
472.300000	5.49763e-15
472.250000	5.51826e-15
472.200000	5.53895e-15
472.150000	5.55973e-15
472.100000	5.58058e-15
472.050000	5.60151e-15
472.000000	5.62252e-15
471.950000	5.64361e-15
471.900000	5.66478e-15
471.850000	5.68603e-15
471.800000	5.70735e-15
471.750000	5.72876e-15
471.700000	5.75025e-15
471.650000	5.77182e-15
471.600000	5.79347e-15
471.550000	5.8152e-15
471.500000	5.83701e-15
471.450000	5.8589e-15
471.400000	5.88088e-15
471.350000	5.90293e-15
471.300000	5.92507e-15
471.250000	5.9473e-15
471.200000	5.9696e-15
471.150000	5.99199e-15
471.100000	6.01447e-15
471.050000	6.03703e-15
471.000000	6.05967e-15
470.950000	6.0824e-15
470.900000	6.10521e-15
470.850000	6.12811e-15
470.800000	6.15109e-15
470.750000	6.17416e-15
470.700000	6.19732e-15
470.650000	6.22057e-15
470.600000	6.2439e-15
470.550000	6.26732e-15
470.500000	6.29082e-15
470.450000	6.31442e-15
470.400000	6.3381e-15
470.350000	6.36187e-15
470.300000	6.38573e-15
470.250000	6.40968e-15
470.200000	6.43372e-15
470.150000	6.45786e-15
470.100000	6.48208e-15
470.050000	6.50639e-15
470.000000	6.53079e-15
469.950000	6.55529e-15
469.900000	6.57987e-15
469.850000	6.60455e-15
469.800000	6.62932e-15
469.750000	6.65418e-15
469.700000	6.67914e-15
469.650000	6.70419e-15
469.600000	6.72934e-15
469.550000	6.75458e-15
469.500000	6.77991e-15
469.450000	6.80534e-15
469.400000	6.83086e-15
469.350000	6.85648e-15
469.300000	6.8822e-15
469.250000	6.90801e-15
469.200000	6.93392e-15
469.150000	6.95992e-15
469.100000	6.98603e-15
469.050000	7.01223e-15
469.000000	7.03853e-15
468.950000	7.06493e-15
468.900000	7.09142e-15
468.850000	7.11802e-15
468.800000	7.14472e-15
468.750000	7.17151e-15
468.700000	7.19841e-15
468.650000	7.22541e-15
468.600000	7.25251e-15
468.550000	7.27971e-15
468.500000	7.30701e-15
468.450000	7.33441e-15
468.400000	7.36192e-15
468.350000	7.38953e-15
468.300000	7.41725e-15
468.250000	7.44506e-15
468.200000	7.47299e-15
468.150000	7.50101e-15
468.100000	7.52915e-15
468.050000	7.55738e-15
468.000000	7.58573e-15
467.950000	7.61418e-15
467.900000	7.64273e-15
467.850000	7.6714e-15
467.800000	7.70017e-15
467.750000	7.72905e-15
467.700000	7.75803e-15
467.650000	7.78713e-15
467.600000	7.81633e-15
467.550000	7.84565e-15
467.500000	7.87507e-15
467.450000	7.90461e-15
467.400000	7.93425e-15
467.350000	7.96401e-15
467.300000	7.99388e-15
467.250000	8.02386e-15
467.200000	8.05395e-15
467.150000	8.08415e-15
467.100000	8.11447e-15
467.050000	8.1449e-15
467.000000	8.17545e-15
466.950000	8.20611e-15
466.900000	8.23689e-15
466.850000	8.26778e-15
466.800000	8.29879e-15
466.750000	8.32991e-15
466.700000	8.36115e-15
466.650000	8.3925e-15
466.600000	8.42398e-15
466.550000	8.45557e-15
466.500000	8.48728e-15
466.450000	8.51911e-15
466.400000	8.55106e-15
466.350000	8.58313e-15
466.300000	8.61532e-15
466.250000	8.64763e-15
466.200000	8.68006e-15
466.150000	8.71261e-15
466.100000	8.74529e-15
466.050000	8.77808e-15
466.000000	8.81101e-15
465.950000	8.84405e-15
465.900000	8.87722e-15
465.850000	8.91051e-15
465.800000	8.94392e-15
465.750000	8.97747e-15
465.700000	9.01113e-15
465.650000	9.04493e-15
465.600000	9.07885e-15
465.550000	9.1129e-15
465.500000	9.14707e-15
465.450000	9.18137e-15
465.400000	9.21581e-15
465.350000	9.25037e-15
465.300000	9.28506e-15
465.250000	9.31988e-15
465.200000	9.35483e-15
465.150000	9.38991e-15
465.100000	9.42513e-15
465.050000	9.46047e-15
465.000000	9.49595e-15
464.950000	9.53156e-15
464.900000	9.56731e-15
464.850000	9.60318e-15
464.800000	9.6392e-15
464.750000	9.67535e-15
464.700000	9.71163e-15
464.650000	9.74805e-15
464.600000	9.78461e-15
464.550000	9.8213e-15
464.500000	9.85813e-15
464.450000	9.8951e-15
464.400000	9.93221e-15
464.350000	9.96945e-15
464.300000	1.00068e-14
464.250000	1.00444e-14
464.200000	1.0082e-14
464.150000	1.01198e-14
464.100000	1.01578e-14
464.050000	1.01959e-14
464.000000	1.02341e-14
463.950000	1.02725e-14
463.900000	1.0311e-14
463.850000	1.03497e-14
463.800000	1.03885e-14
463.750000	1.04275e-14
463.700000	1.04666e-14
463.650000	1.05058e-14
463.600000	1.05452e-14
463.550000	1.05848e-14
463.500000	1.06244e-14
463.450000	1.06643e-14
463.400000	1.07043e-14
463.350000	1.07444e-14
463.300000	1.07847e-14
463.250000	1.08252e-14
463.200000	1.08658e-14
463.150000	1.09065e-14
463.100000	1.09474e-14
463.050000	1.09884e-14
463.000000	1.10297e-14
462.950000	1.1071e-14
462.900000	1.11125e-14
462.850000	1.11542e-14
462.800000	1.1196e-14
462.750000	1.1238e-14
462.700000	1.12802e-14
462.650000	1.13225e-14
462.600000	1.13649e-14
462.550000	1.14075e-14
462.500000	1.14503e-14
462.450000	1.14933e-14
462.400000	1.15363e-14
462.350000	1.15796e-14
462.300000	1.1623e-14
462.250000	1.16666e-14
462.200000	1.17104e-14
462.150000	1.17543e-14
462.100000	1.17984e-14
462.050000	1.18426e-14
462.000000	1.1887e-14
461.950000	1.19316e-14
461.900000	1.19763e-14
461.850000	1.20212e-14
461.800000	1.20663e-14
461.750000	1.21116e-14
461.700000	1.2157e-14
461.650000	1.22026e-14
461.600000	1.22483e-14
461.550000	1.22942e-14
461.500000	1.23404e-14
461.450000	1.23866e-14
461.400000	1.24331e-14
461.350000	1.24797e-14
461.300000	1.25265e-14
461.250000	1.25735e-14
461.200000	1.26206e-14
461.150000	1.26679e-14
461.100000	1.27154e-14
461.050000	1.27631e-14
461.000000	1.2811e-14
460.950000	1.2859e-14
460.900000	1.29072e-14
460.850000	1.29556e-14
460.800000	1.30042e-14
460.750000	1.3053e-14
460.700000	1.31019e-14
460.650000	1.31511e-14
460.600000	1.32004e-14
460.550000	1.32499e-14
460.500000	1.32995e-14
460.450000	1.33494e-14
460.400000	1.33995e-14
460.350000	1.34497e-14
460.300000	1.35002e-14
460.250000	1.35508e-14
460.200000	1.36016e-14
460.150000	1.36526e-14
460.100000	1.37038e-14
460.050000	1.37552e-14
460.000000	1.38067e-14
459.950000	1.38585e-14
459.900000	1.39105e-14
459.850000	1.39626e-14
459.800000	1.4015e-14
459.750000	1.40675e-14
459.700000	1.41203e-14
459.650000	1.41732e-14
459.600000	1.42264e-14
459.550000	1.42797e-14
459.500000	1.43333e-14
459.450000	1.4387e-14
459.400000	1.4441e-14
459.350000	1.44951e-14
459.300000	1.45495e-14
459.250000	1.4604e-14
459.200000	1.46588e-14
459.150000	1.47137e-14
459.100000	1.47689e-14
459.050000	1.48243e-14
459.000000	1.48799e-14
458.950000	1.49357e-14
458.900000	1.49917e-14
458.850000	1.50479e-14
458.800000	1.51043e-14
458.750000	1.51609e-14
458.700000	1.52178e-14
458.650000	1.52749e-14
458.600000	1.53321e-14
458.550000	1.53896e-14
458.500000	1.54473e-14
458.450000	1.55052e-14
458.400000	1.55634e-14
458.350000	1.56217e-14
458.300000	1.56803e-14
458.250000	1.57391e-14
458.200000	1.57981e-14
458.150000	1.58574e-14
458.100000	1.59168e-14
458.050000	1.59765e-14
458.000000	1.60364e-14
457.950000	1.60965e-14
457.900000	1.61569e-14
457.850000	1.62175e-14
457.800000	1.62783e-14
457.750000	1.63393e-14
457.700000	1.64006e-14
457.650000	1.64621e-14
457.600000	1.65238e-14
457.550000	1.65857e-14
457.500000	1.66479e-14
457.450000	1.67103e-14
457.400000	1.6773e-14
457.350000	1.68359e-14
457.300000	1.6899e-14
457.250000	1.69624e-14
457.200000	1.7026e-14
457.150000	1.70898e-14
457.100000	1.71539e-14
457.050000	1.72182e-14
457.000000	1.72828e-14
456.950000	1.73476e-14
456.900000	1.74126e-14
456.850000	1.74779e-14
456.800000	1.75434e-14
456.750000	1.76092e-14
456.700000	1.76752e-14
456.650000	1.77415e-14
456.600000	1.7808e-14
456.550000	1.78748e-14
456.500000	1.79418e-14
456.450000	1.80091e-14
456.400000	1.80766e-14
456.350000	1.81444e-14
456.300000	1.82124e-14
456.250000	1.82807e-14
456.200000	1.83492e-14
456.150000	1.8418e-14
456.100000	1.84871e-14
456.050000	1.85564e-14
456.000000	1.8626e-14
455.950000	1.86958e-14
455.900000	1.87659e-14
455.850000	1.88363e-14
455.800000	1.89069e-14
455.750000	1.89778e-14
455.700000	1.90489e-14
455.650000	1.91203e-14
455.600000	1.9192e-14
455.550000	1.9264e-14
455.500000	1.93362e-14
455.450000	1.94087e-14
455.400000	1.94815e-14
455.350000	1.95545e-14
455.300000	1.96278e-14
455.250000	1.97014e-14
455.200000	1.97753e-14
455.150000	1.98494e-14
455.100000	1.99238e-14
455.050000	1.99985e-14
455.000000	2.00735e-14
454.950000	2.01488e-14
454.900000	2.02243e-14
454.850000	2.03002e-14
454.800000	2.03763e-14
454.750000	2.04527e-14
454.700000	2.05293e-14
454.650000	2.06063e-14
454.600000	2.06836e-14
454.550000	2.07611e-14
454.500000	2.08389e-14
454.450000	2.09171e-14
454.400000	2.09955e-14
454.350000	2.10742e-14
454.300000	2.11532e-14
454.250000	2.12325e-14
454.200000	2.13121e-14
454.150000	2.1392e-14
454.100000	2.14722e-14
454.050000	2.15527e-14
454.000000	2.16335e-14
453.950000	2.17146e-14
453.900000	2.17961e-14
453.850000	2.18778e-14
453.800000	2.19598e-14
453.750000	2.20421e-14
453.700000	2.21248e-14
453.650000	2.22077e-14
453.600000	2.2291e-14
453.550000	2.23745e-14
453.500000	2.24584e-14
453.450000	2.25426e-14
453.400000	2.26271e-14
453.350000	2.2712e-14
453.300000	2.27971e-14
453.250000	2.28826e-14
453.200000	2.29684e-14
453.150000	2.30545e-14
453.100000	2.31409e-14
453.050000	2.32277e-14
453.000000	2.33147e-14
452.950000	2.34022e-14
452.900000	2.34899e-14
452.850000	2.3578e-14
452.800000	2.36663e-14
452.750000	2.37551e-14
452.700000	2.38441e-14
452.650000	2.39335e-14
452.600000	2.40232e-14
452.550000	2.41133e-14
452.500000	2.42037e-14
452.450000	2.42945e-14
452.400000	2.43855e-14
452.350000	2.4477e-14
452.300000	2.45687e-14
452.250000	2.46608e-14
452.200000	2.47533e-14
452.150000	2.48461e-14
452.100000	2.49392e-14
452.050000	2.50327e-14
452.000000	2.51266e-14
451.950000	2.52208e-14
451.900000	2.53153e-14
451.850000	2.54102e-14
451.800000	2.55055e-14
451.750000	2.56011e-14
451.700000	2.56971e-14
451.650000	2.57934e-14
451.600000	2.58901e-14
451.550000	2.59872e-14
451.500000	2.60846e-14
451.450000	2.61824e-14
451.400000	2.62805e-14
451.350000	2.6379e-14
451.300000	2.64779e-14
451.250000	2.65772e-14
451.200000	2.66768e-14
451.150000	2.67768e-14
451.100000	2.68772e-14
451.050000	2.6978e-14
451.000000	2.70791e-14
450.950000	2.71806e-14
450.900000	2.72825e-14
450.850000	2.73848e-14
450.800000	2.74875e-14
450.750000	2.75905e-14
450.700000	2.76939e-14
450.650000	2.77978e-14
450.600000	2.7902e-14
450.550000	2.80066e-14
450.500000	2.81116e-14
450.450000	2.82169e-14
450.400000	2.83227e-14
450.350000	2.84289e-14
450.300000	2.85355e-14
450.250000	2.86424e-14
450.200000	2.87498e-14
450.150000	2.88576e-14
450.100000	2.89658e-14
450.050000	2.90743e-14
450.000000	2.91833e-14
449.950000	2.92927e-14
449.900000	2.94026e-14
449.850000	2.95128e-14
449.800000	2.96234e-14
449.750000	2.97345e-14
449.700000	2.98459e-14
449.650000	2.99578e-14
449.600000	3.00701e-14
449.550000	3.01828e-14
449.500000	3.0296e-14
449.450000	3.04095e-14
449.400000	3.05235e-14
449.350000	3.0638e-14
449.300000	3.07528e-14
449.250000	3.08681e-14
449.200000	3.09838e-14
449.150000	3.11e-14
449.100000	3.12165e-14
449.050000	3.13336e-14
449.000000	3.1451e-14
448.950000	3.15689e-14
448.900000	3.16873e-14
448.850000	3.1806e-14
448.800000	3.19253e-14
448.750000	3.20449e-14
448.700000	3.21651e-14
448.650000	3.22856e-14
448.600000	3.24067e-14
448.550000	3.25281e-14
448.500000	3.26501e-14
448.450000	3.27725e-14
448.400000	3.28953e-14
448.350000	3.30186e-14
448.300000	3.31424e-14
448.250000	3.32666e-14
448.200000	3.33913e-14
448.150000	3.35165e-14
448.100000	3.36421e-14
448.050000	3.37683e-14
448.000000	3.38948e-14
447.950000	3.40219e-14
447.900000	3.41494e-14
447.850000	3.42774e-14
447.800000	3.44059e-14
447.750000	3.45349e-14
447.700000	3.46643e-14
447.650000	3.47943e-14
447.600000	3.49247e-14
447.550000	3.50556e-14
447.500000	3.5187e-14
447.450000	3.53189e-14
447.400000	3.54513e-14
447.350000	3.55842e-14
447.300000	3.57176e-14
447.250000	3.58515e-14
447.200000	3.59859e-14
447.150000	3.61208e-14
447.100000	3.62562e-14
447.050000	3.63921e-14
447.000000	3.65285e-14
446.950000	3.66654e-14
446.900000	3.68028e-14
446.850000	3.69408e-14
446.800000	3.70793e-14
446.750000	3.72182e-14
446.700000	3.73578e-14
446.650000	3.74978e-14
446.600000	3.76383e-14
446.550000	3.77794e-14
446.500000	3.7921e-14
446.450000	3.80632e-14
446.400000	3.82058e-14
446.350000	3.83491e-14
446.300000	3.84928e-14
446.250000	3.86371e-14
446.200000	3.87819e-14
446.150000	3.89273e-14
446.100000	3.90732e-14
446.050000	3.92197e-14
446.000000	3.93667e-14
445.950000	3.95142e-14
445.900000	3.96623e-14
445.850000	3.9811e-14
445.800000	3.99602e-14
445.750000	4.011e-14
445.700000	4.02603e-14
445.650000	4.04113e-14
445.600000	4.05627e-14
445.550000	4.07148e-14
445.500000	4.08674e-14
445.450000	4.10206e-14
445.400000	4.11743e-14
445.350000	4.13286e-14
445.300000	4.14836e-14
445.250000	4.1639e-14
445.200000	4.17951e-14
445.150000	4.19518e-14
445.100000	4.2109e-14
445.050000	4.22669e-14
445.000000	4.24253e-14
444.950000	4.25843e-14
444.900000	4.27439e-14
444.850000	4.29041e-14
444.800000	4.30649e-14
444.750000	4.32264e-14
444.700000	4.33884e-14
444.650000	4.3551e-14
444.600000	4.37142e-14
444.550000	4.38781e-14
444.500000	4.40426e-14
444.450000	4.42076e-14
444.400000	4.43733e-14
444.350000	4.45397e-14
444.300000	4.47066e-14
444.250000	4.48742e-14
444.200000	4.50424e-14
444.150000	4.52112e-14
444.100000	4.53806e-14
444.050000	4.55507e-14
444.000000	4.57215e-14
443.950000	4.58928e-14
443.900000	4.60648e-14
443.850000	4.62375e-14
443.800000	4.64108e-14
443.750000	4.65847e-14
443.700000	4.67594e-14
443.650000	4.69346e-14
443.600000	4.71105e-14
443.550000	4.72871e-14
443.500000	4.74643e-14
443.450000	4.76422e-14
443.400000	4.78208e-14
443.350000	4.8e-14
443.300000	4.81799e-14
443.250000	4.83605e-14
443.200000	4.85418e-14
443.150000	4.87237e-14
443.100000	4.89063e-14
443.050000	4.90896e-14
443.000000	4.92736e-14
442.950000	4.94583e-14
442.900000	4.96437e-14
442.850000	4.98297e-14
442.800000	5.00165e-14
442.750000	5.0204e-14
442.700000	5.03921e-14
442.650000	5.0581e-14
442.600000	5.07706e-14
442.550000	5.09608e-14
442.500000	5.11518e-14
442.450000	5.13436e-14
442.400000	5.1536e-14
442.350000	5.17291e-14
442.300000	5.1923e-14
442.250000	5.21176e-14
442.200000	5.2313e-14
442.150000	5.2509e-14
442.100000	5.27058e-14
442.050000	5.29034e-14
442.000000	5.31016e-14
441.950000	5.33007e-14
441.900000	5.35004e-14
441.850000	5.37009e-14
441.800000	5.39022e-14
441.750000	5.41042e-14
441.700000	5.4307e-14
441.650000	5.45105e-14
441.600000	5.47148e-14
441.550000	5.49199e-14
441.500000	5.51257e-14
441.450000	5.53323e-14
441.400000	5.55397e-14
441.350000	5.57479e-14
441.300000	5.59568e-14
441.250000	5.61665e-14
441.200000	5.6377e-14
441.150000	5.65883e-14
441.100000	5.68004e-14
441.050000	5.70133e-14
441.000000	5.72269e-14
440.950000	5.74414e-14
440.900000	5.76567e-14
440.850000	5.78728e-14
440.800000	5.80897e-14
440.750000	5.83074e-14
440.700000	5.85259e-14
440.650000	5.87452e-14
440.600000	5.89654e-14
440.550000	5.91864e-14
440.500000	5.94082e-14
440.450000	5.96309e-14
440.400000	5.98543e-14
440.350000	6.00787e-14
440.300000	6.03038e-14
440.250000	6.05298e-14
440.200000	6.07567e-14
440.150000	6.09844e-14
440.100000	6.12129e-14
440.050000	6.14423e-14
440.000000	6.16726e-14
439.950000	6.19037e-14
439.900000	6.21357e-14
439.850000	6.23686e-14
439.800000	6.26023e-14
439.750000	6.28369e-14
439.700000	6.30724e-14
439.650000	6.33088e-14
439.600000	6.35461e-14
439.550000	6.37842e-14
439.500000	6.40232e-14
439.450000	6.42632e-14
439.400000	6.4504e-14
439.350000	6.47458e-14
439.300000	6.49884e-14
439.250000	6.5232e-14
439.200000	6.54764e-14
439.150000	6.57218e-14
439.100000	6.59681e-14
439.050000	6.62153e-14
439.000000	6.64635e-14
438.950000	6.67125e-14
438.900000	6.69626e-14
438.850000	6.72135e-14
438.800000	6.74654e-14
438.750000	6.77182e-14
438.700000	6.7972e-14
438.650000	6.82267e-14
438.600000	6.84824e-14
438.550000	6.8739e-14
438.500000	6.89966e-14
438.450000	6.92552e-14
438.400000	6.95148e-14
438.350000	6.97753e-14
438.300000	7.00367e-14
438.250000	7.02992e-14
438.200000	7.05627e-14
438.150000	7.08271e-14
438.100000	7.10925e-14
438.050000	7.13589e-14
438.000000	7.16263e-14
437.950000	7.18948e-14
437.900000	7.21642e-14
437.850000	7.24346e-14
437.800000	7.27061e-14
437.750000	7.29785e-14
437.700000	7.3252e-14
437.650000	7.35265e-14
437.600000	7.38021e-14
437.550000	7.40786e-14
437.500000	7.43562e-14
437.450000	7.46349e-14
437.400000	7.49146e-14
437.350000	7.51953e-14
437.300000	7.54771e-14
437.250000	7.57599e-14
437.200000	7.60438e-14
437.150000	7.63288e-14
437.100000	7.66148e-14
437.050000	7.69019e-14
437.000000	7.71901e-14
436.950000	7.74794e-14
436.900000	7.77697e-14
436.850000	7.80612e-14
436.800000	7.83537e-14
436.750000	7.86473e-14
436.700000	7.8942e-14
436.650000	7.92378e-14
436.600000	7.95348e-14
436.550000	7.98328e-14
436.500000	8.0132e-14
436.450000	8.04322e-14
436.400000	8.07337e-14
436.350000	8.10362e-14
436.300000	8.13399e-14
436.250000	8.16447e-14
436.200000	8.19506e-14
436.150000	8.22577e-14
436.100000	8.25659e-14
436.050000	8.28753e-14
436.000000	8.31859e-14
435.950000	8.34976e-14
435.900000	8.38105e-14
435.850000	8.41246e-14
435.800000	8.44398e-14
435.750000	8.47562e-14
435.700000	8.50738e-14
435.650000	8.53926e-14
435.600000	8.57126e-14
435.550000	8.60338e-14
435.500000	8.63562e-14
435.450000	8.66797e-14
435.400000	8.70046e-14
435.350000	8.73306e-14
435.300000	8.76578e-14
435.250000	8.79863e-14
435.200000	8.8316e-14
435.150000	8.86469e-14
435.100000	8.89791e-14
435.050000	8.93125e-14
435.000000	8.96472e-14
434.950000	8.99831e-14
434.900000	9.03203e-14
434.850000	9.06587e-14
434.800000	9.09984e-14
434.750000	9.13394e-14
434.700000	9.16817e-14
434.650000	9.20252e-14
434.600000	9.23701e-14
434.550000	9.27162e-14
434.500000	9.30636e-14
434.450000	9.34123e-14
434.400000	9.37623e-14
434.350000	9.41137e-14
434.300000	9.44663e-14
434.250000	9.48203e-14
434.200000	9.51756e-14
434.150000	9.55322e-14
434.100000	9.58902e-14
434.050000	9.62495e-14
434.000000	9.66101e-14
433.950000	9.69722e-14
433.900000	9.73355e-14
433.850000	9.77002e-14
433.800000	9.80663e-14
433.750000	9.84338e-14
433.700000	9.88026e-14
433.650000	9.91728e-14
433.600000	9.95444e-14
433.550000	9.99174e-14
433.500000	1.00292e-13
433.450000	1.00668e-13
433.400000	1.01045e-13
433.350000	1.01423e-13
433.300000	1.01803e-13
433.250000	1.02185e-13
433.200000	1.02568e-13
433.150000	1.02952e-13
433.100000	1.03338e-13
433.050000	1.03725e-13
433.000000	1.04114e-13
432.950000	1.04504e-13
432.900000	1.04895e-13
432.850000	1.05288e-13
432.800000	1.05683e-13
432.750000	1.06079e-13
432.700000	1.06476e-13
432.650000	1.06875e-13
432.600000	1.07276e-13
432.550000	1.07678e-13
432.500000	1.08081e-13
432.450000	1.08486e-13
432.400000	1.08893e-13
432.350000	1.09301e-13
432.300000	1.0971e-13
432.250000	1.10121e-13
432.200000	1.10534e-13
432.150000	1.10948e-13
432.100000	1.11364e-13
432.050000	1.11781e-13
432.000000	1.122e-13
431.950000	1.1262e-13
431.900000	1.13042e-13
431.850000	1.13466e-13
431.800000	1.13891e-13
431.750000	1.14318e-13
431.700000	1.14746e-13
431.650000	1.15176e-13
431.600000	1.15607e-13
431.550000	1.1604e-13
431.500000	1.16475e-13
431.450000	1.16912e-13
431.400000	1.1735e-13
431.350000	1.17789e-13
431.300000	1.18231e-13
431.250000	1.18674e-13
431.200000	1.19118e-13
431.150000	1.19565e-13
431.100000	1.20013e-13
431.050000	1.20462e-13
431.000000	1.20914e-13
430.950000	1.21367e-13
430.900000	1.21821e-13
430.850000	1.22278e-13
430.800000	1.22736e-13
430.750000	1.23196e-13
430.700000	1.23657e-13
430.650000	1.24121e-13
430.600000	1.24586e-13
430.550000	1.25052e-13
430.500000	1.25521e-13
430.450000	1.25991e-13
430.400000	1.26463e-13
430.350000	1.26937e-13
430.300000	1.27413e-13
430.250000	1.2789e-13
430.200000	1.28369e-13
430.150000	1.2885e-13
430.100000	1.29333e-13
430.050000	1.29818e-13
430.000000	1.30304e-13
429.950000	1.30792e-13
429.900000	1.31282e-13
429.850000	1.31774e-13
429.800000	1.32268e-13
429.750000	1.32763e-13
429.700000	1.33261e-13
429.650000	1.3376e-13
429.600000	1.34261e-13
429.550000	1.34764e-13
429.500000	1.35269e-13
429.450000	1.35776e-13
429.400000	1.36284e-13
429.350000	1.36795e-13
429.300000	1.37308e-13
429.250000	1.37822e-13
429.200000	1.38338e-13
429.150000	1.38857e-13
429.100000	1.39377e-13
429.050000	1.39899e-13
429.000000	1.40423e-13
428.950000	1.40949e-13
428.900000	1.41477e-13
428.850000	1.42007e-13
428.800000	1.42539e-13
428.750000	1.43073e-13
428.700000	1.43609e-13
428.650000	1.44147e-13
428.600000	1.44687e-13
428.550000	1.4523e-13
428.500000	1.45774e-13
428.450000	1.4632e-13
428.400000	1.46868e-13
428.350000	1.47418e-13
428.300000	1.4797e-13
428.250000	1.48525e-13
428.200000	1.49081e-13
428.150000	1.4964e-13
428.100000	1.502e-13
428.050000	1.50763e-13
428.000000	1.51328e-13
427.950000	1.51895e-13
427.900000	1.52464e-13
427.850000	1.53035e-13
427.800000	1.53608e-13
427.750000	1.54184e-13
427.700000	1.54761e-13
427.650000	1.55341e-13
427.600000	1.55923e-13
427.550000	1.56507e-13
427.500000	1.57094e-13
427.450000	1.57682e-13
427.400000	1.58273e-13
427.350000	1.58866e-13
427.300000	1.59461e-13
427.250000	1.60058e-13
427.200000	1.60658e-13
427.150000	1.6126e-13
427.100000	1.61864e-13
427.050000	1.6247e-13
427.000000	1.63079e-13
426.950000	1.6369e-13
426.900000	1.64303e-13
426.850000	1.64919e-13
426.800000	1.65537e-13
426.750000	1.66157e-13
426.700000	1.66779e-13
426.650000	1.67404e-13
426.600000	1.68031e-13
426.550000	1.68661e-13
426.500000	1.69292e-13
426.450000	1.69927e-13
426.400000	1.70563e-13
426.350000	1.71202e-13
426.300000	1.71843e-13
426.250000	1.72487e-13
426.200000	1.73133e-13
426.150000	1.73782e-13
426.100000	1.74433e-13
426.050000	1.75086e-13
426.000000	1.75742e-13
425.950000	1.76401e-13
425.900000	1.77062e-13
425.850000	1.77725e-13
425.800000	1.78391e-13
425.750000	1.79059e-13
425.700000	1.7973e-13
425.650000	1.80403e-13
425.600000	1.81079e-13
425.550000	1.81757e-13
425.500000	1.82438e-13
425.450000	1.83121e-13
425.400000	1.83807e-13
425.350000	1.84496e-13
425.300000	1.85187e-13
425.250000	1.85881e-13
425.200000	1.86577e-13
425.150000	1.87276e-13
425.100000	1.87978e-13
425.050000	1.88682e-13
425.000000	1.89389e-13
424.950000	1.90098e-13
424.900000	1.9081e-13
424.850000	1.91525e-13
424.800000	1.92242e-13
424.750000	1.92962e-13
424.700000	1.93685e-13
424.650000	1.94411e-13
424.600000	1.95139e-13
424.550000	1.9587e-13
424.500000	1.96604e-13
424.450000	1.9734e-13
424.400000	1.9808e-13
424.350000	1.98822e-13
424.300000	1.99566e-13
424.250000	2.00314e-13
424.200000	2.01064e-13
424.150000	2.01817e-13
424.100000	2.02573e-13
424.050000	2.03332e-13
424.000000	2.04094e-13
423.950000	2.04858e-13
423.900000	2.05626e-13
423.850000	2.06396e-13
423.800000	2.07169e-13
423.750000	2.07945e-13
423.700000	2.08724e-13
423.650000	2.09506e-13
423.600000	2.10291e-13
423.550000	2.11078e-13
423.500000	2.11869e-13
423.450000	2.12663e-13
423.400000	2.13459e-13
423.350000	2.14259e-13
423.300000	2.15062e-13
423.250000	2.15867e-13
423.200000	2.16676e-13
423.150000	2.17487e-13
423.100000	2.18302e-13
423.050000	2.1912e-13
423.000000	2.1994e-13
422.950000	2.20764e-13
422.900000	2.21591e-13
422.850000	2.22421e-13
422.800000	2.23254e-13
422.750000	2.24091e-13
422.700000	2.2493e-13
422.650000	2.25773e-13
422.600000	2.26618e-13
422.550000	2.27467e-13
422.500000	2.28319e-13
422.450000	2.29174e-13
422.400000	2.30033e-13
422.350000	2.30894e-13
422.300000	2.31759e-13
422.250000	2.32627e-13
422.200000	2.33499e-13
422.150000	2.34373e-13
422.100000	2.35251e-13
422.050000	2.36132e-13
422.000000	2.37017e-13
421.950000	2.37905e-13
421.900000	2.38796e-13
421.850000	2.3969e-13
421.800000	2.40588e-13
421.750000	2.41489e-13
421.700000	2.42394e-13
421.650000	2.43302e-13
421.600000	2.44213e-13
421.550000	2.45128e-13
421.500000	2.46046e-13
421.450000	2.46967e-13
421.400000	2.47893e-13
421.350000	2.48821e-13
421.300000	2.49753e-13
421.250000	2.50688e-13
421.200000	2.51627e-13
421.150000	2.5257e-13
421.100000	2.53516e-13
421.050000	2.54466e-13
421.000000	2.55419e-13
420.950000	2.56375e-13
420.900000	2.57336e-13
420.850000	2.58299e-13
420.800000	2.59267e-13
420.750000	2.60238e-13
420.700000	2.61213e-13
420.650000	2.62191e-13
420.600000	2.63173e-13
420.550000	2.64159e-13
420.500000	2.65148e-13
420.450000	2.66141e-13
420.400000	2.67138e-13
420.350000	2.68139e-13
420.300000	2.69143e-13
420.250000	2.70151e-13
420.200000	2.71163e-13
420.150000	2.72179e-13
420.100000	2.73198e-13
420.050000	2.74221e-13
420.000000	2.75248e-13
419.950000	2.76279e-13
419.900000	2.77314e-13
419.850000	2.78353e-13
419.800000	2.79395e-13
419.750000	2.80442e-13
419.700000	2.81492e-13
419.650000	2.82546e-13
419.600000	2.83605e-13
419.550000	2.84667e-13
419.500000	2.85733e-13
419.450000	2.86803e-13
419.400000	2.87877e-13
419.350000	2.88956e-13
419.300000	2.90038e-13
419.250000	2.91124e-13
419.200000	2.92214e-13
419.150000	2.93309e-13
419.100000	2.94407e-13
419.050000	2.9551e-13
419.000000	2.96617e-13
418.950000	2.97728e-13
418.900000	2.98843e-13
418.850000	2.99962e-13
418.800000	3.01086e-13
418.750000	3.02213e-13
418.700000	3.03345e-13
418.650000	3.04481e-13
418.600000	3.05622e-13
418.550000	3.06766e-13
418.500000	3.07915e-13
418.450000	3.09068e-13
418.400000	3.10226e-13
418.350000	3.11388e-13
418.300000	3.12554e-13
418.250000	3.13724e-13
418.200000	3.14899e-13
418.150000	3.16079e-13
418.100000	3.17263e-13
418.050000	3.18451e-13
418.000000	3.19643e-13
417.950000	3.20841e-13
417.900000	3.22042e-13
417.850000	3.23248e-13
417.800000	3.24459e-13
417.750000	3.25674e-13
417.700000	3.26894e-13
417.650000	3.28118e-13
417.600000	3.29347e-13
417.550000	3.3058e-13
417.500000	3.31818e-13
417.450000	3.33061e-13
417.400000	3.34308e-13
417.350000	3.3556e-13
417.300000	3.36817e-13
417.250000	3.38079e-13
417.200000	3.39345e-13
417.150000	3.40616e-13
417.100000	3.41891e-13
417.050000	3.43172e-13
417.000000	3.44457e-13
416.950000	3.45747e-13
416.900000	3.47042e-13
416.850000	3.48341e-13
416.800000	3.49646e-13
416.750000	3.50955e-13
416.700000	3.5227e-13
416.650000	3.53589e-13
416.600000	3.54913e-13
416.550000	3.56242e-13
416.500000	3.57576e-13
416.450000	3.58916e-13
416.400000	3.6026e-13
416.350000	3.61609e-13
416.300000	3.62963e-13
416.250000	3.64322e-13
416.200000	3.65687e-13
416.150000	3.67056e-13
416.100000	3.68431e-13
416.050000	3.69811e-13
416.000000	3.71196e-13
415.950000	3.72586e-13
415.900000	3.73981e-13
415.850000	3.75381e-13
415.800000	3.76787e-13
415.750000	3.78198e-13
415.700000	3.79615e-13
415.650000	3.81036e-13
415.600000	3.82463e-13
415.550000	3.83895e-13
415.500000	3.85333e-13
415.450000	3.86776e-13
415.400000	3.88225e-13
415.350000	3.89678e-13
415.300000	3.91138e-13
415.250000	3.92602e-13
415.200000	3.94073e-13
415.150000	3.95548e-13
415.100000	3.9703e-13
415.050000	3.98516e-13
415.000000	4.00009e-13
414.950000	4.01507e-13
414.900000	4.0301e-13
414.850000	4.0452e-13
414.800000	4.06034e-13
414.750000	4.07555e-13
414.700000	4.09081e-13
414.650000	4.10613e-13
414.600000	4.12151e-13
414.550000	4.13694e-13
414.500000	4.15243e-13
414.450000	4.16798e-13
414.400000	4.18359e-13
414.350000	4.19926e-13
414.300000	4.21498e-13
414.250000	4.23077e-13
414.200000	4.24661e-13
414.150000	4.26251e-13
414.100000	4.27847e-13
414.050000	4.29449e-13
414.000000	4.31058e-13
413.950000	4.32672e-13
413.900000	4.34292e-13
413.850000	4.35918e-13
413.800000	4.37551e-13
413.750000	4.39189e-13
413.700000	4.40834e-13
413.650000	4.42485e-13
413.600000	4.44141e-13
413.550000	4.45805e-13
413.500000	4.47474e-13
413.450000	4.4915e-13
413.400000	4.50832e-13
413.350000	4.5252e-13
413.300000	4.54214e-13
413.250000	4.55915e-13
413.200000	4.57622e-13
413.150000	4.59336e-13
413.100000	4.61056e-13
413.050000	4.62782e-13
413.000000	4.64515e-13
412.950000	4.66255e-13
412.900000	4.68001e-13
412.850000	4.69753e-13
412.800000	4.71512e-13
412.750000	4.73278e-13
412.700000	4.7505e-13
412.650000	4.76829e-13
412.600000	4.78614e-13
412.550000	4.80406e-13
412.500000	4.82205e-13
412.450000	4.84011e-13
412.400000	4.85823e-13
412.350000	4.87642e-13
412.300000	4.89468e-13
412.250000	4.91301e-13
412.200000	4.93141e-13
412.150000	4.94987e-13
412.100000	4.96841e-13
412.050000	4.98701e-13
412.000000	5.00569e-13
411.950000	5.02443e-13
411.900000	5.04324e-13
411.850000	5.06213e-13
411.800000	5.08108e-13
411.750000	5.10011e-13
411.700000	5.1192e-13
411.650000	5.13837e-13
411.600000	5.15761e-13
411.550000	5.17693e-13
411.500000	5.19631e-13
411.450000	5.21577e-13
411.400000	5.2353e-13
411.350000	5.2549e-13
411.300000	5.27458e-13
411.250000	5.29432e-13
411.200000	5.31415e-13
411.150000	5.33405e-13
411.100000	5.35402e-13
411.050000	5.37407e-13
411.000000	5.39419e-13
410.950000	5.41439e-13
410.900000	5.43466e-13
410.850000	5.45501e-13
410.800000	5.47543e-13
410.750000	5.49593e-13
410.700000	5.51651e-13
410.650000	5.53717e-13
410.600000	5.5579e-13
410.550000	5.57871e-13
410.500000	5.5996e-13
410.450000	5.62057e-13
410.400000	5.64161e-13
410.350000	5.66273e-13
410.300000	5.68394e-13
410.250000	5.70522e-13
410.200000	5.72658e-13
410.150000	5.74802e-13
410.100000	5.76954e-13
410.050000	5.79115e-13
410.000000	5.81283e-13
409.950000	5.83459e-13
409.900000	5.85644e-13
409.850000	5.87837e-13
409.800000	5.90038e-13
409.750000	5.92247e-13
409.700000	5.94464e-13
409.650000	5.9669e-13
409.600000	5.98924e-13
409.550000	6.01166e-13
409.500000	6.03417e-13
409.450000	6.05677e-13
409.400000	6.07944e-13
409.350000	6.1022e-13
409.300000	6.12505e-13
409.250000	6.14798e-13
409.200000	6.171e-13
409.150000	6.19411e-13
409.100000	6.2173e-13
409.050000	6.24058e-13
409.000000	6.26394e-13
408.950000	6.28739e-13
408.900000	6.31094e-13
408.850000	6.33456e-13
408.800000	6.35828e-13
408.750000	6.38209e-13
408.700000	6.40598e-13
408.650000	6.42996e-13
408.600000	6.45404e-13
408.550000	6.4782e-13
408.500000	6.50246e-13
408.450000	6.5268e-13
408.400000	6.55124e-13
408.350000	6.57577e-13
408.300000	6.60039e-13
408.250000	6.6251e-13
408.200000	6.6499e-13
408.150000	6.6748e-13
408.100000	6.69979e-13
408.050000	6.72487e-13
408.000000	6.75005e-13
407.950000	6.77532e-13
407.900000	6.80069e-13
407.850000	6.82615e-13
407.800000	6.8517e-13
407.750000	6.87736e-13
407.700000	6.9031e-13
407.650000	6.92895e-13
407.600000	6.95489e-13
407.550000	6.98093e-13
407.500000	7.00706e-13
407.450000	7.0333e-13
407.400000	7.05963e-13
407.350000	7.08606e-13
407.300000	7.11259e-13
407.250000	7.13922e-13
407.200000	7.16594e-13
407.150000	7.19277e-13
407.100000	7.2197e-13
407.050000	7.24673e-13
407.000000	7.27386e-13
406.950000	7.30109e-13
406.900000	7.32842e-13
406.850000	7.35586e-13
406.800000	7.3834e-13
406.750000	7.41104e-13
406.700000	7.43879e-13
406.650000	7.46664e-13
406.600000	7.49459e-13
406.550000	7.52265e-13
406.500000	7.55081e-13
406.450000	7.57908e-13
406.400000	7.60745e-13
406.350000	7.63593e-13
406.300000	7.66452e-13
406.250000	7.69321e-13
406.200000	7.72201e-13
406.150000	7.75092e-13
406.100000	7.77994e-13
406.050000	7.80906e-13
406.000000	7.8383e-13
405.950000	7.86764e-13
405.900000	7.8971e-13
405.850000	7.92666e-13
405.800000	7.95633e-13
405.750000	7.98612e-13
405.700000	8.01602e-13
405.650000	8.04603e-13
405.600000	8.07615e-13
405.550000	8.10638e-13
405.500000	8.13673e-13
405.450000	8.16719e-13
405.400000	8.19776e-13
405.350000	8.22845e-13
405.300000	8.25926e-13
405.250000	8.29017e-13
405.200000	8.32121e-13
405.150000	8.35236e-13
405.100000	8.38363e-13
405.050000	8.41501e-13
405.000000	8.44651e-13
404.950000	8.47813e-13
404.900000	8.50987e-13
404.850000	8.54173e-13
404.800000	8.5737e-13
404.750000	8.6058e-13
404.700000	8.63802e-13
404.650000	8.67035e-13
404.600000	8.70281e-13
404.550000	8.73539e-13
404.500000	8.76809e-13
404.450000	8.80091e-13
404.400000	8.83386e-13
404.350000	8.86693e-13
404.300000	8.90012e-13
404.250000	8.93344e-13
404.200000	8.96688e-13
404.150000	9.00044e-13
404.100000	9.03414e-13
404.050000	9.06796e-13
404.000000	9.1019e-13
403.950000	9.13597e-13
403.900000	9.17017e-13
403.850000	9.2045e-13
403.800000	9.23895e-13
403.750000	9.27354e-13
403.700000	9.30825e-13
403.650000	9.3431e-13
403.600000	9.37807e-13
403.550000	9.41318e-13
403.500000	9.44841e-13
403.450000	9.48378e-13
403.400000	9.51928e-13
403.350000	9.55492e-13
403.300000	9.59068e-13
403.250000	9.62658e-13
403.200000	9.66262e-13
403.150000	9.69879e-13
403.100000	9.73509e-13
403.050000	9.77154e-13
403.000000	9.80811e-13
402.950000	9.84483e-13
402.900000	9.88168e-13
402.850000	9.91867e-13
402.800000	9.9558e-13
402.750000	9.99306e-13
402.700000	1.00305e-12
402.650000	1.0068e-12
402.600000	1.01057e-12
402.550000	1.01435e-12
402.500000	1.01815e-12
402.450000	1.02196e-12
402.400000	1.02579e-12
402.350000	1.02963e-12
402.300000	1.03348e-12
402.250000	1.03735e-12
402.200000	1.04123e-12
402.150000	1.04513e-12
402.100000	1.04904e-12
402.050000	1.05297e-12
402.000000	1.05691e-12
401.950000	1.06087e-12
401.900000	1.06484e-12
401.850000	1.06882e-12
401.800000	1.07282e-12
401.750000	1.07684e-12
401.700000	1.08087e-12
401.650000	1.08491e-12
401.600000	1.08898e-12
401.550000	1.09305e-12
401.500000	1.09714e-12
401.450000	1.10125e-12
401.400000	1.10537e-12
401.350000	1.10951e-12
401.300000	1.11366e-12
401.250000	1.11783e-12
401.200000	1.12201e-12
401.150000	1.12621e-12
401.100000	1.13043e-12
401.050000	1.13466e-12
401.000000	1.13891e-12
400.950000	1.14317e-12
400.900000	1.14745e-12
400.850000	1.15174e-12
400.800000	1.15606e-12
400.750000	1.16038e-12
400.700000	1.16473e-12
400.650000	1.16909e-12
400.600000	1.17346e-12
400.550000	1.17785e-12
400.500000	1.18226e-12
400.450000	1.18669e-12
400.400000	1.19113e-12
400.350000	1.19559e-12
400.300000	1.20006e-12
400.250000	1.20455e-12
400.200000	1.20906e-12
400.150000	1.21359e-12
400.100000	1.21813e-12
400.050000	1.22269e-12
400.000000	1.22727e-12
399.950000	1.23186e-12
399.900000	1.23647e-12
399.850000	1.2411e-12
399.800000	1.24574e-12
399.750000	1.25041e-12
399.700000	1.25509e-12
399.650000	1.25978e-12
399.600000	1.2645e-12
399.550000	1.26923e-12
399.500000	1.27398e-12
399.450000	1.27875e-12
399.400000	1.28354e-12
399.350000	1.28834e-12
399.300000	1.29316e-12
399.250000	1.298e-12
399.200000	1.30286e-12
399.150000	1.30774e-12
399.100000	1.31263e-12
399.050000	1.31754e-12
399.000000	1.32247e-12
398.950000	1.32742e-12
398.900000	1.33239e-12
398.850000	1.33738e-12
398.800000	1.34238e-12
398.750000	1.34741e-12
398.700000	1.35245e-12
398.650000	1.35751e-12
398.600000	1.36259e-12
398.550000	1.36769e-12
398.500000	1.37281e-12
398.450000	1.37795e-12
398.400000	1.38311e-12
398.350000	1.38828e-12
398.300000	1.39348e-12
398.250000	1.39869e-12
398.200000	1.40393e-12
398.150000	1.40918e-12
398.100000	1.41446e-12
398.050000	1.41975e-12
398.000000	1.42507e-12
397.950000	1.4304e-12
397.900000	1.43575e-12
397.850000	1.44113e-12
397.800000	1.44652e-12
397.750000	1.45193e-12
397.700000	1.45737e-12
397.650000	1.46282e-12
397.600000	1.4683e-12
397.550000	1.47379e-12
397.500000	1.47931e-12
397.450000	1.48484e-12
397.400000	1.4904e-12
397.350000	1.49598e-12
397.300000	1.50158e-12
397.250000	1.5072e-12
397.200000	1.51284e-12
397.150000	1.5185e-12
397.100000	1.52418e-12
397.050000	1.52988e-12
397.000000	1.53561e-12
396.950000	1.54136e-12
396.900000	1.54713e-12
396.850000	1.55292e-12
396.800000	1.55873e-12
396.750000	1.56456e-12
396.700000	1.57042e-12
396.650000	1.57629e-12
396.600000	1.58219e-12
396.550000	1.58811e-12
396.500000	1.59406e-12
396.450000	1.60002e-12
396.400000	1.60601e-12
396.350000	1.61202e-12
396.300000	1.61805e-12
396.250000	1.62411e-12
396.200000	1.63019e-12
396.150000	1.63629e-12
396.100000	1.64241e-12
396.050000	1.64856e-12
396.000000	1.65473e-12
395.950000	1.66092e-12
395.900000	1.66713e-12
395.850000	1.67337e-12
395.800000	1.67964e-12
395.750000	1.68592e-12
395.700000	1.69223e-12
395.650000	1.69856e-12
395.600000	1.70492e-12
395.550000	1.7113e-12
395.500000	1.7177e-12
395.450000	1.72413e-12
395.400000	1.73058e-12
395.350000	1.73706e-12
395.300000	1.74356e-12
395.250000	1.75008e-12
395.200000	1.75663e-12
395.150000	1.76321e-12
395.100000	1.76981e-12
395.050000	1.77643e-12
395.000000	1.78308e-12
394.950000	1.78975e-12
394.900000	1.79645e-12
394.850000	1.80317e-12
394.800000	1.80992e-12
394.750000	1.81669e-12
394.700000	1.82349e-12
394.650000	1.83031e-12
394.600000	1.83716e-12
394.550000	1.84404e-12
394.500000	1.85094e-12
394.450000	1.85786e-12
394.400000	1.86481e-12
394.350000	1.87179e-12
394.300000	1.8788e-12
394.250000	1.88583e-12
394.200000	1.89288e-12
394.150000	1.89997e-12
394.100000	1.90708e-12
394.050000	1.91421e-12
394.000000	1.92138e-12
393.950000	1.92857e-12
393.900000	1.93578e-12
393.850000	1.94303e-12
393.800000	1.9503e-12
393.750000	1.9576e-12
393.700000	1.96492e-12
393.650000	1.97227e-12
393.600000	1.97965e-12
393.550000	1.98706e-12
393.500000	1.9945e-12
393.450000	2.00196e-12
393.400000	2.00945e-12
393.350000	2.01697e-12
393.300000	2.02452e-12
393.250000	2.03209e-12
393.200000	2.0397e-12
393.150000	2.04733e-12
393.100000	2.05499e-12
393.050000	2.06268e-12
393.000000	2.0704e-12
392.950000	2.07814e-12
392.900000	2.08592e-12
392.850000	2.09373e-12
392.800000	2.10156e-12
392.750000	2.10942e-12
392.700000	2.11732e-12
392.650000	2.12524e-12
392.600000	2.13319e-12
392.550000	2.14117e-12
392.500000	2.14919e-12
392.450000	2.15723e-12
392.400000	2.1653e-12
392.350000	2.1734e-12
392.300000	2.18153e-12
392.250000	2.1897e-12
392.200000	2.19789e-12
392.150000	2.20611e-12
392.100000	2.21437e-12
392.050000	2.22265e-12
392.000000	2.23097e-12
391.950000	2.23932e-12
391.900000	2.2477e-12
391.850000	2.25611e-12
391.800000	2.26455e-12
391.750000	2.27302e-12
391.700000	2.28153e-12
391.650000	2.29006e-12
391.600000	2.29863e-12
391.550000	2.30723e-12
391.500000	2.31587e-12
391.450000	2.32453e-12
391.400000	2.33323e-12
391.350000	2.34196e-12
391.300000	2.35072e-12
391.250000	2.35952e-12
391.200000	2.36834e-12
391.150000	2.37721e-12
391.100000	2.3861e-12
391.050000	2.39503e-12
391.000000	2.40399e-12
390.950000	2.41298e-12
390.900000	2.42201e-12
390.850000	2.43107e-12
390.800000	2.44017e-12
390.750000	2.4493e-12
390.700000	2.45846e-12
390.650000	2.46766e-12
390.600000	2.4769e-12
390.550000	2.48616e-12
390.500000	2.49547e-12
390.450000	2.5048e-12
390.400000	2.51417e-12
390.350000	2.52358e-12
390.300000	2.53302e-12
390.250000	2.5425e-12
390.200000	2.55201e-12
390.150000	2.56156e-12
390.100000	2.57114e-12
390.050000	2.58076e-12
390.000000	2.59042e-12
389.950000	2.60011e-12
389.900000	2.60984e-12
389.850000	2.6196e-12
389.800000	2.6294e-12
389.750000	2.63924e-12
389.700000	2.64912e-12
389.650000	2.65903e-12
389.600000	2.66898e-12
389.550000	2.67896e-12
389.500000	2.68899e-12
389.450000	2.69905e-12
389.400000	2.70914e-12
389.350000	2.71928e-12
389.300000	2.72945e-12
389.250000	2.73966e-12
389.200000	2.74991e-12
389.150000	2.7602e-12
389.100000	2.77053e-12
389.050000	2.78089e-12
389.000000	2.7913e-12
388.950000	2.80174e-12
388.900000	2.81222e-12
388.850000	2.82275e-12
388.800000	2.83331e-12
388.750000	2.84391e-12
388.700000	2.85455e-12
388.650000	2.86523e-12
388.600000	2.87594e-12
388.550000	2.8867e-12
388.500000	2.8975e-12
388.450000	2.90834e-12
388.400000	2.91922e-12
388.350000	2.93015e-12
388.300000	2.94111e-12
388.250000	2.95211e-12
388.200000	2.96316e-12
388.150000	2.97424e-12
388.100000	2.98537e-12
388.050000	2.99654e-12
388.000000	3.00775e-12
387.950000	3.019e-12
387.900000	3.03029e-12
387.850000	3.04163e-12
387.800000	3.05301e-12
387.750000	3.06443e-12
387.700000	3.0759e-12
387.650000	3.0874e-12
387.600000	3.09895e-12
387.550000	3.11055e-12
387.500000	3.12218e-12
387.450000	3.13386e-12
387.400000	3.14559e-12
387.350000	3.15735e-12
387.300000	3.16917e-12
387.250000	3.18102e-12
387.200000	3.19292e-12
387.150000	3.20487e-12
387.100000	3.21686e-12
387.050000	3.22889e-12
387.000000	3.24097e-12
386.950000	3.25309e-12
386.900000	3.26526e-12
386.850000	3.27748e-12
386.800000	3.28974e-12
386.750000	3.30205e-12
386.700000	3.3144e-12
386.650000	3.3268e-12
386.600000	3.33924e-12
386.550000	3.35173e-12
386.500000	3.36427e-12
386.450000	3.37686e-12
386.400000	3.38949e-12
386.350000	3.40217e-12
386.300000	3.4149e-12
386.250000	3.42767e-12
386.200000	3.44049e-12
386.150000	3.45337e-12
386.100000	3.46628e-12
386.050000	3.47925e-12
386.000000	3.49227e-12
385.950000	3.50533e-12
385.900000	3.51844e-12
385.850000	3.5316e-12
385.800000	3.54482e-12
385.750000	3.55808e-12
385.700000	3.57139e-12
385.650000	3.58475e-12
385.600000	3.59815e-12
385.550000	3.61161e-12
385.500000	3.62512e-12
385.450000	3.63869e-12
385.400000	3.6523e-12
385.350000	3.66596e-12
385.300000	3.67967e-12
385.250000	3.69344e-12
385.200000	3.70725e-12
385.150000	3.72112e-12
385.100000	3.73504e-12
385.050000	3.74901e-12
385.000000	3.76304e-12
384.950000	3.77711e-12
384.900000	3.79124e-12
384.850000	3.80542e-12
384.800000	3.81966e-12
384.750000	3.83394e-12
384.700000	3.84829e-12
384.650000	3.86268e-12
384.600000	3.87713e-12
384.550000	3.89163e-12
384.500000	3.90619e-12
384.450000	3.9208e-12
384.400000	3.93547e-12
384.350000	3.95019e-12
384.300000	3.96496e-12
384.250000	3.97979e-12
384.200000	3.99468e-12
384.150000	4.00962e-12
384.100000	4.02462e-12
384.050000	4.03968e-12
384.000000	4.05479e-12
383.950000	4.06995e-12
383.900000	4.08518e-12
383.850000	4.10046e-12
383.800000	4.11579e-12
383.750000	4.13119e-12
383.700000	4.14664e-12
383.650000	4.16215e-12
383.600000	4.17772e-12
383.550000	4.19335e-12
383.500000	4.20903e-12
383.450000	4.22478e-12
383.400000	4.24058e-12
383.350000	4.25644e-12
383.300000	4.27236e-12
383.250000	4.28834e-12
383.200000	4.30438e-12
383.150000	4.32048e-12
383.100000	4.33664e-12
383.050000	4.35286e-12
383.000000	4.36914e-12
382.950000	4.38549e-12
382.900000	4.40189e-12
382.850000	4.41835e-12
382.800000	4.43488e-12
382.750000	4.45147e-12
382.700000	4.46812e-12
382.650000	4.48483e-12
382.600000	4.5016e-12
382.550000	4.51844e-12
382.500000	4.53534e-12
382.450000	4.5523e-12
382.400000	4.56933e-12
382.350000	4.58642e-12
382.300000	4.60358e-12
382.250000	4.62079e-12
382.200000	4.63808e-12
382.150000	4.65542e-12
382.100000	4.67284e-12
382.050000	4.69031e-12
382.000000	4.70786e-12
381.950000	4.72547e-12
381.900000	4.74314e-12
381.850000	4.76088e-12
381.800000	4.77869e-12
381.750000	4.79656e-12
381.700000	4.8145e-12
381.650000	4.83251e-12
381.600000	4.85058e-12
381.550000	4.86872e-12
381.500000	4.88693e-12
381.450000	4.90521e-12
381.400000	4.92356e-12
381.350000	4.94197e-12
381.300000	4.96045e-12
381.250000	4.97901e-12
381.200000	4.99763e-12
381.150000	5.01632e-12
381.100000	5.03508e-12
381.050000	5.05391e-12
381.000000	5.07281e-12
380.950000	5.09179e-12
380.900000	5.11083e-12
380.850000	5.12994e-12
380.800000	5.14913e-12
380.750000	5.16839e-12
380.700000	5.18772e-12
380.650000	5.20712e-12
380.600000	5.22659e-12
380.550000	5.24614e-12
380.500000	5.26576e-12
380.450000	5.28546e-12
380.400000	5.30522e-12
380.350000	5.32506e-12
380.300000	5.34498e-12
380.250000	5.36497e-12
380.200000	5.38503e-12
380.150000	5.40517e-12
380.100000	5.42539e-12
380.050000	5.44568e-12
380.000000	5.46604e-12
379.950000	5.48649e-12
379.900000	5.50701e-12
379.850000	5.5276e-12
379.800000	5.54827e-12
379.750000	5.56902e-12
379.700000	5.58985e-12
379.650000	5.61075e-12
379.600000	5.63174e-12
379.550000	5.6528e-12
379.500000	5.67394e-12
379.450000	5.69516e-12
379.400000	5.71646e-12
379.350000	5.73784e-12
379.300000	5.75929e-12
379.250000	5.78083e-12
379.200000	5.80245e-12
379.150000	5.82415e-12
379.100000	5.84593e-12
379.050000	5.86779e-12
379.000000	5.88974e-12
378.950000	5.91176e-12
378.900000	5.93387e-12
378.850000	5.95606e-12
378.800000	5.97834e-12
378.750000	6.00069e-12
378.700000	6.02313e-12
378.650000	6.04566e-12
378.600000	6.06827e-12
378.550000	6.09096e-12
378.500000	6.11374e-12
378.450000	6.1366e-12
378.400000	6.15955e-12
378.350000	6.18259e-12
378.300000	6.20571e-12
378.250000	6.22891e-12
378.200000	6.25221e-12
378.150000	6.27559e-12
378.100000	6.29905e-12
378.050000	6.32261e-12
378.000000	6.34625e-12
377.950000	6.36999e-12
377.900000	6.39381e-12
377.850000	6.41772e-12
377.800000	6.44172e-12
377.750000	6.46581e-12
377.700000	6.48998e-12
377.650000	6.51425e-12
377.600000	6.53861e-12
377.550000	6.56306e-12
377.500000	6.58761e-12
377.450000	6.61224e-12
377.400000	6.63697e-12
377.350000	6.66179e-12
377.300000	6.6867e-12
377.250000	6.7117e-12
377.200000	6.7368e-12
377.150000	6.76199e-12
377.100000	6.78728e-12
377.050000	6.81266e-12
377.000000	6.83813e-12
376.950000	6.8637e-12
376.900000	6.88937e-12
376.850000	6.91513e-12
376.800000	6.94099e-12
376.750000	6.96694e-12
376.700000	6.993e-12
376.650000	7.01914e-12
376.600000	7.04539e-12
376.550000	7.07174e-12
376.500000	7.09818e-12
376.450000	7.12472e-12
376.400000	7.15136e-12
376.350000	7.1781e-12
376.300000	7.20495e-12
376.250000	7.23189e-12
376.200000	7.25893e-12
376.150000	7.28607e-12
376.100000	7.31332e-12
376.050000	7.34066e-12
376.000000	7.36811e-12
375.950000	7.39566e-12
375.900000	7.42332e-12
375.850000	7.45107e-12
375.800000	7.47893e-12
375.750000	7.5069e-12
375.700000	7.53497e-12
375.650000	7.56314e-12
375.600000	7.59142e-12
375.550000	7.61981e-12
375.500000	7.6483e-12
375.450000	7.6769e-12
375.400000	7.7056e-12
375.350000	7.73442e-12
375.300000	7.76334e-12
375.250000	7.79236e-12
375.200000	7.8215e-12
375.150000	7.85075e-12
375.100000	7.8801e-12
375.050000	7.90956e-12
375.000000	7.93914e-12
374.950000	7.96882e-12
374.900000	7.99862e-12
374.850000	8.02853e-12
374.800000	8.05855e-12
374.750000	8.08868e-12
374.700000	8.11892e-12
374.650000	8.14928e-12
374.600000	8.17975e-12
374.550000	8.21033e-12
374.500000	8.24103e-12
374.450000	8.27184e-12
374.400000	8.30277e-12
374.350000	8.33381e-12
374.300000	8.36497e-12
374.250000	8.39625e-12
374.200000	8.42764e-12
374.150000	8.45915e-12
374.100000	8.49078e-12
374.050000	8.52253e-12
374.000000	8.55439e-12
373.950000	8.58638e-12
373.900000	8.61848e-12
373.850000	8.6507e-12
373.800000	8.68305e-12
373.750000	8.71551e-12
373.700000	8.7481e-12
373.650000	8.78081e-12
373.600000	8.81364e-12
373.550000	8.84659e-12
373.500000	8.87966e-12
373.450000	8.91286e-12
373.400000	8.94619e-12
373.350000	8.97963e-12
373.300000	9.01321e-12
373.250000	9.04691e-12
373.200000	9.08073e-12
373.150000	9.11468e-12
373.100000	9.14876e-12
373.050000	9.18296e-12
373.000000	9.2173e-12
372.950000	9.25176e-12
372.900000	9.28635e-12
372.850000	9.32107e-12
372.800000	9.35591e-12
372.750000	9.39089e-12
372.700000	9.426e-12
372.650000	9.46124e-12
372.600000	9.49662e-12
372.550000	9.53212e-12
372.500000	9.56776e-12
372.450000	9.60353e-12
372.400000	9.63943e-12
372.350000	9.67547e-12
372.300000	9.71164e-12
372.250000	9.74795e-12
372.200000	9.78439e-12
372.150000	9.82097e-12
372.100000	9.85769e-12
372.050000	9.89454e-12
372.000000	9.93154e-12
371.950000	9.96867e-12
371.900000	1.00059e-11
371.850000	1.00433e-11
371.800000	1.00809e-11
371.750000	1.01186e-11
371.700000	1.01564e-11
371.650000	1.01944e-11
371.600000	1.02325e-11
371.550000	1.02707e-11
371.500000	1.03091e-11
371.450000	1.03477e-11
371.400000	1.03864e-11
371.350000	1.04252e-11
371.300000	1.04642e-11
371.250000	1.05033e-11
371.200000	1.05425e-11
371.150000	1.0582e-11
371.100000	1.06215e-11
371.050000	1.06612e-11
371.000000	1.07011e-11
370.950000	1.07411e-11
370.900000	1.07812e-11
370.850000	1.08215e-11
370.800000	1.0862e-11
370.750000	1.09026e-11
370.700000	1.09434e-11
370.650000	1.09843e-11
370.600000	1.10253e-11
370.550000	1.10666e-11
370.500000	1.11079e-11
370.450000	1.11495e-11
370.400000	1.11911e-11
370.350000	1.1233e-11
370.300000	1.1275e-11
370.250000	1.13171e-11
370.200000	1.13594e-11
370.150000	1.14019e-11
370.100000	1.14445e-11
370.050000	1.14873e-11
370.000000	1.15302e-11
369.950000	1.15733e-11
369.900000	1.16166e-11
369.850000	1.166e-11
369.800000	1.17036e-11
369.750000	1.17474e-11
369.700000	1.17913e-11
369.650000	1.18353e-11
369.600000	1.18796e-11
369.550000	1.1924e-11
369.500000	1.19686e-11
369.450000	1.20133e-11
369.400000	1.20582e-11
369.350000	1.21033e-11
369.300000	1.21485e-11
369.250000	1.21939e-11
369.200000	1.22395e-11
369.150000	1.22853e-11
369.100000	1.23312e-11
369.050000	1.23773e-11
369.000000	1.24236e-11
368.950000	1.247e-11
368.900000	1.25166e-11
368.850000	1.25634e-11
368.800000	1.26104e-11
368.750000	1.26575e-11
368.700000	1.27048e-11
368.650000	1.27523e-11
368.600000	1.28e-11
368.550000	1.28478e-11
368.500000	1.28958e-11
368.450000	1.2944e-11
368.400000	1.29924e-11
368.350000	1.3041e-11
368.300000	1.30897e-11
368.250000	1.31387e-11
368.200000	1.31878e-11
368.150000	1.32371e-11
368.100000	1.32866e-11
368.050000	1.33362e-11
368.000000	1.33861e-11
367.950000	1.34361e-11
367.900000	1.34863e-11
367.850000	1.35367e-11
367.800000	1.35873e-11
367.750000	1.36381e-11
367.700000	1.36891e-11
367.650000	1.37403e-11
367.600000	1.37916e-11
367.550000	1.38432e-11
367.500000	1.38949e-11
367.450000	1.39469e-11
367.400000	1.3999e-11
367.350000	1.40513e-11
367.300000	1.41038e-11
367.250000	1.41565e-11
367.200000	1.42095e-11
367.150000	1.42626e-11
367.100000	1.43159e-11
367.050000	1.43694e-11
367.000000	1.44231e-11
366.950000	1.4477e-11
366.900000	1.45311e-11
366.850000	1.45854e-11
366.800000	1.46399e-11
366.750000	1.46947e-11
366.700000	1.47496e-11
366.650000	1.48047e-11
366.600000	1.486e-11
366.550000	1.49156e-11
366.500000	1.49713e-11
366.450000	1.50273e-11
366.400000	1.50835e-11
366.350000	1.51398e-11
366.300000	1.51964e-11
366.250000	1.52532e-11
366.200000	1.53102e-11
366.150000	1.53675e-11
366.100000	1.54249e-11
366.050000	1.54825e-11
366.000000	1.55404e-11
365.950000	1.55985e-11
365.900000	1.56568e-11
365.850000	1.57153e-11
365.800000	1.5774e-11
365.750000	1.5833e-11
365.700000	1.58922e-11
365.650000	1.59516e-11
365.600000	1.60112e-11
365.550000	1.6071e-11
365.500000	1.61311e-11
365.450000	1.61914e-11
365.400000	1.62519e-11
365.350000	1.63126e-11
365.300000	1.63736e-11
365.250000	1.64348e-11
365.200000	1.64962e-11
365.150000	1.65579e-11
365.100000	1.66198e-11
365.050000	1.66819e-11
365.000000	1.67442e-11
364.950000	1.68068e-11
364.900000	1.68696e-11
364.850000	1.69327e-11
364.800000	1.69959e-11
364.750000	1.70595e-11
364.700000	1.71232e-11
364.650000	1.71872e-11
364.600000	1.72514e-11
364.550000	1.73159e-11
364.500000	1.73806e-11
364.450000	1.74456e-11
364.400000	1.75108e-11
364.350000	1.75762e-11
364.300000	1.76419e-11
364.250000	1.77078e-11
364.200000	1.7774e-11
364.150000	1.78404e-11
364.100000	1.79071e-11
364.050000	1.7974e-11
364.000000	1.80412e-11
363.950000	1.81086e-11
363.900000	1.81763e-11
363.850000	1.82442e-11
363.800000	1.83124e-11
363.750000	1.83808e-11
363.700000	1.84495e-11
363.650000	1.85185e-11
363.600000	1.85877e-11
363.550000	1.86572e-11
363.500000	1.87269e-11
363.450000	1.87969e-11
363.400000	1.88671e-11
363.350000	1.89376e-11
363.300000	1.90084e-11
363.250000	1.90794e-11
363.200000	1.91507e-11
363.150000	1.92223e-11
363.100000	1.92941e-11
363.050000	1.93662e-11
363.000000	1.94386e-11
362.950000	1.95112e-11
362.900000	1.95841e-11
362.850000	1.96573e-11
362.800000	1.97308e-11
362.750000	1.98045e-11
362.700000	1.98785e-11
362.650000	1.99528e-11
362.600000	2.00274e-11
362.550000	2.01022e-11
362.500000	2.01773e-11
362.450000	2.02527e-11
362.400000	2.03284e-11
362.350000	2.04044e-11
362.300000	2.04806e-11
362.250000	2.05572e-11
362.200000	2.0634e-11
362.150000	2.07111e-11
362.100000	2.07885e-11
362.050000	2.08662e-11
362.000000	2.09441e-11
361.950000	2.10224e-11
361.900000	2.1101e-11
361.850000	2.11798e-11
361.800000	2.12589e-11
361.750000	2.13384e-11
361.700000	2.14181e-11
361.650000	2.14982e-11
361.600000	2.15785e-11
361.550000	2.16591e-11
361.500000	2.17401e-11
361.450000	2.18213e-11
361.400000	2.19028e-11
361.350000	2.19847e-11
361.300000	2.20668e-11
361.250000	2.21493e-11
361.200000	2.2232e-11
361.150000	2.23151e-11
361.100000	2.23985e-11
361.050000	2.24822e-11
361.000000	2.25662e-11
360.950000	2.26505e-11
360.900000	2.27352e-11
360.850000	2.28201e-11
360.800000	2.29054e-11
360.750000	2.2991e-11
360.700000	2.30769e-11
360.650000	2.31631e-11
360.600000	2.32496e-11
360.550000	2.33365e-11
360.500000	2.34237e-11
360.450000	2.35112e-11
360.400000	2.35991e-11
360.350000	2.36873e-11
360.300000	2.37758e-11
360.250000	2.38646e-11
360.200000	2.39538e-11
360.150000	2.40433e-11
360.100000	2.41331e-11
360.050000	2.42233e-11
360.000000	2.43138e-11
359.950000	2.44046e-11
359.900000	2.44958e-11
359.850000	2.45874e-11
359.800000	2.46792e-11
359.750000	2.47714e-11
359.700000	2.4864e-11
359.650000	2.49569e-11
359.600000	2.50501e-11
359.550000	2.51437e-11
359.500000	2.52377e-11
359.450000	2.5332e-11
359.400000	2.54266e-11
359.350000	2.55216e-11
359.300000	2.5617e-11
359.250000	2.57127e-11
359.200000	2.58088e-11
359.150000	2.59052e-11
359.100000	2.6002e-11
359.050000	2.60991e-11
359.000000	2.61966e-11
358.950000	2.62945e-11
358.900000	2.63928e-11
358.850000	2.64914e-11
358.800000	2.65904e-11
358.750000	2.66897e-11
358.700000	2.67894e-11
358.650000	2.68895e-11
358.600000	2.699e-11
358.550000	2.70908e-11
358.500000	2.7192e-11
358.450000	2.72936e-11
358.400000	2.73956e-11
358.350000	2.74979e-11
358.300000	2.76007e-11
358.250000	2.77038e-11
358.200000	2.78073e-11
358.150000	2.79112e-11
358.100000	2.80155e-11
358.050000	2.81201e-11
358.000000	2.82252e-11
357.950000	2.83306e-11
357.900000	2.84365e-11
357.850000	2.85427e-11
357.800000	2.86494e-11
357.750000	2.87564e-11
357.700000	2.88638e-11
357.650000	2.89717e-11
357.600000	2.90799e-11
357.550000	2.91885e-11
357.500000	2.92976e-11
357.450000	2.9407e-11
357.400000	2.95169e-11
357.350000	2.96272e-11
357.300000	2.97379e-11
357.250000	2.9849e-11
357.200000	2.99605e-11
357.150000	3.00724e-11
357.100000	3.01847e-11
357.050000	3.02975e-11
357.000000	3.04107e-11
356.950000	3.05243e-11
356.900000	3.06383e-11
356.850000	3.07528e-11
356.800000	3.08677e-11
356.750000	3.0983e-11
356.700000	3.10988e-11
356.650000	3.12149e-11
356.600000	3.13315e-11
356.550000	3.14486e-11
356.500000	3.15661e-11
356.450000	3.1684e-11
356.400000	3.18024e-11
356.350000	3.19212e-11
356.300000	3.20404e-11
356.250000	3.21601e-11
356.200000	3.22803e-11
356.150000	3.24008e-11
356.100000	3.25219e-11
356.050000	3.26434e-11
356.000000	3.27653e-11
355.950000	3.28877e-11
355.900000	3.30106e-11
355.850000	3.31339e-11
355.800000	3.32577e-11
355.750000	3.33819e-11
355.700000	3.35066e-11
355.650000	3.36318e-11
355.600000	3.37574e-11
355.550000	3.38835e-11
355.500000	3.40101e-11
355.450000	3.41371e-11
355.400000	3.42646e-11
355.350000	3.43926e-11
355.300000	3.45211e-11
355.250000	3.46501e-11
355.200000	3.47795e-11
355.150000	3.49094e-11
355.100000	3.50398e-11
355.050000	3.51707e-11
355.000000	3.53021e-11
354.950000	3.5434e-11
354.900000	3.55663e-11
354.850000	3.56992e-11
354.800000	3.58325e-11
354.750000	3.59664e-11
354.700000	3.61007e-11
354.650000	3.62356e-11
354.600000	3.63709e-11
354.550000	3.65068e-11
354.500000	3.66432e-11
354.450000	3.678e-11
354.400000	3.69174e-11
354.350000	3.70553e-11
354.300000	3.71937e-11
354.250000	3.73327e-11
354.200000	3.74721e-11
354.150000	3.76121e-11
354.100000	3.77526e-11
354.050000	3.78936e-11
354.000000	3.80351e-11
353.950000	3.81772e-11
353.900000	3.83198e-11
353.850000	3.8463e-11
353.800000	3.86066e-11
353.750000	3.87508e-11
353.700000	3.88956e-11
353.650000	3.90409e-11
353.600000	3.91867e-11
353.550000	3.9333e-11
353.500000	3.948e-11
353.450000	3.96274e-11
353.400000	3.97754e-11
353.350000	3.9924e-11
353.300000	4.00731e-11
353.250000	4.02228e-11
353.200000	4.0373e-11
353.150000	4.05238e-11
353.100000	4.06752e-11
353.050000	4.08271e-11
353.000000	4.09796e-11
352.950000	4.11327e-11
352.900000	4.12863e-11
352.850000	4.14405e-11
352.800000	4.15953e-11
352.750000	4.17507e-11
352.700000	4.19066e-11
352.650000	4.20631e-11
352.600000	4.22202e-11
352.550000	4.23779e-11
352.500000	4.25362e-11
352.450000	4.26951e-11
352.400000	4.28545e-11
352.350000	4.30146e-11
352.300000	4.31753e-11
352.250000	4.33365e-11
352.200000	4.34984e-11
352.150000	4.36608e-11
352.100000	4.38239e-11
352.050000	4.39876e-11
352.000000	4.41519e-11
351.950000	4.43168e-11
351.900000	4.44823e-11
351.850000	4.46484e-11
351.800000	4.48152e-11
351.750000	4.49826e-11
351.700000	4.51506e-11
351.650000	4.53192e-11
351.600000	4.54884e-11
351.550000	4.56583e-11
351.500000	4.58289e-11
351.450000	4.6e-11
351.400000	4.61718e-11
351.350000	4.63443e-11
351.300000	4.65173e-11
351.250000	4.66911e-11
351.200000	4.68654e-11
351.150000	4.70405e-11
351.100000	4.72162e-11
351.050000	4.73925e-11
351.000000	4.75695e-11
350.950000	4.77471e-11
350.900000	4.79255e-11
350.850000	4.81044e-11
350.800000	4.82841e-11
350.750000	4.84644e-11
350.700000	4.86454e-11
350.650000	4.88271e-11
350.600000	4.90094e-11
350.550000	4.91925e-11
350.500000	4.93762e-11
350.450000	4.95606e-11
350.400000	4.97457e-11
350.350000	4.99314e-11
350.300000	5.01179e-11
350.250000	5.03051e-11
350.200000	5.04929e-11
350.150000	5.06815e-11
350.100000	5.08708e-11
350.050000	5.10608e-11
350.000000	5.12514e-11
349.950000	5.14428e-11
349.900000	5.1635e-11
349.850000	5.18278e-11
349.800000	5.20213e-11
349.750000	5.22156e-11
349.700000	5.24106e-11
349.650000	5.26063e-11
349.600000	5.28028e-11
349.550000	5.3e-11
349.500000	5.31979e-11
349.450000	5.33965e-11
349.400000	5.35959e-11
349.350000	5.37961e-11
349.300000	5.3997e-11
349.250000	5.41986e-11
349.200000	5.4401e-11
349.150000	5.46042e-11
349.100000	5.48081e-11
349.050000	5.50127e-11
349.000000	5.52182e-11
348.950000	5.54244e-11
348.900000	5.56313e-11
348.850000	5.58391e-11
348.800000	5.60476e-11
348.750000	5.62569e-11
348.700000	5.6467e-11
348.650000	5.66778e-11
348.600000	5.68895e-11
348.550000	5.71019e-11
348.500000	5.73151e-11
348.450000	5.75292e-11
348.400000	5.7744e-11
348.350000	5.79596e-11
348.300000	5.8176e-11
348.250000	5.83933e-11
348.200000	5.86113e-11
348.150000	5.88302e-11
348.100000	5.90498e-11
348.050000	5.92703e-11
348.000000	5.94917e-11
347.950000	5.97138e-11
347.900000	5.99368e-11
347.850000	6.01606e-11
347.800000	6.03852e-11
347.750000	6.06107e-11
347.700000	6.0837e-11
347.650000	6.10642e-11
347.600000	6.12922e-11
347.550000	6.15211e-11
347.500000	6.17508e-11
347.450000	6.19814e-11
347.400000	6.22128e-11
347.350000	6.24451e-11
347.300000	6.26783e-11
347.250000	6.29123e-11
347.200000	6.31472e-11
347.150000	6.3383e-11
347.100000	6.36197e-11
347.050000	6.38572e-11
347.000000	6.40956e-11
346.950000	6.4335e-11
346.900000	6.45752e-11
346.850000	6.48163e-11
346.800000	6.50583e-11
346.750000	6.53012e-11
346.700000	6.5545e-11
346.650000	6.57898e-11
346.600000	6.60354e-11
346.550000	6.6282e-11
346.500000	6.65294e-11
346.450000	6.67779e-11
346.400000	6.70272e-11
346.350000	6.72774e-11
346.300000	6.75286e-11
346.250000	6.77808e-11
346.200000	6.80338e-11
346.150000	6.82879e-11
346.100000	6.85428e-11
346.050000	6.87987e-11
346.000000	6.90556e-11
345.950000	6.93134e-11
345.900000	6.95722e-11
345.850000	6.9832e-11
345.800000	7.00927e-11
345.750000	7.03544e-11
345.700000	7.06171e-11
345.650000	7.08807e-11
345.600000	7.11454e-11
345.550000	7.1411e-11
345.500000	7.16776e-11
345.450000	7.19452e-11
345.400000	7.22138e-11
345.350000	7.24834e-11
345.300000	7.27541e-11
345.250000	7.30257e-11
345.200000	7.32983e-11
345.150000	7.3572e-11
345.100000	7.38467e-11
345.050000	7.41224e-11
345.000000	7.43991e-11
344.950000	7.46769e-11
344.900000	7.49557e-11
344.850000	7.52355e-11
344.800000	7.55164e-11
344.750000	7.57983e-11
344.700000	7.60813e-11
344.650000	7.63653e-11
344.600000	7.66504e-11
344.550000	7.69366e-11
344.500000	7.72238e-11
344.450000	7.75121e-11
344.400000	7.78015e-11
344.350000	7.8092e-11
344.300000	7.83835e-11
344.250000	7.86761e-11
344.200000	7.89698e-11
344.150000	7.92647e-11
344.100000	7.95606e-11
344.050000	7.98576e-11
344.000000	8.01557e-11
343.950000	8.0455e-11
343.900000	8.07553e-11
343.850000	8.10568e-11
343.800000	8.13594e-11
343.750000	8.16631e-11
343.700000	8.1968e-11
343.650000	8.2274e-11
343.600000	8.25811e-11
343.550000	8.28894e-11
343.500000	8.31988e-11
343.450000	8.35094e-11
343.400000	8.38212e-11
343.350000	8.41341e-11
343.300000	8.44482e-11
343.250000	8.47634e-11
343.200000	8.50798e-11
343.150000	8.53975e-11
343.100000	8.57162e-11
343.050000	8.60362e-11
343.000000	8.63574e-11
342.950000	8.66798e-11
342.900000	8.70033e-11
342.850000	8.73281e-11
342.800000	8.76541e-11
342.750000	8.79813e-11
342.700000	8.83098e-11
342.650000	8.86394e-11
342.600000	8.89703e-11
342.550000	8.93024e-11
342.500000	8.96358e-11
342.450000	8.99704e-11
342.400000	9.03062e-11
342.350000	9.06433e-11
342.300000	9.09817e-11
342.250000	9.13213e-11
342.200000	9.16622e-11
342.150000	9.20043e-11
342.100000	9.23478e-11
342.050000	9.26925e-11
342.000000	9.30385e-11
341.950000	9.33858e-11
341.900000	9.37344e-11
341.850000	9.40843e-11
341.800000	9.44355e-11
341.750000	9.4788e-11
341.700000	9.51418e-11
341.650000	9.54969e-11
341.600000	9.58534e-11
341.550000	9.62112e-11
341.500000	9.65703e-11
341.450000	9.69308e-11
341.400000	9.72926e-11
341.350000	9.76557e-11
341.300000	9.80202e-11
341.250000	9.83861e-11
341.200000	9.87534e-11
341.150000	9.9122e-11
341.100000	9.94919e-11
341.050000	9.98633e-11
341.000000	1.00236e-10
340.950000	1.0061e-10
340.900000	1.00986e-10
340.850000	1.01363e-10
340.800000	1.01741e-10
340.750000	1.02121e-10
340.700000	1.02502e-10
340.650000	1.02884e-10
340.600000	1.03269e-10
340.550000	1.03654e-10
340.500000	1.04041e-10
340.450000	1.04429e-10
340.400000	1.04819e-10
340.350000	1.0521e-10
340.300000	1.05603e-10
340.250000	1.05997e-10
340.200000	1.06393e-10
340.150000	1.0679e-10
340.100000	1.07188e-10
340.050000	1.07588e-10
340.000000	1.0799e-10
339.950000	1.08393e-10
339.900000	1.08798e-10
339.850000	1.09204e-10
339.800000	1.09611e-10
339.750000	1.1002e-10
339.700000	1.10431e-10
339.650000	1.10843e-10
339.600000	1.11257e-10
339.550000	1.11672e-10
339.500000	1.12089e-10
339.450000	1.12507e-10
339.400000	1.12927e-10
339.350000	1.13349e-10
339.300000	1.13772e-10
339.250000	1.14196e-10
339.200000	1.14622e-10
339.150000	1.1505e-10
339.100000	1.1548e-10
339.050000	1.15911e-10
339.000000	1.16343e-10
338.950000	1.16777e-10
338.900000	1.17213e-10
338.850000	1.17651e-10
338.800000	1.1809e-10
338.750000	1.1853e-10
338.700000	1.18973e-10
338.650000	1.19417e-10
338.600000	1.19862e-10
338.550000	1.2031e-10
338.500000	1.20759e-10
338.450000	1.21209e-10
338.400000	1.21662e-10
338.350000	1.22116e-10
338.300000	1.22572e-10
338.250000	1.23029e-10
338.200000	1.23488e-10
338.150000	1.23949e-10
338.100000	1.24412e-10
338.050000	1.24876e-10
338.000000	1.25342e-10
337.950000	1.2581e-10
337.900000	1.26279e-10
337.850000	1.2675e-10
337.800000	1.27223e-10
337.750000	1.27698e-10
337.700000	1.28175e-10
337.650000	1.28653e-10
337.600000	1.29133e-10
337.550000	1.29615e-10
337.500000	1.30099e-10
337.450000	1.30584e-10
337.400000	1.31072e-10
337.350000	1.31561e-10
337.300000	1.32052e-10
337.250000	1.32544e-10
337.200000	1.33039e-10
337.150000	1.33536e-10
337.100000	1.34034e-10
337.050000	1.34534e-10
337.000000	1.35036e-10
336.950000	1.3554e-10
336.900000	1.36046e-10
336.850000	1.36553e-10
336.800000	1.37063e-10
336.750000	1.37574e-10
336.700000	1.38088e-10
336.650000	1.38603e-10
336.600000	1.3912e-10
336.550000	1.39639e-10
336.500000	1.40161e-10
336.450000	1.40684e-10
336.400000	1.41209e-10
336.350000	1.41735e-10
336.300000	1.42264e-10
336.250000	1.42795e-10
336.200000	1.43328e-10
336.150000	1.43863e-10
336.100000	1.444e-10
336.050000	1.44939e-10
336.000000	1.45479e-10
335.950000	1.46022e-10
335.900000	1.46567e-10
335.850000	1.47114e-10
335.800000	1.47663e-10
335.750000	1.48214e-10
335.700000	1.48767e-10
335.650000	1.49322e-10
335.600000	1.49879e-10
335.550000	1.50438e-10
335.500000	1.51e-10
335.450000	1.51563e-10
335.400000	1.52129e-10
335.350000	1.52696e-10
335.300000	1.53266e-10
335.250000	1.53838e-10
335.200000	1.54412e-10
335.150000	1.54988e-10
335.100000	1.55567e-10
335.050000	1.56147e-10
335.000000	1.5673e-10
334.950000	1.57314e-10
334.900000	1.57901e-10
334.850000	1.58491e-10
334.800000	1.59082e-10
334.750000	1.59675e-10
334.700000	1.60271e-10
334.650000	1.60869e-10
334.600000	1.61469e-10
334.550000	1.62072e-10
334.500000	1.62677e-10
334.450000	1.63284e-10
334.400000	1.63893e-10
334.350000	1.64504e-10
334.300000	1.65118e-10
334.250000	1.65734e-10
334.200000	1.66352e-10
334.150000	1.66973e-10
334.100000	1.67596e-10
334.050000	1.68221e-10
334.000000	1.68849e-10
333.950000	1.69479e-10
333.900000	1.70111e-10
333.850000	1.70746e-10
333.800000	1.71383e-10
333.750000	1.72022e-10
333.700000	1.72664e-10
333.650000	1.73308e-10
333.600000	1.73955e-10
333.550000	1.74604e-10
333.500000	1.75255e-10
333.450000	1.75909e-10
333.400000	1.76566e-10
333.350000	1.77224e-10
333.300000	1.77886e-10
333.250000	1.78549e-10
333.200000	1.79215e-10
333.150000	1.79884e-10
333.100000	1.80555e-10
333.050000	1.81229e-10
333.000000	1.81905e-10
332.950000	1.82583e-10
332.900000	1.83265e-10
332.850000	1.83948e-10
332.800000	1.84635e-10
332.750000	1.85323e-10
332.700000	1.86015e-10
332.650000	1.86709e-10
332.600000	1.87405e-10
332.550000	1.88104e-10
332.500000	1.88806e-10
332.450000	1.89511e-10
332.400000	1.90218e-10
332.350000	1.90927e-10
332.300000	1.91639e-10
332.250000	1.92354e-10
332.200000	1.93072e-10
332.150000	1.93792e-10
332.100000	1.94515e-10
332.050000	1.95241e-10
332.000000	1.95969e-10
331.950000	1.967e-10
331.900000	1.97434e-10
331.850000	1.9817e-10
331.800000	1.9891e-10
331.750000	1.99652e-10
331.700000	2.00397e-10
331.650000	2.01144e-10
331.600000	2.01894e-10
331.550000	2.02648e-10
331.500000	2.03404e-10
331.450000	2.04162e-10
331.400000	2.04924e-10
331.350000	2.05688e-10
331.300000	2.06456e-10
331.250000	2.07226e-10
331.200000	2.07999e-10
331.150000	2.08775e-10
331.100000	2.09554e-10
331.050000	2.10335e-10
331.000000	2.1112e-10
330.950000	2.11907e-10
330.900000	2.12698e-10
330.850000	2.13491e-10
330.800000	2.14288e-10
330.750000	2.15087e-10
330.700000	2.15889e-10
330.650000	2.16695e-10
330.600000	2.17503e-10
330.550000	2.18314e-10
330.500000	2.19129e-10
330.450000	2.19946e-10
330.400000	2.20766e-10
330.350000	2.2159e-10
330.300000	2.22416e-10
330.250000	2.23246e-10
330.200000	2.24079e-10
330.150000	2.24915e-10
330.100000	2.25754e-10
330.050000	2.26596e-10
330.000000	2.27441e-10
329.950000	2.28289e-10
329.900000	2.29141e-10
329.850000	2.29995e-10
329.800000	2.30853e-10
329.750000	2.31714e-10
329.700000	2.32579e-10
329.650000	2.33446e-10
329.600000	2.34317e-10
329.550000	2.35191e-10
329.500000	2.36068e-10
329.450000	2.36949e-10
329.400000	2.37832e-10
329.350000	2.3872e-10
329.300000	2.3961e-10
329.250000	2.40504e-10
329.200000	2.41401e-10
329.150000	2.42301e-10
329.100000	2.43205e-10
329.050000	2.44112e-10
329.000000	2.45022e-10
328.950000	2.45936e-10
328.900000	2.46854e-10
328.850000	2.47774e-10
328.800000	2.48698e-10
328.750000	2.49626e-10
328.700000	2.50557e-10
328.650000	2.51491e-10
328.600000	2.52429e-10
328.550000	2.53371e-10
328.500000	2.54316e-10
328.450000	2.55264e-10
328.400000	2.56216e-10
328.350000	2.57172e-10
328.300000	2.58131e-10
328.250000	2.59094e-10
328.200000	2.6006e-10
328.150000	2.6103e-10
328.100000	2.62004e-10
328.050000	2.62981e-10
328.000000	2.63962e-10
327.950000	2.64946e-10
327.900000	2.65934e-10
327.850000	2.66926e-10
327.800000	2.67922e-10
327.750000	2.68921e-10
327.700000	2.69924e-10
327.650000	2.7093e-10
327.600000	2.71941e-10
327.550000	2.72955e-10
327.500000	2.73973e-10
327.450000	2.74995e-10
327.400000	2.7602e-10
327.350000	2.7705e-10
327.300000	2.78083e-10
327.250000	2.7912e-10
327.200000	2.80161e-10
327.150000	2.81206e-10
327.100000	2.82254e-10
327.050000	2.83307e-10
327.000000	2.84364e-10
326.950000	2.85424e-10
326.900000	2.86488e-10
326.850000	2.87557e-10
326.800000	2.88629e-10
326.750000	2.89706e-10
326.700000	2.90786e-10
326.650000	2.9187e-10
326.600000	2.92959e-10
326.550000	2.94051e-10
326.500000	2.95148e-10
326.450000	2.96248e-10
326.400000	2.97353e-10
326.350000	2.98462e-10
326.300000	2.99575e-10
326.250000	3.00692e-10
326.200000	3.01814e-10
326.150000	3.02939e-10
326.100000	3.04069e-10
326.050000	3.05203e-10
326.000000	3.06341e-10
325.950000	3.07483e-10
325.900000	3.0863e-10
325.850000	3.09781e-10
325.800000	3.10936e-10
325.750000	3.12095e-10
325.700000	3.13259e-10
325.650000	3.14427e-10
325.600000	3.156e-10
325.550000	3.16776e-10
325.500000	3.17958e-10
325.450000	3.19143e-10
325.400000	3.20333e-10
325.350000	3.21528e-10
325.300000	3.22727e-10
325.250000	3.2393e-10
325.200000	3.25138e-10
325.150000	3.2635e-10
325.100000	3.27567e-10
325.050000	3.28789e-10
325.000000	3.30015e-10
324.950000	3.31245e-10
324.900000	3.3248e-10
324.850000	3.3372e-10
324.800000	3.34965e-10
324.750000	3.36214e-10
324.700000	3.37467e-10
324.650000	3.38726e-10
324.600000	3.39989e-10
324.550000	3.41256e-10
324.500000	3.42529e-10
324.450000	3.43806e-10
324.400000	3.45088e-10
324.350000	3.46374e-10
324.300000	3.47666e-10
324.250000	3.48962e-10
324.200000	3.50263e-10
324.150000	3.51569e-10
324.100000	3.5288e-10
324.050000	3.54196e-10
324.000000	3.55517e-10
323.950000	3.56842e-10
323.900000	3.58173e-10
323.850000	3.59508e-10
323.800000	3.60849e-10
323.750000	3.62194e-10
323.700000	3.63544e-10
323.650000	3.649e-10
323.600000	3.6626e-10
323.550000	3.67626e-10
323.500000	3.68997e-10
323.450000	3.70372e-10
323.400000	3.71753e-10
323.350000	3.73139e-10
323.300000	3.7453e-10
323.250000	3.75927e-10
323.200000	3.77328e-10
323.150000	3.78735e-10
323.100000	3.80147e-10
323.050000	3.81564e-10
323.000000	3.82987e-10
322.950000	3.84415e-10
322.900000	3.85848e-10
322.850000	3.87287e-10
322.800000	3.88731e-10
322.750000	3.9018e-10
322.700000	3.91635e-10
322.650000	3.93095e-10
322.600000	3.9456e-10
322.550000	3.96031e-10
322.500000	3.97508e-10
322.450000	3.9899e-10
322.400000	4.00477e-10
322.350000	4.0197e-10
322.300000	4.03469e-10
322.250000	4.04973e-10
322.200000	4.06483e-10
322.150000	4.07998e-10
322.100000	4.09519e-10
322.050000	4.11046e-10
322.000000	4.12578e-10
321.950000	4.14116e-10
321.900000	4.1566e-10
321.850000	4.1721e-10
321.800000	4.18765e-10
321.750000	4.20326e-10
321.700000	4.21893e-10
321.650000	4.23466e-10
321.600000	4.25044e-10
321.550000	4.26629e-10
321.500000	4.28219e-10
321.450000	4.29816e-10
321.400000	4.31418e-10
321.350000	4.33026e-10
321.300000	4.3464e-10
321.250000	4.36261e-10
321.200000	4.37887e-10
321.150000	4.39519e-10
321.100000	4.41158e-10
321.050000	4.42802e-10
321.000000	4.44453e-10
320.950000	4.4611e-10
320.900000	4.47773e-10
320.850000	4.49442e-10
320.800000	4.51117e-10
320.750000	4.52799e-10
320.700000	4.54487e-10
320.650000	4.56181e-10
320.600000	4.57881e-10
320.550000	4.59588e-10
320.500000	4.61301e-10
320.450000	4.63021e-10
320.400000	4.64747e-10
320.350000	4.66479e-10
320.300000	4.68218e-10
320.250000	4.69964e-10
320.200000	4.71715e-10
320.150000	4.73474e-10
320.100000	4.75239e-10
320.050000	4.7701e-10
320.000000	4.78788e-10
319.950000	4.80573e-10
319.900000	4.82364e-10
319.850000	4.84162e-10
319.800000	4.85967e-10
319.750000	4.87778e-10
319.700000	4.89596e-10
319.650000	4.91421e-10
319.600000	4.93253e-10
319.550000	4.95091e-10
319.500000	4.96937e-10
319.450000	4.98789e-10
319.400000	5.00648e-10
319.350000	5.02514e-10
319.300000	5.04387e-10
319.250000	5.06267e-10
319.200000	5.08154e-10
319.150000	5.10048e-10
319.100000	5.11949e-10
319.050000	5.13858e-10
319.000000	5.15773e-10
318.950000	5.17695e-10
318.900000	5.19625e-10
318.850000	5.21561e-10
318.800000	5.23505e-10
318.750000	5.25457e-10
318.700000	5.27415e-10
318.650000	5.29381e-10
318.600000	5.31354e-10
318.550000	5.33334e-10
318.500000	5.35322e-10
318.450000	5.37317e-10
318.400000	5.3932e-10
318.350000	5.4133e-10
318.300000	5.43347e-10
318.250000	5.45372e-10
318.200000	5.47405e-10
318.150000	5.49445e-10
318.100000	5.51493e-10
318.050000	5.53548e-10
318.000000	5.55611e-10
317.950000	5.57682e-10
317.900000	5.59761e-10
317.850000	5.61847e-10
317.800000	5.63941e-10
317.750000	5.66042e-10
317.700000	5.68152e-10
317.650000	5.70269e-10
317.600000	5.72395e-10
317.550000	5.74528e-10
317.500000	5.76669e-10
317.450000	5.78818e-10
317.400000	5.80975e-10
317.350000	5.83141e-10
317.300000	5.85314e-10
317.250000	5.87495e-10
317.200000	5.89685e-10
317.150000	5.91882e-10
317.100000	5.94088e-10
317.050000	5.96302e-10
317.000000	5.98524e-10
316.950000	6.00755e-10
316.900000	6.02993e-10
316.850000	6.05241e-10
316.800000	6.07496e-10
316.750000	6.0976e-10
316.700000	6.12032e-10
316.650000	6.14313e-10
316.600000	6.16602e-10
316.550000	6.189e-10
316.500000	6.21206e-10
316.450000	6.23521e-10
316.400000	6.25845e-10
316.350000	6.28177e-10
316.300000	6.30518e-10
316.250000	6.32868e-10
316.200000	6.35226e-10
316.150000	6.37593e-10
316.100000	6.39969e-10
316.050000	6.42354e-10
316.000000	6.44748e-10
315.950000	6.4715e-10
315.900000	6.49562e-10
315.850000	6.51982e-10
315.800000	6.54412e-10
315.750000	6.5685e-10
315.700000	6.59298e-10
315.650000	6.61755e-10
315.600000	6.6422e-10
315.550000	6.66695e-10
315.500000	6.6918e-10
315.450000	6.71673e-10
315.400000	6.74176e-10
315.350000	6.76688e-10
315.300000	6.7921e-10
315.250000	6.81741e-10
315.200000	6.84281e-10
315.150000	6.86831e-10
315.100000	6.8939e-10
315.050000	6.91959e-10
315.000000	6.94537e-10
314.950000	6.97125e-10
314.900000	6.99722e-10
314.850000	7.0233e-10
314.800000	7.04947e-10
314.750000	7.07573e-10
314.700000	7.1021e-10
314.650000	7.12856e-10
314.600000	7.15512e-10
314.550000	7.18178e-10
314.500000	7.20854e-10
314.450000	7.2354e-10
314.400000	7.26236e-10
314.350000	7.28942e-10
314.300000	7.31658e-10
314.250000	7.34384e-10
314.200000	7.3712e-10
314.150000	7.39866e-10
314.100000	7.42623e-10
314.050000	7.4539e-10
314.000000	7.48167e-10
313.950000	7.50955e-10
313.900000	7.53752e-10
313.850000	7.56561e-10
313.800000	7.5938e-10
313.750000	7.62209e-10
313.700000	7.65049e-10
313.650000	7.67899e-10
313.600000	7.7076e-10
313.550000	7.73632e-10
313.500000	7.76514e-10
313.450000	7.79407e-10
313.400000	7.82311e-10
313.350000	7.85225e-10
313.300000	7.88151e-10
313.250000	7.91087e-10
313.200000	7.94034e-10
313.150000	7.96993e-10
313.100000	7.99962e-10
313.050000	8.02942e-10
313.000000	8.05934e-10
312.950000	8.08936e-10
312.900000	8.1195e-10
312.850000	8.14975e-10
312.800000	8.18011e-10
312.750000	8.21059e-10
312.700000	8.24117e-10
312.650000	8.27188e-10
312.600000	8.30269e-10
312.550000	8.33362e-10
312.500000	8.36467e-10
312.450000	8.39583e-10
312.400000	8.42711e-10
312.350000	8.4585e-10
312.300000	8.49001e-10
312.250000	8.52164e-10
312.200000	8.55339e-10
312.150000	8.58525e-10
312.100000	8.61723e-10
312.050000	8.64934e-10
312.000000	8.68156e-10
311.950000	8.7139e-10
311.900000	8.74636e-10
311.850000	8.77894e-10
311.800000	8.81164e-10
311.750000	8.84447e-10
311.700000	8.87742e-10
311.650000	8.91049e-10
311.600000	8.94368e-10
311.550000	8.977e-10
311.500000	9.01044e-10
311.450000	9.044e-10
311.400000	9.07769e-10
311.350000	9.11151e-10
311.300000	9.14545e-10
311.250000	9.17951e-10
311.200000	9.21371e-10
311.150000	9.24803e-10
311.100000	9.28248e-10
311.050000	9.31706e-10
311.000000	9.35176e-10
310.950000	9.3866e-10
310.900000	9.42156e-10
310.850000	9.45665e-10
310.800000	9.49188e-10
310.750000	9.52724e-10
310.700000	9.56272e-10
310.650000	9.59834e-10
310.600000	9.6341e-10
310.550000	9.66998e-10
310.500000	9.706e-10
310.450000	9.74215e-10
310.400000	9.77844e-10
310.350000	9.81486e-10
310.300000	9.85142e-10
310.250000	9.88812e-10
310.200000	9.92495e-10
310.150000	9.96191e-10
310.100000	9.99902e-10
310.050000	1.00363e-09
310.000000	1.00736e-09
309.950000	1.01112e-09
309.900000	1.01488e-09
309.850000	1.01866e-09
309.800000	1.02246e-09
309.750000	1.02627e-09
309.700000	1.03009e-09
309.650000	1.03392e-09
309.600000	1.03778e-09
309.550000	1.04164e-09
309.500000	1.04552e-09
309.450000	1.04941e-09
309.400000	1.05332e-09
309.350000	1.05725e-09
309.300000	1.06118e-09
309.250000	1.06514e-09
309.200000	1.0691e-09
309.150000	1.07308e-09
309.100000	1.07708e-09
309.050000	1.08109e-09
309.000000	1.08512e-09
308.950000	1.08916e-09
308.900000	1.09322e-09
308.850000	1.09729e-09
308.800000	1.10137e-09
308.750000	1.10548e-09
308.700000	1.10959e-09
308.650000	1.11373e-09
308.600000	1.11787e-09
308.550000	1.12204e-09
308.500000	1.12622e-09
308.450000	1.13041e-09
308.400000	1.13462e-09
308.350000	1.13885e-09
308.300000	1.14309e-09
308.250000	1.14734e-09
308.200000	1.15162e-09
308.150000	1.15591e-09
308.100000	1.16021e-09
308.050000	1.16453e-09
308.000000	1.16887e-09
307.950000	1.17322e-09
307.900000	1.17759e-09
307.850000	1.18198e-09
307.800000	1.18638e-09
307.750000	1.1908e-09
307.700000	1.19523e-09
307.650000	1.19968e-09
307.600000	1.20415e-09
307.550000	1.20863e-09
307.500000	1.21313e-09
307.450000	1.21765e-09
307.400000	1.22219e-09
307.350000	1.22674e-09
307.300000	1.2313e-09
307.250000	1.23589e-09
307.200000	1.24049e-09
307.150000	1.24511e-09
307.100000	1.24975e-09
307.050000	1.2544e-09
307.000000	1.25907e-09
306.950000	1.26376e-09
306.900000	1.26847e-09
306.850000	1.27319e-09
306.800000	1.27793e-09
306.750000	1.28269e-09
306.700000	1.28747e-09
306.650000	1.29226e-09
306.600000	1.29707e-09
306.550000	1.3019e-09
306.500000	1.30675e-09
306.450000	1.31162e-09
306.400000	1.3165e-09
306.350000	1.3214e-09
306.300000	1.32632e-09
306.250000	1.33126e-09
306.200000	1.33622e-09
306.150000	1.34119e-09
306.100000	1.34619e-09
306.050000	1.3512e-09
306.000000	1.35623e-09
305.950000	1.36128e-09
305.900000	1.36635e-09
305.850000	1.37144e-09
305.800000	1.37654e-09
305.750000	1.38167e-09
305.700000	1.38681e-09
305.650000	1.39198e-09
305.600000	1.39716e-09
305.550000	1.40236e-09
305.500000	1.40758e-09
305.450000	1.41282e-09
305.400000	1.41809e-09
305.350000	1.42337e-09
305.300000	1.42866e-09
305.250000	1.43398e-09
305.200000	1.43932e-09
305.150000	1.44468e-09
305.100000	1.45006e-09
305.050000	1.45546e-09
305.000000	1.46088e-09
304.950000	1.46632e-09
304.900000	1.47178e-09
304.850000	1.47726e-09
304.800000	1.48276e-09
304.750000	1.48828e-09
304.700000	1.49382e-09
304.650000	1.49938e-09
304.600000	1.50496e-09
304.550000	1.51056e-09
304.500000	1.51619e-09
304.450000	1.52183e-09
304.400000	1.5275e-09
304.350000	1.53319e-09
304.300000	1.53889e-09
304.250000	1.54462e-09
304.200000	1.55037e-09
304.150000	1.55615e-09
304.100000	1.56194e-09
304.050000	1.56775e-09
304.000000	1.57359e-09
303.950000	1.57945e-09
303.900000	1.58533e-09
303.850000	1.59123e-09
303.800000	1.59715e-09
303.750000	1.6031e-09
303.700000	1.60907e-09
303.650000	1.61506e-09
303.600000	1.62107e-09
303.550000	1.62711e-09
303.500000	1.63316e-09
303.450000	1.63924e-09
303.400000	1.64534e-09
303.350000	1.65147e-09
303.300000	1.65762e-09
303.250000	1.66379e-09
303.200000	1.66998e-09
303.150000	1.6762e-09
303.100000	1.68244e-09
303.050000	1.6887e-09
303.000000	1.69499e-09
302.950000	1.7013e-09
302.900000	1.70763e-09
302.850000	1.71399e-09
302.800000	1.72037e-09
302.750000	1.72677e-09
302.700000	1.7332e-09
302.650000	1.73965e-09
302.600000	1.74613e-09
302.550000	1.75263e-09
302.500000	1.75915e-09
302.450000	1.7657e-09
302.400000	1.77227e-09
302.350000	1.77887e-09
302.300000	1.78549e-09
302.250000	1.79213e-09
302.200000	1.79881e-09
302.150000	1.8055e-09
302.100000	1.81222e-09
302.050000	1.81897e-09
302.000000	1.82574e-09
301.950000	1.83253e-09
301.900000	1.83935e-09
301.850000	1.8462e-09
301.800000	1.85307e-09
301.750000	1.85997e-09
301.700000	1.86689e-09
301.650000	1.87384e-09
301.600000	1.88082e-09
301.550000	1.88782e-09
301.500000	1.89484e-09
301.450000	1.9019e-09
301.400000	1.90898e-09
301.350000	1.91608e-09
301.300000	1.92321e-09
301.250000	1.93037e-09
301.200000	1.93756e-09
301.150000	1.94477e-09
301.100000	1.952e-09
301.050000	1.95927e-09
301.000000	1.96656e-09
300.950000	1.97388e-09
300.900000	1.98123e-09
300.850000	1.9886e-09
300.800000	1.996e-09
300.750000	2.00343e-09
300.700000	2.01089e-09
300.650000	2.01837e-09
300.600000	2.02588e-09
300.550000	2.03342e-09
300.500000	2.04099e-09
300.450000	2.04859e-09
300.400000	2.05621e-09
300.350000	2.06386e-09
300.300000	2.07155e-09
300.250000	2.07926e-09
300.200000	2.08699e-09
300.150000	2.09476e-09
300.100000	2.10256e-09
300.050000	2.11038e-09
300.000000	2.11824e-09
299.950000	2.12612e-09
299.900000	2.13403e-09
299.850000	2.14197e-09
299.800000	2.14994e-09
299.750000	2.15794e-09
299.700000	2.16598e-09
299.650000	2.17404e-09
299.600000	2.18213e-09
299.550000	2.19025e-09
299.500000	2.1984e-09
299.450000	2.20658e-09
299.400000	2.21479e-09
299.350000	2.22303e-09
299.300000	2.23131e-09
299.250000	2.23961e-09
299.200000	2.24794e-09
299.150000	2.25631e-09
299.100000	2.2647e-09
299.050000	2.27313e-09
299.000000	2.28159e-09
298.950000	2.29008e-09
298.900000	2.2986e-09
298.850000	2.30716e-09
298.800000	2.31574e-09
298.750000	2.32436e-09
298.700000	2.33301e-09
298.650000	2.34169e-09
298.600000	2.3504e-09
298.550000	2.35915e-09
298.500000	2.36793e-09
298.450000	2.37674e-09
298.400000	2.38558e-09
298.350000	2.39446e-09
298.300000	2.40337e-09
298.250000	2.41231e-09
298.200000	2.42129e-09
298.150000	2.4303e-09
298.100000	2.43934e-09
298.050000	2.44842e-09
298.000000	2.45753e-09
297.950000	2.46667e-09
297.900000	2.47585e-09
297.850000	2.48506e-09
297.800000	2.49431e-09
297.750000	2.50359e-09
297.700000	2.51291e-09
297.650000	2.52226e-09
297.600000	2.53164e-09
297.550000	2.54106e-09
297.500000	2.55051e-09
297.450000	2.56e-09
297.400000	2.56953e-09
297.350000	2.57909e-09
297.300000	2.58869e-09
297.250000	2.59832e-09
297.200000	2.60798e-09
297.150000	2.61769e-09
297.100000	2.62743e-09
297.050000	2.6372e-09
297.000000	2.64701e-09
296.950000	2.65686e-09
296.900000	2.66675e-09
296.850000	2.67667e-09
296.800000	2.68663e-09
296.750000	2.69662e-09
296.700000	2.70666e-09
296.650000	2.71673e-09
296.600000	2.72683e-09
296.550000	2.73698e-09
296.500000	2.74716e-09
296.450000	2.75738e-09
296.400000	2.76764e-09
296.350000	2.77794e-09
296.300000	2.78827e-09
296.250000	2.79865e-09
296.200000	2.80906e-09
296.150000	2.81951e-09
296.100000	2.83e-09
296.050000	2.84053e-09
296.000000	2.85109e-09
295.950000	2.8617e-09
295.900000	2.87235e-09
295.850000	2.88303e-09
295.800000	2.89376e-09
295.750000	2.90452e-09
295.700000	2.91533e-09
295.650000	2.92617e-09
295.600000	2.93706e-09
295.550000	2.94798e-09
295.500000	2.95895e-09
295.450000	2.96996e-09
295.400000	2.98101e-09
295.350000	2.9921e-09
295.300000	3.00323e-09
295.250000	3.0144e-09
295.200000	3.02561e-09
295.150000	3.03687e-09
295.100000	3.04816e-09
295.050000	3.0595e-09
295.000000	3.07088e-09
294.950000	3.08231e-09
294.900000	3.09377e-09
294.850000	3.10528e-09
294.800000	3.11683e-09
294.750000	3.12843e-09
294.700000	3.14006e-09
294.650000	3.15174e-09
294.600000	3.16347e-09
294.550000	3.17523e-09
294.500000	3.18704e-09
294.450000	3.1989e-09
294.400000	3.2108e-09
294.350000	3.22274e-09
294.300000	3.23473e-09
294.250000	3.24676e-09
294.200000	3.25884e-09
294.150000	3.27096e-09
294.100000	3.28313e-09
294.050000	3.29534e-09
294.000000	3.30759e-09
293.950000	3.3199e-09
293.900000	3.33225e-09
293.850000	3.34464e-09
293.800000	3.35708e-09
293.750000	3.36957e-09
293.700000	3.3821e-09
293.650000	3.39468e-09
293.600000	3.4073e-09
293.550000	3.41998e-09
293.500000	3.4327e-09
293.450000	3.44546e-09
293.400000	3.45828e-09
293.350000	3.47114e-09
293.300000	3.48405e-09
293.250000	3.49701e-09
293.200000	3.51002e-09
293.150000	3.52307e-09
293.100000	3.53617e-09
293.050000	3.54933e-09
293.000000	3.56253e-09
292.950000	3.57578e-09
292.900000	3.58908e-09
292.850000	3.60242e-09
292.800000	3.61582e-09
292.750000	3.62927e-09
292.700000	3.64277e-09
292.650000	3.65631e-09
292.600000	3.66991e-09
292.550000	3.68356e-09
292.500000	3.69726e-09
292.450000	3.71101e-09
292.400000	3.72481e-09
292.350000	3.73866e-09
292.300000	3.75257e-09
292.250000	3.76652e-09
292.200000	3.78053e-09
292.150000	3.79459e-09
292.100000	3.8087e-09
292.050000	3.82286e-09
292.000000	3.83708e-09
291.950000	3.85135e-09
291.900000	3.86567e-09
291.850000	3.88005e-09
291.800000	3.89448e-09
291.750000	3.90896e-09
291.700000	3.9235e-09
291.650000	3.93809e-09
291.600000	3.95273e-09
291.550000	3.96743e-09
291.500000	3.98218e-09
291.450000	3.99699e-09
291.400000	4.01185e-09
291.350000	4.02677e-09
291.300000	4.04175e-09
291.250000	4.05678e-09
291.200000	4.07186e-09
291.150000	4.087e-09
291.100000	4.1022e-09
291.050000	4.11745e-09
291.000000	4.13276e-09
290.950000	4.14813e-09
290.900000	4.16356e-09
290.850000	4.17904e-09
290.800000	4.19458e-09
290.750000	4.21018e-09
290.700000	4.22583e-09
290.650000	4.24154e-09
290.600000	4.25731e-09
290.550000	4.27314e-09
290.500000	4.28903e-09
290.450000	4.30498e-09
290.400000	4.32099e-09
290.350000	4.33705e-09
290.300000	4.35318e-09
290.250000	4.36937e-09
290.200000	4.38561e-09
290.150000	4.40192e-09
290.100000	4.41829e-09
290.050000	4.43471e-09
290.000000	4.4512e-09
289.950000	4.46775e-09
289.900000	4.48436e-09
289.850000	4.50104e-09
289.800000	4.51777e-09
289.750000	4.53457e-09
289.700000	4.55143e-09
289.650000	4.56835e-09
289.600000	4.58534e-09
289.550000	4.60238e-09
289.500000	4.61949e-09
289.450000	4.63667e-09
289.400000	4.65391e-09
289.350000	4.67121e-09
289.300000	4.68858e-09
289.250000	4.70601e-09
289.200000	4.7235e-09
289.150000	4.74107e-09
289.100000	4.75869e-09
289.050000	4.77638e-09
289.000000	4.79414e-09
288.950000	4.81196e-09
288.900000	4.82985e-09
288.850000	4.84781e-09
288.800000	4.86583e-09
288.750000	4.88392e-09
288.700000	4.90208e-09
288.650000	4.9203e-09
288.600000	4.93859e-09
288.550000	4.95695e-09
288.500000	4.97538e-09
288.450000	4.99388e-09
288.400000	5.01244e-09
288.350000	5.03107e-09
288.300000	5.04978e-09
288.250000	5.06855e-09
288.200000	5.08739e-09
288.150000	5.1063e-09
288.100000	5.12529e-09
288.050000	5.14434e-09
288.000000	5.16346e-09
287.950000	5.18266e-09
287.900000	5.20192e-09
287.850000	5.22126e-09
287.800000	5.24067e-09
287.750000	5.26015e-09
287.700000	5.2797e-09
287.650000	5.29933e-09
287.600000	5.31903e-09
287.550000	5.3388e-09
287.500000	5.35864e-09
287.450000	5.37856e-09
287.400000	5.39856e-09
287.350000	5.41862e-09
287.300000	5.43876e-09
287.250000	5.45898e-09
287.200000	5.47927e-09
287.150000	5.49964e-09
287.100000	5.52008e-09
287.050000	5.5406e-09
287.000000	5.56119e-09
286.950000	5.58186e-09
286.900000	5.60261e-09
286.850000	5.62344e-09
286.800000	5.64434e-09
286.750000	5.66532e-09
286.700000	5.68637e-09
286.650000	5.70751e-09
286.600000	5.72872e-09
286.550000	5.75002e-09
286.500000	5.77139e-09
286.450000	5.79284e-09
286.400000	5.81437e-09
286.350000	5.83598e-09
286.300000	5.85767e-09
286.250000	5.87944e-09
286.200000	5.90129e-09
286.150000	5.92323e-09
286.100000	5.94524e-09
286.050000	5.96734e-09
286.000000	5.98951e-09
285.950000	6.01178e-09
285.900000	6.03412e-09
285.850000	6.05654e-09
285.800000	6.07905e-09
285.750000	6.10165e-09
285.700000	6.12432e-09
285.650000	6.14708e-09
285.600000	6.16993e-09
285.550000	6.19286e-09
285.500000	6.21587e-09
285.450000	6.23897e-09
285.400000	6.26216e-09
285.350000	6.28543e-09
285.300000	6.30879e-09
285.250000	6.33224e-09
285.200000	6.35577e-09
285.150000	6.37939e-09
285.100000	6.4031e-09
285.050000	6.42689e-09
285.000000	6.45078e-09
284.950000	6.47475e-09
284.900000	6.49881e-09
284.850000	6.52296e-09
284.800000	6.5472e-09
284.750000	6.57153e-09
284.700000	6.59595e-09
284.650000	6.62046e-09
284.600000	6.64506e-09
284.550000	6.66976e-09
284.500000	6.69454e-09
284.450000	6.71942e-09
284.400000	6.74439e-09
284.350000	6.76945e-09
284.300000	6.79461e-09
284.250000	6.81985e-09
284.200000	6.8452e-09
284.150000	6.87063e-09
284.100000	6.89616e-09
284.050000	6.92179e-09
284.000000	6.94751e-09
283.950000	6.97332e-09
283.900000	6.99923e-09
283.850000	7.02524e-09
283.800000	7.05135e-09
283.750000	7.07755e-09
283.700000	7.10384e-09
283.650000	7.13024e-09
283.600000	7.15673e-09
283.550000	7.18333e-09
283.500000	7.21002e-09
283.450000	7.23681e-09
283.400000	7.26369e-09
283.350000	7.29068e-09
283.300000	7.31777e-09
283.250000	7.34496e-09
283.200000	7.37225e-09
283.150000	7.39964e-09
283.100000	7.42714e-09
283.050000	7.45473e-09
283.000000	7.48243e-09
282.950000	7.51023e-09
282.900000	7.53813e-09
282.850000	7.56614e-09
282.800000	7.59425e-09
282.750000	7.62247e-09
282.700000	7.65078e-09
282.650000	7.67921e-09
282.600000	7.70774e-09
282.550000	7.73638e-09
282.500000	7.76512e-09
282.450000	7.79397e-09
282.400000	7.82292e-09
282.350000	7.85199e-09
282.300000	7.88116e-09
282.250000	7.91044e-09
282.200000	7.93983e-09
282.150000	7.96932e-09
282.100000	7.99893e-09
282.050000	8.02865e-09
282.000000	8.05847e-09
281.950000	8.08841e-09
281.900000	8.11846e-09
281.850000	8.14862e-09
281.800000	8.17889e-09
281.750000	8.20927e-09
281.700000	8.23977e-09
281.650000	8.27038e-09
281.600000	8.3011e-09
281.550000	8.33194e-09
281.500000	8.36289e-09
281.450000	8.39396e-09
281.400000	8.42514e-09
281.350000	8.45644e-09
281.300000	8.48785e-09
281.250000	8.51938e-09
281.200000	8.55103e-09
281.150000	8.58279e-09
281.100000	8.61467e-09
281.050000	8.64668e-09
281.000000	8.67879e-09
280.950000	8.71103e-09
280.900000	8.74339e-09
280.850000	8.77587e-09
280.800000	8.80847e-09
280.750000	8.84119e-09
280.700000	8.87403e-09
280.650000	8.90699e-09
280.600000	8.94007e-09
280.550000	8.97328e-09
280.500000	9.00661e-09
280.450000	9.04006e-09
280.400000	9.07364e-09
280.350000	9.10735e-09
280.300000	9.14117e-09
280.250000	9.17513e-09
280.200000	9.20921e-09
280.150000	9.24341e-09
280.100000	9.27774e-09
280.050000	9.3122e-09
280.000000	9.34679e-09
279.950000	9.38151e-09
279.900000	9.41635e-09
279.850000	9.45132e-09
279.800000	9.48643e-09
279.750000	9.52166e-09
279.700000	9.55703e-09
279.650000	9.59252e-09
279.600000	9.62815e-09
279.550000	9.66391e-09
279.500000	9.6998e-09
279.450000	9.73582e-09
279.400000	9.77198e-09
279.350000	9.80828e-09
279.300000	9.8447e-09
279.250000	9.88126e-09
279.200000	9.91796e-09
279.150000	9.9548e-09
279.100000	9.99177e-09
279.050000	1.00289e-08
279.000000	1.00661e-08
278.950000	1.01035e-08
278.900000	1.0141e-08
278.850000	1.01787e-08
278.800000	1.02165e-08
278.750000	1.02544e-08
278.700000	1.02925e-08
278.650000	1.03307e-08
278.600000	1.03691e-08
278.550000	1.04076e-08
278.500000	1.04463e-08
278.450000	1.0485e-08
278.400000	1.0524e-08
278.350000	1.05631e-08
278.300000	1.06023e-08
278.250000	1.06417e-08
278.200000	1.06812e-08
278.150000	1.07208e-08
278.100000	1.07607e-08
278.050000	1.08006e-08
278.000000	1.08407e-08
277.950000	1.0881e-08
277.900000	1.09214e-08
277.850000	1.09619e-08
277.800000	1.10026e-08
277.750000	1.10435e-08
277.700000	1.10845e-08
277.650000	1.11257e-08
277.600000	1.1167e-08
277.550000	1.12084e-08
277.500000	1.12501e-08
277.450000	1.12918e-08
277.400000	1.13338e-08
277.350000	1.13758e-08
277.300000	1.14181e-08
277.250000	1.14605e-08
277.200000	1.1503e-08
277.150000	1.15457e-08
277.100000	1.15886e-08
277.050000	1.16316e-08
277.000000	1.16748e-08
276.950000	1.17182e-08
276.900000	1.17617e-08
276.850000	1.18053e-08
276.800000	1.18492e-08
276.750000	1.18932e-08
276.700000	1.19373e-08
276.650000	1.19817e-08
276.600000	1.20261e-08
276.550000	1.20708e-08
276.500000	1.21156e-08
276.450000	1.21606e-08
276.400000	1.22057e-08
276.350000	1.2251e-08
276.300000	1.22965e-08
276.250000	1.23422e-08
276.200000	1.2388e-08
276.150000	1.2434e-08
276.100000	1.24802e-08
276.050000	1.25265e-08
276.000000	1.2573e-08
275.950000	1.26197e-08
275.900000	1.26665e-08
275.850000	1.27136e-08
275.800000	1.27607e-08
275.750000	1.28081e-08
275.700000	1.28557e-08
275.650000	1.29034e-08
275.600000	1.29513e-08
275.550000	1.29994e-08
275.500000	1.30476e-08
275.450000	1.30961e-08
275.400000	1.31447e-08
275.350000	1.31935e-08
275.300000	1.32425e-08
275.250000	1.32916e-08
275.200000	1.3341e-08
275.150000	1.33905e-08
275.100000	1.34402e-08
275.050000	1.34901e-08
275.000000	1.35402e-08
274.950000	1.35904e-08
274.900000	1.36409e-08
274.850000	1.36915e-08
274.800000	1.37423e-08
274.750000	1.37933e-08
274.700000	1.38445e-08
274.650000	1.38959e-08
274.600000	1.39475e-08
274.550000	1.39993e-08
274.500000	1.40512e-08
274.450000	1.41034e-08
274.400000	1.41557e-08
274.350000	1.42083e-08
274.300000	1.4261e-08
274.250000	1.4314e-08
274.200000	1.43671e-08
274.150000	1.44204e-08
274.100000	1.44739e-08
274.050000	1.45277e-08
274.000000	1.45816e-08
273.950000	1.46357e-08
273.900000	1.469e-08
273.850000	1.47446e-08
273.800000	1.47993e-08
273.750000	1.48542e-08
273.700000	1.49093e-08
273.650000	1.49647e-08
273.600000	1.50202e-08
273.550000	1.5076e-08
273.500000	1.51319e-08
273.450000	1.51881e-08
273.400000	1.52444e-08
273.350000	1.5301e-08
273.300000	1.53578e-08
273.250000	1.54148e-08
273.200000	1.5472e-08
273.150000	1.55294e-08
273.100000	1.55871e-08
273.050000	1.56449e-08
273.000000	1.5703e-08
272.950000	1.57613e-08
272.900000	1.58197e-08
272.850000	1.58785e-08
272.800000	1.59374e-08
272.750000	1.59965e-08
272.700000	1.60559e-08
272.650000	1.61155e-08
272.600000	1.61753e-08
272.550000	1.62353e-08
272.500000	1.62956e-08
272.450000	1.6356e-08
272.400000	1.64167e-08
272.350000	1.64776e-08
272.300000	1.65388e-08
272.250000	1.66002e-08
272.200000	1.66618e-08
272.150000	1.67236e-08
272.100000	1.67856e-08
272.050000	1.68479e-08
272.000000	1.69105e-08
271.950000	1.69732e-08
271.900000	1.70362e-08
271.850000	1.70994e-08
271.800000	1.71628e-08
271.750000	1.72265e-08
271.700000	1.72905e-08
271.650000	1.73546e-08
271.600000	1.7419e-08
271.550000	1.74836e-08
271.500000	1.75485e-08
271.450000	1.76136e-08
271.400000	1.7679e-08
271.350000	1.77446e-08
271.300000	1.78104e-08
271.250000	1.78765e-08
271.200000	1.79428e-08
271.150000	1.80094e-08
271.100000	1.80762e-08
271.050000	1.81433e-08
271.000000	1.82106e-08
270.950000	1.82782e-08
270.900000	1.8346e-08
270.850000	1.84141e-08
270.800000	1.84824e-08
270.750000	1.8551e-08
270.700000	1.86198e-08
270.650000	1.86889e-08
270.600000	1.87582e-08
270.550000	1.88278e-08
270.500000	1.88976e-08
270.450000	1.89678e-08
270.400000	1.90381e-08
270.350000	1.91088e-08
270.300000	1.91796e-08
270.250000	1.92508e-08
270.200000	1.93222e-08
270.150000	1.93939e-08
270.100000	1.94659e-08
270.050000	1.95381e-08
270.000000	1.96106e-08
269.950000	1.96833e-08
269.900000	1.97563e-08
269.850000	1.98296e-08
269.800000	1.99032e-08
269.750000	1.9977e-08
269.700000	2.00511e-08
269.650000	2.01255e-08
269.600000	2.02002e-08
269.550000	2.02751e-08
269.500000	2.03503e-08
269.450000	2.04258e-08
269.400000	2.05016e-08
269.350000	2.05776e-08
269.300000	2.0654e-08
269.250000	2.07306e-08
269.200000	2.08075e-08
269.150000	2.08846e-08
269.100000	2.09621e-08
269.050000	2.10399e-08
269.000000	2.11179e-08
268.950000	2.11963e-08
268.900000	2.12749e-08
268.850000	2.13538e-08
268.800000	2.1433e-08
268.750000	2.15125e-08
268.700000	2.15923e-08
268.650000	2.16724e-08
268.600000	2.17528e-08
268.550000	2.18335e-08
268.500000	2.19144e-08
268.450000	2.19957e-08
268.400000	2.20773e-08
268.350000	2.21592e-08
268.300000	2.22414e-08
268.250000	2.23239e-08
268.200000	2.24067e-08
268.150000	2.24898e-08
268.100000	2.25732e-08
268.050000	2.26569e-08
268.000000	2.27409e-08
267.950000	2.28253e-08
267.900000	2.29099e-08
267.850000	2.29949e-08
267.800000	2.30802e-08
267.750000	2.31658e-08
267.700000	2.32517e-08
267.650000	2.33379e-08
267.600000	2.34245e-08
267.550000	2.35114e-08
267.500000	2.35986e-08
267.450000	2.36861e-08
267.400000	2.37739e-08
267.350000	2.38621e-08
267.300000	2.39506e-08
267.250000	2.40394e-08
267.200000	2.41285e-08
267.150000	2.4218e-08
267.100000	2.43078e-08
267.050000	2.4398e-08
267.000000	2.44885e-08
266.950000	2.45793e-08
266.900000	2.46704e-08
266.850000	2.47619e-08
266.800000	2.48537e-08
266.750000	2.49459e-08
266.700000	2.50384e-08
266.650000	2.51312e-08
266.600000	2.52244e-08
266.550000	2.5318e-08
266.500000	2.54118e-08
266.450000	2.55061e-08
266.400000	2.56007e-08
266.350000	2.56956e-08
266.300000	2.57909e-08
266.250000	2.58865e-08
266.200000	2.59825e-08
266.150000	2.60788e-08
266.100000	2.61755e-08
266.050000	2.62726e-08
266.000000	2.637e-08
265.950000	2.64678e-08
265.900000	2.65659e-08
265.850000	2.66644e-08
265.800000	2.67633e-08
265.750000	2.68625e-08
265.700000	2.69621e-08
265.650000	2.70621e-08
265.600000	2.71624e-08
265.550000	2.72631e-08
265.500000	2.73642e-08
265.450000	2.74657e-08
265.400000	2.75675e-08
265.350000	2.76697e-08
265.300000	2.77723e-08
265.250000	2.78753e-08
265.200000	2.79786e-08
265.150000	2.80823e-08
265.100000	2.81865e-08
265.050000	2.8291e-08
265.000000	2.83958e-08
264.950000	2.85011e-08
264.900000	2.86068e-08
264.850000	2.87128e-08
264.800000	2.88193e-08
264.750000	2.89261e-08
264.700000	2.90334e-08
264.650000	2.9141e-08
264.600000	2.9249e-08
264.550000	2.93574e-08
264.500000	2.94663e-08
264.450000	2.95755e-08
264.400000	2.96852e-08
264.350000	2.97952e-08
264.300000	2.99057e-08
264.250000	3.00165e-08
264.200000	3.01278e-08
264.150000	3.02395e-08
264.100000	3.03516e-08
264.050000	3.04641e-08
264.000000	3.0577e-08
263.950000	3.06903e-08
263.900000	3.08041e-08
263.850000	3.09183e-08
263.800000	3.10329e-08
263.750000	3.11479e-08
263.700000	3.12634e-08
263.650000	3.13793e-08
263.600000	3.14956e-08
263.550000	3.16123e-08
263.500000	3.17295e-08
263.450000	3.18471e-08
263.400000	3.19652e-08
263.350000	3.20836e-08
263.300000	3.22026e-08
263.250000	3.23219e-08
263.200000	3.24417e-08
263.150000	3.2562e-08
263.100000	3.26827e-08
263.050000	3.28038e-08
263.000000	3.29254e-08
262.950000	3.30474e-08
262.900000	3.31699e-08
262.850000	3.32928e-08
262.800000	3.34162e-08
262.750000	3.35401e-08
262.700000	3.36644e-08
262.650000	3.37891e-08
262.600000	3.39144e-08
262.550000	3.40401e-08
262.500000	3.41662e-08
262.450000	3.42928e-08
262.400000	3.44199e-08
262.350000	3.45475e-08
262.300000	3.46755e-08
262.250000	3.4804e-08
262.200000	3.4933e-08
262.150000	3.50625e-08
262.100000	3.51924e-08
262.050000	3.53228e-08
262.000000	3.54537e-08
261.950000	3.55851e-08
261.900000	3.5717e-08
261.850000	3.58494e-08
261.800000	3.59822e-08
261.750000	3.61156e-08
261.700000	3.62494e-08
261.650000	3.63837e-08
261.600000	3.65185e-08
261.550000	3.66539e-08
261.500000	3.67897e-08
261.450000	3.6926e-08
261.400000	3.70628e-08
261.350000	3.72002e-08
261.300000	3.7338e-08
261.250000	3.74764e-08
261.200000	3.76153e-08
261.150000	3.77546e-08
261.100000	3.78945e-08
261.050000	3.80349e-08
261.000000	3.81759e-08
260.950000	3.83173e-08
260.900000	3.84593e-08
260.850000	3.86018e-08
260.800000	3.87448e-08
260.750000	3.88884e-08
260.700000	3.90325e-08
260.650000	3.91771e-08
260.600000	3.93223e-08
260.550000	3.9468e-08
260.500000	3.96142e-08
260.450000	3.9761e-08
260.400000	3.99083e-08
260.350000	4.00561e-08
260.300000	4.02045e-08
260.250000	4.03535e-08
260.200000	4.0503e-08
260.150000	4.06531e-08
260.100000	4.08037e-08
260.050000	4.09548e-08
260.000000	4.11066e-08
259.950000	4.12589e-08
259.900000	4.14117e-08
259.850000	4.15651e-08
259.800000	4.17191e-08
259.750000	4.18737e-08
259.700000	4.20288e-08
259.650000	4.21845e-08
259.600000	4.23408e-08
259.550000	4.24976e-08
259.500000	4.26551e-08
259.450000	4.28131e-08
259.400000	4.29717e-08
259.350000	4.31309e-08
259.300000	4.32907e-08
259.250000	4.3451e-08
259.200000	4.3612e-08
259.150000	4.37735e-08
259.100000	4.39357e-08
259.050000	4.40984e-08
259.000000	4.42618e-08
258.950000	4.44257e-08
258.900000	4.45903e-08
258.850000	4.47555e-08
258.800000	4.49213e-08
258.750000	4.50877e-08
258.700000	4.52547e-08
258.650000	4.54223e-08
258.600000	4.55905e-08
258.550000	4.57594e-08
258.500000	4.59289e-08
258.450000	4.6099e-08
258.400000	4.62698e-08
258.350000	4.64412e-08
258.300000	4.66132e-08
258.250000	4.67858e-08
258.200000	4.69591e-08
258.150000	4.7133e-08
258.100000	4.73076e-08
258.050000	4.74828e-08
258.000000	4.76587e-08
257.950000	4.78352e-08
257.900000	4.80124e-08
257.850000	4.81902e-08
257.800000	4.83687e-08
257.750000	4.85478e-08
257.700000	4.87276e-08
257.650000	4.89081e-08
257.600000	4.90892e-08
257.550000	4.9271e-08
257.500000	4.94535e-08
257.450000	4.96366e-08
257.400000	4.98204e-08
257.350000	5.00049e-08
257.300000	5.01901e-08
257.250000	5.0376e-08
257.200000	5.05625e-08
257.150000	5.07498e-08
257.100000	5.09377e-08
257.050000	5.11264e-08
257.000000	5.13157e-08
256.950000	5.15057e-08
256.900000	5.16965e-08
256.850000	5.18879e-08
256.800000	5.208e-08
256.750000	5.22729e-08
256.700000	5.24665e-08
256.650000	5.26607e-08
256.600000	5.28557e-08
256.550000	5.30515e-08
256.500000	5.32479e-08
256.450000	5.34451e-08
256.400000	5.3643e-08
256.350000	5.38416e-08
256.300000	5.4041e-08
256.250000	5.42411e-08
256.200000	5.44419e-08
256.150000	5.46435e-08
256.100000	5.48458e-08
256.050000	5.50489e-08
256.000000	5.52527e-08
255.950000	5.54573e-08
255.900000	5.56626e-08
255.850000	5.58687e-08
255.800000	5.60756e-08
255.750000	5.62832e-08
255.700000	5.64916e-08
255.650000	5.67007e-08
255.600000	5.69107e-08
255.550000	5.71214e-08
255.500000	5.73328e-08
255.450000	5.75451e-08
255.400000	5.77582e-08
255.350000	5.7972e-08
255.300000	5.81866e-08
255.250000	5.8402e-08
255.200000	5.86182e-08
255.150000	5.88353e-08
255.100000	5.90531e-08
255.050000	5.92717e-08
255.000000	5.94911e-08
254.950000	5.97114e-08
254.900000	5.99324e-08
254.850000	6.01543e-08
254.800000	6.0377e-08
254.750000	6.06005e-08
254.700000	6.08248e-08
254.650000	6.105e-08
254.600000	6.1276e-08
254.550000	6.15028e-08
254.500000	6.17305e-08
254.450000	6.1959e-08
254.400000	6.21883e-08
254.350000	6.24185e-08
254.300000	6.26496e-08
254.250000	6.28815e-08
254.200000	6.31142e-08
254.150000	6.33479e-08
254.100000	6.35823e-08
254.050000	6.38177e-08
254.000000	6.40539e-08
253.950000	6.4291e-08
253.900000	6.4529e-08
253.850000	6.47678e-08
253.800000	6.50075e-08
253.750000	6.52482e-08
253.700000	6.54897e-08
253.650000	6.5732e-08
253.600000	6.59753e-08
253.550000	6.62195e-08
253.500000	6.64646e-08
253.450000	6.67106e-08
253.400000	6.69575e-08
253.350000	6.72053e-08
253.300000	6.74541e-08
253.250000	6.77037e-08
253.200000	6.79543e-08
253.150000	6.82058e-08
253.100000	6.84582e-08
253.050000	6.87116e-08
253.000000	6.89659e-08
252.950000	6.92211e-08
252.900000	6.94773e-08
252.850000	6.97344e-08
252.800000	6.99925e-08
252.750000	7.02515e-08
252.700000	7.05115e-08
252.650000	7.07724e-08
252.600000	7.10343e-08
252.550000	7.12972e-08
252.500000	7.1561e-08
252.450000	7.18258e-08
252.400000	7.20916e-08
252.350000	7.23584e-08
252.300000	7.26261e-08
252.250000	7.28949e-08
252.200000	7.31646e-08
252.150000	7.34354e-08
252.100000	7.37071e-08
252.050000	7.39798e-08
252.000000	7.42536e-08
251.950000	7.45284e-08
251.900000	7.48041e-08
251.850000	7.50809e-08
251.800000	7.53587e-08
251.750000	7.56376e-08
251.700000	7.59174e-08
251.650000	7.61983e-08
251.600000	7.64803e-08
251.550000	7.67632e-08
251.500000	7.70473e-08
251.450000	7.73323e-08
251.400000	7.76185e-08
251.350000	7.79056e-08
251.300000	7.81939e-08
251.250000	7.84832e-08
251.200000	7.87736e-08
251.150000	7.9065e-08
251.100000	7.93575e-08
251.050000	7.96511e-08
251.000000	7.99458e-08
250.950000	8.02416e-08
250.900000	8.05384e-08
250.850000	8.08364e-08
250.800000	8.11355e-08
250.750000	8.14356e-08
250.700000	8.17369e-08
250.650000	8.20393e-08
250.600000	8.23428e-08
250.550000	8.26474e-08
250.500000	8.29531e-08
250.450000	8.326e-08
250.400000	8.3568e-08
250.350000	8.38771e-08
250.300000	8.41874e-08
250.250000	8.44989e-08
250.200000	8.48114e-08
250.150000	8.51252e-08
250.100000	8.54401e-08
250.050000	8.57561e-08
250.000000	8.60733e-08
249.950000	8.63917e-08
249.900000	8.67113e-08
249.850000	8.7032e-08
249.800000	8.73539e-08
249.750000	8.76771e-08
249.700000	8.80014e-08
249.650000	8.83269e-08
249.600000	8.86536e-08
249.550000	8.89815e-08
249.500000	8.93106e-08
249.450000	8.96409e-08
249.400000	8.99725e-08
249.350000	9.03053e-08
249.300000	9.06393e-08
249.250000	9.09745e-08
249.200000	9.1311e-08
249.150000	9.16487e-08
249.100000	9.19877e-08
249.050000	9.23279e-08
249.000000	9.26693e-08
248.950000	9.30121e-08
248.900000	9.33561e-08
248.850000	9.37013e-08
248.800000	9.40479e-08
248.750000	9.43957e-08
248.700000	9.47448e-08
248.650000	9.50952e-08
248.600000	9.54469e-08
248.550000	9.57998e-08
248.500000	9.61541e-08
248.450000	9.65097e-08
248.400000	9.68666e-08
248.350000	9.72248e-08
248.300000	9.75844e-08
248.250000	9.79452e-08
248.200000	9.83074e-08
248.150000	9.86709e-08
248.100000	9.90358e-08
248.050000	9.9402e-08
248.000000	9.97696e-08
247.950000	1.00139e-07
247.900000	1.00509e-07
247.850000	1.0088e-07
247.800000	1.01253e-07
247.750000	1.01628e-07
247.700000	1.02004e-07
247.650000	1.02381e-07
247.600000	1.02759e-07
247.550000	1.03139e-07
247.500000	1.03521e-07
247.450000	1.03903e-07
247.400000	1.04288e-07
247.350000	1.04673e-07
247.300000	1.0506e-07
247.250000	1.05449e-07
247.200000	1.05839e-07
247.150000	1.0623e-07
247.100000	1.06623e-07
247.050000	1.07017e-07
247.000000	1.07413e-07
246.950000	1.0781e-07
246.900000	1.08208e-07
246.850000	1.08608e-07
246.800000	1.0901e-07
246.750000	1.09413e-07
246.700000	1.09817e-07
246.650000	1.10223e-07
246.600000	1.10631e-07
246.550000	1.1104e-07
246.500000	1.1145e-07
246.450000	1.11862e-07
246.400000	1.12276e-07
246.350000	1.12691e-07
246.300000	1.13107e-07
246.250000	1.13526e-07
246.200000	1.13945e-07
246.150000	1.14366e-07
246.100000	1.14789e-07
246.050000	1.15214e-07
246.000000	1.15639e-07
245.950000	1.16067e-07
245.900000	1.16496e-07
245.850000	1.16927e-07
245.800000	1.17359e-07
245.750000	1.17793e-07
245.700000	1.18228e-07
245.650000	1.18665e-07
245.600000	1.19104e-07
245.550000	1.19544e-07
245.500000	1.19986e-07
245.450000	1.20429e-07
245.400000	1.20874e-07
245.350000	1.21321e-07
245.300000	1.21769e-07
245.250000	1.22219e-07
245.200000	1.22671e-07
245.150000	1.23125e-07
245.100000	1.2358e-07
245.050000	1.24036e-07
245.000000	1.24495e-07
244.950000	1.24955e-07
244.900000	1.25417e-07
244.850000	1.2588e-07
244.800000	1.26345e-07
244.750000	1.26812e-07
244.700000	1.27281e-07
244.650000	1.27751e-07
244.600000	1.28224e-07
244.550000	1.28697e-07
244.500000	1.29173e-07
244.450000	1.2965e-07
244.400000	1.30129e-07
244.350000	1.3061e-07
244.300000	1.31093e-07
244.250000	1.31577e-07
244.200000	1.32064e-07
244.150000	1.32552e-07
244.100000	1.33041e-07
244.050000	1.33533e-07
244.000000	1.34027e-07
243.950000	1.34522e-07
243.900000	1.35019e-07
243.850000	1.35518e-07
243.800000	1.36019e-07
243.750000	1.36521e-07
243.700000	1.37026e-07
243.650000	1.37532e-07
243.600000	1.3804e-07
243.550000	1.3855e-07
243.500000	1.39062e-07
243.450000	1.39576e-07
243.400000	1.40091e-07
243.350000	1.40609e-07
243.300000	1.41129e-07
243.250000	1.4165e-07
243.200000	1.42173e-07
243.150000	1.42699e-07
243.100000	1.43226e-07
243.050000	1.43755e-07
243.000000	1.44286e-07
242.950000	1.44819e-07
242.900000	1.45354e-07
242.850000	1.45891e-07
242.800000	1.4643e-07
242.750000	1.46971e-07
242.700000	1.47514e-07
242.650000	1.48059e-07
242.600000	1.48606e-07
242.550000	1.49155e-07
242.500000	1.49706e-07
242.450000	1.50259e-07
242.400000	1.50814e-07
242.350000	1.51371e-07
242.300000	1.5193e-07
242.250000	1.52492e-07
242.200000	1.53055e-07
242.150000	1.5362e-07
242.100000	1.54188e-07
242.050000	1.54757e-07
242.000000	1.55329e-07
241.950000	1.55903e-07
241.900000	1.56479e-07
241.850000	1.57056e-07
241.800000	1.57637e-07
241.750000	1.58219e-07
241.700000	1.58803e-07
241.650000	1.5939e-07
241.600000	1.59979e-07
241.550000	1.60569e-07
241.500000	1.61162e-07
241.450000	1.61758e-07
241.400000	1.62355e-07
241.350000	1.62955e-07
241.300000	1.63557e-07
241.250000	1.64161e-07
241.200000	1.64767e-07
241.150000	1.65375e-07
241.100000	1.65986e-07
241.050000	1.66599e-07
241.000000	1.67215e-07
240.950000	1.67832e-07
240.900000	1.68452e-07
240.850000	1.69074e-07
240.800000	1.69698e-07
240.750000	1.70325e-07
240.700000	1.70954e-07
240.650000	1.71585e-07
240.600000	1.72219e-07
240.550000	1.72855e-07
240.500000	1.73493e-07
240.450000	1.74134e-07
240.400000	1.74777e-07
240.350000	1.75422e-07
240.300000	1.7607e-07
240.250000	1.7672e-07
240.200000	1.77373e-07
240.150000	1.78028e-07
240.100000	1.78685e-07
240.050000	1.79345e-07
240.000000	1.80007e-07
239.950000	1.80672e-07
239.900000	1.81339e-07
239.850000	1.82008e-07
239.800000	1.8268e-07
239.750000	1.83355e-07
239.700000	1.84032e-07
239.650000	1.84711e-07
239.600000	1.85393e-07
239.550000	1.86078e-07
239.500000	1.86765e-07
239.450000	1.87454e-07
239.400000	1.88146e-07
239.350000	1.88841e-07
239.300000	1.89538e-07
239.250000	1.90238e-07
239.200000	1.9094e-07
239.150000	1.91645e-07
239.100000	1.92353e-07
239.050000	1.93063e-07
239.000000	1.93775e-07
238.950000	1.94491e-07
238.900000	1.95209e-07
238.850000	1.95929e-07
238.800000	1.96653e-07
238.750000	1.97379e-07
238.700000	1.98107e-07
238.650000	1.98839e-07
238.600000	1.99573e-07
238.550000	2.00309e-07
238.500000	2.01049e-07
238.450000	2.01791e-07
238.400000	2.02536e-07
238.350000	2.03283e-07
238.300000	2.04034e-07
238.250000	2.04787e-07
238.200000	2.05543e-07
238.150000	2.06301e-07
238.100000	2.07063e-07
238.050000	2.07827e-07
238.000000	2.08594e-07
237.950000	2.09364e-07
237.900000	2.10137e-07
237.850000	2.10912e-07
237.800000	2.11691e-07
237.750000	2.12472e-07
237.700000	2.13256e-07
237.650000	2.14043e-07
237.600000	2.14833e-07
237.550000	2.15626e-07
237.500000	2.16422e-07
237.450000	2.1722e-07
237.400000	2.18022e-07
237.350000	2.18827e-07
237.300000	2.19634e-07
237.250000	2.20445e-07
237.200000	2.21258e-07
237.150000	2.22075e-07
237.100000	2.22894e-07
237.050000	2.23717e-07
237.000000	2.24542e-07
236.950000	2.25371e-07
236.900000	2.26203e-07
236.850000	2.27037e-07
236.800000	2.27875e-07
236.750000	2.28716e-07
236.700000	2.2956e-07
236.650000	2.30407e-07
236.600000	2.31257e-07
236.550000	2.3211e-07
236.500000	2.32967e-07
236.450000	2.33826e-07
236.400000	2.34689e-07
236.350000	2.35555e-07
236.300000	2.36424e-07
236.250000	2.37297e-07
236.200000	2.38172e-07
236.150000	2.39051e-07
236.100000	2.39933e-07
236.050000	2.40818e-07
236.000000	2.41706e-07
235.950000	2.42598e-07
235.900000	2.43493e-07
235.850000	2.44392e-07
235.800000	2.45293e-07
235.750000	2.46198e-07
235.700000	2.47106e-07
235.650000	2.48018e-07
235.600000	2.48933e-07
235.550000	2.49851e-07
235.500000	2.50773e-07
235.450000	2.51698e-07
235.400000	2.52627e-07
235.350000	2.53559e-07
235.300000	2.54494e-07
235.250000	2.55433e-07
235.200000	2.56375e-07
235.150000	2.57321e-07
235.100000	2.5827e-07
235.050000	2.59222e-07
235.000000	2.60179e-07
234.950000	2.61138e-07
234.900000	2.62102e-07
234.850000	2.63068e-07
234.800000	2.64039e-07
234.750000	2.65012e-07
234.700000	2.6599e-07
234.650000	2.66971e-07
234.600000	2.67956e-07
234.550000	2.68944e-07
234.500000	2.69936e-07
234.450000	2.70932e-07
234.400000	2.71931e-07
234.350000	2.72934e-07
234.300000	2.7394e-07
234.250000	2.74951e-07
234.200000	2.75965e-07
234.150000	2.76982e-07
234.100000	2.78004e-07
234.050000	2.79029e-07
234.000000	2.80058e-07
233.950000	2.81091e-07
233.900000	2.82127e-07
233.850000	2.83168e-07
233.800000	2.84212e-07
233.750000	2.8526e-07
233.700000	2.86312e-07
233.650000	2.87368e-07
233.600000	2.88428e-07
233.550000	2.89491e-07
233.500000	2.90559e-07
233.450000	2.9163e-07
233.400000	2.92705e-07
233.350000	2.93785e-07
233.300000	2.94868e-07
233.250000	2.95955e-07
233.200000	2.97046e-07
233.150000	2.98142e-07
233.100000	2.99241e-07
233.050000	3.00344e-07
233.000000	3.01452e-07
232.950000	3.02563e-07
232.900000	3.03679e-07
232.850000	3.04798e-07
232.800000	3.05922e-07
232.750000	3.0705e-07
232.700000	3.08182e-07
232.650000	3.09318e-07
232.600000	3.10459e-07
232.550000	3.11603e-07
232.500000	3.12752e-07
232.450000	3.13905e-07
232.400000	3.15062e-07
232.350000	3.16224e-07
232.300000	3.17389e-07
232.250000	3.18559e-07
232.200000	3.19734e-07
232.150000	3.20912e-07
232.100000	3.22095e-07
232.050000	3.23283e-07
232.000000	3.24474e-07
231.950000	3.2567e-07
231.900000	3.26871e-07
231.850000	3.28076e-07
231.800000	3.29285e-07
231.750000	3.30499e-07
231.700000	3.31717e-07
231.650000	3.3294e-07
231.600000	3.34167e-07
231.550000	3.35399e-07
231.500000	3.36635e-07
231.450000	3.37875e-07
231.400000	3.39121e-07
231.350000	3.40371e-07
231.300000	3.41625e-07
231.250000	3.42884e-07
231.200000	3.44148e-07
231.150000	3.45416e-07
231.100000	3.46689e-07
231.050000	3.47967e-07
231.000000	3.49249e-07
230.950000	3.50537e-07
230.900000	3.51828e-07
230.850000	3.53125e-07
230.800000	3.54426e-07
230.750000	3.55732e-07
230.700000	3.57043e-07
230.650000	3.58359e-07
230.600000	3.5968e-07
230.550000	3.61005e-07
230.500000	3.62335e-07
230.450000	3.63671e-07
230.400000	3.65011e-07
230.350000	3.66356e-07
230.300000	3.67706e-07
230.250000	3.69061e-07
230.200000	3.7042e-07
230.150000	3.71785e-07
230.100000	3.73155e-07
230.050000	3.7453e-07
230.000000	3.7591e-07
229.950000	3.77295e-07
229.900000	3.78685e-07
229.850000	3.8008e-07
229.800000	3.81481e-07
229.750000	3.82886e-07
229.700000	3.84297e-07
229.650000	3.85713e-07
229.600000	3.87134e-07
229.550000	3.8856e-07
229.500000	3.89992e-07
229.450000	3.91428e-07
229.400000	3.9287e-07
229.350000	3.94318e-07
229.300000	3.9577e-07
229.250000	3.97228e-07
229.200000	3.98692e-07
229.150000	4.0016e-07
229.100000	4.01634e-07
229.050000	4.03114e-07
229.000000	4.04599e-07
228.950000	4.06089e-07
228.900000	4.07585e-07
228.850000	4.09087e-07
228.800000	4.10593e-07
228.750000	4.12106e-07
228.700000	4.13624e-07
228.650000	4.15147e-07
228.600000	4.16676e-07
228.550000	4.18211e-07
228.500000	4.19752e-07
228.450000	4.21298e-07
228.400000	4.22849e-07
228.350000	4.24407e-07
228.300000	4.2597e-07
228.250000	4.27539e-07
228.200000	4.29113e-07
228.150000	4.30694e-07
228.100000	4.3228e-07
228.050000	4.33872e-07
228.000000	4.3547e-07
227.950000	4.37074e-07
227.900000	4.38683e-07
227.850000	4.40299e-07
227.800000	4.4192e-07
227.750000	4.43548e-07
227.700000	4.45181e-07
227.650000	4.4682e-07
227.600000	4.48466e-07
227.550000	4.50117e-07
227.500000	4.51775e-07
227.450000	4.53438e-07
227.400000	4.55108e-07
227.350000	4.56784e-07
227.300000	4.58466e-07
227.250000	4.60154e-07
227.200000	4.61848e-07
227.150000	4.63549e-07
227.100000	4.65255e-07
227.050000	4.66968e-07
227.000000	4.68688e-07
226.950000	4.70413e-07
226.900000	4.72145e-07
226.850000	4.73884e-07
226.800000	4.75628e-07
226.750000	4.7738e-07
226.700000	4.79137e-07
226.650000	4.80901e-07
226.600000	4.82672e-07
226.550000	4.84449e-07
226.500000	4.86232e-07
226.450000	4.88022e-07
226.400000	4.89819e-07
226.350000	4.91622e-07
226.300000	4.93432e-07
226.250000	4.95248e-07
226.200000	4.97071e-07
226.150000	4.98901e-07
226.100000	5.00737e-07
226.050000	5.02581e-07
226.000000	5.04431e-07
225.950000	5.06287e-07
225.900000	5.08151e-07
225.850000	5.10021e-07
225.800000	5.11899e-07
225.750000	5.13783e-07
225.700000	5.15674e-07
225.650000	5.17572e-07
225.600000	5.19477e-07
225.550000	5.21389e-07
225.500000	5.23308e-07
225.450000	5.25234e-07
225.400000	5.27167e-07
225.350000	5.29107e-07
225.300000	5.31055e-07
225.250000	5.33009e-07
225.200000	5.34971e-07
225.150000	5.3694e-07
225.100000	5.38916e-07
225.050000	5.40899e-07
225.000000	5.42889e-07
224.950000	5.44887e-07
224.900000	5.46892e-07
224.850000	5.48905e-07
224.800000	5.50925e-07
224.750000	5.52952e-07
224.700000	5.54987e-07
224.650000	5.57029e-07
224.600000	5.59079e-07
224.550000	5.61136e-07
224.500000	5.63201e-07
224.450000	5.65273e-07
224.400000	5.67353e-07
224.350000	5.69441e-07
224.300000	5.71536e-07
224.250000	5.73639e-07
224.200000	5.75749e-07
224.150000	5.77868e-07
224.100000	5.79994e-07
224.050000	5.82128e-07
224.000000	5.84269e-07
223.950000	5.86419e-07
223.900000	5.88576e-07
223.850000	5.90742e-07
223.800000	5.92915e-07
223.750000	5.95096e-07
223.700000	5.97286e-07
223.650000	5.99483e-07
223.600000	6.01688e-07
223.550000	6.03902e-07
223.500000	6.06123e-07
223.450000	6.08353e-07
223.400000	6.10591e-07
223.350000	6.12837e-07
223.300000	6.15091e-07
223.250000	6.17354e-07
223.200000	6.19625e-07
223.150000	6.21904e-07
223.100000	6.24191e-07
223.050000	6.26487e-07
223.000000	6.28792e-07
222.950000	6.31104e-07
222.900000	6.33426e-07
222.850000	6.35755e-07
222.800000	6.38094e-07
222.750000	6.4044e-07
222.700000	6.42796e-07
222.650000	6.4516e-07
222.600000	6.47533e-07
222.550000	6.49914e-07
222.500000	6.52304e-07
222.450000	6.54703e-07
222.400000	6.57111e-07
222.350000	6.59528e-07
222.300000	6.61953e-07
222.250000	6.64387e-07
222.200000	6.66831e-07
222.150000	6.69283e-07
222.100000	6.71744e-07
222.050000	6.74214e-07
222.000000	6.76693e-07
221.950000	6.79182e-07
221.900000	6.81679e-07
221.850000	6.84186e-07
221.800000	6.86701e-07
221.750000	6.89226e-07
221.700000	6.9176e-07
221.650000	6.94304e-07
221.600000	6.96857e-07
221.550000	6.99419e-07
221.500000	7.01991e-07
221.450000	7.04572e-07
221.400000	7.07162e-07
221.350000	7.09762e-07
221.300000	7.12371e-07
221.250000	7.1499e-07
221.200000	7.17619e-07
221.150000	7.20257e-07
221.100000	7.22905e-07
221.050000	7.25563e-07
221.000000	7.2823e-07
220.950000	7.30907e-07
220.900000	7.33594e-07
220.850000	7.36291e-07
220.800000	7.38997e-07
220.750000	7.41714e-07
220.700000	7.4444e-07
220.650000	7.47177e-07
220.600000	7.49923e-07
220.550000	7.5268e-07
220.500000	7.55446e-07
220.450000	7.58223e-07
220.400000	7.6101e-07
220.350000	7.63807e-07
220.300000	7.66614e-07
220.250000	7.69432e-07
220.200000	7.7226e-07
220.150000	7.75098e-07
220.100000	7.77947e-07
220.050000	7.80806e-07
220.000000	7.83676e-07
219.950000	7.86556e-07
219.900000	7.89446e-07
219.850000	7.92348e-07
219.800000	7.9526e-07
219.750000	7.98182e-07
219.700000	8.01115e-07
219.650000	8.04059e-07
219.600000	8.07014e-07
219.550000	8.0998e-07
219.500000	8.12956e-07
219.450000	8.15943e-07
219.400000	8.18941e-07
219.350000	8.21951e-07
219.300000	8.24971e-07
219.250000	8.28002e-07
219.200000	8.31045e-07
219.150000	8.34098e-07
219.100000	8.37163e-07
219.050000	8.40239e-07
219.000000	8.43326e-07
218.950000	8.46424e-07
218.900000	8.49534e-07
218.850000	8.52655e-07
218.800000	8.55788e-07
218.750000	8.58932e-07
218.700000	8.62087e-07
218.650000	8.65255e-07
218.600000	8.68433e-07
218.550000	8.71624e-07
218.500000	8.74826e-07
218.450000	8.78039e-07
218.400000	8.81265e-07
218.350000	8.84502e-07
218.300000	8.87751e-07
218.250000	8.91012e-07
218.200000	8.94285e-07
218.150000	8.9757e-07
218.100000	9.00867e-07
218.050000	9.04176e-07
218.000000	9.07497e-07
217.950000	9.10831e-07
217.900000	9.14176e-07
217.850000	9.17534e-07
217.800000	9.20904e-07
217.750000	9.24286e-07
217.700000	9.27681e-07
217.650000	9.31088e-07
217.600000	9.34507e-07
217.550000	9.37939e-07
217.500000	9.41384e-07
217.450000	9.44841e-07
217.400000	9.48311e-07
217.350000	9.51794e-07
217.300000	9.55289e-07
217.250000	9.58797e-07
217.200000	9.62318e-07
217.150000	9.65852e-07
217.100000	9.69399e-07
217.050000	9.72958e-07
217.000000	9.76531e-07
216.950000	9.80117e-07
216.900000	9.83716e-07
216.850000	9.87328e-07
216.800000	9.90953e-07
216.750000	9.94592e-07
216.700000	9.98243e-07
216.650000	1.00191e-06
216.600000	1.00559e-06
216.550000	1.00928e-06
216.500000	1.01298e-06
216.450000	1.0167e-06
216.400000	1.02044e-06
216.350000	1.02418e-06
216.300000	1.02794e-06
216.250000	1.03172e-06
216.200000	1.0355e-06
216.150000	1.03931e-06
216.100000	1.04312e-06
216.050000	1.04695e-06
216.000000	1.05079e-06
215.950000	1.05465e-06
215.900000	1.05852e-06
215.850000	1.06241e-06
215.800000	1.06631e-06
215.750000	1.07022e-06
215.700000	1.07415e-06
215.650000	1.07809e-06
215.600000	1.08205e-06
215.550000	1.08602e-06
215.500000	1.09001e-06
215.450000	1.09401e-06
215.400000	1.09802e-06
215.350000	1.10205e-06
215.300000	1.1061e-06
215.250000	1.11016e-06
215.200000	1.11423e-06
215.150000	1.11832e-06
215.100000	1.12242e-06
215.050000	1.12654e-06
215.000000	1.13068e-06
214.950000	1.13483e-06
214.900000	1.13899e-06
214.850000	1.14317e-06
214.800000	1.14737e-06
214.750000	1.15158e-06
214.700000	1.1558e-06
214.650000	1.16004e-06
214.600000	1.1643e-06
214.550000	1.16857e-06
214.500000	1.17286e-06
214.450000	1.17716e-06
214.400000	1.18148e-06
214.350000	1.18582e-06
214.300000	1.19017e-06
214.250000	1.19453e-06
214.200000	1.19892e-06
214.150000	1.20332e-06
214.100000	1.20773e-06
214.050000	1.21216e-06
214.000000	1.21661e-06
213.950000	1.22107e-06
213.900000	1.22555e-06
213.850000	1.23005e-06
213.800000	1.23456e-06
213.750000	1.23909e-06
213.700000	1.24363e-06
213.650000	1.2482e-06
213.600000	1.25277e-06
213.550000	1.25737e-06
213.500000	1.26198e-06
213.450000	1.26661e-06
213.400000	1.27126e-06
213.350000	1.27592e-06
213.300000	1.2806e-06
213.250000	1.2853e-06
213.200000	1.29001e-06
213.150000	1.29474e-06
213.100000	1.29949e-06
213.050000	1.30426e-06
213.000000	1.30904e-06
212.950000	1.31384e-06
212.900000	1.31866e-06
212.850000	1.32349e-06
212.800000	1.32835e-06
212.750000	1.33322e-06
212.700000	1.33811e-06
212.650000	1.34302e-06
212.600000	1.34794e-06
212.550000	1.35288e-06
212.500000	1.35784e-06
212.450000	1.36282e-06
212.400000	1.36782e-06
212.350000	1.37284e-06
212.300000	1.37787e-06
212.250000	1.38292e-06
212.200000	1.38799e-06
212.150000	1.39308e-06
212.100000	1.39819e-06
212.050000	1.40331e-06
212.000000	1.40846e-06
211.950000	1.41362e-06
211.900000	1.41881e-06
211.850000	1.42401e-06
211.800000	1.42923e-06
211.750000	1.43447e-06
211.700000	1.43973e-06
211.650000	1.445e-06
211.600000	1.4503e-06
211.550000	1.45562e-06
211.500000	1.46095e-06
211.450000	1.46631e-06
211.400000	1.47168e-06
211.350000	1.47708e-06
211.300000	1.48249e-06
211.250000	1.48793e-06
211.200000	1.49338e-06
211.150000	1.49885e-06
211.100000	1.50435e-06
211.050000	1.50986e-06
211.000000	1.51539e-06
210.950000	1.52095e-06
210.900000	1.52652e-06
210.850000	1.53212e-06
210.800000	1.53773e-06
210.750000	1.54337e-06
210.700000	1.54902e-06
210.650000	1.5547e-06
210.600000	1.5604e-06
210.550000	1.56611e-06
210.500000	1.57185e-06
210.450000	1.57761e-06
210.400000	1.58339e-06
210.350000	1.5892e-06
210.300000	1.59502e-06
210.250000	1.60086e-06
210.200000	1.60673e-06
210.150000	1.61262e-06
210.100000	1.61853e-06
210.050000	1.62446e-06
210.000000	1.63041e-06
209.950000	1.63638e-06
209.900000	1.64238e-06
209.850000	1.64839e-06
209.800000	1.65443e-06
209.750000	1.66049e-06
209.700000	1.66658e-06
209.650000	1.67268e-06
209.600000	1.67881e-06
209.550000	1.68496e-06
209.500000	1.69113e-06
209.450000	1.69733e-06
209.400000	1.70354e-06
209.350000	1.70978e-06
209.300000	1.71605e-06
209.250000	1.72233e-06
209.200000	1.72864e-06
209.150000	1.73497e-06
209.100000	1.74133e-06
209.050000	1.7477e-06
209.000000	1.75411e-06
208.950000	1.76053e-06
208.900000	1.76698e-06
208.850000	1.77345e-06
208.800000	1.77994e-06
208.750000	1.78646e-06
208.700000	1.793e-06
208.650000	1.79957e-06
208.600000	1.80616e-06
208.550000	1.81277e-06
208.500000	1.81941e-06
208.450000	1.82608e-06
208.400000	1.83276e-06
208.350000	1.83947e-06
208.300000	1.84621e-06
208.250000	1.85297e-06
208.200000	1.85975e-06
208.150000	1.86656e-06
208.100000	1.8734e-06
208.050000	1.88026e-06
208.000000	1.88714e-06
207.950000	1.89405e-06
207.900000	1.90098e-06
207.850000	1.90794e-06
207.800000	1.91493e-06
207.750000	1.92194e-06
207.700000	1.92897e-06
207.650000	1.93604e-06
207.600000	1.94312e-06
207.550000	1.95024e-06
207.500000	1.95738e-06
207.450000	1.96454e-06
207.400000	1.97173e-06
207.350000	1.97895e-06
207.300000	1.98619e-06
207.250000	1.99346e-06
207.200000	2.00076e-06
207.150000	2.00808e-06
207.100000	2.01543e-06
207.050000	2.02281e-06
207.000000	2.03021e-06
206.950000	2.03764e-06
206.900000	2.0451e-06
206.850000	2.05258e-06
206.800000	2.0601e-06
206.750000	2.06763e-06
206.700000	2.0752e-06
206.650000	2.08279e-06
206.600000	2.09042e-06
206.550000	2.09807e-06
206.500000	2.10574e-06
206.450000	2.11345e-06
206.400000	2.12118e-06
206.350000	2.12894e-06
206.300000	2.13673e-06
206.250000	2.14455e-06
206.200000	2.1524e-06
206.150000	2.16027e-06
206.100000	2.16818e-06
206.050000	2.17611e-06
206.000000	2.18407e-06
205.950000	2.19206e-06
205.900000	2.20008e-06
205.850000	2.20813e-06
205.800000	2.21621e-06
205.750000	2.22431e-06
205.700000	2.23245e-06
205.650000	2.24062e-06
205.600000	2.24881e-06
205.550000	2.25704e-06
205.500000	2.2653e-06
205.450000	2.27358e-06
205.400000	2.2819e-06
205.350000	2.29025e-06
205.300000	2.29862e-06
205.250000	2.30703e-06
205.200000	2.31547e-06
205.150000	2.32394e-06
205.100000	2.33243e-06
205.050000	2.34097e-06
205.000000	2.34953e-06
204.950000	2.35812e-06
204.900000	2.36674e-06
204.850000	2.3754e-06
204.800000	2.38408e-06
204.750000	2.3928e-06
204.700000	2.40155e-06
204.650000	2.41033e-06
204.600000	2.41915e-06
204.550000	2.42799e-06
204.500000	2.43687e-06
204.450000	2.44578e-06
204.400000	2.45472e-06
204.350000	2.4637e-06
204.300000	2.47271e-06
204.250000	2.48175e-06
204.200000	2.49082e-06
204.150000	2.49993e-06
204.100000	2.50907e-06
204.050000	2.51824e-06
204.000000	2.52745e-06
203.950000	2.53669e-06
203.900000	2.54596e-06
203.850000	2.55527e-06
203.800000	2.56461e-06
203.750000	2.57398e-06
203.700000	2.58339e-06
203.650000	2.59283e-06
203.600000	2.60231e-06
203.550000	2.61182e-06
203.500000	2.62137e-06
203.450000	2.63095e-06
203.400000	2.64056e-06
203.350000	2.65021e-06
203.300000	2.6599e-06
203.250000	2.66962e-06
203.200000	2.67938e-06
203.150000	2.68917e-06
203.100000	2.699e-06
203.050000	2.70886e-06
203.000000	2.71876e-06
202.950000	2.72869e-06
202.900000	2.73867e-06
202.850000	2.74867e-06
202.800000	2.75872e-06
202.750000	2.7688e-06
202.700000	2.77891e-06
202.650000	2.78907e-06
202.600000	2.79926e-06
202.550000	2.80949e-06
202.500000	2.81975e-06
202.450000	2.83005e-06
202.400000	2.84039e-06
202.350000	2.85077e-06
202.300000	2.86118e-06
202.250000	2.87163e-06
202.200000	2.88213e-06
202.150000	2.89265e-06
202.100000	2.90322e-06
202.050000	2.91383e-06
202.000000	2.92447e-06
201.950000	2.93515e-06
201.900000	2.94587e-06
201.850000	2.95663e-06
201.800000	2.96743e-06
201.750000	2.97827e-06
201.700000	2.98915e-06
201.650000	3.00007e-06
201.600000	3.01102e-06
201.550000	3.02202e-06
201.500000	3.03306e-06
201.450000	3.04413e-06
201.400000	3.05525e-06
201.350000	3.06641e-06
201.300000	3.0776e-06
201.250000	3.08884e-06
201.200000	3.10012e-06
201.150000	3.11144e-06
201.100000	3.1228e-06
201.050000	3.13421e-06
201.000000	3.14565e-06
200.950000	3.15713e-06
200.900000	3.16866e-06
200.850000	3.18023e-06
200.800000	3.19184e-06
200.750000	3.2035e-06
200.700000	3.21519e-06
200.650000	3.22693e-06
200.600000	3.23871e-06
200.550000	3.25053e-06
200.500000	3.2624e-06
200.450000	3.27431e-06
200.400000	3.28626e-06
200.350000	3.29826e-06
200.300000	3.31029e-06
200.250000	3.32238e-06
200.200000	3.3345e-06
200.150000	3.34668e-06
200.100000	3.35889e-06
200.050000	3.37115e-06
200.000000	3.38345e-06
199.950000	3.3958e-06
199.900000	3.4082e-06
199.850000	3.42063e-06
199.800000	3.43312e-06
199.750000	3.44565e-06
199.700000	3.45822e-06
199.650000	3.47084e-06
199.600000	3.4835e-06
199.550000	3.49622e-06
199.500000	3.50897e-06
199.450000	3.52178e-06
199.400000	3.53463e-06
199.350000	3.54752e-06
199.300000	3.56047e-06
199.250000	3.57346e-06
199.200000	3.5865e-06
199.150000	3.59958e-06
199.100000	3.61271e-06
199.050000	3.62589e-06
199.000000	3.63912e-06
198.950000	3.6524e-06
198.900000	3.66572e-06
198.850000	3.67909e-06
198.800000	3.69251e-06
198.750000	3.70598e-06
198.700000	3.7195e-06
198.650000	3.73307e-06
198.600000	3.74668e-06
198.550000	3.76035e-06
198.500000	3.77406e-06
198.450000	3.78783e-06
198.400000	3.80164e-06
198.350000	3.81551e-06
198.300000	3.82942e-06
198.250000	3.84339e-06
198.200000	3.85741e-06
198.150000	3.87147e-06
198.100000	3.88559e-06
198.050000	3.89976e-06
198.000000	3.91398e-06
197.950000	3.92825e-06
197.900000	3.94258e-06
197.850000	3.95695e-06
197.800000	3.97138e-06
197.750000	3.98586e-06
197.700000	4.00039e-06
197.650000	4.01498e-06
197.600000	4.02962e-06
197.550000	4.04431e-06
197.500000	4.05905e-06
197.450000	4.07385e-06
197.400000	4.0887e-06
197.350000	4.1036e-06
197.300000	4.11856e-06
197.250000	4.13358e-06
197.200000	4.14864e-06
197.150000	4.16377e-06
197.100000	4.17894e-06
197.050000	4.19417e-06
197.000000	4.20946e-06
196.950000	4.2248e-06
196.900000	4.2402e-06
196.850000	4.25566e-06
196.800000	4.27117e-06
196.750000	4.28673e-06
196.700000	4.30235e-06
196.650000	4.31803e-06
196.600000	4.33377e-06
196.550000	4.34956e-06
196.500000	4.36541e-06
196.450000	4.38132e-06
196.400000	4.39728e-06
196.350000	4.4133e-06
196.300000	4.42938e-06
196.250000	4.44552e-06
196.200000	4.46172e-06
196.150000	4.47798e-06
196.100000	4.49429e-06
196.050000	4.51066e-06
196.000000	4.5271e-06
195.950000	4.54359e-06
195.900000	4.56014e-06
195.850000	4.57675e-06
195.800000	4.59342e-06
195.750000	4.61016e-06
195.700000	4.62695e-06
195.650000	4.6438e-06
195.600000	4.66072e-06
195.550000	4.67769e-06
195.500000	4.69473e-06
195.450000	4.71183e-06
195.400000	4.72899e-06
195.350000	4.74621e-06
195.300000	4.7635e-06
195.250000	4.78085e-06
195.200000	4.79826e-06
195.150000	4.81573e-06
195.100000	4.83327e-06
195.050000	4.85087e-06
195.000000	4.86853e-06
194.950000	4.88626e-06
194.900000	4.90405e-06
194.850000	4.92191e-06
194.800000	4.93983e-06
194.750000	4.95781e-06
194.700000	4.97586e-06
194.650000	4.99398e-06
194.600000	5.01216e-06
194.550000	5.03041e-06
194.500000	5.04872e-06
194.450000	5.0671e-06
194.400000	5.08554e-06
194.350000	5.10405e-06
194.300000	5.12263e-06
194.250000	5.14128e-06
194.200000	5.15999e-06
194.150000	5.17878e-06
194.100000	5.19762e-06
194.050000	5.21654e-06
194.000000	5.23553e-06
193.950000	5.25458e-06
193.900000	5.27371e-06
193.850000	5.2929e-06
193.800000	5.31216e-06
193.750000	5.33149e-06
193.700000	5.35089e-06
193.650000	5.37036e-06
193.600000	5.3899e-06
193.550000	5.40952e-06
193.500000	5.4292e-06
193.450000	5.44895e-06
193.400000	5.46878e-06
193.350000	5.48868e-06
193.300000	5.50865e-06
193.250000	5.52869e-06
193.200000	5.5488e-06
193.150000	5.56899e-06
193.100000	5.58925e-06
193.050000	5.60958e-06
193.000000	5.62998e-06
192.950000	5.65046e-06
192.900000	5.67102e-06
192.850000	5.69164e-06
192.800000	5.71235e-06
192.750000	5.73312e-06
192.700000	5.75398e-06
192.650000	5.7749e-06
192.600000	5.79591e-06
192.550000	5.81698e-06
192.500000	5.83814e-06
192.450000	5.85937e-06
192.400000	5.88068e-06
192.350000	5.90206e-06
192.300000	5.92352e-06
192.250000	5.94506e-06
192.200000	5.96668e-06
192.150000	5.98838e-06
192.100000	6.01015e-06
192.050000	6.032e-06
192.000000	6.05393e-06
191.950000	6.07594e-06
191.900000	6.09803e-06
191.850000	6.1202e-06
191.800000	6.14245e-06
191.750000	6.16478e-06
191.700000	6.18719e-06
191.650000	6.20968e-06
191.600000	6.23225e-06
191.550000	6.25491e-06
191.500000	6.27764e-06
191.450000	6.30046e-06
191.400000	6.32336e-06
191.350000	6.34634e-06
191.300000	6.36941e-06
191.250000	6.39255e-06
191.200000	6.41579e-06
191.150000	6.4391e-06
191.100000	6.4625e-06
191.050000	6.48599e-06
191.000000	6.50955e-06
190.950000	6.53321e-06
190.900000	6.55695e-06
190.850000	6.58077e-06
190.800000	6.60468e-06
190.750000	6.62868e-06
190.700000	6.65276e-06
190.650000	6.67693e-06
190.600000	6.70119e-06
190.550000	6.72554e-06
190.500000	6.74997e-06
190.450000	6.77449e-06
190.400000	6.7991e-06
190.350000	6.8238e-06
190.300000	6.84858e-06
190.250000	6.87346e-06
190.200000	6.89842e-06
190.150000	6.92348e-06
190.100000	6.94863e-06
190.050000	6.97386e-06
190.000000	6.99919e-06
189.950000	7.02461e-06
189.900000	7.05012e-06
189.850000	7.07572e-06
189.800000	7.10142e-06
189.750000	7.1272e-06
189.700000	7.15308e-06
189.650000	7.17906e-06
189.600000	7.20512e-06
189.550000	7.23128e-06
189.500000	7.25754e-06
189.450000	7.28389e-06
189.400000	7.31033e-06
189.350000	7.33687e-06
189.300000	7.36351e-06
189.250000	7.39024e-06
189.200000	7.41707e-06
189.150000	7.44399e-06
189.100000	7.47101e-06
189.050000	7.49813e-06
189.000000	7.52535e-06
188.950000	7.55266e-06
188.900000	7.58007e-06
188.850000	7.60759e-06
188.800000	7.6352e-06
188.750000	7.66291e-06
188.700000	7.69072e-06
188.650000	7.71862e-06
188.600000	7.74663e-06
188.550000	7.77475e-06
188.500000	7.80296e-06
188.450000	7.83127e-06
188.400000	7.85969e-06
188.350000	7.8882e-06
188.300000	7.91682e-06
188.250000	7.94555e-06
188.200000	7.97437e-06
188.150000	8.0033e-06
188.100000	8.03234e-06
188.050000	8.06148e-06
188.000000	8.09072e-06
187.950000	8.12007e-06
187.900000	8.14952e-06
187.850000	8.17909e-06
187.800000	8.20875e-06
187.750000	8.23853e-06
187.700000	8.26841e-06
187.650000	8.29839e-06
187.600000	8.32849e-06
187.550000	8.35869e-06
187.500000	8.38901e-06
187.450000	8.41943e-06
187.400000	8.44996e-06
187.350000	8.4806e-06
187.300000	8.51135e-06
187.250000	8.54221e-06
187.200000	8.57319e-06
187.150000	8.60427e-06
187.100000	8.63547e-06
187.050000	8.66678e-06
187.000000	8.6982e-06
186.950000	8.72973e-06
186.900000	8.76138e-06
186.850000	8.79314e-06
186.800000	8.82501e-06
186.750000	8.857e-06
186.700000	8.88911e-06
186.650000	8.92133e-06
186.600000	8.95366e-06
186.550000	8.98611e-06
186.500000	9.01868e-06
186.450000	9.05137e-06
186.400000	9.08417e-06
186.350000	9.11709e-06
186.300000	9.15013e-06
186.250000	9.18329e-06
186.200000	9.21656e-06
186.150000	9.24996e-06
186.100000	9.28347e-06
186.050000	9.31711e-06
186.000000	9.35087e-06
185.950000	9.38475e-06
185.900000	9.41875e-06
185.850000	9.45287e-06
185.800000	9.48711e-06
185.750000	9.52148e-06
185.700000	9.55597e-06
185.650000	9.59059e-06
185.600000	9.62533e-06
185.550000	9.66019e-06
185.500000	9.69518e-06
185.450000	9.7303e-06
185.400000	9.76554e-06
185.350000	9.8009e-06
185.300000	9.8364e-06
185.250000	9.87202e-06
185.200000	9.90777e-06
185.150000	9.94365e-06
185.100000	9.97965e-06
185.050000	1.00158e-05
185.000000	1.00521e-05
184.950000	1.00885e-05
184.900000	1.0125e-05
184.850000	1.01616e-05
184.800000	1.01984e-05
184.750000	1.02353e-05
184.700000	1.02724e-05
184.650000	1.03096e-05
184.600000	1.03469e-05
184.550000	1.03844e-05
184.500000	1.04219e-05
184.450000	1.04597e-05
184.400000	1.04975e-05
184.350000	1.05355e-05
184.300000	1.05736e-05
184.250000	1.06119e-05
184.200000	1.06503e-05
184.150000	1.06889e-05
184.100000	1.07275e-05
184.050000	1.07664e-05
184.000000	1.08053e-05
183.950000	1.08444e-05
183.900000	1.08836e-05
183.850000	1.0923e-05
183.800000	1.09625e-05
183.750000	1.10022e-05
183.700000	1.1042e-05
183.650000	1.1082e-05
183.600000	1.1122e-05
183.550000	1.11623e-05
183.500000	1.12027e-05
183.450000	1.12432e-05
183.400000	1.12838e-05
183.350000	1.13247e-05
183.300000	1.13656e-05
183.250000	1.14067e-05
183.200000	1.1448e-05
183.150000	1.14894e-05
183.100000	1.15309e-05
183.050000	1.15726e-05
183.000000	1.16145e-05
182.950000	1.16565e-05
182.900000	1.16986e-05
182.850000	1.17409e-05
182.800000	1.17833e-05
182.750000	1.18259e-05
182.700000	1.18687e-05
182.650000	1.19116e-05
182.600000	1.19547e-05
182.550000	1.19979e-05
182.500000	1.20413e-05
182.450000	1.20848e-05
182.400000	1.21285e-05
182.350000	1.21723e-05
182.300000	1.22163e-05
182.250000	1.22604e-05
182.200000	1.23047e-05
182.150000	1.23492e-05
182.100000	1.23938e-05
182.050000	1.24386e-05
182.000000	1.24836e-05
181.950000	1.25287e-05
181.900000	1.25739e-05
181.850000	1.26194e-05
181.800000	1.2665e-05
181.750000	1.27107e-05
181.700000	1.27566e-05
181.650000	1.28027e-05
181.600000	1.2849e-05
181.550000	1.28954e-05
181.500000	1.2942e-05
181.450000	1.29887e-05
181.400000	1.30356e-05
181.350000	1.30827e-05
181.300000	1.313e-05
181.250000	1.31774e-05
181.200000	1.3225e-05
181.150000	1.32727e-05
181.100000	1.33207e-05
181.050000	1.33688e-05
181.000000	1.3417e-05
180.950000	1.34655e-05
180.900000	1.35141e-05
180.850000	1.35629e-05
180.800000	1.36119e-05
180.750000	1.3661e-05
180.700000	1.37103e-05
180.650000	1.37598e-05
180.600000	1.38095e-05
180.550000	1.38593e-05
180.500000	1.39093e-05
180.450000	1.39595e-05
180.400000	1.40099e-05
180.350000	1.40605e-05
180.300000	1.41112e-05
180.250000	1.41622e-05
180.200000	1.42133e-05
180.150000	1.42646e-05
180.100000	1.4316e-05
180.050000	1.43677e-05
180.000000	1.44195e-05
179.950000	1.44716e-05
179.900000	1.45238e-05
179.850000	1.45762e-05
179.800000	1.46287e-05
179.750000	1.46815e-05
179.700000	1.47345e-05
179.650000	1.47876e-05
179.600000	1.4841e-05
179.550000	1.48945e-05
179.500000	1.49482e-05
179.450000	1.50021e-05
179.400000	1.50562e-05
179.350000	1.51105e-05
179.300000	1.5165e-05
179.250000	1.52197e-05
179.200000	1.52746e-05
179.150000	1.53297e-05
179.100000	1.53849e-05
179.050000	1.54404e-05
179.000000	1.54961e-05
178.950000	1.55519e-05
178.900000	1.5608e-05
178.850000	1.56643e-05
178.800000	1.57207e-05
178.750000	1.57774e-05
178.700000	1.58343e-05
178.650000	1.58913e-05
178.600000	1.59486e-05
178.550000	1.60061e-05
178.500000	1.60638e-05
178.450000	1.61217e-05
178.400000	1.61798e-05
178.350000	1.62381e-05
178.300000	1.62966e-05
178.250000	1.63553e-05
178.200000	1.64142e-05
178.150000	1.64734e-05
178.100000	1.65327e-05
178.050000	1.65923e-05
178.000000	1.66521e-05
177.950000	1.6712e-05
177.900000	1.67722e-05
177.850000	1.68327e-05
177.800000	1.68933e-05
177.750000	1.69541e-05
177.700000	1.70152e-05
177.650000	1.70765e-05
177.600000	1.7138e-05
177.550000	1.71997e-05
177.500000	1.72616e-05
177.450000	1.73238e-05
177.400000	1.73862e-05
177.350000	1.74488e-05
177.300000	1.75116e-05
177.250000	1.75746e-05
177.200000	1.76379e-05
177.150000	1.77014e-05
177.100000	1.77651e-05
177.050000	1.78291e-05
177.000000	1.78932e-05
176.950000	1.79576e-05
176.900000	1.80223e-05
176.850000	1.80871e-05
176.800000	1.81522e-05
176.750000	1.82175e-05
176.700000	1.82831e-05
176.650000	1.83489e-05
176.600000	1.84149e-05
176.550000	1.84812e-05
176.500000	1.85477e-05
176.450000	1.86144e-05
176.400000	1.86814e-05
176.350000	1.87486e-05
176.300000	1.8816e-05
176.250000	1.88837e-05
176.200000	1.89516e-05
176.150000	1.90198e-05
176.100000	1.90882e-05
176.050000	1.91569e-05
176.000000	1.92258e-05
175.950000	1.92949e-05
175.900000	1.93643e-05
175.850000	1.94339e-05
175.800000	1.95038e-05
175.750000	1.95739e-05
175.700000	1.96443e-05
175.650000	1.97149e-05
175.600000	1.97858e-05
175.550000	1.98569e-05
175.500000	1.99283e-05
175.450000	1.99999e-05
175.400000	2.00718e-05
175.350000	2.0144e-05
175.300000	2.02164e-05
175.250000	2.0289e-05
175.200000	2.0362e-05
175.150000	2.04351e-05
175.100000	2.05086e-05
175.050000	2.05823e-05
175.000000	2.06562e-05
174.950000	2.07304e-05
174.900000	2.08049e-05
174.850000	2.08797e-05
174.800000	2.09547e-05
174.750000	2.103e-05
174.700000	2.11055e-05
174.650000	2.11813e-05
174.600000	2.12574e-05
174.550000	2.13337e-05
174.500000	2.14104e-05
174.450000	2.14873e-05
174.400000	2.15644e-05
174.350000	2.16419e-05
174.300000	2.17196e-05
174.250000	2.17976e-05
174.200000	2.18758e-05
174.150000	2.19544e-05
174.100000	2.20332e-05
174.050000	2.21123e-05
174.000000	2.21917e-05
173.950000	2.22713e-05
173.900000	2.23513e-05
173.850000	2.24315e-05
173.800000	2.2512e-05
173.750000	2.25928e-05
173.700000	2.26739e-05
173.650000	2.27553e-05
173.600000	2.28369e-05
173.550000	2.29189e-05
173.500000	2.30011e-05
173.450000	2.30836e-05
173.400000	2.31665e-05
173.350000	2.32496e-05
173.300000	2.3333e-05
173.250000	2.34167e-05
173.200000	2.35007e-05
173.150000	2.3585e-05
173.100000	2.36696e-05
173.050000	2.37545e-05
173.000000	2.38397e-05
172.950000	2.39252e-05
172.900000	2.4011e-05
172.850000	2.40971e-05
172.800000	2.41835e-05
172.750000	2.42702e-05
172.700000	2.43572e-05
172.650000	2.44445e-05
172.600000	2.45322e-05
172.550000	2.46201e-05
172.500000	2.47084e-05
172.450000	2.47969e-05
172.400000	2.48858e-05
172.350000	2.4975e-05
172.300000	2.50645e-05
172.250000	2.51544e-05
172.200000	2.52445e-05
172.150000	2.5335e-05
172.100000	2.54257e-05
172.050000	2.55168e-05
172.000000	2.56083e-05
171.950000	2.57e-05
171.900000	2.57921e-05
171.850000	2.58845e-05
171.800000	2.59772e-05
171.750000	2.60703e-05
171.700000	2.61636e-05
171.650000	2.62574e-05
171.600000	2.63514e-05
171.550000	2.64458e-05
171.500000	2.65405e-05
171.450000	2.66355e-05
171.400000	2.67309e-05
171.350000	2.68266e-05
171.300000	2.69226e-05
171.250000	2.7019e-05
171.200000	2.71158e-05
171.150000	2.72128e-05
171.100000	2.73102e-05
171.050000	2.7408e-05
171.000000	2.75061e-05
170.950000	2.76045e-05
170.900000	2.77033e-05
170.850000	2.78025e-05
170.800000	2.7902e-05
170.750000	2.80018e-05
170.700000	2.8102e-05
170.650000	2.82025e-05
170.600000	2.83034e-05
170.550000	2.84047e-05
170.500000	2.85063e-05
170.450000	2.86083e-05
170.400000	2.87106e-05
170.350000	2.88133e-05
170.300000	2.89164e-05
170.250000	2.90198e-05
170.200000	2.91236e-05
170.150000	2.92277e-05
170.100000	2.93322e-05
170.050000	2.94371e-05
170.000000	2.95424e-05
169.950000	2.9648e-05
169.900000	2.9754e-05
169.850000	2.98603e-05
169.800000	2.99671e-05
169.750000	3.00742e-05
169.700000	3.01817e-05
169.650000	3.02895e-05
169.600000	3.03978e-05
169.550000	3.05064e-05
169.500000	3.06154e-05
169.450000	3.07248e-05
169.400000	3.08346e-05
169.350000	3.09448e-05
169.300000	3.10553e-05
169.250000	3.11663e-05
169.200000	3.12776e-05
169.150000	3.13893e-05
169.100000	3.15015e-05
169.050000	3.1614e-05
169.000000	3.17269e-05
168.950000	3.18402e-05
168.900000	3.19539e-05
168.850000	3.2068e-05
168.800000	3.21825e-05
168.750000	3.22974e-05
168.700000	3.24127e-05
168.650000	3.25284e-05
168.600000	3.26445e-05
168.550000	3.27611e-05
168.500000	3.2878e-05
168.450000	3.29954e-05
168.400000	3.31131e-05
168.350000	3.32313e-05
168.300000	3.33499e-05
168.250000	3.34689e-05
168.200000	3.35883e-05
168.150000	3.37081e-05
168.100000	3.38284e-05
168.050000	3.39491e-05
168.000000	3.40702e-05
167.950000	3.41917e-05
167.900000	3.43137e-05
167.850000	3.44361e-05
167.800000	3.45589e-05
167.750000	3.46821e-05
167.700000	3.48058e-05
167.650000	3.49299e-05
167.600000	3.50545e-05
167.550000	3.51795e-05
167.500000	3.53049e-05
167.450000	3.54307e-05
167.400000	3.5557e-05
167.350000	3.56838e-05
167.300000	3.5811e-05
167.250000	3.59386e-05
167.200000	3.60667e-05
167.150000	3.61952e-05
167.100000	3.63242e-05
167.050000	3.64536e-05
167.000000	3.65835e-05
166.950000	3.67138e-05
166.900000	3.68446e-05
166.850000	3.69759e-05
166.800000	3.71076e-05
166.750000	3.72398e-05
166.700000	3.73724e-05
166.650000	3.75055e-05
166.600000	3.76391e-05
166.550000	3.77731e-05
166.500000	3.79076e-05
166.450000	3.80426e-05
166.400000	3.8178e-05
166.350000	3.8314e-05
166.300000	3.84503e-05
166.250000	3.85872e-05
166.200000	3.87246e-05
166.150000	3.88624e-05
166.100000	3.90007e-05
166.050000	3.91395e-05
166.000000	3.92788e-05
165.950000	3.94185e-05
165.900000	3.95588e-05
165.850000	3.96995e-05
165.800000	3.98408e-05
165.750000	3.99825e-05
165.700000	4.01247e-05
165.650000	4.02674e-05
165.600000	4.04107e-05
165.550000	4.05544e-05
165.500000	4.06986e-05
165.450000	4.08433e-05
165.400000	4.09886e-05
165.350000	4.11343e-05
165.300000	4.12805e-05
165.250000	4.14273e-05
165.200000	4.15746e-05
165.150000	4.17223e-05
165.100000	4.18706e-05
165.050000	4.20194e-05
165.000000	4.21688e-05
164.950000	4.23186e-05
164.900000	4.2469e-05
164.850000	4.26199e-05
164.800000	4.27713e-05
164.750000	4.29233e-05
164.700000	4.30757e-05
164.650000	4.32288e-05
164.600000	4.33823e-05
164.550000	4.35364e-05
164.500000	4.3691e-05
164.450000	4.38462e-05
164.400000	4.40019e-05
164.350000	4.41581e-05
164.300000	4.43149e-05
164.250000	4.44722e-05
164.200000	4.46301e-05
164.150000	4.47885e-05
164.100000	4.49475e-05
164.050000	4.5107e-05
164.000000	4.52671e-05
163.950000	4.54277e-05
163.900000	4.55889e-05
163.850000	4.57507e-05
163.800000	4.5913e-05
163.750000	4.60759e-05
163.700000	4.62393e-05
163.650000	4.64034e-05
163.600000	4.65679e-05
163.550000	4.67331e-05
163.500000	4.68988e-05
163.450000	4.70652e-05
163.400000	4.7232e-05
163.350000	4.73995e-05
163.300000	4.75676e-05
163.250000	4.77362e-05
163.200000	4.79054e-05
163.150000	4.80752e-05
163.100000	4.82456e-05
163.050000	4.84166e-05
163.000000	4.85882e-05
162.950000	4.87604e-05
162.900000	4.89331e-05
162.850000	4.91065e-05
162.800000	4.92805e-05
162.750000	4.94551e-05
162.700000	4.96303e-05
162.650000	4.98061e-05
162.600000	4.99825e-05
162.550000	5.01595e-05
162.500000	5.03371e-05
162.450000	5.05153e-05
162.400000	5.06942e-05
162.350000	5.08737e-05
162.300000	5.10538e-05
162.250000	5.12345e-05
162.200000	5.14158e-05
162.150000	5.15978e-05
162.100000	5.17804e-05
162.050000	5.19637e-05
162.000000	5.21475e-05
161.950000	5.23321e-05
161.900000	5.25172e-05
161.850000	5.2703e-05
161.800000	5.28894e-05
161.750000	5.30765e-05
161.700000	5.32642e-05
161.650000	5.34526e-05
161.600000	5.36416e-05
161.550000	5.38313e-05
161.500000	5.40216e-05
161.450000	5.42126e-05
161.400000	5.44043e-05
161.350000	5.45966e-05
161.300000	5.47896e-05
161.250000	5.49832e-05
161.200000	5.51775e-05
161.150000	5.53725e-05
161.100000	5.55682e-05
161.050000	5.57645e-05
161.000000	5.59615e-05
160.950000	5.61592e-05
160.900000	5.63576e-05
160.850000	5.65567e-05
160.800000	5.67564e-05
160.750000	5.69568e-05
160.700000	5.7158e-05
160.650000	5.73598e-05
160.600000	5.75623e-05
160.550000	5.77655e-05
160.500000	5.79694e-05
160.450000	5.81741e-05
160.400000	5.83794e-05
160.350000	5.85854e-05
160.300000	5.87922e-05
160.250000	5.89996e-05
160.200000	5.92078e-05
160.150000	5.94167e-05
160.100000	5.96263e-05
160.050000	5.98366e-05
160.000000	6.00476e-05
159.950000	6.02594e-05
159.900000	6.04719e-05
159.850000	6.06851e-05
159.800000	6.08991e-05
159.750000	6.11138e-05
159.700000	6.13293e-05
159.650000	6.15454e-05
159.600000	6.17624e-05
159.550000	6.198e-05
159.500000	6.21985e-05
159.450000	6.24176e-05
159.400000	6.26376e-05
159.350000	6.28582e-05
159.300000	6.30797e-05
159.250000	6.33019e-05
159.200000	6.35248e-05
159.150000	6.37486e-05
159.100000	6.3973e-05
159.050000	6.41983e-05
159.000000	6.44244e-05
158.950000	6.46512e-05
158.900000	6.48788e-05
158.850000	6.51071e-05
158.800000	6.53363e-05
158.750000	6.55662e-05
158.700000	6.5797e-05
158.650000	6.60285e-05
158.600000	6.62608e-05
158.550000	6.64939e-05
158.500000	6.67278e-05
158.450000	6.69625e-05
158.400000	6.7198e-05
158.350000	6.74343e-05
158.300000	6.76715e-05
158.250000	6.79094e-05
158.200000	6.81482e-05
158.150000	6.83877e-05
158.100000	6.86281e-05
158.050000	6.88693e-05
158.000000	6.91114e-05
157.950000	6.93543e-05
157.900000	6.9598e-05
157.850000	6.98425e-05
157.800000	7.00878e-05
157.750000	7.03341e-05
157.700000	7.05811e-05
157.650000	7.0829e-05
157.600000	7.10777e-05
157.550000	7.13273e-05
157.500000	7.15777e-05
157.450000	7.1829e-05
157.400000	7.20812e-05
157.350000	7.23342e-05
157.300000	7.25881e-05
157.250000	7.28428e-05
157.200000	7.30984e-05
157.150000	7.33549e-05
157.100000	7.36123e-05
157.050000	7.38705e-05
157.000000	7.41296e-05
156.950000	7.43896e-05
156.900000	7.46505e-05
156.850000	7.49123e-05
156.800000	7.51749e-05
156.750000	7.54385e-05
156.700000	7.57029e-05
156.650000	7.59683e-05
156.600000	7.62345e-05
156.550000	7.65017e-05
156.500000	7.67698e-05
156.450000	7.70388e-05
156.400000	7.73087e-05
156.350000	7.75795e-05
156.300000	7.78512e-05
156.250000	7.81239e-05
156.200000	7.83975e-05
156.150000	7.8672e-05
156.100000	7.89474e-05
156.050000	7.92238e-05
156.000000	7.95011e-05
155.950000	7.97794e-05
155.900000	8.00586e-05
155.850000	8.03388e-05
155.800000	8.06199e-05
155.750000	8.09019e-05
155.700000	8.11849e-05
155.650000	8.14689e-05
155.600000	8.17539e-05
155.550000	8.20398e-05
155.500000	8.23266e-05
155.450000	8.26145e-05
155.400000	8.29033e-05
155.350000	8.31931e-05
155.300000	8.34839e-05
155.250000	8.37756e-05
155.200000	8.40684e-05
155.150000	8.43621e-05
155.100000	8.46569e-05
155.050000	8.49526e-05
155.000000	8.52493e-05
154.950000	8.55471e-05
154.900000	8.58458e-05
154.850000	8.61456e-05
154.800000	8.64463e-05
154.750000	8.67481e-05
154.700000	8.70509e-05
154.650000	8.73547e-05
154.600000	8.76596e-05
154.550000	8.79655e-05
154.500000	8.82724e-05
154.450000	8.85803e-05
154.400000	8.88893e-05
154.350000	8.91993e-05
154.300000	8.95104e-05
154.250000	8.98225e-05
154.200000	9.01357e-05
154.150000	9.04499e-05
154.100000	9.07652e-05
154.050000	9.10816e-05
154.000000	9.1399e-05
153.950000	9.17174e-05
153.900000	9.2037e-05
153.850000	9.23576e-05
153.800000	9.26793e-05
153.750000	9.30021e-05
153.700000	9.3326e-05
153.650000	9.3651e-05
153.600000	9.3977e-05
153.550000	9.43042e-05
153.500000	9.46324e-05
153.450000	9.49618e-05
153.400000	9.52922e-05
153.350000	9.56238e-05
153.300000	9.59565e-05
153.250000	9.62903e-05
153.200000	9.66252e-05
153.150000	9.69612e-05
153.100000	9.72984e-05
153.050000	9.76367e-05
153.000000	9.79761e-05
152.950000	9.83167e-05
152.900000	9.86584e-05
152.850000	9.90012e-05
152.800000	9.93452e-05
152.750000	9.96904e-05
152.700000	0.000100037
152.650000	0.000100384
152.600000	0.000100733
152.550000	0.000101083
152.500000	0.000101434
152.450000	0.000101786
152.400000	0.000102139
152.350000	0.000102493
152.300000	0.000102849
152.250000	0.000103206
152.200000	0.000103564
152.150000	0.000103923
152.100000	0.000104284
152.050000	0.000104645
152.000000	0.000105008
151.950000	0.000105372
151.900000	0.000105738
151.850000	0.000106104
151.800000	0.000106472
151.750000	0.000106841
151.700000	0.000107211
151.650000	0.000107582
151.600000	0.000107955
151.550000	0.000108329
151.500000	0.000108704
151.450000	0.00010908
151.400000	0.000109458
151.350000	0.000109837
151.300000	0.000110217
151.250000	0.000110598
151.200000	0.000110981
151.150000	0.000111365
151.100000	0.00011175
151.050000	0.000112136
151.000000	0.000112524
150.950000	0.000112913
150.900000	0.000113304
150.850000	0.000113695
150.800000	0.000114088
150.750000	0.000114482
150.700000	0.000114878
150.650000	0.000115275
150.600000	0.000115673
150.550000	0.000116072
150.500000	0.000116473
150.450000	0.000116875
150.400000	0.000117279
150.350000	0.000117683
150.300000	0.00011809
150.250000	0.000118497
150.200000	0.000118906
150.150000	0.000119316
150.100000	0.000119727
150.050000	0.00012014
150.000000	0.000120554
149.950000	0.00012097
149.900000	0.000121387
149.850000	0.000121805
149.800000	0.000122225
149.750000	0.000122646
149.700000	0.000123068
149.650000	0.000123492
149.600000	0.000123918
149.550000	0.000124344
149.500000	0.000124772
149.450000	0.000125202
149.400000	0.000125632
149.350000	0.000126065
149.300000	0.000126498
149.250000	0.000126934
149.200000	0.00012737
149.150000	0.000127808
149.100000	0.000128247
149.050000	0.000128688
149.000000	0.00012913
148.950000	0.000129574
148.900000	0.000130019
148.850000	0.000130466
148.800000	0.000130914
148.750000	0.000131364
148.700000	0.000131815
148.650000	0.000132267
148.600000	0.000132721
148.550000	0.000133177
148.500000	0.000133634
148.450000	0.000134092
148.400000	0.000134552
148.350000	0.000135013
148.300000	0.000135476
148.250000	0.000135941
148.200000	0.000136407
148.150000	0.000136874
148.100000	0.000137343
148.050000	0.000137814
148.000000	0.000138286
147.950000	0.000138759
147.900000	0.000139234
147.850000	0.000139711
147.800000	0.000140189
147.750000	0.000140669
147.700000	0.00014115
147.650000	0.000141633
147.600000	0.000142117
147.550000	0.000142603
147.500000	0.000143091
147.450000	0.00014358
147.400000	0.000144071
147.350000	0.000144563
147.300000	0.000145057
147.250000	0.000145552
147.200000	0.00014605
147.150000	0.000146548
147.100000	0.000147049
147.050000	0.00014755
147.000000	0.000148054
146.950000	0.000148559
146.900000	0.000149066
146.850000	0.000149574
146.800000	0.000150084
146.750000	0.000150596
146.700000	0.000151109
146.650000	0.000151624
146.600000	0.000152141
146.550000	0.000152659
146.500000	0.000153179
146.450000	0.000153701
146.400000	0.000154224
146.350000	0.000154749
146.300000	0.000155276
146.250000	0.000155804
146.200000	0.000156334
146.150000	0.000156866
146.100000	0.000157399
146.050000	0.000157934
146.000000	0.000158471
145.950000	0.00015901
145.900000	0.00015955
145.850000	0.000160092
145.800000	0.000160636
145.750000	0.000161181
145.700000	0.000161728
145.650000	0.000162277
145.600000	0.000162828
145.550000	0.000163381
145.500000	0.000163935
145.450000	0.000164491
145.400000	0.000165048
145.350000	0.000165608
145.300000	0.000166169
145.250000	0.000166732
145.200000	0.000167297
145.150000	0.000167864
145.100000	0.000168432
145.050000	0.000169002
145.000000	0.000169574
144.950000	0.000170148
144.900000	0.000170724
144.850000	0.000171301
144.800000	0.00017188
144.750000	0.000172461
144.700000	0.000173044
144.650000	0.000173629
144.600000	0.000174216
144.550000	0.000174804
144.500000	0.000175394
144.450000	0.000175986
144.400000	0.00017658
144.350000	0.000177176
144.300000	0.000177774
144.250000	0.000178374
144.200000	0.000178975
144.150000	0.000179578
144.100000	0.000180184
144.050000	0.000180791
144.000000	0.0001814
143.950000	0.000182011
143.900000	0.000182624
143.850000	0.000183238
143.800000	0.000183855
143.750000	0.000184474
143.700000	0.000185094
143.650000	0.000185717
143.600000	0.000186341
143.550000	0.000186967
143.500000	0.000187596
143.450000	0.000188226
143.400000	0.000188858
143.350000	0.000189492
143.300000	0.000190128
143.250000	0.000190766
143.200000	0.000191406
143.150000	0.000192048
143.100000	0.000192692
143.050000	0.000193338
143.000000	0.000193986
142.950000	0.000194636
142.900000	0.000195288
142.850000	0.000195942
142.800000	0.000196598
142.750000	0.000197256
142.700000	0.000197916
142.650000	0.000198578
142.600000	0.000199243
142.550000	0.000199909
142.500000	0.000200577
142.450000	0.000201247
142.400000	0.000201919
142.350000	0.000202594
142.300000	0.00020327
142.250000	0.000203948
142.200000	0.000204629
142.150000	0.000205311
142.100000	0.000205996
142.050000	0.000206683
142.000000	0.000207372
141.950000	0.000208063
141.900000	0.000208756
141.850000	0.000209451
141.800000	0.000210148
141.750000	0.000210847
141.700000	0.000211549
141.650000	0.000212252
141.600000	0.000212958
141.550000	0.000213666
141.500000	0.000214376
141.450000	0.000215088
141.400000	0.000215802
141.350000	0.000216518
141.300000	0.000217237
141.250000	0.000217957
141.200000	0.00021868
141.150000	0.000219405
141.100000	0.000220132
141.050000	0.000220862
141.000000	0.000221593
140.950000	0.000222327
140.900000	0.000223063
140.850000	0.000223801
140.800000	0.000224541
140.750000	0.000225284
140.700000	0.000226028
140.650000	0.000226775
140.600000	0.000227524
140.550000	0.000228276
140.500000	0.000229029
140.450000	0.000229785
140.400000	0.000230543
140.350000	0.000231303
140.300000	0.000232066
140.250000	0.00023283
140.200000	0.000233597
140.150000	0.000234366
140.100000	0.000235138
140.050000	0.000235912
140.000000	0.000236688
139.950000	0.000237466
139.900000	0.000238246
139.850000	0.000239029
139.800000	0.000239814
139.750000	0.000240601
139.700000	0.000241391
139.650000	0.000242183
139.600000	0.000242977
139.550000	0.000243774
139.500000	0.000244573
139.450000	0.000245374
139.400000	0.000246177
139.350000	0.000246983
139.300000	0.000247791
139.250000	0.000248601
139.200000	0.000249414
139.150000	0.000250229
139.100000	0.000251047
139.050000	0.000251866
139.000000	0.000252688
138.950000	0.000253513
138.900000	0.000254339
138.850000	0.000255169
138.800000	0.000256
138.750000	0.000256834
138.700000	0.00025767
138.650000	0.000258509
138.600000	0.000259349
138.550000	0.000260193
138.500000	0.000261038
138.450000	0.000261886
138.400000	0.000262737
138.350000	0.00026359
138.300000	0.000264445
138.250000	0.000265302
138.200000	0.000266162
138.150000	0.000267025
138.100000	0.000267889
138.050000	0.000268756
138.000000	0.000269626
137.950000	0.000270498
137.900000	0.000271372
137.850000	0.000272249
137.800000	0.000273128
137.750000	0.00027401
137.700000	0.000274894
137.650000	0.00027578
137.600000	0.000276669
137.550000	0.000277561
137.500000	0.000278454
137.450000	0.00027935
137.400000	0.000280249
137.350000	0.00028115
137.300000	0.000282053
137.250000	0.000282959
137.200000	0.000283868
137.150000	0.000284778
137.100000	0.000285692
137.050000	0.000286607
137.000000	0.000287525
136.950000	0.000288446
136.900000	0.000289369
136.850000	0.000290294
136.800000	0.000291222
136.750000	0.000292153
136.700000	0.000293085
136.650000	0.000294021
136.600000	0.000294958
136.550000	0.000295899
136.500000	0.000296841
136.450000	0.000297786
136.400000	0.000298734
136.350000	0.000299684
136.300000	0.000300636
136.250000	0.000301591
136.200000	0.000302549
136.150000	0.000303509
136.100000	0.000304471
136.050000	0.000305436
136.000000	0.000306403
135.950000	0.000307373
135.900000	0.000308345
135.850000	0.000309319
135.800000	0.000310296
135.750000	0.000311276
135.700000	0.000312258
135.650000	0.000313242
135.600000	0.000314229
135.550000	0.000315219
135.500000	0.00031621
135.450000	0.000317205
135.400000	0.000318201
135.350000	0.000319201
135.300000	0.000320202
135.250000	0.000321206
135.200000	0.000322213
135.150000	0.000323222
135.100000	0.000324233
135.050000	0.000325247
135.000000	0.000326263
134.950000	0.000327282
134.900000	0.000328303
134.850000	0.000329326
134.800000	0.000330352
134.750000	0.000331381
134.700000	0.000332411
134.650000	0.000333445
134.600000	0.00033448
134.550000	0.000335518
134.500000	0.000336559
134.450000	0.000337601
134.400000	0.000338647
134.350000	0.000339694
134.300000	0.000340744
134.250000	0.000341796
134.200000	0.000342851
134.150000	0.000343908
134.100000	0.000344967
134.050000	0.000346029
134.000000	0.000347093
133.950000	0.00034816
133.900000	0.000349228
133.850000	0.000350299
133.800000	0.000351373
133.750000	0.000352448
133.700000	0.000353526
133.650000	0.000354607
133.600000	0.000355689
133.550000	0.000356774
133.500000	0.000357861
133.450000	0.00035895
133.400000	0.000360042
133.350000	0.000361136
133.300000	0.000362232
133.250000	0.00036333
133.200000	0.000364431
133.150000	0.000365533
133.100000	0.000366638
133.050000	0.000367745
133.000000	0.000368854
132.950000	0.000369966
132.900000	0.000371079
132.850000	0.000372195
132.800000	0.000373312
132.750000	0.000374432
132.700000	0.000375554
132.650000	0.000376678
132.600000	0.000377804
132.550000	0.000378932
132.500000	0.000380062
132.450000	0.000381194
132.400000	0.000382328
132.350000	0.000383464
132.300000	0.000384602
132.250000	0.000385742
132.200000	0.000386883
132.150000	0.000388027
132.100000	0.000389173
132.050000	0.00039032
132.000000	0.000391469
131.950000	0.00039262
131.900000	0.000393773
131.850000	0.000394927
131.800000	0.000396084
131.750000	0.000397242
131.700000	0.000398401
131.650000	0.000399563
131.600000	0.000400726
131.550000	0.00040189
131.500000	0.000403057
131.450000	0.000404224
131.400000	0.000405394
131.350000	0.000406564
131.300000	0.000407737
131.250000	0.00040891
131.200000	0.000410085
131.150000	0.000411262
131.100000	0.00041244
131.050000	0.000413619
131.000000	0.000414799
130.950000	0.000415981
130.900000	0.000417163
130.850000	0.000418347
130.800000	0.000419532
130.750000	0.000420718
130.700000	0.000421905
130.650000	0.000423093
130.600000	0.000424282
130.550000	0.000425472
130.500000	0.000426663
130.450000	0.000427854
130.400000	0.000429046
130.350000	0.000430239
130.300000	0.000431433
130.250000	0.000432627
130.200000	0.000433821
130.150000	0.000435016
130.100000	0.000436211
130.050000	0.000437407
130.000000	0.000438603
129.950000	0.000439799
129.900000	0.000440995
129.850000	0.000442191
129.800000	0.000443388
129.750000	0.000444584
129.700000	0.00044578
129.650000	0.000446975
129.600000	0.00044817
129.550000	0.000449365
129.500000	0.000450559
129.450000	0.000451753
129.400000	0.000452946
129.350000	0.000454138
129.300000	0.000455329
129.250000	0.000456518
129.200000	0.000457707
129.150000	0.000458895
129.100000	0.00046008
129.050000	0.000461265
129.000000	0.000462447
128.950000	0.000463628
128.900000	0.000464807
128.850000	0.000465984
128.800000	0.000467158
128.750000	0.00046833
128.700000	0.000469499
128.650000	0.000470665
128.600000	0.000471828
128.550000	0.000472988
128.500000	0.000474144
128.450000	0.000475296
128.400000	0.000476445
128.350000	0.000477589
128.300000	0.000478729
128.250000	0.000479864
128.200000	0.000480994
128.150000	0.000482118
128.100000	0.000483236
128.050000	0.000484348
128.000000	0.000485454
127.950000	0.000486552
127.900000	0.000487643
127.850000	0.000488726
127.800000	0.0004898
127.750000	0.000490865
127.700000	0.000491919
127.650000	0.000492963
127.600000	0.000493996
127.550000	0.000495015
127.500000	0.000496021
127.450000	0.000497012
127.400000	0.000497987
127.350000	0.000498943
127.300000	0.00049988
127.250000	0.000500794
127.200000	0.000501682
127.150000	0.000502541
127.100000	0.000503365
127.050000	0.000504146
127.000000	0.000504873
126.950000	0.000505522
&
```
