## Supplementary material for "All-at-once RNA folding with 3D motif prediction framed by evolutionary information": RF01420_snoR113.cacofold.helixcov

```
# RMs = 4 L = 119

# RM_HELIX NESTED 23-27 34-38, nbp = 5 nbp_cov = 0
# pvals: 0.43528,0.43528,0.43528,0.13558,0.43528
# aggregated NONE
NESTED  :::::::::::::::::::<<<<<______>>>>>::::::::::::::::::::::::::::::::::::::::::::::::::::::::::::::::::::::::::::
        :::::::::::::::::::::::::::::::::::::::::::::::::::::::::::::::::::::::::::::::::::::::::::::::::::::::::::::::

# RM_HELIX NESTED 40-54 62-78, nbp = 15 nbp_cov = 0
# pvals: 0.43528,0.625036,0.179838,0.625036,0.625036,0.179838,0.43528,0.179838,0.704337,0.625036,0.902806,0.0170573,0.943813,0.862121,0.938147
# aggregated NONE
NESTED  ::::::::::::::::::::::::::::::::::::<<<<<<<<<<<<<<<_______>>>>>>>>>>>>>>>::::::::::::::::::::::::::::::::::::::
        :::::::::::::::::::::::::::::::::::::::::::::::::::::::::::::::::::::::::::::::::::::::::::::::::::::::::::::::

# RM_HELIX NESTED 82-89 101-111, nbp = 8 nbp_cov = 0
# pvals: 0.43528,0.643835,0.625036,0.928514,0.946459,0.979699,0.884982,0.43528
# aggregated NONE
NESTED  ::::::::::::::::::::::::::::::::::::::::::::::::::::::::::::::::::::::::::::<<<<<<<<___________>>>>>>>>::::::::
        :::::::::::::::::::::::::::::::::::::::::::::::::::::::::::::::::::::::::::::::::::::::::::::::::::::::::::::::

# RM_HELIX NESTED 1-4 115-118, nbp = 4 nbp_cov = 0
# pvals: 0.625036,0.43528,0.43528,0.43528
# aggregated NONE
NESTED  <<<<______________________________________________________________________________________________________>>>>:
        :::::::::::::::::::::::::::::::::::::::::::::::::::::::::::::::::::::::::::::::::::::::::::::::::::::::::::::::
```
