## Supplementary material for "All-at-once RNA folding with 3D motif prediction framed by evolutionary information": RF01420_snoR113.cacofold.power

```
# Power analysis of CaCoFold structure 
#
# Powertype = SINGLE SUBSTITUTIONS
# covary  left_pos      right_pos    substitutions      power
#----------------------------------------------------------------
          1		118		1		0.00
          2		117		0		0.00
          3		116		0		0.00
          4		115		0		0.00
          23		38		0		0.00
          24		37		0		0.00
          25		36		0		0.00
          26		35		1		0.00
          27		34		0		0.00
          40		78		0		0.00
          41		77		2		0.00
          42		76		1		0.00
          43		75		1		0.00
          44		74		2		0.00
          45		73		2		0.00
          46		72		3		0.02
          47		71		3		0.02
          48		70		4		0.07
          49		69		1		0.00
          50		66		2		0.00
          51		65		2		0.00
          52		64		2		0.00
          53		63		1		0.00
          54		62		2		0.00
          82		111		0		0.00
          83		107		1		0.00
          84		106		3		0.02
          85		105		3		0.02
          86		104		4		0.07
          87		103		2		0.00
          88		102		3		0.02
          89		101		2		0.00
#
# BPAIRS 32
# avg substitutions per BP  1.5
# BPAIRS expected to covary 0.2 +/- 0.4
# BPAIRS observed to covary 0
#
```
