## Supplementary material for "All-at-once RNA folding with 3D motif prediction framed by evolutionary information": RF01420_snoR113.surv

```
-0.000216	0.333333
-0.003119	1
&
3.937132	0.000163881
3.851101	0.000327761
3.524180	0.000491642
3.403736	0.000655523
3.386529	0.00114716
3.334910	0.00131105
3.300498	0.00147493
3.214466	0.00163881
3.128434	0.00180269
3.025196	0.00196657
2.939165	0.00229433
2.921958	0.00245821
2.870339	0.00278597
2.835927	0.00294985
2.818720	0.00327761
2.767101	0.00393314
2.698276	0.00442478
2.629451	0.00458866
2.612244	0.00491642
2.595038	0.00524418
2.577832	0.00557194
2.543419	0.00639135
2.526213	0.00704687
2.509006	0.00786627
2.491800	0.00803015
2.457387	0.00819403
2.440181	0.00868568
2.422975	0.00884956
2.405768	0.0093412
2.371356	0.00966896
2.354149	0.00983284
2.319737	0.0103245
2.285324	0.0108161
2.250911	0.0114716
2.233705	0.0116355
2.216499	0.0119633
2.113261	0.0124549
2.078848	0.0129466
2.044435	0.0131105
2.027229	0.0134382
1.992816	0.0136021
1.958404	0.013766
1.941197	0.0157325
1.923991	0.0158964
1.906785	0.0160603
1.889578	0.0170436
1.872372	0.017863
1.837959	0.0180269
1.803547	0.0185185
1.786340	0.0195018
1.769134	0.0198296
1.751928	0.0209767
1.734721	0.0214684
1.717515	0.0222878
1.700309	0.0224517
1.683102	0.0226155
1.665896	0.0235988
1.648690	0.0239266
1.614277	0.0240905
1.579864	0.0245821
1.545451	0.0250737
1.528245	0.0252376
1.511039	0.0255654
1.493832	0.0257293
1.476626	0.0258931
1.459420	0.0262209
1.442213	0.0270403
1.425007	0.0272042
1.407801	0.0281875
1.373388	0.0283514
1.356182	0.028843
1.304563	0.0290069
1.287356	0.0291708
1.270150	0.0293346
1.235737	0.0299902
1.218531	0.030154
1.201325	0.0306457
1.184118	0.0313012
1.166912	0.031629
1.149706	0.0317929
1.132499	0.0319567
1.115293	0.0327761
1.098087	0.0340872
1.080880	0.0342511
1.063674	0.0344149
1.046468	0.0349066
1.029261	0.0352343
1.012055	0.0355621
0.994849	0.0362176
0.977642	0.0368732
0.960436	0.0373648
0.943230	0.0380203
0.926023	0.0381842
0.908817	0.0388397
0.891611	0.0390036
0.874404	0.0394952
0.857198	0.0408063
0.839992	0.0416257
0.822785	0.0419535
0.805579	0.042609
0.788373	0.0434284
0.771166	0.0440839
0.753960	0.0445755
0.736754	0.0449033
0.719547	0.0458866
0.685135	0.0463782
0.667928	0.0473615
0.650722	0.0475254
0.633516	0.048017
0.616309	0.0488364
0.599103	0.0493281
0.581897	0.0498197
0.564690	0.0506391
0.547484	0.0511308
0.530278	0.0517863
0.513071	0.0524418
0.495865	0.0537529
0.478659	0.0549
0.461452	0.0562111
0.444246	0.0568666
0.427040	0.057686
0.409833	0.0583415
0.392627	0.0594887
0.375421	0.060472
0.358214	0.0614553
0.341008	0.0627663
0.323802	0.0635857
0.306595	0.0647329
0.289389	0.0662078
0.272183	0.0676827
0.254976	0.0685021
0.237770	0.0706326
0.220564	0.071452
0.203357	0.0740741
0.186151	0.0748935
0.168945	0.0770239
0.151738	0.0786627
0.134532	0.0807932
0.117326	0.082432
0.100119	0.0876762
0.082913	0.0930842
0.065707	0.0957063
0.048500	0.0970174
0.031294	0.141757
0.014088	0.205015
-0.003119	0.497706
-0.020325	0.791708
-0.037531	0.822681
-0.054738	0.82645
-0.071944	0.831858
-0.089150	0.835955
-0.106357	0.838741
-0.123563	0.845133
-0.140769	0.850541
-0.157976	0.855621
-0.175182	0.861685
-0.192388	0.866929
-0.209595	0.87119
-0.226801	0.875778
-0.244007	0.879384
-0.261214	0.882661
-0.278420	0.885284
-0.295626	0.889872
-0.312833	0.893641
-0.330039	0.898886
-0.347245	0.902491
-0.364452	0.905441
-0.381658	0.907899
-0.398864	0.909866
-0.416071	0.914454
-0.433277	0.915929
-0.450483	0.91724
-0.467690	0.920026
-0.484896	0.921665
-0.502102	0.923632
-0.519309	0.925926
-0.536515	0.928712
-0.553722	0.930678
-0.570928	0.932481
-0.588134	0.935431
-0.605341	0.937234
-0.622547	0.938381
-0.639753	0.940511
-0.656960	0.941986
-0.674166	0.944772
-0.691372	0.945755
-0.708579	0.946083
-0.725785	0.94805
-0.742991	0.95018
-0.760198	0.951819
-0.777404	0.952802
-0.794610	0.954933
-0.811817	0.956735
-0.829023	0.960177
-0.846229	0.961488
-0.863436	0.962963
-0.880642	0.965913
-0.897848	0.967716
-0.915055	0.969354
-0.932261	0.970993
-0.949467	0.973615
-0.966674	0.974762
-0.983880	0.976893
-1.001086	0.979515
-1.018293	0.98017
-1.035499	0.982301
-1.052705	0.984431
-1.069912	0.98607
-1.087118	0.987217
-1.104324	0.988037
-1.121531	0.989676
-1.138737	0.990659
-1.155943	0.992134
-1.173150	0.992298
-1.190356	0.993281
-1.207562	0.994756
-1.224769	0.995247
-1.241975	0.996395
-1.259181	0.996722
-1.276388	0.99705
-1.293594	0.997706
-1.310800	0.998033
-1.328007	0.998361
-1.345213	0.999017
-1.379626	0.999344
-1.414038	0.999508
-1.500070	0.999836
-1.551689	1
&
7.085892	8.19001e-07
6.913828	1.638e-06
6.690146	2.457e-06
6.483670	3.276e-06
6.466464	4.095e-06
6.449257	4.914e-06
6.397638	5.73301e-06
6.346019	6.55201e-06
6.328813	8.19001e-06
6.311607	9.00901e-06
6.242781	9.82801e-06
6.208369	1.1466e-05
6.191162	1.2285e-05
6.156750	1.3104e-05
6.122337	1.3923e-05
6.105131	1.4742e-05
6.036305	1.5561e-05
6.001893	1.7199e-05
5.967480	1.8018e-05
5.933067	1.9656e-05
5.915861	2.1294e-05
5.898655	2.2113e-05
5.847036	2.2932e-05
5.812623	2.457e-05
5.795416	2.7027e-05
5.761004	2.8665e-05
5.743797	2.9484e-05
5.726591	3.1122e-05
5.709385	3.1941e-05
5.692178	3.276e-05
5.674972	3.5217e-05
5.657766	3.8493e-05
5.640559	3.9312e-05
5.623353	4.095e-05
5.606147	4.2588e-05
5.588940	4.4226e-05
5.571734	4.6683e-05
5.554528	4.914e-05
5.537321	5.24161e-05
5.520115	5.81491e-05
5.502909	6.06061e-05
5.485702	6.38821e-05
5.468496	6.87961e-05
5.451290	7.37101e-05
5.434083	8.02621e-05
5.416877	8.51761e-05
5.399671	8.84521e-05
5.382464	9.17281e-05
5.365258	9.82801e-05
5.348052	0.000102375
5.330845	0.000107289
5.313639	0.000112203
5.296433	0.000116298
5.279226	0.000125307
5.262020	0.000127764
5.244814	0.000141687
5.227607	0.000146601
5.210401	0.000152334
5.193195	0.000164619
5.175988	0.000174447
5.158782	0.000185094
5.141576	0.000189189
5.124369	0.000199017
5.107163	0.000206388
5.089957	0.000213759
5.072750	0.00022113
5.055544	0.000238329
5.038338	0.0002457
5.021131	0.000258804
5.003925	0.000266175
4.986719	0.000271908
4.969512	0.00027846
4.952306	0.000288288
4.935100	0.000306306
4.917893	0.00031941
4.900687	0.000330057
4.883481	0.000345618
4.866274	0.000362817
4.849068	0.000380835
4.831862	0.000394758
4.814655	0.000410319
4.797449	0.000427518
4.780243	0.000443898
4.763036	0.000451269
4.745830	0.000463554
4.728624	0.000474201
4.711417	0.000492219
4.694211	0.000503686
4.677005	0.000511876
4.659798	0.000526618
4.642592	0.000537265
4.625386	0.000552826
4.608179	0.000566749
4.590973	0.000579034
4.573767	0.000600328
4.556560	0.000613432
4.539354	0.000626536
4.522148	0.000642097
4.504941	0.000657658
4.487735	0.000670762
4.470529	0.000692056
4.453322	0.000708436
4.436116	0.000724816
4.418910	0.000733825
4.401703	0.000748567
4.384497	0.000759214
4.367291	0.000769042
4.350084	0.000792793
4.332878	0.000806716
4.315672	0.000825553
4.298465	0.00084439
4.281259	0.00086896
4.264053	0.000879607
4.246846	0.000899263
4.229640	0.000909091
4.212434	0.000918919
4.195227	0.000936118
4.178021	0.00095905
4.160815	0.000984439
4.143608	0.00100901
4.126402	0.0010303
4.109196	0.00105651
4.091989	0.00107125
4.074783	0.00109664
4.057577	0.00111384
4.040370	0.00114087
4.023164	0.00115725
4.005958	0.00118346
3.988751	0.00120557
3.971545	0.00123423
3.954339	0.00126454
3.937132	0.00130057
3.919926	0.00131777
3.902720	0.00135053
3.885513	0.00137592
3.868307	0.00141278
3.851101	0.00144799
3.833894	0.00148812
3.816688	0.00152498
3.799482	0.00155119
3.782275	0.00158559
3.765069	0.00162162
3.747863	0.00164783
3.730656	0.0016896
3.713450	0.00173874
3.696244	0.00178706
3.679037	0.00183538
3.661831	0.00189681
3.644624	0.00196888
3.627418	0.00203604
3.610212	0.00210729
3.593005	0.00217117
3.575799	0.00224324
3.558593	0.00230057
3.541386	0.0023448
3.524180	0.00240622
3.506974	0.0024742
3.489767	0.00253563
3.472561	0.00258886
3.455355	0.00266011
3.438148	0.00272563
3.420942	0.00278051
3.403736	0.00285258
3.386529	0.002914
3.369323	0.00297707
3.352117	0.0030344
3.334910	0.00310238
3.317704	0.00315397
3.300498	0.00322113
3.283291	0.00330221
3.266085	0.00338084
3.248879	0.0034398
3.231672	0.00350942
3.214466	0.00358067
3.197260	0.00367813
3.180053	0.00377314
3.162847	0.00387142
3.145641	0.00396724
3.128434	0.00406962
3.111228	0.00417854
3.094022	0.00430221
3.076815	0.00442752
3.059609	0.00453481
3.042403	0.00466994
3.025196	0.00479443
3.007990	0.00491892
2.990784	0.00504996
2.973577	0.00517609
2.956371	0.00529894
2.939165	0.00542752
2.921958	0.00555283
2.904752	0.00568878
2.887546	0.0058362
2.870339	0.00598034
2.853133	0.00611957
2.835927	0.00626536
2.818720	0.00640541
2.801514	0.00653235
2.784308	0.00666994
2.767101	0.00682555
2.749895	0.00696069
2.732689	0.00709419
2.715482	0.00725962
2.698276	0.00743325
2.681070	0.00758968
2.663863	0.0077674
2.646657	0.00791892
2.629451	0.00808354
2.612244	0.00827355
2.595038	0.00844472
2.577832	0.00862899
2.560625	0.00882146
2.543419	0.00902293
2.526213	0.00919984
2.509006	0.00939476
2.491800	0.00958559
2.474594	0.00979525
2.457387	0.0100164
2.440181	0.0102449
2.422975	0.0104488
2.405768	0.010629
2.388562	0.01081
2.371356	0.0110336
2.354149	0.0112416
2.336943	0.0114406
2.319737	0.0116413
2.302530	0.0118804
2.285324	0.0121048
2.268118	0.0123112
2.250911	0.0125266
2.233705	0.0127338
2.216499	0.0129672
2.199292	0.0131884
2.182086	0.0133898
2.164880	0.0135864
2.147673	0.0138133
2.130467	0.014027
2.113261	0.014231
2.096054	0.0144513
2.078848	0.0146495
2.061642	0.0148616
2.044435	0.0150246
2.027229	0.015249
2.010023	0.0154414
1.992816	0.0156175
1.975610	0.0158108
1.958404	0.0160074
1.941197	0.0162375
1.923991	0.0164275
1.906785	0.0166503
1.889578	0.0168444
1.872372	0.0170573
1.855166	0.0172359
1.837959	0.0174152
1.820753	0.0176282
1.803547	0.0178575
1.786340	0.0181057
1.769134	0.0183595
1.751928	0.01862
1.734721	0.0188837
1.717515	0.0191392
1.700309	0.0194472
1.683102	0.0197379
1.665896	0.020068
1.648690	0.0204054
1.631483	0.020724
1.614277	0.0210655
1.597071	0.0214455
1.579864	0.0218722
1.562658	0.0223038
1.545451	0.022742
1.528245	0.0231916
1.511039	0.0236495
1.493832	0.0241212
1.476626	0.0247322
1.459420	0.0254431
1.442213	0.0262064
1.425007	0.0269492
1.407801	0.027733
1.390594	0.0285012
1.373388	0.0293808
1.356182	0.0304767
1.338975	0.0317142
1.321769	0.0331564
1.304563	0.0346036
1.287356	0.0359206
1.270150	0.0372351
1.252944	0.0383571
1.235737	0.0395143
1.218531	0.0406364
1.201325	0.0416724
1.184118	0.0426224
1.166912	0.0436061
1.149706	0.0444333
1.132499	0.0452277
1.115293	0.0459951
1.098087	0.0467281
1.080880	0.0474292
1.063674	0.0482179
1.046468	0.0489762
1.029261	0.0497633
1.012055	0.050457
0.994849	0.0511458
0.977642	0.0518853
0.960436	0.0526806
0.943230	0.0533882
0.926023	0.0541441
0.908817	0.0548526
0.891611	0.0556429
0.874404	0.0564357
0.857198	0.0572088
0.839992	0.0580106
0.822785	0.0588067
0.805579	0.0595913
0.788373	0.0603571
0.771166	0.0610762
0.753960	0.0618018
0.736754	0.0625676
0.719547	0.063353
0.702341	0.0641278
0.685135	0.0649312
0.667928	0.0657404
0.650722	0.0665741
0.633516	0.0674693
0.616309	0.0683309
0.599103	0.0692179
0.581897	0.0700647
0.564690	0.0709738
0.547484	0.0718534
0.530278	0.0727355
0.513071	0.0736544
0.495865	0.0745602
0.478659	0.0755414
0.461452	0.0765266
0.444246	0.0775717
0.427040	0.0786871
0.409833	0.0798935
0.392627	0.0810213
0.375421	0.0822391
0.358214	0.0835676
0.341008	0.0849762
0.323802	0.0863399
0.306595	0.0878935
0.289389	0.0897584
0.272183	0.0915758
0.254976	0.0934513
0.237770	0.0952375
0.220564	0.0970688
0.203357	0.0989091
0.186151	0.100933
0.168945	0.103123
0.151738	0.105441
0.134532	0.108034
0.117326	0.11087
0.100119	0.113908
0.082913	0.117124
0.065707	0.120902
0.048500	0.126185
0.031294	0.13558
0.014088	0.179838
-0.003119	0.43528
-0.020325	0.625036
-0.037531	0.643835
-0.054738	0.664353
-0.071944	0.68508
-0.089150	0.704337
-0.106357	0.721961
-0.123563	0.738058
-0.140769	0.753019
-0.157976	0.767155
-0.175182	0.780349
-0.192388	0.792652
-0.209595	0.804241
-0.226801	0.815055
-0.244007	0.825342
-0.261214	0.835098
-0.278420	0.844539
-0.295626	0.853539
-0.312833	0.862121
-0.330039	0.870354
-0.347245	0.878074
-0.364452	0.884982
-0.381658	0.891324
-0.398864	0.897292
-0.416071	0.902806
-0.433277	0.90788
-0.450483	0.912649
-0.467690	0.91699
-0.484896	0.921068
-0.502102	0.924848
-0.519309	0.928514
-0.536515	0.931936
-0.553722	0.935092
-0.570928	0.938147
-0.588134	0.940984
-0.605341	0.943813
-0.622547	0.946459
-0.639753	0.948966
-0.656960	0.951473
-0.674166	0.953698
-0.691372	0.95588
-0.708579	0.957963
-0.725785	0.96002
-0.742991	0.962107
-0.760198	0.963915
-0.777404	0.965836
-0.794610	0.967704
-0.811817	0.969441
-0.829023	0.971121
-0.846229	0.972762
-0.863436	0.974342
-0.880642	0.975785
-0.897848	0.977111
-0.915055	0.97841
-0.932261	0.979699
-0.949467	0.980975
-0.966674	0.98217
-0.983880	0.983323
-1.001086	0.984349
-1.018293	0.985423
-1.035499	0.98636
-1.052705	0.987292
-1.069912	0.988214
-1.087118	0.98904
-1.104324	0.989779
-1.121531	0.990547
-1.138737	0.991209
-1.155943	0.991876
-1.173150	0.992479
-1.190356	0.993084
-1.207562	0.993602
-1.224769	0.994119
-1.241975	0.994579
-1.259181	0.995027
-1.276388	0.995431
-1.293594	0.995822
-1.310800	0.996188
-1.328007	0.996525
-1.345213	0.996855
-1.362419	0.9971
-1.379626	0.997391
-1.396832	0.997637
-1.414038	0.99788
-1.431245	0.99807
-1.448451	0.998242
-1.465657	0.99841
-1.482864	0.998571
-1.500070	0.998729
-1.517276	0.998837
-1.534483	0.998962
-1.551689	0.99907
-1.568895	0.999165
-1.586102	0.999274
-1.603308	0.999347
-1.620514	0.999418
-1.637721	0.999475
-1.654927	0.999552
-1.672133	0.999595
-1.689340	0.99964
-1.706546	0.999695
-1.723752	0.999729
-1.740959	0.999746
-1.758165	0.999776
-1.775371	0.999796
-1.792578	0.999821
-1.809784	0.999846
-1.826990	0.999862
-1.844197	0.999891
-1.861403	0.999904
-1.878609	0.999918
-1.895816	0.999926
-1.913022	0.999933
-1.930228	0.999943
-1.947435	0.999952
-1.964641	0.999962
-1.981847	0.999964
-1.999054	0.999967
-2.016260	0.99997
-2.033466	0.999973
-2.067879	0.999975
-2.085085	0.999982
-2.102292	0.999983
-2.119498	0.999984
-2.136704	0.99999
-2.153911	0.999991
-2.188323	0.999994
-2.222736	0.999995
-2.257149	0.999997
-2.291561	0.999998
-2.308768	1
&
24.326640	2.69668e-32
24.309434	2.85901e-32
24.292228	3.03111e-32
24.275021	3.21357e-32
24.257815	3.40702e-32
24.240609	3.6121e-32
24.223402	3.82953e-32
24.206196	4.06005e-32
24.188990	4.30444e-32
24.171783	4.56354e-32
24.154577	4.83824e-32
24.137371	5.12947e-32
24.120164	5.43822e-32
24.102958	5.76556e-32
24.085752	6.1126e-32
24.068545	6.48053e-32
24.051339	6.8706e-32
24.034133	7.28414e-32
24.016926	7.72258e-32
23.999720	8.1874e-32
23.982514	8.68019e-32
23.965307	9.20265e-32
23.948101	9.75654e-32
23.930895	1.03438e-31
23.913688	1.09663e-31
23.896482	1.16264e-31
23.879276	1.23261e-31
23.862069	1.3068e-31
23.844863	1.38545e-31
23.827657	1.46884e-31
23.810450	1.55724e-31
23.793244	1.65096e-31
23.776038	1.75033e-31
23.758831	1.85567e-31
23.741625	1.96735e-31
23.724419	2.08575e-31
23.707212	2.21128e-31
23.690006	2.34436e-31
23.672800	2.48545e-31
23.655593	2.63503e-31
23.638387	2.79361e-31
23.621181	2.96173e-31
23.603974	3.13997e-31
23.586768	3.32894e-31
23.569562	3.52927e-31
23.552355	3.74166e-31
23.535149	3.96683e-31
23.517943	4.20555e-31
23.500736	4.45864e-31
23.483530	4.72695e-31
23.466324	5.0114e-31
23.449117	5.31298e-31
23.431911	5.63269e-31
23.414705	5.97165e-31
23.397498	6.331e-31
23.380292	6.71197e-31
23.363086	7.11586e-31
23.345879	7.54406e-31
23.328673	7.99802e-31
23.311467	8.47929e-31
23.294260	8.98951e-31
23.277054	9.53044e-31
23.259848	1.01039e-30
23.242641	1.07119e-30
23.225435	1.13564e-30
23.208229	1.20398e-30
23.191022	1.27642e-30
23.173816	1.35322e-30
23.156610	1.43465e-30
23.139403	1.52097e-30
23.122197	1.61249e-30
23.104991	1.70951e-30
23.087784	1.81237e-30
23.070578	1.92141e-30
23.053372	2.03702e-30
23.036165	2.15958e-30
23.018959	2.28952e-30
23.001753	2.42727e-30
22.984546	2.57331e-30
22.967340	2.72813e-30
22.950134	2.89227e-30
22.932927	3.06628e-30
22.915721	3.25076e-30
22.898515	3.44634e-30
22.881308	3.65368e-30
22.864102	3.87349e-30
22.846896	4.10653e-30
22.829689	4.35359e-30
22.812483	4.61551e-30
22.795277	4.89318e-30
22.778070	5.18756e-30
22.760864	5.49964e-30
22.743658	5.8305e-30
22.726451	6.18126e-30
22.709245	6.55312e-30
22.692039	6.94734e-30
22.674832	7.36528e-30
22.657626	7.80836e-30
22.640419	8.27808e-30
22.623213	8.77606e-30
22.606007	9.304e-30
22.588800	9.86369e-30
22.571594	1.0457e-29
22.554388	1.10861e-29
22.537181	1.1753e-29
22.519975	1.24599e-29
22.502769	1.32095e-29
22.485562	1.4004e-29
22.468356	1.48464e-29
22.451150	1.57395e-29
22.433943	1.66862e-29
22.416737	1.76899e-29
22.399531	1.8754e-29
22.382324	1.9882e-29
22.365118	2.10779e-29
22.347912	2.23458e-29
22.330705	2.36898e-29
22.313499	2.51147e-29
22.296293	2.66253e-29
22.279086	2.82268e-29
22.261880	2.99245e-29
22.244674	3.17244e-29
22.227467	3.36325e-29
22.210261	3.56553e-29
22.193055	3.77998e-29
22.175848	4.00733e-29
22.158642	4.24835e-29
22.141436	4.50386e-29
22.124229	4.77473e-29
22.107023	5.0619e-29
22.089817	5.36633e-29
22.072610	5.68908e-29
22.055404	6.03122e-29
22.038198	6.39395e-29
22.020991	6.77848e-29
22.003785	7.18614e-29
21.986579	7.61831e-29
21.969372	8.07647e-29
21.952166	8.56217e-29
21.934960	9.07709e-29
21.917753	9.62296e-29
21.900547	1.02017e-28
21.883341	1.08151e-28
21.866134	1.14655e-28
21.848928	1.2155e-28
21.831722	1.2886e-28
21.814515	1.36608e-28
21.797309	1.44823e-28
21.780103	1.53532e-28
21.762896	1.62764e-28
21.745690	1.72552e-28
21.728484	1.82928e-28
21.711277	1.93928e-28
21.694071	2.05589e-28
21.676865	2.17951e-28
21.659658	2.31056e-28
21.642452	2.4495e-28
21.625246	2.59678e-28
21.608039	2.75292e-28
21.590833	2.91845e-28
21.573627	3.09393e-28
21.556420	3.27996e-28
21.539214	3.47717e-28
21.522008	3.68624e-28
21.504801	3.90788e-28
21.487595	4.14284e-28
21.470389	4.39193e-28
21.453182	4.65599e-28
21.435976	4.93592e-28
21.418770	5.23268e-28
21.401563	5.54729e-28
21.384357	5.8808e-28
21.367151	6.23436e-28
21.349944	6.60918e-28
21.332738	7.00653e-28
21.315532	7.42776e-28
21.298325	7.87431e-28
21.281119	8.3477e-28
21.263913	8.84956e-28
21.246706	9.38157e-28
21.229500	9.94557e-28
21.212294	1.05435e-27
21.195087	1.11773e-27
21.177881	1.18492e-27
21.160675	1.25615e-27
21.143468	1.33167e-27
21.126262	1.41172e-27
21.109056	1.49658e-27
21.091849	1.58655e-27
21.074643	1.68192e-27
21.057437	1.78302e-27
21.040230	1.8902e-27
21.023024	2.00383e-27
21.005818	2.12428e-27
20.988611	2.25197e-27
20.971405	2.38733e-27
20.954199	2.53083e-27
20.936992	2.68295e-27
20.919786	2.84422e-27
20.902580	3.01518e-27
20.885373	3.19641e-27
20.868167	3.38853e-27
20.850961	3.5922e-27
20.833754	3.80811e-27
20.816548	4.037e-27
20.799342	4.27964e-27
20.782135	4.53686e-27
20.764929	4.80954e-27
20.747723	5.0986e-27
20.730516	5.40503e-27
20.713310	5.72988e-27
20.696104	6.07425e-27
20.678897	6.43931e-27
20.661691	6.82631e-27
20.644485	7.23657e-27
20.627278	7.67147e-27
20.610072	8.13251e-27
20.592866	8.62125e-27
20.575659	9.13936e-27
20.558453	9.6886e-27
20.541246	1.02708e-26
20.524040	1.08881e-26
20.506834	1.15424e-26
20.489627	1.2236e-26
20.472421	1.29713e-26
20.455215	1.37508e-26
20.438008	1.45771e-26
20.420802	1.5453e-26
20.403596	1.63816e-26
20.386389	1.7366e-26
20.369183	1.84095e-26
20.351977	1.95157e-26
20.334770	2.06884e-26
20.317564	2.19315e-26
20.300358	2.32493e-26
20.283151	2.46463e-26
20.265945	2.61272e-26
20.248739	2.76971e-26
20.231532	2.93613e-26
20.214326	3.11254e-26
20.197120	3.29956e-26
20.179913	3.4978e-26
20.162707	3.70796e-26
20.145501	3.93074e-26
20.128294	4.16691e-26
20.111088	4.41726e-26
20.093882	4.68265e-26
20.076675	4.96398e-26
20.059469	5.26221e-26
20.042263	5.57836e-26
20.025056	5.91349e-26
20.007850	6.26876e-26
19.990644	6.64536e-26
19.973437	7.04459e-26
19.956231	7.4678e-26
19.939025	7.91642e-26
19.921818	8.39199e-26
19.904612	8.89613e-26
19.887406	9.43055e-26
19.870199	9.99706e-26
19.852993	1.05976e-25
19.835787	1.12342e-25
19.818580	1.19091e-25
19.801374	1.26244e-25
19.784168	1.33828e-25
19.766961	1.41866e-25
19.749755	1.50388e-25
19.732549	1.59421e-25
19.715342	1.68997e-25
19.698136	1.79148e-25
19.680930	1.89909e-25
19.663723	2.01316e-25
19.646517	2.13408e-25
19.629311	2.26226e-25
19.612104	2.39813e-25
19.594898	2.54217e-25
19.577692	2.69486e-25
19.560485	2.85671e-25
19.543279	3.02829e-25
19.526073	3.21017e-25
19.508866	3.40296e-25
19.491660	3.60734e-25
19.474454	3.82399e-25
19.457247	4.05365e-25
19.440041	4.29709e-25
19.422835	4.55516e-25
19.405628	4.82872e-25
19.388422	5.1187e-25
19.371216	5.4261e-25
19.354009	5.75195e-25
19.336803	6.09737e-25
19.319597	6.46353e-25
19.302390	6.85167e-25
19.285184	7.26311e-25
19.267978	7.69926e-25
19.250771	8.16159e-25
19.233565	8.65168e-25
19.216359	9.1712e-25
19.199152	9.7219e-25
19.181946	1.03057e-24
19.164740	1.09245e-24
19.147533	1.15804e-24
19.130327	1.22758e-24
19.113121	1.30128e-24
19.095914	1.37942e-24
19.078708	1.46224e-24
19.061502	1.55004e-24
19.044295	1.6431e-24
19.027089	1.74175e-24
19.009883	1.84633e-24
18.992676	1.95718e-24
18.975470	2.07468e-24
18.958264	2.19924e-24
18.941057	2.33128e-24
18.923851	2.47124e-24
18.906645	2.6196e-24
18.889438	2.77686e-24
18.872232	2.94357e-24
18.855026	3.12028e-24
18.837819	3.3076e-24
18.820613	3.50616e-24
18.803407	3.71664e-24
18.786200	3.93975e-24
18.768994	4.17625e-24
18.751788	4.42694e-24
18.734581	4.69268e-24
18.717375	4.97437e-24
18.700169	5.27297e-24
18.682962	5.58948e-24
18.665756	5.92499e-24
18.648550	6.28064e-24
18.631343	6.65762e-24
18.614137	7.05723e-24
18.596931	7.48082e-24
18.579724	7.92983e-24
18.562518	8.40579e-24
18.545312	8.9103e-24
18.528105	9.44509e-24
18.510899	1.0012e-23
18.493693	1.06129e-23
18.476486	1.12498e-23
18.459280	1.1925e-23
18.442073	1.26407e-23
18.424867	1.33993e-23
18.407661	1.42034e-23
18.390454	1.50558e-23
18.373248	1.59594e-23
18.356042	1.69171e-23
18.338835	1.79323e-23
18.321629	1.90085e-23
18.304423	2.01492e-23
18.287216	2.13583e-23
18.270010	2.26399e-23
18.252804	2.39985e-23
18.235597	2.54386e-23
18.218391	2.6965e-23
18.201185	2.8583e-23
18.183978	3.02981e-23
18.166772	3.21161e-23
18.149566	3.40432e-23
18.132359	3.60858e-23
18.115153	3.8251e-23
18.097947	4.0546e-23
18.080740	4.29788e-23
18.063534	4.55574e-23
18.046328	4.82908e-23
18.029121	5.11881e-23
18.011915	5.42592e-23
17.994709	5.75145e-23
17.977502	6.0965e-23
17.960296	6.46225e-23
17.943090	6.84994e-23
17.925883	7.26088e-23
17.908677	7.69647e-23
17.891471	8.15818e-23
17.874264	8.64759e-23
17.857058	9.16635e-23
17.839852	9.71622e-23
17.822645	1.02991e-22
17.805439	1.09169e-22
17.788233	1.15717e-22
17.771026	1.22658e-22
17.753820	1.30016e-22
17.736614	1.37815e-22
17.719407	1.46081e-22
17.702201	1.54843e-22
17.684995	1.64131e-22
17.667788	1.73975e-22
17.650582	1.8441e-22
17.633376	1.95471e-22
17.616169	2.07195e-22
17.598963	2.19621e-22
17.581757	2.32793e-22
17.564550	2.46755e-22
17.547344	2.61554e-22
17.530138	2.7724e-22
17.512931	2.93866e-22
17.495725	3.1149e-22
17.478519	3.3017e-22
17.461312	3.4997e-22
17.444106	3.70957e-22
17.426900	3.93202e-22
17.409693	4.16781e-22
17.392487	4.41774e-22
17.375281	4.68265e-22
17.358074	4.96344e-22
17.340868	5.26106e-22
17.323662	5.57653e-22
17.306455	5.91091e-22
17.289249	6.26533e-22
17.272043	6.64099e-22
17.254836	7.03918e-22
17.237630	7.46123e-22
17.220424	7.90859e-22
17.203217	8.38275e-22
17.186011	8.88534e-22
17.168805	9.41805e-22
17.151598	9.9827e-22
17.134392	1.05812e-21
17.117186	1.12155e-21
17.099979	1.18879e-21
17.082773	1.26006e-21
17.065567	1.3356e-21
17.048360	1.41566e-21
17.031154	1.50053e-21
17.013948	1.59048e-21
16.996741	1.68582e-21
16.979535	1.78688e-21
16.962329	1.89399e-21
16.945122	2.00752e-21
16.927916	2.12785e-21
16.910710	2.25539e-21
16.893503	2.39058e-21
16.876297	2.53387e-21
16.859091	2.68574e-21
16.841884	2.84671e-21
16.824678	3.01733e-21
16.807472	3.19817e-21
16.790265	3.38985e-21
16.773059	3.59301e-21
16.755853	3.80835e-21
16.738646	4.03659e-21
16.721440	4.2785e-21
16.704234	4.5349e-21
16.687027	4.80667e-21
16.669821	5.09472e-21
16.652615	5.40002e-21
16.635408	5.72362e-21
16.618202	6.0666e-21
16.600996	6.43012e-21
16.583789	6.81543e-21
16.566583	7.22381e-21
16.549377	7.65666e-21
16.532170	8.11544e-21
16.514964	8.6017e-21
16.497758	9.11708e-21
16.480551	9.66334e-21
16.463345	1.02423e-20
16.446139	1.0856e-20
16.428932	1.15064e-20
16.411726	1.21957e-20
16.394520	1.29264e-20
16.377313	1.37008e-20
16.360107	1.45216e-20
16.342901	1.53916e-20
16.325694	1.63136e-20
16.308488	1.72909e-20
16.291281	1.83267e-20
16.274075	1.94245e-20
16.256869	2.05881e-20
16.239662	2.18213e-20
16.222456	2.31284e-20
16.205250	2.45138e-20
16.188043	2.59821e-20
16.170837	2.75384e-20
16.153631	2.91878e-20
16.136424	3.0936e-20
16.119218	3.27889e-20
16.102012	3.47527e-20
16.084805	3.68341e-20
16.067599	3.90401e-20
16.050393	4.13781e-20
16.033186	4.38562e-20
16.015980	4.64826e-20
15.998774	4.92663e-20
15.981567	5.22166e-20
15.964361	5.53435e-20
15.947155	5.86576e-20
15.929948	6.21701e-20
15.912742	6.58929e-20
15.895536	6.98385e-20
15.878329	7.40204e-20
15.861123	7.84525e-20
15.843917	8.31499e-20
15.826710	8.81285e-20
15.809504	9.3405e-20
15.792298	9.89974e-20
15.775091	1.04925e-19
15.757885	1.11206e-19
15.740679	1.17864e-19
15.723472	1.24921e-19
15.706266	1.32399e-19
15.689060	1.40325e-19
15.671853	1.48726e-19
15.654647	1.57629e-19
15.637441	1.67065e-19
15.620234	1.77066e-19
15.603028	1.87665e-19
15.585822	1.98898e-19
15.568615	2.10804e-19
15.551409	2.23421e-19
15.534203	2.36794e-19
15.516996	2.50967e-19
15.499790	2.65988e-19
15.482584	2.81908e-19
15.465377	2.9878e-19
15.448171	3.16662e-19
15.430965	3.35614e-19
15.413758	3.55699e-19
15.396552	3.76986e-19
15.379346	3.99546e-19
15.362139	4.23456e-19
15.344933	4.48796e-19
15.327727	4.75652e-19
15.310520	5.04115e-19
15.293314	5.3428e-19
15.276108	5.6625e-19
15.258901	6.00131e-19
15.241695	6.3604e-19
15.224489	6.74096e-19
15.207282	7.14428e-19
15.190076	7.57172e-19
15.172870	8.02473e-19
15.155663	8.50483e-19
15.138457	9.01364e-19
15.121251	9.55289e-19
15.104044	1.01244e-18
15.086838	1.073e-18
15.069632	1.13719e-18
15.052425	1.20522e-18
15.035219	1.27731e-18
15.018013	1.35372e-18
15.000806	1.43469e-18
14.983600	1.52051e-18
14.966394	1.61146e-18
14.949187	1.70784e-18
14.931981	1.80999e-18
14.914775	1.91824e-18
14.897568	2.03297e-18
14.880362	2.15455e-18
14.863156	2.28341e-18
14.845949	2.41996e-18
14.828743	2.56468e-18
14.811537	2.71805e-18
14.794330	2.88059e-18
14.777124	3.05285e-18
14.759918	3.2354e-18
14.742711	3.42886e-18
14.725505	3.63389e-18
14.708299	3.85117e-18
14.691092	4.08143e-18
14.673886	4.32546e-18
14.656680	4.58408e-18
14.639473	4.85815e-18
14.622267	5.14859e-18
14.605061	5.4564e-18
14.587854	5.7826e-18
14.570648	6.12829e-18
14.553442	6.49464e-18
14.536235	6.88288e-18
14.519029	7.29432e-18
14.501823	7.73035e-18
14.484616	8.19242e-18
14.467410	8.68211e-18
14.450204	9.20105e-18
14.432997	9.751e-18
14.415791	1.03338e-17
14.398585	1.09514e-17
14.381378	1.16059e-17
14.364172	1.22995e-17
14.346966	1.30346e-17
14.329759	1.38136e-17
14.312553	1.46391e-17
14.295347	1.55139e-17
14.278140	1.64409e-17
14.260934	1.74233e-17
14.243728	1.84644e-17
14.226521	1.95677e-17
14.209315	2.07369e-17
14.192108	2.19759e-17
14.174902	2.32889e-17
14.157696	2.46803e-17
14.140489	2.61548e-17
14.123283	2.77174e-17
14.106077	2.93732e-17
14.088870	3.1128e-17
14.071664	3.29875e-17
14.054458	3.4958e-17
14.037251	3.70462e-17
14.020045	3.92591e-17
14.002839	4.16041e-17
13.985632	4.40891e-17
13.968426	4.67225e-17
13.951220	4.9513e-17
13.934013	5.24702e-17
13.916807	5.56039e-17
13.899601	5.89247e-17
13.882394	6.24436e-17
13.865188	6.61727e-17
13.847982	7.01243e-17
13.830775	7.43118e-17
13.813569	7.87492e-17
13.796363	8.34514e-17
13.779156	8.84343e-17
13.761950	9.37145e-17
13.744744	9.93099e-17
13.727537	1.05239e-16
13.710331	1.11522e-16
13.693125	1.1818e-16
13.675918	1.25236e-16
13.658712	1.32712e-16
13.641506	1.40634e-16
13.624299	1.4903e-16
13.607093	1.57926e-16
13.589887	1.67352e-16
13.572680	1.77341e-16
13.555474	1.87926e-16
13.538268	1.99143e-16
13.521061	2.11029e-16
13.503855	2.23623e-16
13.486649	2.36969e-16
13.469442	2.51111e-16
13.452236	2.66097e-16
13.435030	2.81976e-16
13.417823	2.98802e-16
13.400617	3.16632e-16
13.383411	3.35526e-16
13.366204	3.55546e-16
13.348998	3.7676e-16
13.331792	3.99239e-16
13.314585	4.23058e-16
13.297379	4.48298e-16
13.280173	4.75042e-16
13.262966	5.03382e-16
13.245760	5.33411e-16
13.228554	5.6523e-16
13.211347	5.98946e-16
13.194141	6.34673e-16
13.176935	6.72529e-16
13.159728	7.12642e-16
13.142522	7.55146e-16
13.125316	8.00184e-16
13.108109	8.47906e-16
13.090903	8.98473e-16
13.073697	9.52054e-16
13.056490	1.00883e-15
13.039284	1.06899e-15
13.022078	1.13273e-15
13.004871	1.20027e-15
12.987665	1.27184e-15
12.970459	1.34767e-15
12.953252	1.42802e-15
12.936046	1.51315e-15
12.918840	1.60336e-15
12.901633	1.69895e-15
12.884427	1.80023e-15
12.867221	1.90754e-15
12.850014	2.02125e-15
12.832808	2.14173e-15
12.815602	2.26938e-15
12.798395	2.40465e-15
12.781189	2.54796e-15
12.763983	2.69982e-15
12.746776	2.86072e-15
12.729570	3.0312e-15
12.712364	3.21184e-15
12.695157	3.40323e-15
12.677951	3.60602e-15
12.660745	3.82088e-15
12.643538	4.04855e-15
12.626332	4.28976e-15
12.609126	4.54534e-15
12.591919	4.81614e-15
12.574713	5.10306e-15
12.557507	5.40706e-15
12.540300	5.72916e-15
12.523094	6.07043e-15
12.505888	6.43202e-15
12.488681	6.81513e-15
12.471475	7.22105e-15
12.454269	7.65113e-15
12.437062	8.1068e-15
12.419856	8.58959e-15
12.402650	9.10112e-15
12.385443	9.64309e-15
12.368237	1.02173e-14
12.351031	1.08257e-14
12.333824	1.14703e-14
12.316618	1.21532e-14
12.299412	1.28768e-14
12.282205	1.36434e-14
12.264999	1.44557e-14
12.247793	1.53162e-14
12.230586	1.6228e-14
12.213380	1.71939e-14
12.196174	1.82174e-14
12.178967	1.93017e-14
12.161761	2.04505e-14
12.144555	2.16676e-14
12.127348	2.29572e-14
12.110142	2.43234e-14
12.092935	2.57708e-14
12.075729	2.73043e-14
12.058523	2.8929e-14
12.041316	3.06503e-14
12.024110	3.2474e-14
12.006904	3.44061e-14
11.989697	3.6453e-14
11.972491	3.86216e-14
11.955285	4.09191e-14
11.938078	4.33532e-14
11.920872	4.5932e-14
11.903666	4.8664e-14
11.886459	5.15585e-14
11.869253	5.46249e-14
11.852047	5.78736e-14
11.834840	6.13153e-14
11.817634	6.49615e-14
11.800428	6.88244e-14
11.783221	7.29168e-14
11.766015	7.72523e-14
11.748809	8.18455e-14
11.731602	8.67114e-14
11.714396	9.18665e-14
11.697190	9.73277e-14
11.679983	1.03113e-13
11.662777	1.09243e-13
11.645571	1.15736e-13
11.628364	1.22615e-13
11.611158	1.29902e-13
11.593952	1.37623e-13
11.576745	1.45801e-13
11.559539	1.54465e-13
11.542333	1.63644e-13
11.525126	1.73368e-13
11.507920	1.83669e-13
11.490714	1.94581e-13
11.473507	2.06141e-13
11.456301	2.18387e-13
11.439095	2.31361e-13
11.421888	2.45104e-13
11.404682	2.59663e-13
11.387476	2.75085e-13
11.370269	2.91423e-13
11.353063	3.08731e-13
11.335857	3.27065e-13
11.318650	3.46487e-13
11.301444	3.67062e-13
11.284238	3.88857e-13
11.267031	4.11944e-13
11.249825	4.36402e-13
11.232619	4.6231e-13
11.215412	4.89755e-13
11.198206	5.18827e-13
11.181000	5.49624e-13
11.163793	5.82246e-13
11.146587	6.16803e-13
11.129381	6.53409e-13
11.112174	6.92186e-13
11.094968	7.33261e-13
11.077762	7.76772e-13
11.060555	8.22861e-13
11.043349	8.71683e-13
11.026143	9.23398e-13
11.008936	9.78179e-13
10.991730	1.03621e-12
10.974524	1.09767e-12
10.957317	1.16278e-12
10.940111	1.23175e-12
10.922905	1.3048e-12
10.905698	1.38218e-12
10.888492	1.46414e-12
10.871286	1.55096e-12
10.854079	1.64292e-12
10.836873	1.74033e-12
10.819667	1.84351e-12
10.802460	1.9528e-12
10.785254	2.06856e-12
10.768048	2.19117e-12
10.750841	2.32105e-12
10.733635	2.45861e-12
10.716429	2.60432e-12
10.699222	2.75865e-12
10.682016	2.92212e-12
10.664810	3.09527e-12
10.647603	3.27866e-12
10.630397	3.47291e-12
10.613191	3.67865e-12
10.595984	3.89656e-12
10.578778	4.12737e-12
10.561572	4.37184e-12
10.544365	4.63076e-12
10.527159	4.90501e-12
10.509953	5.19547e-12
10.492746	5.50312e-12
10.475540	5.82896e-12
10.458334	6.17408e-12
10.441127	6.53959e-12
10.423921	6.92673e-12
10.406715	7.33675e-12
10.389508	7.77101e-12
10.372302	8.23095e-12
10.355096	8.71807e-12
10.337889	9.23398e-12
10.320683	9.78039e-12
10.303477	1.03591e-11
10.286270	1.0972e-11
10.269064	1.16211e-11
10.251858	1.23085e-11
10.234651	1.30366e-11
10.217445	1.38077e-11
10.200239	1.46243e-11
10.183032	1.54892e-11
10.165826	1.64051e-11
10.148620	1.73752e-11
10.131413	1.84025e-11
10.114207	1.94904e-11
10.097001	2.06426e-11
10.079794	2.18629e-11
10.062588	2.31551e-11
10.045382	2.45236e-11
10.028175	2.59729e-11
10.010969	2.75077e-11
9.993762	2.91331e-11
9.976556	3.08544e-11
9.959350	3.26773e-11
9.942143	3.46076e-11
9.924937	3.66519e-11
9.907731	3.88167e-11
9.890524	4.11092e-11
9.873318	4.35369e-11
9.856112	4.61077e-11
9.838905	4.88301e-11
9.821699	5.1713e-11
9.804493	5.47658e-11
9.787286	5.79986e-11
9.770080	6.1422e-11
9.752874	6.5047e-11
9.735667	6.88857e-11
9.718461	7.29505e-11
9.701255	7.72549e-11
9.684048	8.18128e-11
9.666842	8.66391e-11
9.649636	9.17497e-11
9.632429	9.71613e-11
9.615223	1.02892e-10
9.598017	1.08959e-10
9.580810	1.15384e-10
9.563604	1.22187e-10
9.546398	1.29391e-10
9.529191	1.37018e-10
9.511985	1.45094e-10
9.494779	1.53646e-10
9.477572	1.627e-10
9.460366	1.72288e-10
9.443160	1.82439e-10
9.425953	1.93187e-10
9.408747	2.04568e-10
9.391541	2.16617e-10
9.374334	2.29375e-10
9.357128	2.42883e-10
9.339922	2.57185e-10
9.322715	2.72328e-10
9.305509	2.88361e-10
9.288303	3.05335e-10
9.271096	3.23307e-10
9.253890	3.42335e-10
9.236684	3.62481e-10
9.219477	3.8381e-10
9.202271	4.06391e-10
9.185065	4.30298e-10
9.167858	4.55609e-10
9.150652	4.82406e-10
9.133446	5.10775e-10
9.116239	5.4081e-10
9.099033	5.72607e-10
9.081827	6.0627e-10
9.064620	6.41907e-10
9.047414	6.79635e-10
9.030208	7.19576e-10
9.013001	7.61859e-10
8.995795	8.06621e-10
8.978589	8.54008e-10
8.961382	9.04173e-10
8.944176	9.57277e-10
8.926970	1.01349e-09
8.909763	1.073e-09
8.892557	1.136e-09
8.875351	1.20269e-09
8.858144	1.27328e-09
8.840938	1.34801e-09
8.823732	1.42711e-09
8.806525	1.51085e-09
8.789319	1.59948e-09
8.772113	1.69331e-09
8.754906	1.79262e-09
8.737700	1.89774e-09
8.720494	2.00902e-09
8.703287	2.1268e-09
8.686081	2.25147e-09
8.668875	2.38343e-09
8.651668	2.5231e-09
8.634462	2.67094e-09
8.617256	2.82742e-09
8.600049	2.99305e-09
8.582843	3.16835e-09
8.565637	3.35389e-09
8.548430	3.55027e-09
8.531224	3.75811e-09
8.514018	3.97809e-09
8.496811	4.21091e-09
8.479605	4.45733e-09
8.462399	4.71812e-09
8.445192	4.99412e-09
8.427986	5.28623e-09
8.410780	5.59537e-09
8.393573	5.92254e-09
8.376367	6.26879e-09
8.359161	6.63522e-09
8.341954	7.023e-09
8.324748	7.43339e-09
8.307542	7.86768e-09
8.290335	8.32726e-09
8.273129	8.81361e-09
8.255923	9.32828e-09
8.238716	9.87291e-09
8.221510	1.04492e-08
8.204304	1.10591e-08
8.187097	1.17045e-08
8.169891	1.23873e-08
8.152685	1.31099e-08
8.135478	1.38745e-08
8.118272	1.46836e-08
8.101066	1.55397e-08
8.083859	1.64455e-08
8.066653	1.74039e-08
8.049447	1.8418e-08
8.032240	1.9491e-08
8.015034	2.06263e-08
7.997828	2.18274e-08
7.980621	2.30983e-08
7.963415	2.44429e-08
7.946209	2.58655e-08
7.929002	2.73705e-08
7.911796	2.89628e-08
7.894589	3.06474e-08
7.877383	3.24296e-08
7.860177	3.43151e-08
7.842970	3.63097e-08
7.825764	3.84198e-08
7.808558	4.06521e-08
7.791351	4.30135e-08
7.774145	4.55116e-08
7.756939	4.81541e-08
7.739732	5.09495e-08
7.722526	5.39064e-08
7.705320	5.70342e-08
7.688113	6.03427e-08
7.670907	6.38423e-08
7.653701	6.7544e-08
7.636494	7.14594e-08
7.619288	7.56007e-08
7.602082	7.99809e-08
7.584875	8.46138e-08
7.567669	8.95137e-08
7.550463	9.46961e-08
7.533256	1.00177e-07
7.516050	1.05974e-07
7.498844	1.12104e-07
7.481637	1.18588e-07
7.464431	1.25444e-07
7.447225	1.32695e-07
7.430018	1.40363e-07
7.412812	1.48472e-07
7.395606	1.57047e-07
7.378399	1.66114e-07
7.361193	1.75702e-07
7.343987	1.85841e-07
7.326780	1.96561e-07
7.309574	2.07897e-07
7.292368	2.19882e-07
7.275161	2.32555e-07
7.257955	2.45954e-07
7.240749	2.6012e-07
7.223542	2.75097e-07
7.206336	2.90931e-07
7.189130	3.07672e-07
7.171923	3.2537e-07
7.154717	3.44079e-07
7.137511	3.63858e-07
7.120304	3.84766e-07
7.103098	4.06868e-07
7.085892	4.30231e-07
7.068685	4.54927e-07
7.051479	4.81031e-07
7.034273	5.08622e-07
7.017066	5.37785e-07
6.999860	5.68609e-07
6.982654	6.01187e-07
6.965447	6.35617e-07
6.948241	6.72005e-07
6.931035	7.10461e-07
6.913828	7.51101e-07
6.896622	7.94048e-07
6.879416	8.39432e-07
6.862209	8.87389e-07
6.845003	9.38064e-07
6.827797	9.91609e-07
6.810590	1.04819e-06
6.793384	1.10796e-06
6.776178	1.17112e-06
6.758971	1.23785e-06
6.741765	1.30834e-06
6.724559	1.38282e-06
6.707352	1.46149e-06
6.690146	1.54461e-06
6.672940	1.6324e-06
6.655733	1.72513e-06
6.638527	1.82309e-06
6.621321	1.92655e-06
6.604114	2.03582e-06
6.586908	2.15123e-06
6.569702	2.27311e-06
6.552495	2.40183e-06
6.535289	2.53776e-06
6.518083	2.6813e-06
6.500876	2.83286e-06
6.483670	2.9929e-06
6.466464	3.16187e-06
6.449257	3.34028e-06
6.432051	3.52863e-06
6.414845	3.72747e-06
6.397638	3.93738e-06
6.380432	4.15897e-06
6.363226	4.39286e-06
6.346019	4.63974e-06
6.328813	4.9003e-06
6.311607	5.1753e-06
6.294400	5.46552e-06
6.277194	5.77179e-06
6.259988	6.09497e-06
6.242781	6.43599e-06
6.225575	6.79579e-06
6.208369	7.17541e-06
6.191162	7.5759e-06
6.173956	7.99839e-06
6.156750	8.44405e-06
6.139543	8.91413e-06
6.122337	9.40994e-06
6.105131	9.93285e-06
6.087924	1.04843e-05
6.070718	1.10658e-05
6.053512	1.1679e-05
6.036305	1.23255e-05
6.019099	1.3007e-05
6.001893	1.37255e-05
5.984686	1.44829e-05
5.967480	1.52813e-05
5.950274	1.61226e-05
5.933067	1.70093e-05
5.915861	1.79437e-05
5.898655	1.89282e-05
5.881448	1.99654e-05
5.864242	2.1058e-05
5.847036	2.2209e-05
5.829829	2.34213e-05
5.812623	2.4698e-05
5.795416	2.60424e-05
5.778210	2.74579e-05
5.761004	2.89482e-05
5.743797	3.05169e-05
5.726591	3.21681e-05
5.709385	3.39058e-05
5.692178	3.57343e-05
5.674972	3.76582e-05
5.657766	3.96821e-05
5.640559	4.18109e-05
5.623353	4.40496e-05
5.606147	4.64038e-05
5.588940	4.88788e-05
5.571734	5.14804e-05
5.554528	5.42147e-05
5.537321	5.7088e-05
5.520115	6.01066e-05
5.502909	6.32774e-05
5.485702	6.66074e-05
5.468496	7.01037e-05
5.451290	7.3774e-05
5.434083	7.76259e-05
5.416877	8.16675e-05
5.399671	8.59072e-05
5.382464	9.03533e-05
5.365258	9.50147e-05
5.348052	9.99004e-05
5.330845	0.00010502
5.313639	0.000110382
5.296433	0.000115997
5.279226	0.000121874
5.262020	0.000128023
5.244814	0.000134455
5.227607	0.00014118
5.210401	0.000148207
5.193195	0.000155547
5.175988	0.000163209
5.158782	0.000171205
5.141576	0.000179542
5.124369	0.000188231
5.107163	0.00019728
5.089957	0.000206697
5.072750	0.000216489
5.055544	0.000226662
5.038338	0.000237222
5.021131	0.000248172
5.003925	0.000259513
4.986719	0.000271245
4.969512	0.000283364
4.952306	0.000295864
4.935100	0.000308733
4.917893	0.000321958
4.900687	0.000335516
4.883481	0.00034938
4.866274	0.000363513
4.849068	0.000377869
4.831862	0.000392389
4.814655	0.000406996
4.797449	0.000421594
4.780243	0.000436059
4.763036	0.000450229
4.745830	0.000463889
4.728624	0.000476741
4.711417	0.000488348
4.694211	0.000497972
&
```
