## Supplementary material for "All-at-once RNA folding with 3D motif prediction framed by evolutionary information": RF01421_snoR114.cacofold.helixcov

```
# RMs = 3 L = 104

# RM_HELIX NESTED 33-41 48-55, nbp = 8 nbp_cov = 0
# pvals: 0.174205,0.0437237,0.415264,0.415264,0.0210379,0.783485,0.573434,0.121669
# aggregated NONE
NESTED  :::::::::::::::::::::::::::<<<<<<<<______>>>>>>>>::::::::::::::::::::::::::::::::::::::::::::
        :::::::::::::::::::::::::::::::::::::::::::::::::::::::::::::::::::::::::::::::::::::::::::::

# RM_HELIX NESTED 59-64 73-80, nbp = 6 nbp_cov = 0
# pvals: 0.0210379,3.04649e-05,0.222616,0.736489,0.169343,0.190521
# aggregated NONE
NESTED  ::::::::::::::::::::::::::::::::::::::::::::::::::::<<<<<<________>>>>>>:::::::::::::::::::::
        :::::::::::::::::::::::::::::::::::::::::::::::::::::::::::::::::::::::::::::::::::::::::::::

# RM_HELIX NESTED 16-24 87-98, nbp = 9 nbp_cov = 0
# pvals: 0.52417,0.383509,0.242461,0.602466,0.300806,0.67382,0.00267648,0.415264,0.309888
# aggregated NONE
NESTED  ::::::::::::::<<<<<<<<<_______________________________________________________>>>>>>>>>::::::
        :::::::::::::::::::::::::::::::::::::::::::::::::::::::::::::::::::::::::::::::::::::::::::::
```
