## Supplementary material for "All-at-once RNA folding with 3D motif prediction framed by evolutionary information": RF01421_snoR114.cacofold.power

```
# Power analysis of CaCoFold structure 
#
# Powertype = SINGLE SUBSTITUTIONS
# covary  left_pos      right_pos    substitutions      power
#----------------------------------------------------------------
          16		98		5		0.11
          17		97		9		0.28
          18		96		11		0.35
          19		95		8		0.24
          20		94		4		0.07
          21		93		8		0.24
          22		92		7		0.20
          23		91		1		0.00
          24		87		11		0.35
          33		55		5		0.11
          34		54		3		0.02
          35		53		1		0.00
          36		52		3		0.02
          37		51		4		0.07
          39		50		6		0.16
          40		49		4		0.07
          41		48		3		0.02
          59		80		2		0.00
          60		79		9		0.28
          61		78		5		0.11
          62		75		4		0.07
          63		74		7		0.20
          64		73		9		0.28
#
# BPAIRS 23
# avg substitutions per BP  5.6
# BPAIRS expected to covary 3.3 +/- 1.6
# BPAIRS observed to covary 0
#
```
