## Supplementary material for "All-at-once RNA folding with 3D motif prediction framed by evolutionary information": RF01421_snoR114.surv

```
10.050000	0.25
7.850000	0.5
0.000000	0.75
-0.050000	1
&
21.850000	0.000233973
21.550000	0.000467946
16.750000	0.000935891
14.750000	0.00116986
14.350000	0.00140384
14.100000	0.00163781
13.750000	0.00187178
13.700000	0.00210576
13.600000	0.00233973
13.450000	0.0025737
13.100000	0.00280767
12.150000	0.00304165
12.000000	0.00327562
11.800000	0.00397754
11.550000	0.00421151
11.500000	0.00444548
11.400000	0.00467946
11.250000	0.00491343
11.200000	0.00538138
11.150000	0.00584932
10.900000	0.00608329
10.800000	0.00631727
10.700000	0.00655124
10.500000	0.00678521
10.400000	0.00701919
10.250000	0.00725316
10.150000	0.00748713
9.850000	0.0077211
9.750000	0.00795508
9.700000	0.00818905
9.550000	0.00889097
9.500000	0.00912494
9.450000	0.00935891
9.350000	0.00982686
9.250000	0.0102948
9.200000	0.0105288
9.100000	0.0107628
8.950000	0.0119326
8.850000	0.0121666
8.750000	0.0124006
8.700000	0.0131025
8.600000	0.0140384
8.500000	0.0145063
8.450000	0.0147403
8.400000	0.0149743
8.300000	0.0152082
8.250000	0.0156762
8.200000	0.0161441
8.150000	0.0163781
8.100000	0.016846
8.050000	0.017314
8.000000	0.0177819
7.900000	0.0184839
7.850000	0.0189518
7.750000	0.0198877
7.700000	0.0203556
7.650000	0.0205896
7.600000	0.0210576
7.550000	0.0219934
7.500000	0.0236313
7.350000	0.0240992
7.300000	0.0248011
7.250000	0.026205
7.150000	0.0266729
7.050000	0.0276088
7.000000	0.0278428
6.900000	0.0290126
6.850000	0.0297146
6.800000	0.0306504
6.700000	0.0315863
6.650000	0.0318203
6.600000	0.0322883
6.550000	0.0325222
6.500000	0.0327562
6.450000	0.0336921
6.400000	0.03416
6.350000	0.034862
6.300000	0.0353299
6.250000	0.0360318
6.200000	0.0372017
6.150000	0.0376696
6.100000	0.0381376
6.050000	0.0390735
6.000000	0.0393074
5.950000	0.0395414
5.900000	0.0402433
5.850000	0.0404773
5.800000	0.0407113
5.750000	0.0418811
5.700000	0.0421151
5.650000	0.0423491
5.600000	0.0439869
5.550000	0.0442209
5.500000	0.0446888
5.450000	0.0453907
5.350000	0.0465606
5.300000	0.0467946
5.250000	0.0472625
5.200000	0.0486664
5.150000	0.0498362
5.100000	0.0505381
5.050000	0.0510061
4.950000	0.051708
4.900000	0.0524099
4.850000	0.0533458
4.800000	0.0542817
4.700000	0.0554516
4.650000	0.0566214
4.600000	0.0577913
4.550000	0.0589612
4.500000	0.060365
4.450000	0.0608329
4.400000	0.0624708
4.350000	0.0631727
4.300000	0.0636406
4.250000	0.0645765
4.200000	0.0659803
4.150000	0.0676182
4.100000	0.0678521
4.050000	0.0701919
4.000000	0.0711277
3.950000	0.0720636
3.900000	0.0737015
3.850000	0.0748713
3.800000	0.077445
3.750000	0.0793168
3.700000	0.0807206
3.650000	0.0821245
3.600000	0.0837623
3.550000	0.0851661
3.500000	0.0870379
3.450000	0.0891437
3.400000	0.0907815
3.350000	0.0935891
3.300000	0.094759
3.250000	0.0968648
3.200000	0.0985026
3.150000	0.0994385
3.100000	0.100608
3.050000	0.101544
3.000000	0.103416
2.950000	0.106224
2.900000	0.108095
2.850000	0.109967
2.800000	0.110669
2.750000	0.112307
2.700000	0.114881
2.650000	0.115817
2.600000	0.118624
2.550000	0.122602
2.500000	0.124006
2.450000	0.124942
2.400000	0.125643
2.350000	0.126579
2.300000	0.129855
2.250000	0.132429
2.200000	0.1343
2.150000	0.137576
2.100000	0.14015
2.050000	0.143425
2.000000	0.146467
1.950000	0.150211
1.900000	0.15255
1.850000	0.155358
1.800000	0.159336
1.750000	0.161909
1.700000	0.164951
1.650000	0.167993
1.600000	0.168928
1.550000	0.171034
1.500000	0.17431
1.450000	0.177117
1.400000	0.180861
1.350000	0.183903
1.300000	0.186476
1.250000	0.189986
1.200000	0.193028
1.150000	0.197005
1.100000	0.200047
1.050000	0.203556
1.000000	0.206364
0.950000	0.211044
0.900000	0.212681
0.850000	0.215489
0.800000	0.219467
0.750000	0.222508
0.700000	0.225316
0.650000	0.230463
0.600000	0.234675
0.550000	0.238418
0.500000	0.241226
0.450000	0.243566
0.400000	0.247075
0.350000	0.251287
0.300000	0.253627
0.250000	0.258072
0.200000	0.262284
0.150000	0.266495
0.100000	0.272812
0.050000	0.27679
0.000000	0.393776
-0.050000	0.547263
-0.100000	0.553112
-0.150000	0.557557
-0.200000	0.563173
-0.250000	0.567852
-0.300000	0.573234
-0.350000	0.579785
-0.400000	0.58657
-0.450000	0.594291
-0.500000	0.60248
-0.550000	0.612307
-0.600000	0.61956
-0.650000	0.628685
-0.700000	0.635236
-0.750000	0.647637
-0.800000	0.656762
-0.850000	0.663781
-0.900000	0.673608
-0.950000	0.685774
-1.000000	0.69139
-1.050000	0.700983
-1.100000	0.711979
-1.150000	0.720168
-1.200000	0.72672
-1.250000	0.737248
-1.300000	0.744034
-1.350000	0.753159
-1.400000	0.759944
-1.450000	0.770239
-1.500000	0.780066
-1.550000	0.78919
-1.600000	0.794806
-1.650000	0.800655
-1.700000	0.807908
-1.750000	0.815863
-1.800000	0.823818
-1.850000	0.829668
-1.900000	0.837155
-1.950000	0.84394
-2.000000	0.847216
-2.050000	0.851193
-2.100000	0.855405
-2.150000	0.85868
-2.200000	0.864296
-2.250000	0.868741
-2.300000	0.873655
-2.350000	0.879504
-2.400000	0.885119
-2.450000	0.889331
-2.500000	0.893308
-2.550000	0.897286
-2.600000	0.900562
-2.650000	0.903369
-2.700000	0.906879
-2.750000	0.90992
-2.800000	0.911558
-2.850000	0.914132
-2.900000	0.915536
-2.950000	0.921385
-3.000000	0.924895
-3.050000	0.926533
-3.100000	0.928404
-3.150000	0.930978
-3.200000	0.933786
-3.250000	0.937997
-3.300000	0.939869
-3.350000	0.941507
-3.400000	0.943145
-3.450000	0.94408
-3.500000	0.945718
-3.550000	0.947122
-3.600000	0.949696
-3.650000	0.950398
-3.700000	0.952971
-3.750000	0.953673
-3.800000	0.956247
-3.850000	0.957417
-3.900000	0.958821
-3.950000	0.961161
-4.000000	0.962564
-4.050000	0.964436
-4.100000	0.966776
-4.150000	0.968648
-4.200000	0.969584
-4.250000	0.971455
-4.300000	0.973093
-4.400000	0.974263
-4.450000	0.975199
-4.500000	0.976837
-4.550000	0.978241
-4.600000	0.979878
-4.650000	0.981048
-4.700000	0.981282
-4.750000	0.982218
-4.800000	0.983154
-4.850000	0.983622
-4.900000	0.985026
-4.950000	0.985962
-5.000000	0.986664
-5.050000	0.987599
-5.100000	0.988301
-5.150000	0.988535
-5.200000	0.988769
-5.250000	0.989705
-5.350000	0.989939
-5.400000	0.990407
-5.500000	0.990875
-5.550000	0.991577
-5.600000	0.991811
-5.650000	0.992279
-5.750000	0.992981
-5.900000	0.993683
-5.950000	0.993917
-6.050000	0.994385
-6.100000	0.994619
-6.200000	0.994853
-6.250000	0.995087
-6.300000	0.995321
-6.400000	0.995555
-6.450000	0.995788
-6.500000	0.99649
-6.550000	0.996724
-6.600000	0.996958
-6.700000	0.997192
-6.750000	0.997426
-6.800000	0.99766
-6.900000	0.997894
-7.000000	0.998128
-7.100000	0.998596
-7.500000	0.99883
-8.000000	0.999064
-8.350000	0.999298
-8.550000	0.999532
-8.900000	0.999766
-9.200000	1
&
24.550000	1.16877e-05
23.050000	2.33754e-05
22.800000	3.50631e-05
21.600000	4.67508e-05
20.800000	5.84385e-05
20.700000	7.01262e-05
20.550000	8.18139e-05
20.400000	0.000105189
20.200000	0.000140252
20.150000	0.00015194
20.100000	0.000163628
20.050000	0.000175316
19.950000	0.000187003
19.800000	0.000198691
19.650000	0.000210379
19.450000	0.000222066
19.400000	0.000245442
19.200000	0.000257129
19.150000	0.000268817
19.050000	0.000292193
19.000000	0.000315568
18.950000	0.000327256
18.900000	0.000350631
18.850000	0.000362319
18.650000	0.000374007
18.600000	0.000385694
18.550000	0.00040907
18.500000	0.000432445
18.450000	0.000444133
18.350000	0.000479196
18.300000	0.000490884
18.150000	0.000502571
18.100000	0.000514259
18.000000	0.000537634
17.950000	0.00056101
17.900000	0.000596073
17.850000	0.000619448
17.800000	0.000631136
17.750000	0.000642824
17.700000	0.000654511
17.600000	0.000677887
17.500000	0.000689575
17.450000	0.000701262
17.400000	0.00071295
17.350000	0.000724638
17.250000	0.000736325
17.200000	0.000748013
17.150000	0.000806452
17.100000	0.000853202
17.050000	0.000876578
17.000000	0.000899953
16.950000	0.000935016
16.900000	0.000946704
16.850000	0.000958392
16.800000	0.000970079
16.750000	0.000993455
16.700000	0.00100514
16.650000	0.00104021
16.600000	0.00107527
16.550000	0.00108696
16.500000	0.00113371
16.450000	0.00115708
16.400000	0.00116877
16.350000	0.00118046
16.300000	0.0012389
16.250000	0.00127396
16.200000	0.00128565
16.150000	0.00129734
16.100000	0.0013324
16.050000	0.00136746
16.000000	0.00141421
15.950000	0.00144928
15.900000	0.00146096
15.850000	0.00149603
15.800000	0.00150771
15.750000	0.00155446
15.700000	0.00160122
15.650000	0.00162459
15.600000	0.00163628
15.550000	0.00167134
15.500000	0.00169472
15.450000	0.00174147
15.400000	0.00177653
15.350000	0.00181159
15.300000	0.00183497
15.250000	0.00188172
15.200000	0.0019051
15.150000	0.00195185
15.100000	0.00197522
15.050000	0.00202197
15.000000	0.00205704
14.950000	0.00206872
14.900000	0.00212716
14.850000	0.0021856
14.800000	0.00220898
14.750000	0.00225573
14.700000	0.00230248
14.650000	0.00231417
14.600000	0.00238429
14.550000	0.00247779
14.500000	0.00250117
14.450000	0.00255961
14.400000	0.00262973
14.350000	0.00267648
14.300000	0.00273492
14.250000	0.0027583
14.200000	0.00284011
14.150000	0.00293361
14.100000	0.00298036
14.050000	0.00307387
14.000000	0.00310893
13.950000	0.0031323
13.900000	0.00316737
13.850000	0.00326087
13.800000	0.00328424
13.750000	0.00331931
13.700000	0.00343619
13.650000	0.00352969
13.600000	0.00363488
13.550000	0.003705
13.500000	0.00378682
13.450000	0.00388032
13.400000	0.00392707
13.350000	0.00397382
13.300000	0.00402057
13.250000	0.00405563
13.200000	0.00417251
13.150000	0.00426601
13.100000	0.00434783
13.050000	0.00439458
13.000000	0.0044647
12.950000	0.00460496
12.900000	0.00472183
12.850000	0.00478027
12.800000	0.00488546
12.750000	0.00499065
12.700000	0.00508415
12.650000	0.00514259
12.600000	0.00521272
12.550000	0.00531791
12.500000	0.00548153
12.450000	0.00564516
12.400000	0.00582048
12.350000	0.00594904
12.300000	0.00603086
12.250000	0.00611267
12.200000	0.00620617
12.150000	0.00629967
12.100000	0.00642824
12.050000	0.00659187
12.000000	0.00673212
11.950000	0.00684899
11.900000	0.007036
11.850000	0.00714119
11.800000	0.00730482
11.750000	0.00748013
11.700000	0.00751519
11.650000	0.00764376
11.600000	0.00774895
11.550000	0.00783076
11.500000	0.00794764
11.450000	0.00811127
11.400000	0.00828658
11.350000	0.00848527
11.300000	0.00862553
11.250000	0.00876578
11.200000	0.00895278
11.150000	0.0091281
11.100000	0.00932679
11.050000	0.00951379
11.000000	0.00971248
10.950000	0.00995792
10.900000	0.0101683
10.850000	0.0103904
10.800000	0.0106241
10.750000	0.0107994
10.700000	0.0109981
10.650000	0.0111851
10.600000	0.0113721
10.550000	0.0115591
10.500000	0.0118513
10.450000	0.012202
10.400000	0.0124708
10.350000	0.0126461
10.300000	0.0129266
10.250000	0.013137
10.200000	0.0134058
10.150000	0.0137214
10.100000	0.0140136
10.050000	0.0142239
10.000000	0.0144109
9.950000	0.0147031
9.900000	0.0148901
9.850000	0.0151005
9.800000	0.015381
9.750000	0.0156381
9.700000	0.0158953
9.650000	0.0161407
9.600000	0.0164095
9.550000	0.0166667
9.500000	0.0169939
9.450000	0.0173212
9.400000	0.0176134
9.350000	0.0179289
9.300000	0.0182913
9.250000	0.0185835
9.200000	0.0188523
9.150000	0.019238
9.100000	0.0196938
9.050000	0.020173
9.000000	0.0206872
8.950000	0.0210379
8.900000	0.0213768
8.850000	0.0217508
8.800000	0.0220781
8.750000	0.0224521
8.700000	0.0229663
8.650000	0.0234806
8.600000	0.0239832
8.550000	0.0243922
8.500000	0.0249065
8.450000	0.0253974
8.400000	0.0258415
8.350000	0.0264727
8.300000	0.0269869
8.250000	0.0276531
8.200000	0.0282024
8.150000	0.0287167
8.100000	0.0293011
8.050000	0.0297101
8.000000	0.0302828
7.950000	0.0309023
7.900000	0.0316269
7.850000	0.0321996
7.800000	0.0327957
7.750000	0.0333918
7.700000	0.0341748
7.650000	0.0347242
7.600000	0.0353436
7.550000	0.036115
7.500000	0.0367812
7.450000	0.0374825
7.400000	0.038172
7.350000	0.0388733
7.300000	0.0395863
7.250000	0.0402057
7.200000	0.0406966
7.150000	0.0413394
7.100000	0.0421225
7.050000	0.0429056
7.000000	0.0437237
6.950000	0.0442613
6.900000	0.0449275
6.850000	0.0456639
6.800000	0.0463067
6.750000	0.047195
6.700000	0.0482001
6.650000	0.0490299
6.600000	0.0497546
6.550000	0.0504909
6.500000	0.0514376
6.450000	0.0524077
6.400000	0.0531089
6.350000	0.0540439
6.300000	0.0551192
6.250000	0.055949
6.200000	0.0568841
6.150000	0.0578191
6.100000	0.058719
6.050000	0.0597008
6.000000	0.0605891
5.950000	0.0616293
5.900000	0.0624474
5.850000	0.0636629
5.800000	0.0647265
5.750000	0.0657784
5.700000	0.066877
5.650000	0.0680575
5.600000	0.0691678
5.550000	0.0702431
5.500000	0.0715171
5.450000	0.0725573
5.400000	0.0737962
5.350000	0.0748364
5.300000	0.0758181
5.250000	0.0771155
5.200000	0.0782258
5.150000	0.0796283
5.100000	0.081101
5.050000	0.0824568
5.000000	0.0837775
4.950000	0.0850865
4.900000	0.0865825
4.850000	0.0880785
4.800000	0.0895161
4.750000	0.0909187
4.700000	0.0924381
4.650000	0.0939808
4.600000	0.0955704
4.550000	0.0970196
4.500000	0.0983287
4.450000	0.0997896
4.400000	0.101356
4.350000	0.10291
4.300000	0.10464
4.250000	0.106101
4.200000	0.107983
4.150000	0.109502
4.100000	0.111173
4.050000	0.112623
4.000000	0.114516
3.950000	0.116293
3.900000	0.118198
3.850000	0.119822
3.800000	0.121669
3.750000	0.123773
3.700000	0.126005
3.650000	0.127887
3.600000	0.129967
3.550000	0.132118
3.500000	0.134011
3.450000	0.136068
3.400000	0.13774
3.350000	0.140007
3.300000	0.142204
3.250000	0.144168
3.200000	0.146342
3.150000	0.148469
3.100000	0.150608
3.050000	0.15291
3.000000	0.15554
2.950000	0.157691
2.900000	0.159958
2.850000	0.162424
2.800000	0.164773
2.750000	0.166912
2.700000	0.169343
2.650000	0.171844
2.600000	0.174205
2.550000	0.176999
2.500000	0.179593
2.450000	0.182153
2.400000	0.185016
2.350000	0.187611
2.300000	0.190521
2.250000	0.193326
2.200000	0.19605
2.150000	0.199042
2.100000	0.201648
2.050000	0.204535
2.000000	0.207445
1.950000	0.210309
1.900000	0.213581
1.850000	0.216561
1.800000	0.219752
1.750000	0.222616
1.700000	0.225842
1.650000	0.228892
1.600000	0.232223
1.550000	0.235566
1.500000	0.239084
1.450000	0.242461
1.400000	0.246388
1.350000	0.250117
1.300000	0.253647
1.250000	0.25755
1.200000	0.261232
1.150000	0.264972
1.100000	0.268525
1.050000	0.27223
1.000000	0.276426
0.950000	0.280295
0.900000	0.284046
0.850000	0.288172
0.800000	0.292391
0.750000	0.296903
0.700000	0.300806
0.650000	0.305505
0.600000	0.309888
0.550000	0.315019
0.500000	0.319752
0.450000	0.324906
0.400000	0.329979
0.350000	0.335086
0.300000	0.34058
0.250000	0.345746
0.200000	0.35097
0.150000	0.356113
0.100000	0.361711
0.050000	0.367345
0.000000	0.383509
-0.050000	0.415264
-0.100000	0.424334
-0.150000	0.432971
-0.200000	0.440475
-0.250000	0.449158
-0.300000	0.457971
-0.350000	0.466445
-0.400000	0.475409
-0.450000	0.484479
-0.500000	0.493724
-0.550000	0.503424
-0.600000	0.51385
-0.650000	0.52417
-0.700000	0.534105
-0.750000	0.543934
-0.800000	0.554254
-0.850000	0.564177
-0.900000	0.573434
-0.950000	0.583228
-1.000000	0.592964
-1.050000	0.602466
-1.100000	0.611547
-1.150000	0.620524
-1.200000	0.629769
-1.250000	0.639329
-1.300000	0.648317
-1.350000	0.656627
-1.400000	0.665556
-1.450000	0.67382
-1.500000	0.681884
-1.550000	0.690147
-1.600000	0.698083
-1.650000	0.705762
-1.700000	0.713581
-1.750000	0.721108
-1.800000	0.728892
-1.850000	0.736489
-1.900000	0.743946
-1.950000	0.750993
-2.000000	0.758181
-2.050000	0.76454
-2.100000	0.770944
-2.150000	0.777396
-2.200000	0.783485
-2.250000	0.78975
-2.300000	0.795781
-2.350000	0.801227
-2.400000	0.807317
-2.450000	0.81281
-2.500000	0.818303
-2.550000	0.823703
-2.600000	0.828927
-2.650000	0.834198
-2.700000	0.839165
-2.750000	0.844004
-2.800000	0.848714
-2.850000	0.852992
-2.900000	0.85727
-2.950000	0.861664
-3.000000	0.865872
-3.050000	0.870021
-3.100000	0.874416
-3.150000	0.878144
-3.200000	0.881931
-3.250000	0.885367
-3.300000	0.889119
-3.350000	0.892403
-3.400000	0.896131
-3.450000	0.899345
-3.500000	0.902828
-3.550000	0.906113
-3.600000	0.909093
-3.650000	0.911957
-3.700000	0.914925
-3.750000	0.917917
-3.800000	0.920746
-3.850000	0.923539
-3.900000	0.925947
-3.950000	0.928214
-4.000000	0.93068
-4.050000	0.932655
-4.100000	0.934771
-4.150000	0.937003
-4.200000	0.938932
-4.250000	0.941258
-4.300000	0.943058
-4.350000	0.945138
-4.400000	0.947043
-4.450000	0.948668
-4.500000	0.950316
-4.550000	0.952197
-4.600000	0.953775
-4.650000	0.955259
-4.700000	0.956826
-4.750000	0.958228
-4.800000	0.959689
-4.850000	0.96094
-4.900000	0.962331
-4.950000	0.963932
-5.000000	0.965358
-5.050000	0.966725
-5.100000	0.967789
-5.150000	0.969051
-5.200000	0.97015
-5.250000	0.971342
-5.300000	0.972487
-5.350000	0.973644
-5.400000	0.97479
-5.450000	0.975666
-5.500000	0.976671
-5.550000	0.977396
-5.600000	0.978179
-5.650000	0.978915
-5.700000	0.979628
-5.750000	0.980458
-5.800000	0.981311
-5.850000	0.981872
-5.900000	0.982515
-5.950000	0.98331
-6.000000	0.984011
-6.050000	0.984525
-6.100000	0.985168
-6.150000	0.98587
-6.200000	0.986489
-6.250000	0.987144
-6.300000	0.987763
-6.350000	0.988266
-6.400000	0.988768
-6.450000	0.989201
-6.500000	0.989633
-6.550000	0.990112
-6.600000	0.990591
-6.650000	0.991024
-6.700000	0.991421
-6.750000	0.991655
-6.800000	0.991971
-6.850000	0.992274
-6.900000	0.99259
-6.950000	0.992964
-7.000000	0.993221
-7.050000	0.993513
-7.100000	0.993724
-7.150000	0.993993
-7.200000	0.99425
-7.250000	0.994542
-7.300000	0.994822
-7.350000	0.995021
-7.400000	0.995185
-7.450000	0.99543
-7.500000	0.995652
-7.550000	0.995816
-7.600000	0.995886
-7.650000	0.996014
-7.700000	0.996237
-7.750000	0.996424
-7.800000	0.996611
-7.850000	0.996739
-7.900000	0.996926
-7.950000	0.997113
-8.000000	0.99723
-8.050000	0.99737
-8.100000	0.997522
-8.150000	0.997639
-8.200000	0.997803
-8.250000	0.997873
-8.300000	0.997931
-8.350000	0.998013
-8.400000	0.99813
-8.450000	0.998247
-8.500000	0.998352
-8.550000	0.998457
-8.600000	0.998539
-8.650000	0.998586
-8.700000	0.998656
-8.750000	0.998703
-8.800000	0.998738
-8.850000	0.998808
-8.900000	0.998855
-8.950000	0.998971
-9.000000	0.999007
-9.050000	0.999042
-9.100000	0.999065
-9.150000	0.9991
-9.200000	0.999147
-9.250000	0.999194
-9.300000	0.999275
-9.350000	0.999334
-9.400000	0.999345
-9.450000	0.999381
-9.500000	0.999392
-9.550000	0.999404
-9.600000	0.999439
-9.650000	0.999474
-9.700000	0.999486
-9.750000	0.999497
-9.800000	0.999509
-9.850000	0.999556
-9.900000	0.999568
-9.950000	1
&
59.550000	6.80932e-21
59.500000	7.14975e-21
59.450000	7.5072e-21
59.400000	7.88252e-21
59.350000	8.27659e-21
59.300000	8.69035e-21
59.250000	9.1248e-21
59.200000	9.58095e-21
59.150000	1.00599e-20
59.100000	1.05628e-20
59.050000	1.10908e-20
59.000000	1.16452e-20
58.950000	1.22273e-20
58.900000	1.28385e-20
58.850000	1.34802e-20
58.800000	1.4154e-20
58.750000	1.48615e-20
58.700000	1.56043e-20
58.650000	1.63843e-20
58.600000	1.72032e-20
58.550000	1.8063e-20
58.500000	1.89658e-20
58.450000	1.99136e-20
58.400000	2.09089e-20
58.350000	2.19538e-20
58.300000	2.3051e-20
58.250000	2.4203e-20
58.200000	2.54125e-20
58.150000	2.66825e-20
58.100000	2.80159e-20
58.050000	2.94159e-20
58.000000	3.08858e-20
57.950000	3.24292e-20
57.900000	3.40496e-20
57.850000	3.5751e-20
57.800000	3.75374e-20
57.750000	3.94131e-20
57.700000	4.13824e-20
57.650000	4.345e-20
57.600000	4.5621e-20
57.550000	4.79004e-20
57.500000	5.02936e-20
57.450000	5.28063e-20
57.400000	5.54446e-20
57.350000	5.82146e-20
57.300000	6.11229e-20
57.250000	6.41765e-20
57.200000	6.73826e-20
57.150000	7.07488e-20
57.100000	7.42831e-20
57.050000	7.79939e-20
57.000000	8.189e-20
56.950000	8.59806e-20
56.900000	9.02755e-20
56.850000	9.47849e-20
56.800000	9.95194e-20
56.750000	1.0449e-19
56.700000	1.09709e-19
56.650000	1.15189e-19
56.600000	1.20942e-19
56.550000	1.26983e-19
56.500000	1.33325e-19
56.450000	1.39984e-19
56.400000	1.46975e-19
56.350000	1.54315e-19
56.300000	1.62022e-19
56.250000	1.70113e-19
56.200000	1.78609e-19
56.150000	1.87528e-19
56.100000	1.96893e-19
56.050000	2.06725e-19
56.000000	2.17048e-19
55.950000	2.27886e-19
55.900000	2.39265e-19
55.850000	2.51213e-19
55.800000	2.63756e-19
55.750000	2.76926e-19
55.700000	2.90753e-19
55.650000	3.0527e-19
55.600000	3.20511e-19
55.550000	3.36513e-19
55.500000	3.53314e-19
55.450000	3.70953e-19
55.400000	3.89473e-19
55.350000	4.08917e-19
55.300000	4.29331e-19
55.250000	4.50763e-19
55.200000	4.73266e-19
55.150000	4.96891e-19
55.100000	5.21695e-19
55.050000	5.47736e-19
55.000000	5.75077e-19
54.950000	6.03783e-19
54.900000	6.3392e-19
54.850000	6.65561e-19
54.800000	6.98781e-19
54.750000	7.33658e-19
54.700000	7.70276e-19
54.650000	8.0872e-19
54.600000	8.49082e-19
54.550000	8.91457e-19
54.500000	9.35947e-19
54.450000	9.82656e-19
54.400000	1.03169e-18
54.350000	1.08318e-18
54.300000	1.13723e-18
54.250000	1.19398e-18
54.200000	1.25356e-18
54.150000	1.31611e-18
54.100000	1.38179e-18
54.050000	1.45073e-18
54.000000	1.52312e-18
53.950000	1.59912e-18
53.900000	1.6789e-18
53.850000	1.76267e-18
53.800000	1.85061e-18
53.750000	1.94294e-18
53.700000	2.03987e-18
53.650000	2.14164e-18
53.600000	2.24848e-18
53.550000	2.36065e-18
53.500000	2.47842e-18
53.450000	2.60205e-18
53.400000	2.73185e-18
53.350000	2.86812e-18
53.300000	3.01119e-18
53.250000	3.16139e-18
53.200000	3.31908e-18
53.150000	3.48463e-18
53.100000	3.65843e-18
53.050000	3.8409e-18
53.000000	4.03246e-18
52.950000	4.23358e-18
52.900000	4.44472e-18
52.850000	4.66638e-18
52.800000	4.8991e-18
52.750000	5.14341e-18
52.700000	5.39991e-18
52.650000	5.66919e-18
52.600000	5.95189e-18
52.550000	6.24868e-18
52.500000	6.56026e-18
52.450000	6.88737e-18
52.400000	7.23079e-18
52.350000	7.59132e-18
52.300000	7.96982e-18
52.250000	8.36718e-18
52.200000	8.78434e-18
52.150000	9.22229e-18
52.100000	9.68207e-18
52.050000	1.01648e-17
52.000000	1.06715e-17
51.950000	1.12035e-17
51.900000	1.1762e-17
51.850000	1.23483e-17
51.800000	1.29638e-17
51.750000	1.361e-17
51.700000	1.42884e-17
51.650000	1.50006e-17
51.600000	1.57483e-17
51.550000	1.65332e-17
51.500000	1.73573e-17
51.450000	1.82223e-17
51.400000	1.91305e-17
51.350000	2.00839e-17
51.300000	2.10848e-17
51.250000	2.21356e-17
51.200000	2.32387e-17
51.150000	2.43967e-17
51.100000	2.56124e-17
51.050000	2.68887e-17
51.000000	2.82285e-17
50.950000	2.96351e-17
50.900000	3.11117e-17
50.850000	3.26618e-17
50.800000	3.42891e-17
50.750000	3.59975e-17
50.700000	3.77909e-17
50.650000	3.96737e-17
50.600000	4.16502e-17
50.550000	4.37251e-17
50.500000	4.59033e-17
50.450000	4.819e-17
50.400000	5.05905e-17
50.350000	5.31105e-17
50.300000	5.5756e-17
50.250000	5.85332e-17
50.200000	6.14486e-17
50.150000	6.45092e-17
50.100000	6.77222e-17
50.050000	7.1095e-17
50.000000	7.46358e-17
49.950000	7.83528e-17
49.900000	8.22549e-17
49.850000	8.63511e-17
49.800000	9.06512e-17
49.750000	9.51654e-17
49.700000	9.99042e-17
49.650000	1.04879e-16
49.600000	1.10101e-16
49.550000	1.15583e-16
49.500000	1.21338e-16
49.450000	1.27379e-16
49.400000	1.33721e-16
49.350000	1.40379e-16
49.300000	1.47367e-16
49.250000	1.54704e-16
49.200000	1.62405e-16
49.150000	1.7049e-16
49.100000	1.78977e-16
49.050000	1.87886e-16
49.000000	1.97238e-16
48.950000	2.07056e-16
48.900000	2.17361e-16
48.850000	2.2818e-16
48.800000	2.39537e-16
48.750000	2.51458e-16
48.700000	2.63973e-16
48.650000	2.7711e-16
48.600000	2.909e-16
48.550000	3.05377e-16
48.500000	3.20573e-16
48.450000	3.36525e-16
48.400000	3.5327e-16
48.350000	3.70848e-16
48.300000	3.89301e-16
48.250000	4.0867e-16
48.200000	4.29003e-16
48.150000	4.50347e-16
48.100000	4.72752e-16
48.050000	4.96271e-16
48.000000	5.2096e-16
47.950000	5.46876e-16
47.900000	5.7408e-16
47.850000	6.02636e-16
47.800000	6.32613e-16
47.750000	6.64079e-16
47.700000	6.9711e-16
47.650000	7.31782e-16
47.600000	7.68178e-16
47.550000	8.06383e-16
47.500000	8.46486e-16
47.450000	8.88583e-16
47.400000	9.32772e-16
47.350000	9.79157e-16
47.300000	1.02785e-15
47.250000	1.07896e-15
47.200000	1.13261e-15
47.150000	1.18892e-15
47.100000	1.24804e-15
47.050000	1.31009e-15
47.000000	1.37522e-15
46.950000	1.44359e-15
46.900000	1.51536e-15
46.850000	1.59069e-15
46.800000	1.66977e-15
46.750000	1.75277e-15
46.700000	1.83989e-15
46.650000	1.93135e-15
46.600000	2.02735e-15
46.550000	2.12811e-15
46.500000	2.23388e-15
46.450000	2.3449e-15
46.400000	2.46144e-15
46.350000	2.58377e-15
46.300000	2.71216e-15
46.250000	2.84694e-15
46.200000	2.98841e-15
46.150000	3.1369e-15
46.100000	3.29277e-15
46.050000	3.45637e-15
46.000000	3.6281e-15
45.950000	3.80836e-15
45.900000	3.99756e-15
45.850000	4.19616e-15
45.800000	4.40462e-15
45.750000	4.62342e-15
45.700000	4.85309e-15
45.650000	5.09415e-15
45.600000	5.34718e-15
45.550000	5.61277e-15
45.500000	5.89155e-15
45.450000	6.18415e-15
45.400000	6.49128e-15
45.350000	6.81365e-15
45.300000	7.15202e-15
45.250000	7.50718e-15
45.200000	7.87997e-15
45.150000	8.27125e-15
45.100000	8.68194e-15
45.050000	9.11301e-15
45.000000	9.56547e-15
44.950000	1.00404e-14
44.900000	1.05388e-14
44.850000	1.1062e-14
44.800000	1.16112e-14
44.750000	1.21876e-14
44.700000	1.27925e-14
44.650000	1.34275e-14
44.600000	1.4094e-14
44.550000	1.47935e-14
44.500000	1.55277e-14
44.450000	1.62984e-14
44.400000	1.71072e-14
44.350000	1.79562e-14
44.300000	1.88472e-14
44.250000	1.97825e-14
44.200000	2.07641e-14
44.150000	2.17943e-14
44.100000	2.28757e-14
44.050000	2.40106e-14
44.000000	2.52019e-14
43.950000	2.64521e-14
43.900000	2.77644e-14
43.850000	2.91417e-14
43.800000	3.05872e-14
43.750000	3.21044e-14
43.700000	3.36968e-14
43.650000	3.53681e-14
43.600000	3.71222e-14
43.550000	3.89633e-14
43.500000	4.08956e-14
43.450000	4.29236e-14
43.400000	4.50521e-14
43.350000	4.7286e-14
43.300000	4.96307e-14
43.250000	5.20915e-14
43.200000	5.46742e-14
43.150000	5.73848e-14
43.100000	6.02297e-14
43.050000	6.32155e-14
43.000000	6.63492e-14
42.950000	6.96381e-14
42.900000	7.30899e-14
42.850000	7.67126e-14
42.800000	8.05147e-14
42.750000	8.45051e-14
42.700000	8.86931e-14
42.650000	9.30884e-14
42.600000	9.77014e-14
42.550000	1.02543e-13
42.500000	1.07624e-13
42.450000	1.12956e-13
42.400000	1.18553e-13
42.350000	1.24426e-13
42.300000	1.30591e-13
42.250000	1.3706e-13
42.200000	1.43849e-13
42.150000	1.50975e-13
42.100000	1.58453e-13
42.050000	1.66301e-13
42.000000	1.74538e-13
41.950000	1.83182e-13
41.900000	1.92254e-13
41.850000	2.01774e-13
41.800000	2.11766e-13
41.750000	2.22252e-13
41.700000	2.33256e-13
41.650000	2.44805e-13
41.600000	2.56926e-13
41.550000	2.69645e-13
41.500000	2.82994e-13
41.450000	2.97003e-13
41.400000	3.11704e-13
41.350000	3.27133e-13
41.300000	3.43324e-13
41.250000	3.60317e-13
41.200000	3.78149e-13
41.150000	3.96862e-13
41.100000	4.16501e-13
41.050000	4.37111e-13
41.000000	4.5874e-13
40.950000	4.81437e-13
40.900000	5.05256e-13
40.850000	5.30253e-13
40.800000	5.56485e-13
40.750000	5.84013e-13
40.700000	6.12902e-13
40.650000	6.43218e-13
40.600000	6.75031e-13
40.550000	7.08417e-13
40.500000	7.43452e-13
40.450000	7.80218e-13
40.400000	8.188e-13
40.350000	8.59287e-13
40.300000	9.01775e-13
40.250000	9.4636e-13
40.200000	9.93148e-13
40.150000	1.04225e-12
40.100000	1.09377e-12
40.050000	1.14784e-12
40.000000	1.20457e-12
39.950000	1.26411e-12
39.900000	1.32659e-12
39.850000	1.39215e-12
39.800000	1.46094e-12
39.750000	1.53314e-12
39.700000	1.60889e-12
39.650000	1.68839e-12
39.600000	1.77181e-12
39.550000	1.85934e-12
39.500000	1.9512e-12
39.450000	2.04758e-12
39.400000	2.14873e-12
39.350000	2.25486e-12
39.300000	2.36623e-12
39.250000	2.48309e-12
39.200000	2.60571e-12
39.150000	2.73439e-12
39.100000	2.86941e-12
39.050000	3.01109e-12
39.000000	3.15975e-12
38.950000	3.31575e-12
38.900000	3.47944e-12
38.850000	3.65119e-12
38.800000	3.83142e-12
38.750000	4.02053e-12
38.700000	4.21896e-12
38.650000	4.42718e-12
38.600000	4.64565e-12
38.550000	4.8749e-12
38.500000	5.11544e-12
38.450000	5.36783e-12
38.400000	5.63266e-12
38.350000	5.91054e-12
38.300000	6.20211e-12
38.250000	6.50804e-12
38.200000	6.82904e-12
38.150000	7.16585e-12
38.100000	7.51925e-12
38.050000	7.89006e-12
38.000000	8.27913e-12
37.950000	8.68735e-12
37.900000	9.11568e-12
37.850000	9.5651e-12
37.800000	1.00366e-11
37.750000	1.05314e-11
37.700000	1.10505e-11
37.650000	1.15952e-11
37.600000	1.21666e-11
37.550000	1.27662e-11
37.500000	1.33953e-11
37.450000	1.40554e-11
37.400000	1.47479e-11
37.350000	1.54745e-11
37.300000	1.62368e-11
37.250000	1.70367e-11
37.200000	1.78758e-11
37.150000	1.87563e-11
37.100000	1.968e-11
37.050000	2.06492e-11
37.000000	2.16661e-11
36.950000	2.27329e-11
36.900000	2.38522e-11
36.850000	2.50265e-11
36.800000	2.62585e-11
36.750000	2.75511e-11
36.700000	2.89072e-11
36.650000	3.03299e-11
36.600000	3.18226e-11
36.550000	3.33886e-11
36.500000	3.50316e-11
36.450000	3.67552e-11
36.400000	3.85635e-11
36.350000	4.04607e-11
36.300000	4.2451e-11
36.250000	4.45391e-11
36.200000	4.67297e-11
36.150000	4.90279e-11
36.100000	5.14389e-11
36.050000	5.39682e-11
36.000000	5.66218e-11
35.950000	5.94055e-11
35.900000	6.23259e-11
35.850000	6.53896e-11
35.800000	6.86037e-11
35.750000	7.19754e-11
35.700000	7.55126e-11
35.650000	7.92233e-11
35.600000	8.3116e-11
35.550000	8.71997e-11
35.500000	9.14836e-11
35.450000	9.59776e-11
35.400000	1.00692e-10
35.350000	1.05637e-10
35.300000	1.10825e-10
35.250000	1.16268e-10
35.200000	1.21977e-10
35.150000	1.27965e-10
35.100000	1.34248e-10
35.050000	1.40838e-10
35.000000	1.47751e-10
34.950000	1.55003e-10
34.900000	1.6261e-10
34.850000	1.70589e-10
34.800000	1.78959e-10
34.750000	1.8774e-10
34.700000	1.9695e-10
34.650000	2.06611e-10
34.600000	2.16745e-10
34.550000	2.27375e-10
34.500000	2.38525e-10
34.450000	2.50221e-10
34.400000	2.6249e-10
34.350000	2.75358e-10
34.300000	2.88857e-10
34.250000	3.03015e-10
34.200000	3.17866e-10
34.150000	3.33444e-10
34.100000	3.49783e-10
34.050000	3.66921e-10
34.000000	3.84897e-10
33.950000	4.03752e-10
33.900000	4.23529e-10
33.850000	4.44272e-10
33.800000	4.66028e-10
33.750000	4.88848e-10
33.700000	5.12783e-10
33.650000	5.37887e-10
33.600000	5.64217e-10
33.550000	5.91833e-10
33.500000	6.20798e-10
33.450000	6.51177e-10
33.400000	6.83039e-10
33.350000	7.16457e-10
33.300000	7.51506e-10
33.250000	7.88265e-10
33.200000	8.26818e-10
33.150000	8.67252e-10
33.100000	9.09658e-10
33.050000	9.54134e-10
33.000000	1.00078e-09
32.950000	1.0497e-09
32.900000	1.101e-09
32.850000	1.15481e-09
32.800000	1.21124e-09
32.750000	1.27041e-09
32.700000	1.33248e-09
32.650000	1.39756e-09
32.600000	1.46582e-09
32.550000	1.53741e-09
32.500000	1.61248e-09
32.450000	1.6912e-09
32.400000	1.77376e-09
32.350000	1.86034e-09
32.300000	1.95113e-09
32.250000	2.04635e-09
32.200000	2.14619e-09
32.150000	2.2509e-09
32.100000	2.3607e-09
32.050000	2.47584e-09
32.000000	2.59658e-09
31.950000	2.72319e-09
31.900000	2.85596e-09
31.850000	2.99518e-09
31.800000	3.14117e-09
31.750000	3.29426e-09
31.700000	3.45478e-09
31.650000	3.6231e-09
31.600000	3.7996e-09
31.550000	3.98468e-09
31.500000	4.17874e-09
31.450000	4.38222e-09
31.400000	4.59558e-09
31.350000	4.8193e-09
31.300000	5.05388e-09
31.250000	5.29983e-09
31.200000	5.55772e-09
31.150000	5.82812e-09
31.100000	6.11163e-09
31.050000	6.40889e-09
31.000000	6.72057e-09
30.950000	7.04735e-09
30.900000	7.38996e-09
30.850000	7.74918e-09
30.800000	8.1258e-09
30.750000	8.52067e-09
30.700000	8.93466e-09
30.650000	9.36869e-09
30.600000	9.82374e-09
30.550000	1.03008e-08
30.500000	1.0801e-08
30.450000	1.13253e-08
30.400000	1.18751e-08
30.350000	1.24514e-08
30.300000	1.30556e-08
30.250000	1.36889e-08
30.200000	1.4353e-08
30.150000	1.50491e-08
30.100000	1.57788e-08
30.050000	1.65438e-08
30.000000	1.73457e-08
29.950000	1.81864e-08
29.900000	1.90676e-08
29.850000	1.99914e-08
29.800000	2.09598e-08
29.750000	2.19749e-08
29.700000	2.30389e-08
29.650000	2.41543e-08
29.600000	2.53235e-08
29.550000	2.6549e-08
29.500000	2.78336e-08
29.450000	2.918e-08
29.400000	3.05914e-08
29.350000	3.20707e-08
29.300000	3.36213e-08
29.250000	3.52465e-08
29.200000	3.69499e-08
29.150000	3.87353e-08
29.100000	4.06065e-08
29.050000	4.25678e-08
29.000000	4.46234e-08
28.950000	4.67778e-08
28.900000	4.90357e-08
28.850000	5.14022e-08
28.800000	5.38823e-08
28.750000	5.64815e-08
28.700000	5.92055e-08
28.650000	6.20602e-08
28.600000	6.50519e-08
28.550000	6.81872e-08
28.500000	7.14728e-08
28.450000	7.4916e-08
28.400000	7.85242e-08
28.350000	8.23053e-08
28.300000	8.62676e-08
28.250000	9.04196e-08
28.200000	9.47704e-08
28.150000	9.93295e-08
28.100000	1.04107e-07
28.050000	1.09113e-07
28.000000	1.14358e-07
27.950000	1.19854e-07
27.900000	1.25613e-07
27.850000	1.31646e-07
27.800000	1.37968e-07
27.750000	1.44592e-07
27.700000	1.51533e-07
27.650000	1.58804e-07
27.600000	1.66422e-07
27.550000	1.74404e-07
27.500000	1.82766e-07
27.450000	1.91526e-07
27.400000	2.00704e-07
27.350000	2.1032e-07
27.300000	2.20392e-07
27.250000	2.30945e-07
27.200000	2.41999e-07
27.150000	2.53579e-07
27.100000	2.6571e-07
27.050000	2.78417e-07
27.000000	2.91728e-07
26.950000	3.05671e-07
26.900000	3.20276e-07
26.850000	3.35574e-07
26.800000	3.51598e-07
26.750000	3.68382e-07
26.700000	3.85961e-07
26.650000	4.04373e-07
26.600000	4.23657e-07
26.550000	4.43854e-07
26.500000	4.65007e-07
26.450000	4.8716e-07
26.400000	5.10361e-07
26.350000	5.34658e-07
26.300000	5.60103e-07
26.250000	5.8675e-07
26.200000	6.14654e-07
26.150000	6.43875e-07
26.100000	6.74474e-07
26.050000	7.06515e-07
26.000000	7.40066e-07
25.950000	7.75197e-07
25.900000	8.11981e-07
25.850000	8.50495e-07
25.800000	8.90821e-07
25.750000	9.33042e-07
25.700000	9.77246e-07
25.650000	1.02353e-06
25.600000	1.07198e-06
25.550000	1.1227e-06
25.500000	1.1758e-06
25.450000	1.23139e-06
25.400000	1.28958e-06
25.350000	1.3505e-06
25.300000	1.41426e-06
25.250000	1.48101e-06
25.200000	1.55087e-06
25.150000	1.62399e-06
25.100000	1.70053e-06
25.050000	1.78064e-06
25.000000	1.86447e-06
24.950000	1.95222e-06
24.900000	2.04405e-06
24.850000	2.14014e-06
24.800000	2.24071e-06
24.750000	2.34595e-06
24.700000	2.45607e-06
24.650000	2.5713e-06
24.600000	2.69187e-06
24.550000	2.81803e-06
24.500000	2.95003e-06
24.450000	3.08813e-06
24.400000	3.23262e-06
24.350000	3.38378e-06
24.300000	3.54191e-06
24.250000	3.70734e-06
24.200000	3.88039e-06
24.150000	4.06141e-06
24.100000	4.25075e-06
24.050000	4.4488e-06
24.000000	4.65594e-06
23.950000	4.87258e-06
23.900000	5.09916e-06
23.850000	5.33611e-06
23.800000	5.58391e-06
23.750000	5.84303e-06
23.700000	6.11399e-06
23.650000	6.39732e-06
23.600000	6.69355e-06
23.550000	7.00328e-06
23.500000	7.32709e-06
23.450000	7.66562e-06
23.400000	8.01952e-06
23.350000	8.38946e-06
23.300000	8.77616e-06
23.250000	9.18036e-06
23.200000	9.60281e-06
23.150000	1.00443e-05
23.100000	1.05058e-05
23.050000	1.0988e-05
23.000000	1.14919e-05
22.950000	1.20184e-05
22.900000	1.25685e-05
22.850000	1.31433e-05
22.800000	1.37438e-05
22.750000	1.43711e-05
22.700000	1.50264e-05
22.650000	1.57108e-05
22.600000	1.64257e-05
22.550000	1.71724e-05
22.500000	1.79521e-05
22.450000	1.87664e-05
22.400000	1.96166e-05
22.350000	2.05044e-05
22.300000	2.14312e-05
22.250000	2.23988e-05
22.200000	2.34088e-05
22.150000	2.4463e-05
22.100000	2.55633e-05
22.050000	2.67117e-05
22.000000	2.791e-05
21.950000	2.91603e-05
21.900000	3.04649e-05
21.850000	3.18259e-05
21.800000	3.32456e-05
21.750000	3.47264e-05
21.700000	3.62709e-05
21.650000	3.78815e-05
21.600000	3.95609e-05
21.550000	4.13119e-05
21.500000	4.31373e-05
21.450000	4.50401e-05
21.400000	4.70233e-05
21.350000	4.909e-05
21.300000	5.12436e-05
21.250000	5.34873e-05
21.200000	5.58246e-05
21.150000	5.82592e-05
21.100000	6.07946e-05
21.050000	6.34347e-05
21.000000	6.61833e-05
20.950000	6.90446e-05
20.900000	7.20226e-05
20.850000	7.51215e-05
20.800000	7.83457e-05
20.750000	8.16997e-05
20.700000	8.5188e-05
20.650000	8.88154e-05
20.600000	9.25865e-05
20.550000	9.65062e-05
20.500000	0.00010058
20.450000	0.000104812
20.400000	0.000109207
20.350000	0.000113772
20.300000	0.000118511
20.250000	0.00012343
20.200000	0.000128534
20.150000	0.000133827
20.100000	0.000139317
20.050000	0.000145008
20.000000	0.000150905
19.950000	0.000157013
19.900000	0.000163339
19.850000	0.000169886
19.800000	0.00017666
19.750000	0.000183666
19.700000	0.000190907
19.650000	0.000198389
19.600000	0.000206114
19.550000	0.000214086
19.500000	0.000222309
19.450000	0.000230783
19.400000	0.000239511
19.350000	0.000248494
19.300000	0.00025773
19.250000	0.000267219
19.200000	0.000276959
19.150000	0.000286944
19.100000	0.00029717
19.050000	0.000307629
19.000000	0.000318311
18.950000	0.000329203
18.900000	0.000340291
18.850000	0.000351555
18.800000	0.000362972
18.750000	0.000374515
18.700000	0.000386151
18.650000	0.000397839
18.600000	0.000409533
18.550000	0.000421176
18.500000	0.000432696
18.450000	0.000444012
18.400000	0.000455019
18.350000	0.000465588
18.300000	0.000475553
18.250000	0.000484696
18.200000	0.000492702
18.150000	0.00049907
&
```
