## Supplementary material for "All-at-once RNA folding with 3D motif prediction framed by evolutionary information": RF01422_snoR116.cacofold.helixcov

```
# RMs = 3 L = 97

# RM_HELIX NESTED 27-32 64-69, nbp = 6 nbp_cov = 0
# pvals: 0.780205,0.780205,0.780205,0.780205,0.780205,0.780205
# aggregated NONE
NESTED  ::::::::::::::::::::::::::<<<<<<______________________>>>>>>::::::::::::::::::::::::::
        ::::::::::::::::::::::::::::::::::::::::::::::::::::::::::::::::::::::::::::::::::::::

# RM_HELIX NESTED 8-18 80-90, nbp = 11 nbp_cov = 0
# pvals: 0.780205,0.780205,0.780205,0.780205,0.780205,0.853289,0.0141943,0.780205,0.907848,0.780205,0.785796
# aggregated NONE
NESTED  :::::::<<<<<<<<<<<__________________________________________________>>>>>>>>>>>:::::::
        ::::::::::::::::::::::::::::::::::::::::::::::::::::::::::::::::::::::::::::::::::::::

# RM_HELIX NESTED 1-4 94-97, nbp = 4 nbp_cov = 0
# pvals: 0.844735,0.780205,0.780205,0.780205
# aggregated NONE
NESTED  <<<<______________________________________________________________________________>>>>
        ::::::::::::::::::::::::::::::::::::::::::::::::::::::::::::::::::::::::::::::::::::::
```
