## Supplementary material for "All-at-once RNA folding with 3D motif prediction framed by evolutionary information": RF01422_snoR116.cacofold.power

```
# Power analysis of CaCoFold structure 
#
# Powertype = SINGLE SUBSTITUTIONS
# covary  left_pos      right_pos    substitutions      power
#----------------------------------------------------------------
          1		97		4		0.07
          2		96		0		0.00
          3		95		0		0.00
          4		94		1		0.00
          8		90		0		0.00
          9		89		1		0.00
          10		88		2		0.00
          11		87		2		0.00
          12		86		1		0.00
          13		85		2		0.00
          14		84		1		0.00
          15		83		1		0.00
          16		82		2		0.00
          17		81		1		0.00
          18		80		1		0.00
          27		69		0		0.00
          28		68		0		0.00
          29		67		0		0.00
          30		66		0		0.00
          31		65		0		0.00
          32		64		0		0.00
#
# BPAIRS 21
# avg substitutions per BP  0.9
# BPAIRS expected to covary 0.1 +/- 0.2
# BPAIRS observed to covary 0
#
```
