## Supplementary material for "All-at-once RNA folding with 3D motif prediction framed by evolutionary information": RF01422_snoR116.helixcov

```
# RMs = 1 L = 97

# RM_HELIX NESTED 2-4 94-96, nbp = 3 nbp_cov = 0
# pvals: 0.780205,0.780205,0.780205
# aggregated NONE
NESTED  :<<<______________________________________________________________________________>>>:
        ::::::::::::::::::::::::::::::::::::::::::::::::::::::::::::::::::::::::::::::::::::::
```
