## Supplementary material for "All-at-once RNA folding with 3D motif prediction framed by evolutionary information": RF01422_snoR116.surv

```
-0.000001	0.333333
-0.011188	1
&
3.926871	0.000273823
3.487431	0.000547645
3.402923	0.000821468
3.369120	0.00109529
3.318415	0.00136911
3.183203	0.00164294
3.166302	0.00219058
3.132499	0.00273823
3.115597	0.00301205
3.047991	0.00328587
3.014188	0.00355969
2.997286	0.00410734
2.946582	0.00438116
2.845172	0.00465498
2.693058	0.00520263
2.625452	0.00547645
2.557846	0.00575027
2.473338	0.0060241
2.456437	0.00629792
2.388831	0.00684556
2.371929	0.00711939
2.304323	0.00766703
2.270520	0.00794085
2.202914	0.00821468
2.186012	0.0084885
2.135307	0.00876232
2.050800	0.00903614
2.000095	0.00930997
1.966292	0.00958379
1.847981	0.00985761
1.814178	0.0101314
1.729670	0.0104053
1.712769	0.0106791
1.678966	0.0115005
1.645163	0.0117744
1.628261	0.012322
1.594458	0.0128697
1.577557	0.013965
1.560655	0.0142388
1.543754	0.0145126
1.526852	0.0156079
1.509950	0.0161555
1.493049	0.0167032
1.476147	0.016977
1.442344	0.0175246
1.408541	0.0177985
1.391640	0.0180723
1.374738	0.0186199
1.340935	0.0191676
1.307132	0.0194414
1.290230	0.0197152
1.273329	0.0205367
1.239526	0.0208105
1.188821	0.0210843
1.155018	0.0213582
1.138116	0.021632
1.104313	0.0219058
1.087412	0.0221796
1.053609	0.0227273
1.002904	0.0230011
0.986003	0.0232749
0.969101	0.0235487
0.952200	0.0238226
0.935298	0.0240964
0.918396	0.0243702
0.901495	0.0251917
0.867692	0.0257393
0.816987	0.026287
0.783184	0.0268346
0.749381	0.0273823
0.732479	0.0284775
0.715578	0.0290252
0.664873	0.0298467
0.647972	0.0309419
0.631070	0.0312158
0.614169	0.0320372
0.597267	0.0323111
0.529661	0.0328587
0.512759	0.0334064
0.495858	0.0342278
0.478956	0.0345016
0.462055	0.0350493
0.445153	0.0358708
0.428252	0.036966
0.411350	0.0372399
0.377547	0.0377875
0.360646	0.0380613
0.343744	0.0391566
0.326842	0.0397043
0.309941	0.0410734
0.293039	0.0413472
0.276138	0.0421687
0.259236	0.0429901
0.242335	0.0435378
0.225433	0.0457284
0.208532	0.0465498
0.191630	0.0473713
0.174729	0.0492881
0.157827	0.0506572
0.140925	0.050931
0.124024	0.0528478
0.107122	0.053943
0.090221	0.0547645
0.073319	0.0558598
0.056418	0.0577766
0.039516	0.0591457
0.022615	0.0621577
0.005713	0.0640745
-0.011188	0.85241
-0.028090	0.855422
-0.044991	0.86172
-0.061893	0.865827
-0.078795	0.869113
-0.095696	0.874589
-0.112598	0.879792
-0.129499	0.883352
-0.146401	0.888554
-0.163302	0.892662
-0.180204	0.898138
-0.197105	0.902245
-0.214007	0.904436
-0.230908	0.909091
-0.247810	0.911829
-0.264712	0.920044
-0.281613	0.925246
-0.298515	0.928258
-0.315416	0.932366
-0.332318	0.935652
-0.349219	0.937295
-0.366121	0.940581
-0.383022	0.941676
-0.399924	0.945509
-0.416825	0.949617
-0.433727	0.950986
-0.450629	0.954819
-0.467530	0.957831
-0.484432	0.9592
-0.501333	0.96057
-0.518235	0.961391
-0.535136	0.963582
-0.552038	0.966046
-0.568939	0.967415
-0.585841	0.968237
-0.602742	0.96988
-0.619644	0.971522
-0.636545	0.973165
-0.653447	0.976177
-0.670349	0.978094
-0.687250	0.978916
-0.704152	0.980285
-0.721053	0.981106
-0.737955	0.98138
-0.754856	0.982749
-0.771758	0.984118
-0.805561	0.98494
-0.822462	0.985487
-0.839364	0.986583
-0.856266	0.98713
-0.873167	0.987404
-0.890069	0.987952
-0.906970	0.988499
-0.923872	0.990142
-0.957675	0.99069
-0.974576	0.991238
-0.991478	0.991512
-1.008379	0.992059
-1.025281	0.992881
-1.059084	0.993154
-1.143592	0.993428
-1.160493	0.993976
-1.194296	0.99425
-1.228099	0.995893
-1.245001	0.99644
-1.261903	0.996714
-1.278804	0.996988
-1.312607	0.997262
-1.329509	0.997536
-1.346410	0.997809
-1.549229	0.998357
-1.583032	0.998631
-1.599933	0.999179
-1.752047	0.999452
-1.836555	0.999726
-1.971767	1
&
6.817035	1.36799e-06
6.614216	2.73598e-06
6.428299	4.10397e-06
6.259284	5.47196e-06
6.208579	6.83995e-06
6.157875	8.20793e-06
6.005761	9.57592e-06
5.853647	1.09439e-05
5.819844	1.23119e-05
5.786041	1.36799e-05
5.735336	1.50479e-05
5.718435	1.77839e-05
5.701533	1.91518e-05
5.684631	2.32558e-05
5.667730	2.46238e-05
5.650828	2.73598e-05
5.633927	3.00958e-05
5.617025	3.14637e-05
5.600124	3.28317e-05
5.583222	3.69357e-05
5.566321	3.96717e-05
5.549419	4.24077e-05
5.532518	4.92476e-05
5.515616	5.19836e-05
5.481813	5.74555e-05
5.464911	6.15595e-05
5.448010	6.29275e-05
5.431108	6.42955e-05
5.414207	7.52394e-05
5.397305	8.20793e-05
5.380404	8.61833e-05
5.363502	8.89193e-05
5.346601	9.84952e-05
5.329699	9.98632e-05
5.312797	0.000101231
5.295896	0.000112175
5.278994	0.000117647
5.262093	0.000121751
5.245191	0.000124487
5.228290	0.000129959
5.211388	0.000134063
5.194487	0.000142271
5.177585	0.000162791
5.160684	0.000166895
5.143782	0.000175103
5.126881	0.000177839
5.109979	0.000187415
5.093077	0.000198358
5.076176	0.000206566
5.059274	0.00021751
5.042373	0.00023119
5.025471	0.00023803
5.008570	0.000247606
4.991668	0.000254446
4.974767	0.000262654
4.957865	0.000269494
4.940964	0.000276334
4.924062	0.000290014
4.907160	0.00030643
4.890259	0.000313269
4.873357	0.000325581
4.856456	0.000337893
4.839554	0.000343365
4.822653	0.000352941
4.805751	0.000361149
4.788850	0.000372093
4.771948	0.000387141
4.755047	0.000407661
4.738145	0.000418605
4.721243	0.000436389
4.704342	0.000454172
4.687440	0.000470588
4.670539	0.000484268
4.653637	0.000528044
4.636736	0.0005513
4.619834	0.000566347
4.602933	0.000590971
4.586031	0.000608755
4.569130	0.000629275
4.552228	0.000651163
4.535327	0.000666211
4.518425	0.000682627
4.501523	0.000692202
4.484622	0.000712722
4.467720	0.00072777
4.450819	0.000763338
4.433917	0.000786594
4.417016	0.000811218
4.400114	0.000826265
4.383213	0.000842681
4.366311	0.000852257
4.349410	0.000860465
4.332508	0.000879617
4.315606	0.000900137
4.298705	0.000917921
4.281803	0.00093844
4.264902	0.000950752
4.248000	0.000963064
4.231099	0.000971272
4.214197	0.000991792
4.197296	0.00100547
4.180394	0.00102189
4.163493	0.00104378
4.146591	0.00107114
4.129690	0.00109302
4.112788	0.00112312
4.095886	0.00114911
4.078985	0.00116553
4.062083	0.0011751
4.045182	0.00121204
4.028280	0.00124213
4.011379	0.00126676
3.994477	0.00128181
3.977576	0.00130506
3.960674	0.00134473
3.943773	0.00140903
3.926871	0.00142681
3.909969	0.00145144
3.893068	0.00146375
3.876166	0.00147743
3.859265	0.00149932
3.842363	0.00152941
3.825462	0.0015472
3.808560	0.00155814
3.791659	0.00157866
3.774757	0.00161423
3.757856	0.00163611
3.740954	0.00166895
3.724052	0.00169904
3.707151	0.00171272
3.690249	0.00173187
3.673348	0.00176471
3.656446	0.00180164
3.639545	0.00183721
3.622643	0.00187278
3.605742	0.0019015
3.588840	0.00193434
3.571939	0.00198495
3.555037	0.0020301
3.538136	0.00211354
3.521234	0.00214227
3.504332	0.00216553
3.487431	0.00222161
3.470529	0.00226402
3.453628	0.00230369
3.436726	0.00236115
3.419825	0.00242544
3.402923	0.00248974
3.386022	0.00252941
3.369120	0.00257729
3.352219	0.00263611
3.335317	0.00269357
3.318415	0.00272777
3.301514	0.0027907
3.284612	0.00285499
3.267711	0.00291655
3.250809	0.0029658
3.233908	0.00302736
3.217006	0.00306703
3.200105	0.00309713
3.183203	0.00313269
3.166302	0.00320657
3.149400	0.00326676
3.132499	0.00333653
3.115597	0.00342134
3.098695	0.00346512
3.081794	0.00353762
3.064892	0.00361286
3.047991	0.00366758
3.031089	0.00374555
3.014188	0.00385089
2.997286	0.00392339
2.980385	0.00401505
2.963483	0.00412175
2.946582	0.00422298
2.929680	0.00433653
2.912778	0.00443228
2.895877	0.00453625
2.878975	0.00460055
2.862074	0.0046881
2.845172	0.00477975
2.828271	0.00489603
2.811369	0.00499453
2.794468	0.00507798
2.777566	0.0051368
2.760665	0.00521751
2.743763	0.00533653
2.726861	0.0054145
2.709960	0.00552941
2.693058	0.00561286
2.676157	0.00568536
2.659255	0.00581259
2.642354	0.00592886
2.625452	0.00599726
2.608551	0.00608071
2.591649	0.00618878
2.574748	0.00631737
2.557846	0.00642408
2.540945	0.00652531
2.524043	0.00663201
2.507141	0.00670315
2.490240	0.00681259
2.473338	0.00692613
2.456437	0.00701231
2.439535	0.00711765
2.422634	0.00719562
2.405732	0.00728454
2.388831	0.00735705
2.371929	0.00740082
2.355028	0.00746375
2.338126	0.00753762
2.321224	0.0076197
2.304323	0.00771135
2.287421	0.00779207
2.270520	0.00788646
2.253618	0.00797948
2.236717	0.00805335
2.219815	0.00814637
2.202914	0.00822435
2.186012	0.00828454
2.169111	0.00835431
2.152209	0.0084446
2.135307	0.00854856
2.118406	0.00862244
2.101504	0.00869357
2.084603	0.00878523
2.067701	0.00882627
2.050800	0.00894118
2.033898	0.00902736
2.016997	0.00909576
2.000095	0.00916142
1.983194	0.00924897
1.966292	0.00930643
1.949391	0.00938304
1.932489	0.00944049
1.915587	0.00950068
1.898686	0.00957182
1.881784	0.00964159
1.864883	0.00974829
1.847981	0.00985499
1.831080	0.00995075
1.814178	0.0100889
1.797277	0.0102257
1.780375	0.0103912
1.763474	0.0105636
1.746572	0.0107866
1.729670	0.0109973
1.712769	0.0111464
1.695867	0.0113721
1.678966	0.0115814
1.662064	0.0117907
1.645163	0.0121464
1.628261	0.0124911
1.611360	0.0129576
1.594458	0.0136005
1.577557	0.0141943
1.560655	0.0149466
1.543754	0.0156676
1.526852	0.0163434
1.509950	0.0169097
1.493049	0.017368
1.476147	0.017814
1.459246	0.0182517
1.442344	0.0186703
1.425443	0.019104
1.408541	0.0194802
1.391640	0.0199658
1.374738	0.0203584
1.357837	0.0207428
1.340935	0.0211341
1.324033	0.021513
1.307132	0.0218536
1.290230	0.0222517
1.273329	0.0226047
1.256427	0.0229836
1.239526	0.0233653
1.222624	0.0237688
1.205723	0.0241409
1.188821	0.0245198
1.171920	0.0248153
1.155018	0.0251655
1.138116	0.0255198
1.121215	0.025896
1.104313	0.0261997
1.087412	0.0265513
1.070510	0.0268605
1.053609	0.0272134
1.036707	0.027539
1.019806	0.0278564
1.002904	0.028171
0.986003	0.0285157
0.969101	0.0288345
0.952200	0.0291176
0.935298	0.0294145
0.918396	0.029725
0.901495	0.0300629
0.884593	0.030342
0.867692	0.0306539
0.850790	0.0310424
0.833889	0.0313461
0.816987	0.0316731
0.800086	0.0320219
0.783184	0.0324323
0.766283	0.0328085
0.749381	0.0332818
0.732479	0.0337291
0.715578	0.0342066
0.698676	0.0347182
0.681775	0.0353201
0.664873	0.0358495
0.647972	0.036357
0.631070	0.0368851
0.614169	0.0374679
0.597267	0.0381135
0.580366	0.0386539
0.563464	0.0392681
0.546563	0.0399207
0.529661	0.0405185
0.512759	0.0412011
0.495858	0.041814
0.478956	0.0424514
0.462055	0.0431327
0.445153	0.0437784
0.428252	0.0444761
0.411350	0.0452216
0.394449	0.0460903
0.377547	0.0471272
0.360646	0.0482791
0.343744	0.0494692
0.326842	0.0507866
0.309941	0.0522613
0.293039	0.0537524
0.276138	0.0551081
0.259236	0.0564651
0.242335	0.0577442
0.225433	0.0590082
0.208532	0.0604774
0.191630	0.0618495
0.174729	0.0633748
0.157827	0.0650793
0.140925	0.0668536
0.124024	0.0687387
0.107122	0.0705705
0.090221	0.0724624
0.073319	0.0746156
0.056418	0.0767291
0.039516	0.0790219
0.022615	0.0815089
0.005713	0.0848988
-0.011188	0.780205
-0.028090	0.785796
-0.044991	0.793979
-0.061893	0.803989
-0.078795	0.81456
-0.095696	0.825241
-0.112598	0.835427
-0.129499	0.844735
-0.146401	0.853289
-0.163302	0.861181
-0.180204	0.868989
-0.197105	0.876063
-0.214007	0.882948
-0.230908	0.889625
-0.247810	0.896215
-0.264712	0.902215
-0.281613	0.907848
-0.298515	0.913082
-0.315416	0.917995
-0.332318	0.922607
-0.349219	0.926882
-0.366121	0.930854
-0.383022	0.934906
-0.399924	0.938581
-0.416825	0.942257
-0.433727	0.945644
-0.450629	0.948885
-0.467530	0.952092
-0.484432	0.955088
-0.501333	0.957918
-0.518235	0.960412
-0.535136	0.962815
-0.552038	0.965126
-0.568939	0.967294
-0.585841	0.96923
-0.602742	0.971096
-0.619644	0.972673
-0.636545	0.974078
-0.653447	0.975451
-0.670349	0.976703
-0.687250	0.977815
-0.704152	0.978943
-0.721053	0.979988
-0.737955	0.980859
-0.754856	0.981799
-0.771758	0.982546
-0.788659	0.983383
-0.805561	0.984164
-0.822462	0.984821
-0.839364	0.985517
-0.856266	0.986108
-0.873167	0.986711
-0.890069	0.987249
-0.906970	0.987829
-0.923872	0.988352
-0.940773	0.988889
-0.957675	0.989356
-0.974576	0.989888
-0.991478	0.990367
-1.008379	0.990793
-1.025281	0.991226
-1.042182	0.991691
-1.059084	0.992081
-1.075986	0.99254
-1.092887	0.992904
-1.109789	0.993267
-1.126690	0.993676
-1.143592	0.993951
-1.160493	0.994313
-1.177395	0.994683
-1.194296	0.994977
-1.211198	0.995218
-1.228099	0.995581
-1.245001	0.995824
-1.261903	0.996075
-1.278804	0.996315
-1.295706	0.996534
-1.312607	0.996773
-1.329509	0.996974
-1.346410	0.997176
-1.363312	0.99735
-1.380213	0.997508
-1.397115	0.997711
-1.414016	0.997855
-1.430918	0.998019
-1.447820	0.998127
-1.464721	0.998237
-1.481623	0.998332
-1.498524	0.998451
-1.515426	0.998538
-1.532327	0.998591
-1.549229	0.99865
-1.566130	0.9987
-1.583032	0.998772
-1.599933	0.998852
-1.616835	0.998914
-1.633736	0.998964
-1.650638	0.99903
-1.667540	0.999079
-1.684441	0.999124
-1.701343	0.999194
-1.718244	0.999249
-1.735146	0.999305
-1.752047	0.99936
-1.768949	0.999398
-1.785850	0.99944
-1.802752	0.999465
-1.819653	0.999491
-1.836555	0.999535
-1.853457	0.999569
-1.870358	0.999602
-1.887260	0.999657
-1.904161	0.999684
-1.921063	0.999715
-1.937964	0.999754
-1.954866	0.999792
-1.971767	0.999813
-1.988669	0.999839
-2.005570	0.999852
-2.022472	0.999874
-2.039373	0.999889
-2.056275	0.999906
-2.073177	0.999915
-2.090078	0.999926
-2.106980	0.999929
-2.123881	0.999936
-2.140783	0.999937
-2.157684	0.999944
-2.174586	0.999948
-2.191487	0.999955
-2.208389	0.999956
-2.242192	0.999974
-2.259094	0.999978
-2.275995	0.999985
-2.309798	0.999986
-2.343601	0.999992
-2.394306	0.999995
-2.428109	0.999996
-2.495715	0.999997
-2.546420	0.999999
-3.306989	1
&
23.786183	1.1261e-31
23.769282	1.19293e-31
23.752380	1.26373e-31
23.735479	1.33874e-31
23.718577	1.41819e-31
23.701676	1.50236e-31
23.684774	1.59153e-31
23.667873	1.68598e-31
23.650971	1.78604e-31
23.634070	1.89204e-31
23.617168	2.00433e-31
23.600266	2.12329e-31
23.583365	2.2493e-31
23.566463	2.38279e-31
23.549562	2.5242e-31
23.532660	2.674e-31
23.515759	2.83269e-31
23.498857	3.0008e-31
23.481956	3.17888e-31
23.465054	3.36753e-31
23.448153	3.56737e-31
23.431251	3.77908e-31
23.414349	4.00334e-31
23.397448	4.24091e-31
23.380546	4.49258e-31
23.363645	4.75918e-31
23.346743	5.0416e-31
23.329842	5.34078e-31
23.312940	5.6577e-31
23.296039	5.99344e-31
23.279137	6.34909e-31
23.262236	6.72585e-31
23.245334	7.12496e-31
23.228433	7.54775e-31
23.211531	7.99562e-31
23.194629	8.47007e-31
23.177728	8.97267e-31
23.160826	9.50509e-31
23.143925	1.00691e-30
23.127023	1.06666e-30
23.110122	1.12995e-30
23.093220	1.197e-30
23.076319	1.26802e-30
23.059417	1.34326e-30
23.042516	1.42296e-30
23.025614	1.50739e-30
23.008712	1.59683e-30
22.991811	1.69158e-30
22.974909	1.79194e-30
22.958008	1.89827e-30
22.941106	2.01089e-30
22.924205	2.1302e-30
22.907303	2.25659e-30
22.890402	2.39048e-30
22.873500	2.53231e-30
22.856599	2.68255e-30
22.839697	2.84171e-30
22.822795	3.01031e-30
22.805894	3.18891e-30
22.788992	3.3781e-30
22.772091	3.57852e-30
22.755189	3.79083e-30
22.738288	4.01573e-30
22.721386	4.25397e-30
22.704485	4.50634e-30
22.687583	4.77369e-30
22.670682	5.05689e-30
22.653780	5.35689e-30
22.636879	5.67469e-30
22.619977	6.01134e-30
22.603075	6.36796e-30
22.586174	6.74573e-30
22.569272	7.14591e-30
22.552371	7.56983e-30
22.535469	8.01889e-30
22.518568	8.49459e-30
22.501666	8.99851e-30
22.484765	9.53231e-30
22.467863	1.00978e-29
22.450962	1.06968e-29
22.434060	1.13313e-29
22.417158	1.20035e-29
22.400257	1.27155e-29
22.383355	1.34698e-29
22.366454	1.42688e-29
22.349552	1.51152e-29
22.332651	1.60118e-29
22.315749	1.69616e-29
22.298848	1.79677e-29
22.281946	1.90334e-29
22.265045	2.01624e-29
22.248143	2.13584e-29
22.231241	2.26252e-29
22.214340	2.39672e-29
22.197438	2.53888e-29
22.180537	2.68947e-29
22.163635	2.84899e-29
22.146734	3.01797e-29
22.129832	3.19698e-29
22.112931	3.3866e-29
22.096029	3.58746e-29
22.079128	3.80023e-29
22.062226	4.02563e-29
22.045325	4.26439e-29
22.028423	4.51731e-29
22.011521	4.78523e-29
21.994620	5.06903e-29
21.977718	5.36967e-29
21.960817	5.68813e-29
21.943915	6.02548e-29
21.927014	6.38283e-29
21.910112	6.76137e-29
21.893211	7.16236e-29
21.876309	7.58713e-29
21.859408	8.03708e-29
21.842506	8.51372e-29
21.825604	9.01862e-29
21.808703	9.55346e-29
21.791801	1.012e-28
21.774900	1.07201e-28
21.757998	1.13559e-28
21.741097	1.20293e-28
21.724195	1.27427e-28
21.707294	1.34983e-28
21.690392	1.42988e-28
21.673491	1.51467e-28
21.656589	1.60449e-28
21.639688	1.69963e-28
21.622786	1.80042e-28
21.605884	1.90718e-28
21.588983	2.02027e-28
21.572081	2.14007e-28
21.555180	2.26697e-28
21.538278	2.40139e-28
21.521377	2.54378e-28
21.504475	2.69461e-28
21.487574	2.85439e-28
21.470672	3.02364e-28
21.453771	3.20292e-28
21.436869	3.39283e-28
21.419967	3.59401e-28
21.403066	3.8071e-28
21.386164	4.03283e-28
21.369263	4.27195e-28
21.352361	4.52523e-28
21.335460	4.79354e-28
21.318558	5.07774e-28
21.301657	5.3788e-28
21.284755	5.69771e-28
21.267854	6.03551e-28
21.250952	6.39335e-28
21.234050	6.77239e-28
21.217149	7.17391e-28
21.200247	7.59922e-28
21.183346	8.04975e-28
21.166444	8.52699e-28
21.149543	9.03251e-28
21.132641	9.568e-28
21.115740	1.01352e-27
21.098838	1.07361e-27
21.081937	1.13725e-27
21.065035	1.20467e-27
21.048134	1.27609e-27
21.031232	1.35174e-27
21.014330	1.43187e-27
20.997429	1.51675e-27
20.980527	1.60667e-27
20.963626	1.70191e-27
20.946724	1.8028e-27
20.929823	1.90966e-27
20.912921	2.02286e-27
20.896020	2.14277e-27
20.879118	2.26979e-27
20.862217	2.40434e-27
20.845315	2.54686e-27
20.828413	2.69782e-27
20.811512	2.85774e-27
20.794610	3.02713e-27
20.777709	3.20656e-27
20.760807	3.39662e-27
20.743906	3.59795e-27
20.727004	3.81121e-27
20.710103	4.0371e-27
20.693201	4.27639e-27
20.676300	4.52985e-27
20.659398	4.79834e-27
20.642497	5.08273e-27
20.625595	5.38398e-27
20.608693	5.70309e-27
20.591792	6.0411e-27
20.574890	6.39914e-27
20.557989	6.7784e-27
20.541087	7.18013e-27
20.524186	7.60567e-27
20.507284	8.05642e-27
20.490383	8.53388e-27
20.473481	9.03964e-27
20.456580	9.57536e-27
20.439678	1.01428e-26
20.422776	1.07439e-26
20.405875	1.13806e-26
20.388973	1.20551e-26
20.372072	1.27695e-26
20.355170	1.35262e-26
20.338269	1.43278e-26
20.321367	1.51768e-26
20.304466	1.60762e-26
20.287564	1.70288e-26
20.270663	1.80379e-26
20.253761	1.91068e-26
20.236859	2.0239e-26
20.219958	2.14383e-26
20.203056	2.27086e-26
20.186155	2.40542e-26
20.169253	2.54795e-26
20.152352	2.69893e-26
20.135450	2.85885e-26
20.118549	3.02825e-26
20.101647	3.20768e-26
20.084746	3.39774e-26
20.067844	3.59906e-26
20.050943	3.8123e-26
20.034041	4.03818e-26
20.017139	4.27744e-26
20.000238	4.53088e-26
19.983336	4.79932e-26
19.966435	5.08367e-26
19.949533	5.38486e-26
19.932632	5.7039e-26
19.915730	6.04183e-26
19.898829	6.39978e-26
19.881927	6.77894e-26
19.865026	7.18055e-26
19.848124	7.60595e-26
19.831222	8.05655e-26
19.814321	8.53384e-26
19.797419	9.0394e-26
19.780518	9.57491e-26
19.763616	1.01421e-25
19.746715	1.0743e-25
19.729813	1.13794e-25
19.712912	1.20535e-25
19.696010	1.27675e-25
19.679109	1.35238e-25
19.662207	1.43249e-25
19.645306	1.51735e-25
19.628404	1.60723e-25
19.611502	1.70244e-25
19.594601	1.80328e-25
19.577699	1.91009e-25
19.560798	2.02324e-25
19.543896	2.14308e-25
19.526995	2.27002e-25
19.510093	2.40448e-25
19.493192	2.54689e-25
19.476290	2.69775e-25
19.459389	2.85754e-25
19.442487	3.02679e-25
19.425585	3.20606e-25
19.408684	3.39595e-25
19.391782	3.59708e-25
19.374881	3.81012e-25
19.357979	4.03578e-25
19.341078	4.27481e-25
19.324176	4.52798e-25
19.307275	4.79615e-25
19.290373	5.08019e-25
19.273472	5.38106e-25
19.256570	5.69974e-25
19.239668	6.03729e-25
19.222767	6.39482e-25
19.205865	6.77353e-25
19.188964	7.17466e-25
19.172062	7.59953e-25
19.155161	8.04957e-25
19.138259	8.52625e-25
19.121358	9.03115e-25
19.104456	9.56595e-25
19.087555	1.01324e-24
19.070653	1.07324e-24
19.053752	1.13679e-24
19.036850	1.20411e-24
19.019948	1.27541e-24
19.003047	1.35093e-24
18.986145	1.43092e-24
18.969244	1.51564e-24
18.952342	1.60539e-24
18.935441	1.70044e-24
18.918539	1.80112e-24
18.901638	1.90777e-24
18.884736	2.02072e-24
18.867835	2.14036e-24
18.850933	2.26709e-24
18.834031	2.40131e-24
18.817130	2.54349e-24
18.800228	2.69407e-24
18.783327	2.85357e-24
18.766425	3.02252e-24
18.749524	3.20146e-24
18.732622	3.39099e-24
18.715721	3.59174e-24
18.698819	3.80438e-24
18.681918	4.0296e-24
18.665016	4.26815e-24
18.648114	4.52082e-24
18.631213	4.78844e-24
18.614311	5.0719e-24
18.597410	5.37214e-24
18.580508	5.69015e-24
18.563607	6.02699e-24
18.546705	6.38375e-24
18.529804	6.76163e-24
18.512902	7.16187e-24
18.496001	7.5858e-24
18.479099	8.03482e-24
18.462198	8.51041e-24
18.445296	9.01415e-24
18.428394	9.54769e-24
18.411493	1.01128e-23
18.394591	1.07114e-23
18.377690	1.13454e-23
18.360788	1.20169e-23
18.343887	1.27281e-23
18.326985	1.34814e-23
18.310084	1.42793e-23
18.293182	1.51244e-23
18.276281	1.60195e-23
18.259379	1.69676e-23
18.242477	1.79718e-23
18.225576	1.90354e-23
18.208674	2.01619e-23
18.191773	2.13551e-23
18.174871	2.26188e-23
18.157970	2.39574e-23
18.141068	2.53751e-23
18.124167	2.68767e-23
18.107265	2.84672e-23
18.090364	3.01518e-23
18.073462	3.1936e-23
18.056561	3.38257e-23
18.039659	3.58273e-23
18.022757	3.79473e-23
18.005856	4.01927e-23
17.988954	4.2571e-23
17.972053	4.50899e-23
17.955151	4.77578e-23
17.938250	5.05836e-23
17.921348	5.35765e-23
17.904447	5.67465e-23
17.887545	6.01039e-23
17.870644	6.366e-23
17.853742	6.74265e-23
17.836840	7.14157e-23
17.819939	7.56409e-23
17.803037	8.0116e-23
17.786136	8.48558e-23
17.769234	8.98759e-23
17.752333	9.5193e-23
17.735431	1.00825e-22
17.718530	1.06789e-22
17.701628	1.13107e-22
17.684727	1.19798e-22
17.667825	1.26884e-22
17.650923	1.3439e-22
17.634022	1.4234e-22
17.617120	1.5076e-22
17.600219	1.59678e-22
17.583317	1.69123e-22
17.566416	1.79127e-22
17.549514	1.89723e-22
17.532613	2.00945e-22
17.515711	2.1283e-22
17.498810	2.25419e-22
17.481908	2.38752e-22
17.465007	2.52873e-22
17.448105	2.6783e-22
17.431203	2.83671e-22
17.414302	3.00448e-22
17.397400	3.18217e-22
17.380499	3.37038e-22
17.363597	3.56971e-22
17.346696	3.78082e-22
17.329794	4.00442e-22
17.312893	4.24124e-22
17.295991	4.49206e-22
17.279090	4.75771e-22
17.262188	5.03906e-22
17.245286	5.33705e-22
17.228385	5.65266e-22
17.211483	5.98692e-22
17.194582	6.34095e-22
17.177680	6.71591e-22
17.160779	7.11303e-22
17.143877	7.53363e-22
17.126976	7.97909e-22
17.110074	8.45089e-22
17.093173	8.95057e-22
17.076271	9.4798e-22
17.059370	1.00403e-21
17.042468	1.06339e-21
17.025566	1.12627e-21
17.008665	1.19286e-21
16.991763	1.26338e-21
16.974862	1.33808e-21
16.957960	1.41718e-21
16.941059	1.50097e-21
16.924157	1.5897e-21
16.907256	1.68369e-21
16.890354	1.78322e-21
16.873453	1.88864e-21
16.856551	2.00029e-21
16.839649	2.11854e-21
16.822748	2.24377e-21
16.805846	2.37641e-21
16.788945	2.51688e-21
16.772043	2.66566e-21
16.755142	2.82323e-21
16.738240	2.99011e-21
16.721339	3.16685e-21
16.704437	3.35403e-21
16.687536	3.55228e-21
16.670634	3.76224e-21
16.653732	3.98461e-21
16.636831	4.22011e-21
16.619929	4.46954e-21
16.603028	4.7337e-21
16.586126	5.01346e-21
16.569225	5.30976e-21
16.552323	5.62357e-21
16.535422	5.95591e-21
16.518520	6.30789e-21
16.501619	6.68066e-21
16.484717	7.07546e-21
16.467816	7.49358e-21
16.450914	7.93641e-21
16.434012	8.40539e-21
16.417111	8.90208e-21
16.400209	9.42811e-21
16.383308	9.98522e-21
16.366406	1.05752e-20
16.349505	1.12001e-20
16.332603	1.18619e-20
16.315702	1.25628e-20
16.298800	1.3305e-20
16.281899	1.40911e-20
16.264997	1.49237e-20
16.248095	1.58054e-20
16.231194	1.67392e-20
16.214292	1.77282e-20
16.197391	1.87755e-20
16.180489	1.98847e-20
16.163588	2.10595e-20
16.146686	2.23036e-20
16.129785	2.36212e-20
16.112883	2.50166e-20
16.095982	2.64944e-20
16.079080	2.80595e-20
16.062178	2.9717e-20
16.045277	3.14723e-20
16.028375	3.33314e-20
16.011474	3.53002e-20
15.994572	3.73853e-20
15.977671	3.95935e-20
15.960769	4.19321e-20
15.943868	4.44087e-20
15.926966	4.70316e-20
15.910065	4.98094e-20
15.893163	5.27512e-20
15.876262	5.58666e-20
15.859360	5.9166e-20
15.842458	6.26602e-20
15.825557	6.63607e-20
15.808655	7.02797e-20
15.791754	7.443e-20
15.774852	7.88253e-20
15.757951	8.34801e-20
15.741049	8.84097e-20
15.724148	9.36303e-20
15.707246	9.91591e-20
15.690345	1.05014e-19
15.673443	1.11215e-19
15.656541	1.17782e-19
15.639640	1.24736e-19
15.622738	1.32101e-19
15.605837	1.39901e-19
15.588935	1.4816e-19
15.572034	1.56908e-19
15.555132	1.66172e-19
15.538231	1.75982e-19
15.521329	1.86371e-19
15.504428	1.97374e-19
15.487526	2.09026e-19
15.470625	2.21365e-19
15.453723	2.34433e-19
15.436821	2.48272e-19
15.419920	2.62927e-19
15.403018	2.78448e-19
15.386117	2.94884e-19
15.369215	3.1229e-19
15.352314	3.30723e-19
15.335412	3.50243e-19
15.318511	3.70916e-19
15.301609	3.92808e-19
15.284708	4.15992e-19
15.267806	4.40544e-19
15.250904	4.66544e-19
15.234003	4.94078e-19
15.217101	5.23237e-19
15.200200	5.54115e-19
15.183298	5.86816e-19
15.166397	6.21445e-19
15.149495	6.58117e-19
15.132594	6.96953e-19
15.115692	7.38079e-19
15.098791	7.81632e-19
15.081889	8.27753e-19
15.064987	8.76595e-19
15.048086	9.28317e-19
15.031184	9.83091e-19
15.014283	1.04109e-18
14.997381	1.10252e-18
14.980480	1.16757e-18
14.963578	1.23645e-18
14.946677	1.3094e-18
14.929775	1.38665e-18
14.912874	1.46845e-18
14.895972	1.55508e-18
14.879071	1.64681e-18
14.862169	1.74396e-18
14.845267	1.84684e-18
14.828366	1.95578e-18
14.811464	2.07114e-18
14.794563	2.19331e-18
14.777661	2.32268e-18
14.760760	2.45968e-18
14.743858	2.60475e-18
14.726957	2.75838e-18
14.710055	2.92107e-18
14.693154	3.09334e-18
14.676252	3.27578e-18
14.659350	3.46896e-18
14.642449	3.67354e-18
14.625547	3.89018e-18
14.608646	4.11959e-18
14.591744	4.36252e-18
14.574843	4.61977e-18
14.557941	4.89218e-18
14.541040	5.18065e-18
14.524138	5.48612e-18
14.507237	5.8096e-18
14.490335	6.15214e-18
14.473434	6.51487e-18
14.456532	6.89898e-18
14.439630	7.30573e-18
14.422729	7.73644e-18
14.405827	8.19254e-18
14.388926	8.67552e-18
14.372024	9.18696e-18
14.355123	9.72853e-18
14.338221	1.0302e-17
14.321320	1.09093e-17
14.304418	1.15524e-17
14.287517	1.22333e-17
14.270615	1.29544e-17
14.253713	1.37179e-17
14.236812	1.45265e-17
14.219910	1.53827e-17
14.203009	1.62893e-17
14.186107	1.72493e-17
14.169206	1.82659e-17
14.152304	1.93424e-17
14.135403	2.04823e-17
14.118501	2.16893e-17
14.101600	2.29674e-17
14.084698	2.43208e-17
14.067796	2.57539e-17
14.050895	2.72715e-17
14.033993	2.88784e-17
14.017092	3.058e-17
14.000190	3.23817e-17
13.983289	3.42896e-17
13.966387	3.63099e-17
13.949486	3.84491e-17
13.932584	4.07143e-17
13.915683	4.31128e-17
13.898781	4.56527e-17
13.881880	4.8342e-17
13.864978	5.11898e-17
13.848076	5.42052e-17
13.831175	5.73981e-17
13.814273	6.0779e-17
13.797372	6.4359e-17
13.780470	6.81498e-17
13.763569	7.21637e-17
13.746667	7.64139e-17
13.729766	8.09143e-17
13.712864	8.56797e-17
13.695963	9.07255e-17
13.679061	9.60684e-17
13.662159	1.01726e-16
13.645258	1.07716e-16
13.628356	1.14059e-16
13.611455	1.20775e-16
13.594553	1.27887e-16
13.577652	1.35417e-16
13.560750	1.4339e-16
13.543849	1.51833e-16
13.526947	1.60772e-16
13.510046	1.70237e-16
13.493144	1.80259e-16
13.476242	1.90871e-16
13.459341	2.02108e-16
13.442439	2.14005e-16
13.425538	2.26603e-16
13.408636	2.39942e-16
13.391735	2.54065e-16
13.374833	2.6902e-16
13.357932	2.84854e-16
13.341030	3.0162e-16
13.324129	3.19372e-16
13.307227	3.38168e-16
13.290326	3.5807e-16
13.273424	3.79142e-16
13.256522	4.01454e-16
13.239621	4.25078e-16
13.222719	4.50092e-16
13.205818	4.76577e-16
13.188916	5.04619e-16
13.172015	5.34311e-16
13.155113	5.65748e-16
13.138212	5.99035e-16
13.121310	6.34278e-16
13.104409	6.71594e-16
13.087507	7.11105e-16
13.070605	7.52938e-16
13.053704	7.97231e-16
13.036802	8.44128e-16
13.019901	8.93782e-16
13.002999	9.46355e-16
12.986098	1.00202e-15
12.969196	1.06096e-15
12.952295	1.12336e-15
12.935393	1.18943e-15
12.918492	1.25938e-15
12.901590	1.33344e-15
12.884689	1.41186e-15
12.867787	1.49488e-15
12.850885	1.58279e-15
12.833984	1.67586e-15
12.817082	1.7744e-15
12.800181	1.87873e-15
12.783279	1.9892e-15
12.766378	2.10615e-15
12.749476	2.22997e-15
12.732575	2.36108e-15
12.715673	2.49988e-15
12.698772	2.64684e-15
12.681870	2.80243e-15
12.664968	2.96716e-15
12.648067	3.14158e-15
12.631165	3.32623e-15
12.614264	3.52174e-15
12.597362	3.72872e-15
12.580461	3.94787e-15
12.563559	4.17988e-15
12.546658	4.42553e-15
12.529756	4.6856e-15
12.512855	4.96094e-15
12.495953	5.25245e-15
12.479051	5.56109e-15
12.462150	5.88784e-15
12.445248	6.23378e-15
12.428347	6.60004e-15
12.411445	6.9878e-15
12.394544	7.39832e-15
12.377642	7.83295e-15
12.360741	8.29309e-15
12.343839	8.78025e-15
12.326938	9.296e-15
12.310036	9.84203e-15
12.293135	1.04201e-14
12.276233	1.10321e-14
12.259331	1.168e-14
12.242430	1.2366e-14
12.225528	1.30922e-14
12.208627	1.38611e-14
12.191725	1.4675e-14
12.174824	1.55367e-14
12.157922	1.6449e-14
12.141021	1.74148e-14
12.124119	1.84373e-14
12.107218	1.95198e-14
12.090316	2.06657e-14
12.073414	2.18789e-14
12.056513	2.31633e-14
12.039611	2.4523e-14
12.022710	2.59625e-14
12.005808	2.74864e-14
11.988907	2.90997e-14
11.972005	3.08076e-14
11.955104	3.26157e-14
11.938202	3.45298e-14
11.921301	3.65562e-14
11.904399	3.87014e-14
11.887498	4.09724e-14
11.870596	4.33765e-14
11.853694	4.59217e-14
11.836793	4.8616e-14
11.819891	5.14683e-14
11.802990	5.44878e-14
11.786088	5.76843e-14
11.769187	6.10682e-14
11.752285	6.46504e-14
11.735384	6.84426e-14
11.718482	7.24571e-14
11.701581	7.67068e-14
11.684679	8.12056e-14
11.667777	8.59681e-14
11.650876	9.10096e-14
11.633974	9.63465e-14
11.617073	1.01996e-13
11.600171	1.07977e-13
11.583270	1.14308e-13
11.566368	1.2101e-13
11.549467	1.28104e-13
11.532565	1.35615e-13
11.515664	1.43565e-13
11.498762	1.5198e-13
11.481860	1.60889e-13
11.464959	1.7032e-13
11.448057	1.80302e-13
11.431156	1.9087e-13
11.414254	2.02056e-13
11.397353	2.13897e-13
11.380451	2.26431e-13
11.363550	2.397e-13
11.346648	2.53745e-13
11.329747	2.68612e-13
11.312845	2.8435e-13
11.295944	3.01009e-13
11.279042	3.18643e-13
11.262140	3.37309e-13
11.245239	3.57068e-13
11.228337	3.77983e-13
11.211436	4.00122e-13
11.194534	4.23557e-13
11.177633	4.48363e-13
11.160731	4.7462e-13
11.143830	5.02414e-13
11.126928	5.31833e-13
11.110027	5.62974e-13
11.093125	5.95936e-13
11.076223	6.30826e-13
11.059322	6.67758e-13
11.042420	7.06849e-13
11.025519	7.48226e-13
11.008617	7.92024e-13
10.991716	8.38382e-13
10.974814	8.87451e-13
10.957913	9.3939e-13
10.941011	9.94365e-13
10.924110	1.05255e-12
10.907208	1.11414e-12
10.890306	1.17934e-12
10.873405	1.24834e-12
10.856503	1.32137e-12
10.839602	1.39868e-12
10.822700	1.4805e-12
10.805799	1.5671e-12
10.788897	1.65876e-12
10.771996	1.75578e-12
10.755094	1.85847e-12
10.738193	1.96716e-12
10.721291	2.0822e-12
10.704390	2.20395e-12
10.687488	2.33282e-12
10.670586	2.46922e-12
10.653685	2.61358e-12
10.636783	2.76637e-12
10.619882	2.92809e-12
10.602980	3.09925e-12
10.586079	3.2804e-12
10.569177	3.47213e-12
10.552276	3.67505e-12
10.535374	3.88982e-12
10.518473	4.11713e-12
10.501571	4.3577e-12
10.484669	4.61232e-12
10.467768	4.88179e-12
10.450866	5.16699e-12
10.433965	5.46883e-12
10.417063	5.78829e-12
10.400162	6.12638e-12
10.383260	6.4842e-12
10.366359	6.86289e-12
10.349457	7.26367e-12
10.332556	7.68783e-12
10.315654	8.13672e-12
10.298753	8.6118e-12
10.281851	9.11457e-12
10.264949	9.64667e-12
10.248048	1.02098e-11
10.231146	1.08057e-11
10.214245	1.14364e-11
10.197343	1.21039e-11
10.180442	1.28103e-11
10.163540	1.35578e-11
10.146639	1.43489e-11
10.129737	1.51861e-11
10.112836	1.60721e-11
10.095934	1.70097e-11
10.079032	1.80019e-11
10.062131	1.90519e-11
10.045229	2.01631e-11
10.028328	2.1339e-11
10.011426	2.25834e-11
9.994525	2.39003e-11
9.977623	2.52939e-11
9.960722	2.67686e-11
9.943820	2.83291e-11
9.926919	2.99805e-11
9.910017	3.17281e-11
9.893115	3.35773e-11
9.876214	3.55342e-11
9.859312	3.7605e-11
9.842411	3.97963e-11
9.825509	4.21151e-11
9.808608	4.45688e-11
9.791706	4.71652e-11
9.774805	4.99127e-11
9.757903	5.28199e-11
9.741002	5.58963e-11
9.724100	5.91516e-11
9.707199	6.25961e-11
9.690297	6.6241e-11
9.673395	7.00978e-11
9.656494	7.41787e-11
9.639592	7.84969e-11
9.622691	8.3066e-11
9.605789	8.79007e-11
9.588888	9.30164e-11
9.571986	9.84293e-11
9.555085	1.04157e-10
9.538183	1.10217e-10
9.521282	1.16629e-10
9.504380	1.23413e-10
9.487478	1.30592e-10
9.470577	1.38187e-10
9.453675	1.46224e-10
9.436774	1.54727e-10
9.419872	1.63723e-10
9.402971	1.73242e-10
9.386069	1.83314e-10
9.369168	1.93969e-10
9.352266	2.05244e-10
9.335365	2.17172e-10
9.318463	2.29792e-10
9.301562	2.43145e-10
9.284660	2.57271e-10
9.267758	2.72218e-10
9.250857	2.8803e-10
9.233955	3.0476e-10
9.217054	3.2246e-10
9.200152	3.41185e-10
9.183251	3.60996e-10
9.166349	3.81956e-10
9.149448	4.04129e-10
9.132546	4.27588e-10
9.115645	4.52406e-10
9.098743	4.78661e-10
9.081841	5.06437e-10
9.064940	5.35822e-10
9.048038	5.66908e-10
9.031137	5.99794e-10
9.014235	6.34584e-10
8.997334	6.71388e-10
8.980432	7.10322e-10
8.963531	7.51509e-10
8.946629	7.9508e-10
8.929728	8.41171e-10
8.912826	8.89928e-10
8.895924	9.41506e-10
8.879023	9.96067e-10
8.862121	1.05378e-09
8.845220	1.11483e-09
8.828318	1.17942e-09
8.811417	1.24773e-09
8.794515	1.31999e-09
8.777614	1.39643e-09
8.760712	1.47729e-09
8.743811	1.56281e-09
8.726909	1.65328e-09
8.710008	1.74897e-09
8.693106	1.85019e-09
8.676204	1.95725e-09
8.659303	2.07049e-09
8.642401	2.19027e-09
8.625500	2.31696e-09
8.608598	2.45095e-09
8.591697	2.59268e-09
8.574795	2.74259e-09
8.557894	2.90114e-09
8.540992	3.06883e-09
8.524091	3.2462e-09
8.507189	3.43378e-09
8.490287	3.63218e-09
8.473386	3.84202e-09
8.456484	4.06394e-09
8.439583	4.29865e-09
8.422681	4.54687e-09
8.405780	4.8094e-09
8.388878	5.08704e-09
8.371977	5.38066e-09
8.355075	5.69118e-09
8.338174	6.01957e-09
8.321272	6.36686e-09
8.304370	6.73413e-09
8.287469	7.12253e-09
8.270567	7.53326e-09
8.253666	7.96761e-09
8.236764	8.42692e-09
8.219863	8.91264e-09
8.202961	9.42627e-09
8.186060	9.96941e-09
8.169158	1.05438e-08
8.152257	1.11511e-08
8.135355	1.17933e-08
8.118454	1.24724e-08
8.101552	1.31904e-08
8.084650	1.39497e-08
8.067749	1.47525e-08
8.050847	1.56013e-08
8.033946	1.64989e-08
8.017044	1.74479e-08
8.000143	1.84513e-08
7.983241	1.95123e-08
7.966340	2.0634e-08
7.949438	2.182e-08
7.932537	2.30739e-08
7.915635	2.43997e-08
7.898733	2.58013e-08
7.881832	2.72832e-08
7.864930	2.88499e-08
7.848029	3.05061e-08
7.831127	3.22572e-08
7.814226	3.41084e-08
7.797324	3.60654e-08
7.780423	3.81342e-08
7.763521	4.03213e-08
7.746620	4.26333e-08
7.729718	4.50774e-08
7.712817	4.76611e-08
7.695915	5.03922e-08
7.679013	5.32792e-08
7.662112	5.63309e-08
7.645210	5.95567e-08
7.628309	6.29665e-08
7.611407	6.65706e-08
7.594506	7.03801e-08
7.577604	7.44068e-08
7.560703	7.86627e-08
7.543801	8.31611e-08
7.526900	8.79155e-08
7.509998	9.29405e-08
7.493096	9.82514e-08
7.476195	1.03864e-07
7.459293	1.09797e-07
7.442392	1.16066e-07
7.425490	1.22692e-07
7.408589	1.29694e-07
7.391687	1.37093e-07
7.374786	1.44913e-07
7.357884	1.53177e-07
7.340983	1.61909e-07
7.324081	1.71137e-07
7.307179	1.80887e-07
7.290278	1.91191e-07
7.273376	2.02078e-07
7.256475	2.13582e-07
7.239573	2.25737e-07
7.222672	2.38581e-07
7.205770	2.5215e-07
7.188869	2.66488e-07
7.171967	2.81635e-07
7.155066	2.97639e-07
7.138164	3.14547e-07
7.121263	3.3241e-07
7.104361	3.51281e-07
7.087459	3.71216e-07
7.070558	3.92276e-07
7.053656	4.14523e-07
7.036755	4.38024e-07
7.019853	4.62849e-07
7.002952	4.89072e-07
6.986050	5.1677e-07
6.969149	5.46026e-07
6.952247	5.76928e-07
6.935346	6.09566e-07
6.918444	6.44038e-07
6.901542	6.80445e-07
6.884641	7.18896e-07
6.867739	7.59503e-07
6.850838	8.02387e-07
6.833936	8.47675e-07
6.817035	8.95499e-07
6.800133	9.46e-07
6.783232	9.99327e-07
6.766330	1.05564e-06
6.749429	1.11509e-06
6.732527	1.17787e-06
6.715626	1.24415e-06
6.698724	1.31413e-06
6.681822	1.38802e-06
6.664921	1.46602e-06
6.648019	1.54836e-06
6.631118	1.63529e-06
6.614216	1.72705e-06
6.597315	1.82392e-06
6.580413	1.92617e-06
6.563512	2.03409e-06
6.546610	2.148e-06
6.529709	2.26823e-06
6.512807	2.39512e-06
6.495905	2.52903e-06
6.479004	2.67036e-06
6.462102	2.81949e-06
6.445201	2.97687e-06
6.428299	3.14293e-06
6.411398	3.31816e-06
6.394496	3.50304e-06
6.377595	3.6981e-06
6.360693	3.90389e-06
6.343792	4.121e-06
6.326890	4.35004e-06
6.309988	4.59165e-06
6.293087	4.8465e-06
6.276185	5.11532e-06
6.259284	5.39885e-06
6.242382	5.69788e-06
6.225481	6.01325e-06
6.208579	6.34582e-06
6.191678	6.69653e-06
6.174776	7.06634e-06
6.157875	7.45626e-06
6.140973	7.86737e-06
6.124072	8.3008e-06
6.107170	8.75773e-06
6.090268	9.2394e-06
6.073367	9.74712e-06
6.056465	1.02823e-05
6.039564	1.08463e-05
6.022662	1.14407e-05
6.005761	1.20671e-05
5.988859	1.27272e-05
5.971958	1.34227e-05
5.955056	1.41554e-05
5.938155	1.49274e-05
5.921253	1.57406e-05
5.904351	1.65971e-05
5.887450	1.74993e-05
5.870548	1.84495e-05
5.853647	1.94501e-05
5.836745	2.05037e-05
5.819844	2.1613e-05
5.802942	2.27809e-05
5.786041	2.40104e-05
5.769139	2.53044e-05
5.752238	2.66664e-05
5.735336	2.80998e-05
5.718435	2.9608e-05
5.701533	3.11949e-05
5.684631	3.28643e-05
5.667730	3.46203e-05
5.650828	3.64673e-05
5.633927	3.84096e-05
5.617025	4.04519e-05
5.600124	4.25991e-05
5.583222	4.48562e-05
5.566321	4.72286e-05
5.549419	4.97217e-05
5.532518	5.23413e-05
5.515616	5.50933e-05
5.498714	5.7984e-05
5.481813	6.10198e-05
5.464911	6.42074e-05
5.448010	6.75538e-05
5.431108	7.10662e-05
5.414207	7.4752e-05
5.397305	7.86191e-05
5.380404	8.26754e-05
5.363502	8.69291e-05
5.346601	9.13889e-05
5.329699	9.60634e-05
5.312797	0.000100962
5.295896	0.000106093
5.278994	0.000111467
5.262093	0.000117093
5.245191	0.000122982
5.228290	0.000129142
5.211388	0.000135585
5.194487	0.000142321
5.177585	0.00014936
5.160684	0.000156713
5.143782	0.000164389
5.126881	0.0001724
5.109979	0.000180756
5.093077	0.000189465
5.076176	0.000198538
5.059274	0.000207984
5.042373	0.000217811
5.025471	0.000228026
5.008570	0.000238635
4.991668	0.000249645
4.974767	0.000261059
4.957865	0.000272877
4.940964	0.000285101
4.924062	0.000297726
4.907160	0.000310746
4.890259	0.00032415
4.873357	0.000337924
4.856456	0.000352046
4.839554	0.000366488
4.822653	0.000381213
4.805751	0.000396174
4.788850	0.000411311
4.771948	0.000426547
4.755047	0.000441783
4.738145	0.000456893
4.721243	0.000471713
4.704342	0.000486021
4.687440	0.000499513
4.670539	0.000511735
4.653637	0.000521922
&
```
