## Supplementary material for "All-at-once RNA folding with 3D motif prediction framed by evolutionary information": RF01423_snoR117.cacofold.helixcov

```
# RMs = 3 L = 93

# RM_HELIX NESTED 8-12 30-34, nbp = 5 nbp_cov = 0
# pvals: 0.553221,0.553221,0.553221,0.553221,0.553221
# aggregated NONE
NESTED  :::::::<<<<<________________>>>>>::::::::::::::::::::::::::::::::::::::::::::::::::
        :::::::::::::::::::::::::::::::::::::::::::::::::::::::::::::::::::::::::::::::::::

# RM_HELIX NESTED 36-49 58-75, nbp = 12 nbp_cov = 0
# pvals: 0.553221,0.553221,0.829217,0.993134,0.861362,0.790181,0.0107919,0.895641,0.126334,0.0294711,0.947188,0.130569
# aggregated NONE
NESTED  ::::::::::::::::::::::::::::::::::<<<<<<<<<<<<________>>>>>>>>>>>>:::::::::::::::::
        :::::::::::::::::::::::::::::::::::::::::::::::::::::::::::::::::::::::::::::::::::

# RM_HELIX NESTED 1-4 89-92, nbp = 4 nbp_cov = 0
# pvals: 0.0294711,0.553221,0.759661,0.193914
# aggregated NONE
NESTED  <<<<__________________________________________________________________________>>>>:
        :::::::::::::::::::::::::::::::::::::::::::::::::::::::::::::::::::::::::::::::::::
```
