## Supplementary material for "All-at-once RNA folding with 3D motif prediction framed by evolutionary information": RF01423_snoR117.cacofold.power

```
# Power analysis of CaCoFold structure 
#
# Powertype = SINGLE SUBSTITUTIONS
# covary  left_pos      right_pos    substitutions      power
#----------------------------------------------------------------
          1		92		4		0.07
          2		91		0		0.00
          3		90		2		0.00
          4		89		1		0.00
          8		34		0		0.00
          9		33		0		0.00
          10		32		0		0.00
          11		31		0		0.00
          12		30		2		0.00
          36		75		2		0.00
          37		74		2		0.00
          38		73		3		0.02
          39		72		4		0.07
          40		71		3		0.02
          43		64		3		0.02
          44		63		3		0.02
          45		62		3		0.02
          46		61		3		0.02
          47		60		3		0.02
          48		59		4		0.07
          49		58		5		0.11
#
# BPAIRS 21
# avg substitutions per BP  2.2
# BPAIRS expected to covary 0.4 +/- 0.6
# BPAIRS observed to covary 0
#
```
