## Supplementary material for "All-at-once RNA folding with 3D motif prediction framed by evolutionary information": RF01423_snoR117.surv

```
1.473286	0.25
0.013049	0.5
-0.007811	0.75
-0.195556	1
&
5.269900	0.000294204
4.435479	0.000588408
4.039129	0.000882613
3.955687	0.00117682
3.893106	0.00147102
3.851385	0.00176523
3.663640	0.00205943
3.601058	0.00264784
3.350732	0.00294204
3.121267	0.00323625
3.100406	0.00353045
3.079545	0.00382465
3.058685	0.00441306
3.037824	0.00470727
3.016964	0.00558988
2.975243	0.00588408
2.954382	0.00647249
2.912661	0.0070609
2.891801	0.0073551
2.870940	0.00764931
2.808359	0.00794351
2.787498	0.00823772
2.724917	0.00853192
2.704056	0.00912033
2.683196	0.00941453
2.578893	0.00970874
2.558033	0.0100029
2.537172	0.0105914
2.516311	0.0108856
2.495451	0.0111798
2.474590	0.0117682
2.391148	0.0120624
2.307706	0.0123566
2.265985	0.0126508
2.245125	0.0132392
2.203404	0.0135334
2.182543	0.0138276
2.140822	0.0141218
2.119962	0.014416
2.099101	0.0147102
2.078241	0.0150044
2.057380	0.0152986
1.973938	0.0161812
1.953077	0.0164754
1.890496	0.017358
1.848775	0.0176523
1.807054	0.0182407
1.765333	0.0185349
1.744472	0.0188291
1.598449	0.0197117
1.577588	0.0205943
1.515007	0.0208885
1.494146	0.0217711
1.473286	0.0220653
1.452425	0.0223595
1.431564	0.0226537
1.410704	0.0229479
1.389843	0.0232421
1.368983	0.0241247
1.327262	0.0250074
1.306401	0.0253016
1.285541	0.02589
1.264680	0.0264784
1.202099	0.0267726
1.181238	0.0276552
1.160378	0.0294204
1.139517	0.0300088
1.118657	0.030303
1.097796	0.0308914
1.076936	0.0311856
1.014354	0.0317741
0.993494	0.0320683
0.972633	0.0323625
0.951773	0.0332451
0.930912	0.0338335
0.889191	0.0355987
0.868330	0.0367755
0.847470	0.0379523
0.805749	0.0391292
0.764028	0.0400118
0.743167	0.0423654
0.680586	0.0438364
0.659725	0.0450132
0.638865	0.0461901
0.618004	0.0485437
0.597144	0.0511915
0.576283	0.0520741
0.555423	0.0538394
0.534562	0.0544278
0.513702	0.0556046
0.492841	0.0573698
0.471981	0.0600177
0.451120	0.0609003
0.430260	0.0620771
0.409399	0.0635481
0.388539	0.0656075
0.367678	0.0685496
0.346817	0.0703148
0.325957	0.0732568
0.305096	0.0738452
0.284236	0.0767873
0.263375	0.0785525
0.242515	0.0794351
0.221654	0.0812004
0.200794	0.0838482
0.179933	0.0870844
0.159073	0.0903207
0.138212	0.0941453
0.117352	0.09797
0.096491	0.102383
0.075631	0.105325
0.054770	0.111798
0.033910	0.116211
0.013049	0.172698
-0.007811	0.649014
-0.028672	0.749338
-0.049532	0.753163
-0.070393	0.758458
-0.091253	0.76346
-0.112114	0.773757
-0.132974	0.781701
-0.153835	0.790821
-0.174695	0.802883
-0.195556	0.814651
-0.216417	0.826714
-0.237277	0.839953
-0.258138	0.849956
-0.278998	0.861724
-0.299859	0.871727
-0.320719	0.882613
-0.341580	0.890556
-0.362440	0.899088
-0.383301	0.903795
-0.404161	0.909091
-0.425022	0.914681
-0.445882	0.920565
-0.466743	0.925861
-0.487603	0.930568
-0.508464	0.933804
-0.529324	0.939982
-0.550185	0.943219
-0.571045	0.946455
-0.591906	0.949691
-0.612766	0.952045
-0.633627	0.956458
-0.654487	0.959106
-0.675348	0.961753
-0.696208	0.964695
-0.717069	0.967932
-0.737930	0.97058
-0.758790	0.972345
-0.779651	0.976169
-0.800511	0.977935
-0.821372	0.980583
-0.842232	0.981171
-0.863093	0.981465
-0.883953	0.983819
-0.904814	0.985584
-0.925674	0.987349
-0.946535	0.987643
-0.967395	0.988526
-0.988256	0.989703
-1.009116	0.990585
-1.029977	0.991762
-1.050837	0.993233
-1.071698	0.993822
-1.092558	0.994116
-1.113419	0.99441
-1.134279	0.994999
-1.155140	0.995587
-1.176000	0.995881
-1.196861	0.996175
-1.217721	0.997058
-1.238582	0.997352
-1.280303	0.997646
-1.301164	0.997941
-1.342885	0.998823
-1.363745	0.999117
-1.384606	0.999412
-1.405466	0.999706
-1.488908	1
&
8.285322	1.46929e-06
8.273815	2.93858e-06
7.689720	4.40788e-06
7.627139	5.87717e-06
7.585418	7.34646e-06
7.522836	8.81575e-06
7.460255	1.0285e-05
7.418533	1.32236e-05
7.397673	1.46929e-05
7.230789	1.61622e-05
7.209928	1.76315e-05
7.147347	1.91008e-05
7.084765	2.05701e-05
7.043044	2.20394e-05
7.022184	2.35087e-05
6.980463	2.4978e-05
6.959602	2.64473e-05
6.855299	2.79165e-05
6.834439	2.93858e-05
6.813578	3.08551e-05
6.792718	3.23244e-05
6.771857	3.67323e-05
6.750997	4.11402e-05
6.730136	4.26095e-05
6.709276	4.84866e-05
6.688415	4.99559e-05
6.667555	5.28945e-05
6.646694	5.58331e-05
6.625834	6.17103e-05
6.604973	6.46488e-05
6.584113	6.90567e-05
6.563252	7.0526e-05
6.542392	7.49339e-05
6.521531	7.78725e-05
6.500671	8.52189e-05
6.479810	9.69733e-05
6.458950	0.000101381
6.438089	0.00010285
6.417229	0.000111666
6.396368	0.000113135
6.375508	0.000119013
6.354647	0.000126359
6.333786	0.000133706
6.312926	0.000136644
6.292065	0.000138113
6.271205	0.00014546
6.250344	0.000152806
6.229484	0.000161622
6.208623	0.000164561
6.187763	0.000173376
6.166902	0.000188069
6.146042	0.000199824
6.125181	0.00020717
6.104321	0.000211578
6.083460	0.000221863
6.062600	0.00022921
6.041739	0.000243902
6.020879	0.000246841
6.000018	0.000255657
5.979158	0.000276227
5.958297	0.000282104
5.937437	0.000295328
5.916576	0.000299736
5.895716	0.00031149
5.874855	0.000320306
5.853995	0.000337937
5.833134	0.00035263
5.812273	0.000368792
5.791413	0.000389362
5.770552	0.000408463
5.749692	0.000423156
5.728831	0.000446665
5.707971	0.000458419
5.687110	0.000468704
5.666250	0.00047752
5.645389	0.000483397
5.624529	0.000492213
5.603668	0.000512783
5.582808	0.000524537
5.561947	0.000537761
5.541087	0.000550984
5.520226	0.000567147
5.499366	0.00058037
5.478505	0.00060241
5.457645	0.000609756
5.436784	0.000624449
5.415924	0.000637673
5.395063	0.000652366
5.374203	0.000658243
5.353342	0.000667058
5.332482	0.000687629
5.311621	0.000697914
5.290761	0.000709668
5.269900	0.000722892
5.249039	0.000736115
5.228179	0.000741992
5.207318	0.00076697
5.186458	0.000777255
5.165597	0.000800764
5.144737	0.000812518
5.123876	0.000818396
5.103016	0.00085072
5.082155	0.000869821
5.061295	0.000872759
5.040434	0.000883044
5.019574	0.000893329
4.998713	0.000915369
4.977853	0.000937408
4.956992	0.000956509
4.936132	0.00097414
4.915271	0.000988833
4.894411	0.00099618
4.873550	0.00101087
4.852690	0.00104026
4.831829	0.00106083
4.810969	0.00107846
4.790108	0.00110491
4.769248	0.00112107
4.748387	0.00114458
4.727526	0.00116074
4.706666	0.00118572
4.685805	0.0012107
4.664945	0.00124155
4.644084	0.00125771
4.623224	0.00127828
4.602363	0.00130179
4.581503	0.00133706
4.560642	0.00136938
4.539782	0.0014017
4.518921	0.00142521
4.498061	0.00146048
4.477200	0.00148986
4.456340	0.00152366
4.435479	0.00156039
4.414619	0.00160006
4.393758	0.0016412
4.372898	0.00167058
4.352037	0.00171026
4.331177	0.00174846
4.310316	0.00179547
4.289456	0.00184984
4.268595	0.00189686
4.247735	0.00193065
4.226874	0.00197914
4.206014	0.00201146
4.185153	0.00205554
4.164292	0.00209374
4.143432	0.0021628
4.122571	0.00220541
4.101711	0.00226124
4.080850	0.00230973
4.059990	0.00235821
4.039129	0.00243315
4.018269	0.00249045
3.997408	0.00257714
3.976548	0.00265354
3.955687	0.00274464
3.934827	0.00283133
3.913966	0.00293124
3.893106	0.00300617
3.872245	0.00309874
3.851385	0.00318249
3.830524	0.00328093
3.809664	0.00337202
3.788803	0.00348369
3.767943	0.00357479
3.747082	0.00368498
3.726222	0.00376286
3.705361	0.00386424
3.684501	0.00397003
3.663640	0.00405965
3.642780	0.00418307
3.621919	0.0042918
3.601058	0.00438731
3.580198	0.00449016
3.559337	0.00458125
3.538477	0.00468998
3.517616	0.00478548
3.496756	0.00491331
3.475895	0.00502645
3.455035	0.00511754
3.434174	0.00519101
3.413314	0.00529533
3.392453	0.00538642
3.371593	0.00549956
3.350732	0.00560829
3.329872	0.00571555
3.309011	0.00580811
3.288151	0.00589039
3.267290	0.00598296
3.246430	0.00608434
3.225569	0.00617837
3.204709	0.00625624
3.183848	0.00636203
3.162988	0.00648252
3.142127	0.00659124
3.121267	0.00669262
3.100406	0.00681604
3.079545	0.00692183
3.058685	0.00708052
3.037824	0.00726271
3.016964	0.00744343
2.996103	0.0076653
2.975243	0.0078563
2.954382	0.00806347
2.933522	0.00831766
2.912661	0.00855862
2.891801	0.00878636
2.870940	0.00901998
2.850080	0.00924625
2.829219	0.00944314
2.808359	0.00962974
2.787498	0.00985601
2.766638	0.0100411
2.745777	0.0102439
2.724917	0.0103982
2.704056	0.0106068
2.683196	0.0107919
2.662335	0.0109844
2.641475	0.0111622
2.620614	0.0113473
2.599754	0.0114957
2.578893	0.0116632
2.558033	0.0118175
2.537172	0.0120262
2.516311	0.012248
2.495451	0.0124522
2.474590	0.0126624
2.453730	0.0128578
2.432869	0.013062
2.412009	0.0132721
2.391148	0.013516
2.370288	0.0136909
2.349427	0.0138863
2.328567	0.0141096
2.307706	0.0143344
2.286846	0.0145768
2.265985	0.0147796
2.245125	0.0150015
2.224264	0.0152057
2.203404	0.0154408
2.182543	0.0156553
2.161683	0.0159066
2.140822	0.0161093
2.119962	0.0163606
2.099101	0.0165824
2.078241	0.0168219
2.057380	0.0170688
2.036520	0.0173259
2.015659	0.0176197
1.994798	0.0179004
1.973938	0.018206
1.953077	0.0185072
1.932217	0.0188275
1.911356	0.0192272
1.890496	0.0196283
1.869635	0.0200441
1.848775	0.0204863
1.827914	0.0209271
1.807054	0.0214428
1.786193	0.0220056
1.765333	0.0225198
1.744472	0.0230429
1.723612	0.0235292
1.702751	0.0239935
1.681891	0.0244652
1.661030	0.0249853
1.640170	0.0255201
1.619309	0.02598
1.598449	0.0264428
1.577588	0.0268263
1.556728	0.027179
1.535867	0.0276638
1.515007	0.0282016
1.494146	0.0287864
1.473286	0.0294711
1.452425	0.0302953
1.431564	0.031221
1.410704	0.0321319
1.389843	0.0329401
1.368983	0.033757
1.348122	0.0345577
1.327262	0.0354981
1.306401	0.0363047
1.285541	0.0370335
1.264680	0.0378137
1.243820	0.0384896
1.222959	0.0391963
1.202099	0.0398457
1.181238	0.040598
1.160378	0.0413121
1.139517	0.0420526
1.118657	0.0427975
1.097796	0.0435454
1.076936	0.0443197
1.056075	0.0451264
1.035215	0.0458757
1.014354	0.0466089
0.993494	0.0474478
0.972633	0.0481795
0.951773	0.0489171
0.930912	0.0496606
0.910052	0.0504085
0.889191	0.0512989
0.868330	0.0521731
0.847470	0.0530664
0.826609	0.0540141
0.805749	0.0549765
0.784888	0.0559918
0.764028	0.0570717
0.743167	0.0583074
0.722307	0.0596268
0.701446	0.0609785
0.680586	0.0623538
0.659725	0.0638569
0.638865	0.0654143
0.618004	0.0670188
0.597144	0.0687511
0.576283	0.0704143
0.555423	0.0721657
0.534562	0.0740244
0.513702	0.0759771
0.492841	0.077871
0.471981	0.0796856
0.451120	0.0814664
0.430260	0.083469
0.409399	0.0855025
0.388539	0.0877593
0.367678	0.0901043
0.346817	0.0923406
0.325957	0.0946209
0.305096	0.0971334
0.284236	0.0996518
0.263375	0.102498
0.242515	0.105525
0.221654	0.1088
0.200794	0.112039
0.179933	0.115445
0.159073	0.119014
0.138212	0.122651
0.117352	0.126334
0.096491	0.130569
0.075631	0.1352
0.054770	0.140087
0.033910	0.14793
0.013049	0.193914
-0.007811	0.553221
-0.028672	0.609139
-0.049532	0.628031
-0.070393	0.648158
-0.091253	0.668362
-0.112114	0.687592
-0.132974	0.706369
-0.153835	0.724872
-0.174695	0.742633
-0.195556	0.759661
-0.216417	0.775475
-0.237277	0.790181
-0.258138	0.804163
-0.278998	0.81717
-0.299859	0.829217
-0.320719	0.840561
-0.341580	0.851328
-0.362440	0.861362
-0.383301	0.870683
-0.404161	0.879565
-0.425022	0.887887
-0.445882	0.895641
-0.466743	0.902864
-0.487603	0.909636
-0.508464	0.916099
-0.529324	0.92205
-0.550185	0.927708
-0.571045	0.933224
-0.591906	0.938238
-0.612766	0.942872
-0.633627	0.947188
-0.654487	0.951349
-0.675348	0.955135
-0.696208	0.958606
-0.717069	0.961947
-0.737930	0.964971
-0.758790	0.9679
-0.779651	0.970563
-0.800511	0.973015
-0.821372	0.975217
-0.842232	0.977266
-0.863093	0.979126
-0.883953	0.980857
-0.904814	0.982464
-0.925674	0.983986
-0.946535	0.985354
-0.967395	0.986622
-0.988256	0.987792
-1.009116	0.988883
-1.029977	0.989844
-1.050837	0.990732
-1.071698	0.991646
-1.092558	0.992405
-1.113419	0.993134
-1.134279	0.993779
-1.155140	0.994399
-1.176000	0.994959
-1.196861	0.995417
-1.217721	0.995805
-1.238582	0.996197
-1.259442	0.996582
-1.280303	0.996919
-1.301164	0.997229
-1.322024	0.997526
-1.342885	0.99779
-1.363745	0.99804
-1.384606	0.998272
-1.405466	0.99847
-1.426327	0.998648
-1.447187	0.9988
-1.468048	0.998961
-1.488908	0.99908
-1.509769	0.999173
-1.530629	0.999279
-1.551490	0.999346
-1.572350	0.999417
-1.593211	0.99948
-1.614071	0.999562
-1.634932	0.999609
-1.655792	0.99965
-1.676653	0.999683
-1.697513	0.999722
-1.718374	0.999746
-1.739234	0.999774
-1.760095	0.999793
-1.780955	0.999818
-1.801816	0.999849
-1.822677	0.999857
-1.843537	0.999875
-1.864398	0.999888
-1.885258	0.999915
-1.906119	0.999924
-1.926979	0.99994
-1.947840	0.99995
-1.968700	0.999954
-2.010421	0.999956
-2.031282	0.99996
-2.052142	0.999969
-2.073003	0.999975
-2.093863	0.999978
-2.114724	0.999979
-2.135584	0.999982
-2.177305	0.999985
-2.198166	0.999987
-2.302468	0.999988
-2.344189	0.999991
-2.448492	0.999993
-2.573655	0.999994
-2.636237	0.999996
-2.657097	0.999997
-2.907423	0.999999
-3.011726	1
&
26.735374	1.45885e-30
26.714514	1.55275e-30
26.693653	1.6527e-30
26.672793	1.75908e-30
26.651932	1.8723e-30
26.631072	1.99282e-30
26.610211	2.12109e-30
26.589351	2.25761e-30
26.568490	2.40292e-30
26.547629	2.55758e-30
26.526769	2.7222e-30
26.505908	2.89741e-30
26.485048	3.08389e-30
26.464187	3.28237e-30
26.443327	3.49363e-30
26.422466	3.71848e-30
26.401606	3.95779e-30
26.380745	4.21251e-30
26.359885	4.48362e-30
26.339024	4.77217e-30
26.318164	5.0793e-30
26.297303	5.40618e-30
26.276443	5.7541e-30
26.255582	6.1244e-30
26.234722	6.51853e-30
26.213861	6.93802e-30
26.193001	7.3845e-30
26.172140	7.8597e-30
26.151280	8.36549e-30
26.130419	8.90381e-30
26.109559	9.47677e-30
26.088698	1.00866e-29
26.067838	1.07357e-29
26.046977	1.14265e-29
26.026117	1.21617e-29
26.005256	1.29443e-29
25.984395	1.37772e-29
25.963535	1.46637e-29
25.942674	1.56072e-29
25.921814	1.66115e-29
25.900953	1.76803e-29
25.880093	1.88179e-29
25.859232	2.00287e-29
25.838372	2.13173e-29
25.817511	2.26889e-29
25.796651	2.41487e-29
25.775790	2.57024e-29
25.754930	2.7356e-29
25.734069	2.91161e-29
25.713209	3.09893e-29
25.692348	3.2983e-29
25.671488	3.5105e-29
25.650627	3.73635e-29
25.629767	3.97672e-29
25.608906	4.23256e-29
25.588046	4.50485e-29
25.567185	4.79466e-29
25.546325	5.1031e-29
25.525464	5.43139e-29
25.504604	5.78079e-29
25.483743	6.15266e-29
25.462883	6.54845e-29
25.442022	6.9697e-29
25.421161	7.41804e-29
25.400301	7.89521e-29
25.379440	8.40308e-29
25.358580	8.9436e-29
25.337719	9.51889e-29
25.316859	1.01312e-28
25.295998	1.07828e-28
25.275138	1.14764e-28
25.254277	1.22146e-28
25.233417	1.30002e-28
25.212556	1.38364e-28
25.191696	1.47263e-28
25.170835	1.56735e-28
25.149975	1.66816e-28
25.129114	1.77545e-28
25.108254	1.88964e-28
25.087393	2.01117e-28
25.066533	2.14052e-28
25.045672	2.27818e-28
25.024812	2.4247e-28
25.003951	2.58064e-28
24.983091	2.7466e-28
24.962230	2.92324e-28
24.941370	3.11123e-28
24.920509	3.31131e-28
24.899648	3.52426e-28
24.878788	3.7509e-28
24.857927	3.9921e-28
24.837067	4.24882e-28
24.816206	4.52204e-28
24.795346	4.81283e-28
24.774485	5.12231e-28
24.753625	5.45169e-28
24.732764	5.80225e-28
24.711904	6.17534e-28
24.691043	6.57242e-28
24.670183	6.99503e-28
24.649322	7.4448e-28
24.628462	7.92349e-28
24.607601	8.43295e-28
24.586741	8.97516e-28
24.565880	9.55223e-28
24.545020	1.01664e-27
24.524159	1.082e-27
24.503299	1.15157e-27
24.482438	1.22561e-27
24.461578	1.3044e-27
24.440717	1.38827e-27
24.419857	1.47752e-27
24.398996	1.57251e-27
24.378136	1.6736e-27
24.357275	1.78119e-27
24.336414	1.8957e-27
24.315554	2.01757e-27
24.294693	2.14727e-27
24.273833	2.28531e-27
24.252972	2.43222e-27
24.232112	2.58857e-27
24.211251	2.75497e-27
24.190391	2.93206e-27
24.169530	3.12053e-27
24.148670	3.32112e-27
24.127809	3.5346e-27
24.106949	3.7618e-27
24.086088	4.0036e-27
24.065228	4.26094e-27
24.044367	4.53481e-27
24.023507	4.82628e-27
24.002646	5.13649e-27
23.981786	5.46663e-27
23.960925	5.81798e-27
23.940065	6.19191e-27
23.919204	6.58987e-27
23.898344	7.0134e-27
23.877483	7.46415e-27
23.856623	7.94385e-27
23.835762	8.45438e-27
23.814901	8.99772e-27
23.794041	9.57596e-27
23.773180	1.01914e-26
23.752320	1.08463e-26
23.731459	1.15433e-26
23.710599	1.22851e-26
23.689738	1.30746e-26
23.668878	1.39147e-26
23.648017	1.48089e-26
23.627157	1.57605e-26
23.606296	1.67732e-26
23.585436	1.7851e-26
23.564575	1.89981e-26
23.543715	2.02188e-26
23.522854	2.1518e-26
23.501994	2.29006e-26
23.481133	2.4372e-26
23.460273	2.59379e-26
23.439412	2.76044e-26
23.418552	2.9378e-26
23.397691	3.12655e-26
23.376831	3.32743e-26
23.355970	3.54121e-26
23.335110	3.76872e-26
23.314249	4.01084e-26
23.293389	4.26852e-26
23.272528	4.54274e-26
23.251667	4.83458e-26
23.230807	5.14516e-26
23.209946	5.47569e-26
23.189086	5.82745e-26
23.168225	6.2018e-26
23.147365	6.60019e-26
23.126504	7.02417e-26
23.105644	7.47538e-26
23.084783	7.95556e-26
23.063923	8.46658e-26
23.043062	9.01042e-26
23.022202	9.58919e-26
23.001341	1.02051e-25
22.980481	1.08606e-25
22.959620	1.15582e-25
22.938760	1.23005e-25
22.917899	1.30906e-25
22.897039	1.39313e-25
22.876178	1.48261e-25
22.855318	1.57783e-25
22.834457	1.67917e-25
22.813597	1.78701e-25
22.792736	1.90177e-25
22.771876	2.02391e-25
22.751015	2.15388e-25
22.730155	2.29221e-25
22.709294	2.43941e-25
22.688433	2.59606e-25
22.667573	2.76277e-25
22.646712	2.94018e-25
22.625852	3.12899e-25
22.604991	3.32991e-25
22.584131	3.54373e-25
22.563270	3.77128e-25
22.542410	4.01344e-25
22.521549	4.27114e-25
22.500689	4.54538e-25
22.479828	4.83723e-25
22.458968	5.14781e-25
22.438107	5.47833e-25
22.417247	5.83007e-25
22.396386	6.20438e-25
22.375526	6.60272e-25
22.354665	7.02662e-25
22.333805	7.47774e-25
22.312944	7.9578e-25
22.292084	8.46869e-25
22.271223	9.01236e-25
22.250363	9.59092e-25
22.229502	1.02066e-24
22.208642	1.08618e-24
22.187781	1.15591e-24
22.166920	1.23011e-24
22.146060	1.30907e-24
22.125199	1.3931e-24
22.104339	1.48252e-24
22.083478	1.57769e-24
22.062618	1.67895e-24
22.041757	1.78672e-24
22.020897	1.9014e-24
22.000036	2.02344e-24
21.979176	2.15331e-24
21.958315	2.29151e-24
21.937455	2.43859e-24
21.916594	2.5951e-24
21.895734	2.76165e-24
21.874873	2.93888e-24
21.854013	3.12749e-24
21.833152	3.3282e-24
21.812292	3.54179e-24
21.791431	3.76908e-24
21.770571	4.01095e-24
21.749710	4.26834e-24
21.728850	4.54224e-24
21.707989	4.83371e-24
21.687129	5.14388e-24
21.666268	5.47395e-24
21.645408	5.82519e-24
21.624547	6.19897e-24
21.603686	6.59672e-24
21.582826	7.01998e-24
21.561965	7.47039e-24
21.541105	7.9497e-24
21.520244	8.45975e-24
21.499384	9.00251e-24
21.478523	9.58009e-24
21.457663	1.01947e-23
21.436802	1.08487e-23
21.415942	1.15447e-23
21.395081	1.22854e-23
21.374221	1.30735e-23
21.353360	1.39122e-23
21.332500	1.48046e-23
21.311639	1.57543e-23
21.290779	1.67649e-23
21.269918	1.78403e-23
21.249058	1.89847e-23
21.228197	2.02024e-23
21.207337	2.14982e-23
21.186476	2.28772e-23
21.165616	2.43445e-23
21.144755	2.5906e-23
21.123895	2.75675e-23
21.103034	2.93356e-23
21.082173	3.12171e-23
21.061313	3.32191e-23
21.040452	3.53496e-23
21.019592	3.76166e-23
20.998731	4.0029e-23
20.977871	4.25961e-23
20.957010	4.53277e-23
20.936150	4.82344e-23
20.915289	5.13275e-23
20.894429	5.46189e-23
20.873568	5.81212e-23
20.852708	6.18481e-23
20.831847	6.58139e-23
20.810987	7.00339e-23
20.790126	7.45244e-23
20.769266	7.93027e-23
20.748405	8.43873e-23
20.727545	8.97978e-23
20.706684	9.55551e-23
20.685824	1.01681e-22
20.664963	1.082e-22
20.644103	1.15137e-22
20.623242	1.22518e-22
20.602382	1.30373e-22
20.581521	1.38731e-22
20.560661	1.47624e-22
20.539800	1.57087e-22
20.518939	1.67157e-22
20.498079	1.77872e-22
20.477218	1.89273e-22
20.456358	2.01406e-22
20.435497	2.14315e-22
20.414637	2.28052e-22
20.393776	2.42669e-22
20.372916	2.58223e-22
20.352055	2.74773e-22
20.331195	2.92383e-22
20.310334	3.11122e-22
20.289474	3.31062e-22
20.268613	3.52279e-22
20.247753	3.74855e-22
20.226892	3.98877e-22
20.206032	4.24439e-22
20.185171	4.51638e-22
20.164311	4.80579e-22
20.143450	5.11374e-22
20.122590	5.44142e-22
20.101729	5.79009e-22
20.080869	6.16109e-22
20.060008	6.55586e-22
20.039148	6.97591e-22
20.018287	7.42287e-22
19.997426	7.89845e-22
19.976566	8.4045e-22
19.955705	8.94295e-22
19.934845	9.51589e-22
19.913984	1.01255e-21
19.893124	1.07742e-21
19.872263	1.14644e-21
19.851403	1.21988e-21
19.830542	1.29803e-21
19.809682	1.38118e-21
19.788821	1.46965e-21
19.767961	1.56379e-21
19.747100	1.66395e-21
19.726240	1.77053e-21
19.705379	1.88394e-21
19.684519	2.0046e-21
19.663658	2.13299e-21
19.642798	2.26961e-21
19.621937	2.41496e-21
19.601077	2.56963e-21
19.580216	2.73419e-21
19.559356	2.90929e-21
19.538495	3.0956e-21
19.517635	3.29384e-21
19.496774	3.50476e-21
19.475914	3.72919e-21
19.455053	3.96798e-21
19.434192	4.22206e-21
19.413332	4.4924e-21
19.392471	4.78005e-21
19.371611	5.0861e-21
19.350750	5.41175e-21
19.329890	5.75824e-21
19.309029	6.1269e-21
19.288169	6.51915e-21
19.267308	6.93651e-21
19.246448	7.38058e-21
19.225587	7.85306e-21
19.204727	8.35578e-21
19.183866	8.89067e-21
19.163006	9.45979e-21
19.142145	1.00653e-20
19.121285	1.07096e-20
19.100424	1.13951e-20
19.079564	1.21245e-20
19.058703	1.29005e-20
19.037843	1.37262e-20
19.016982	1.46047e-20
18.996122	1.55394e-20
18.975261	1.65339e-20
18.954401	1.7592e-20
18.933540	1.87178e-20
18.912680	1.99157e-20
18.891819	2.11901e-20
18.870958	2.25461e-20
18.850098	2.39888e-20
18.829237	2.55238e-20
18.808377	2.7157e-20
18.787516	2.88946e-20
18.766656	3.07434e-20
18.745795	3.27104e-20
18.724935	3.48032e-20
18.704074	3.70299e-20
18.683214	3.93989e-20
18.662353	4.19195e-20
18.641493	4.46012e-20
18.620632	4.74544e-20
18.599772	5.04901e-20
18.578911	5.37199e-20
18.558051	5.71562e-20
18.537190	6.08122e-20
18.516330	6.47019e-20
18.495469	6.88404e-20
18.474609	7.32434e-20
18.453748	7.7928e-20
18.432888	8.2912e-20
18.412027	8.82146e-20
18.391167	9.38563e-20
18.370306	9.98585e-20
18.349445	1.06244e-19
18.328585	1.13039e-19
18.307724	1.20267e-19
18.286864	1.27958e-19
18.266003	1.36139e-19
18.245143	1.44844e-19
18.224282	1.54106e-19
18.203422	1.63959e-19
18.182561	1.74442e-19
18.161701	1.85595e-19
18.140840	1.9746e-19
18.119980	2.10084e-19
18.099119	2.23514e-19
18.078259	2.37803e-19
18.057398	2.53005e-19
18.036538	2.69178e-19
18.015677	2.86384e-19
17.994817	3.0469e-19
17.973956	3.24165e-19
17.953096	3.44885e-19
17.932235	3.66928e-19
17.911375	3.90379e-19
17.890514	4.15329e-19
17.869654	4.41872e-19
17.848793	4.70111e-19
17.827933	5.00153e-19
17.807072	5.32115e-19
17.786211	5.66118e-19
17.765351	6.02293e-19
17.744490	6.40778e-19
17.723630	6.81721e-19
17.702769	7.25279e-19
17.681909	7.71619e-19
17.661048	8.20918e-19
17.640188	8.73365e-19
17.619327	9.29161e-19
17.598467	9.8852e-19
17.577606	1.05167e-18
17.556746	1.11885e-18
17.535885	1.19032e-18
17.515025	1.26636e-18
17.494164	1.34724e-18
17.473304	1.4333e-18
17.452443	1.52484e-18
17.431583	1.62223e-18
17.410722	1.72584e-18
17.389862	1.83606e-18
17.369001	1.95332e-18
17.348141	2.07806e-18
17.327280	2.21076e-18
17.306420	2.35193e-18
17.285559	2.50212e-18
17.264698	2.66188e-18
17.243838	2.83185e-18
17.222977	3.01266e-18
17.202117	3.20501e-18
17.181256	3.40963e-18
17.160396	3.62731e-18
17.139535	3.85888e-18
17.118675	4.10522e-18
17.097814	4.36729e-18
17.076954	4.64607e-18
17.056093	4.94264e-18
17.035233	5.25813e-18
17.014372	5.59374e-18
16.993512	5.95077e-18
16.972651	6.33057e-18
16.951791	6.7346e-18
16.930930	7.16439e-18
16.910070	7.62161e-18
16.889209	8.10798e-18
16.868349	8.62537e-18
16.847488	9.17577e-18
16.826628	9.76126e-18
16.805767	1.03841e-17
16.784907	1.10466e-17
16.764046	1.17514e-17
16.743186	1.25012e-17
16.722325	1.32987e-17
16.701464	1.41471e-17
16.680604	1.50496e-17
16.659743	1.60096e-17
16.638883	1.70309e-17
16.618022	1.81172e-17
16.597162	1.92728e-17
16.576301	2.0502e-17
16.555441	2.18096e-17
16.534580	2.32006e-17
16.513720	2.46802e-17
16.492859	2.62541e-17
16.471999	2.79284e-17
16.451138	2.97093e-17
16.430278	3.16037e-17
16.409417	3.36189e-17
16.388557	3.57624e-17
16.367696	3.80426e-17
16.346836	4.0468e-17
16.325975	4.3048e-17
16.305115	4.57924e-17
16.284254	4.87116e-17
16.263394	5.18168e-17
16.242533	5.51198e-17
16.221673	5.86332e-17
16.200812	6.23704e-17
16.179951	6.63457e-17
16.159091	7.05742e-17
16.138230	7.5072e-17
16.117370	7.98563e-17
16.096509	8.49452e-17
16.075649	9.03583e-17
16.054788	9.61161e-17
16.033928	1.02241e-16
16.013067	1.08755e-16
15.992207	1.15684e-16
15.971346	1.23055e-16
15.950486	1.30894e-16
15.929625	1.39233e-16
15.908765	1.48103e-16
15.887904	1.57537e-16
15.867044	1.67572e-16
15.846183	1.78246e-16
15.825323	1.89599e-16
15.804462	2.01675e-16
15.783602	2.14519e-16
15.762741	2.28181e-16
15.741881	2.42712e-16
15.721020	2.58168e-16
15.700160	2.74607e-16
15.679299	2.92093e-16
15.658439	3.10691e-16
15.637578	3.30472e-16
15.616717	3.51512e-16
15.595857	3.73891e-16
15.574996	3.97693e-16
15.554136	4.2301e-16
15.533275	4.49937e-16
15.512415	4.78577e-16
15.491554	5.09038e-16
15.470694	5.41437e-16
15.449833	5.75896e-16
15.428973	6.12547e-16
15.408112	6.51529e-16
15.387252	6.9299e-16
15.366391	7.37087e-16
15.345531	7.83988e-16
15.324670	8.33871e-16
15.303810	8.86925e-16
15.282949	9.43353e-16
15.262089	1.00337e-15
15.241228	1.0672e-15
15.220368	1.13508e-15
15.199507	1.20729e-15
15.178647	1.28408e-15
15.157786	1.36575e-15
15.136926	1.45261e-15
15.116065	1.545e-15
15.095205	1.64325e-15
15.074344	1.74775e-15
15.053483	1.85888e-15
15.032623	1.97708e-15
15.011762	2.10279e-15
14.990902	2.23648e-15
14.970041	2.37867e-15
14.949181	2.52989e-15
14.928320	2.69072e-15
14.907460	2.86176e-15
14.886599	3.04366e-15
14.865739	3.23712e-15
14.844878	3.44286e-15
14.824018	3.66167e-15
14.803157	3.89437e-15
14.782297	4.14185e-15
14.761436	4.40504e-15
14.740576	4.68494e-15
14.719715	4.98262e-15
14.698855	5.29919e-15
14.677994	5.63585e-15
14.657134	5.99389e-15
14.636273	6.37465e-15
14.615413	6.77957e-15
14.594552	7.2102e-15
14.573692	7.66815e-15
14.552831	8.15517e-15
14.531970	8.67309e-15
14.511110	9.22387e-15
14.490249	9.80959e-15
14.469389	1.04325e-14
14.448528	1.10949e-14
14.427668	1.17993e-14
14.406807	1.25484e-14
14.385947	1.3345e-14
14.365086	1.41922e-14
14.344226	1.5093e-14
14.323365	1.6051e-14
14.302505	1.70698e-14
14.281644	1.81531e-14
14.260784	1.93052e-14
14.239923	2.05303e-14
14.219063	2.1833e-14
14.198202	2.32184e-14
14.177342	2.46915e-14
14.156481	2.6258e-14
14.135621	2.79238e-14
14.114760	2.96952e-14
14.093900	3.15789e-14
14.073039	3.35819e-14
14.052179	3.57119e-14
14.031318	3.79768e-14
14.010458	4.03852e-14
13.989597	4.29461e-14
13.968736	4.56693e-14
13.947876	4.85651e-14
13.927015	5.16442e-14
13.906155	5.49184e-14
13.885294	5.83999e-14
13.864434	6.21019e-14
13.843573	6.60383e-14
13.822713	7.02239e-14
13.801852	7.46746e-14
13.780992	7.94071e-14
13.760131	8.44392e-14
13.739271	8.97898e-14
13.718410	9.5479e-14
13.697550	1.01528e-13
13.676689	1.07961e-13
13.655829	1.148e-13
13.634968	1.22072e-13
13.614108	1.29804e-13
13.593247	1.38026e-13
13.572387	1.46767e-13
13.551526	1.56062e-13
13.530666	1.65944e-13
13.509805	1.76452e-13
13.488945	1.87624e-13
13.468084	1.99503e-13
13.447223	2.12133e-13
13.426363	2.25562e-13
13.405502	2.3984e-13
13.384642	2.5502e-13
13.363781	2.7116e-13
13.342921	2.8832e-13
13.322060	3.06566e-13
13.301200	3.25964e-13
13.280339	3.46588e-13
13.259479	3.68516e-13
13.238618	3.91829e-13
13.217758	4.16615e-13
13.196897	4.42967e-13
13.176037	4.70984e-13
13.155176	5.00771e-13
13.134316	5.3244e-13
13.113455	5.66108e-13
13.092595	6.01903e-13
13.071734	6.39958e-13
13.050874	6.80416e-13
13.030013	7.23429e-13
13.009153	7.69157e-13
12.988292	8.17772e-13
12.967432	8.69456e-13
12.946571	9.24401e-13
12.925711	9.82815e-13
12.904850	1.04491e-12
12.883989	1.11093e-12
12.863129	1.18112e-12
12.842268	1.25573e-12
12.821408	1.33505e-12
12.800547	1.41937e-12
12.779687	1.50901e-12
12.758826	1.6043e-12
12.737966	1.70561e-12
12.717105	1.8133e-12
12.696245	1.92778e-12
12.675384	2.04948e-12
12.654524	2.17885e-12
12.633663	2.31637e-12
12.612803	2.46256e-12
12.591942	2.61797e-12
12.571082	2.78317e-12
12.550221	2.95877e-12
12.529361	3.14545e-12
12.508500	3.34388e-12
12.487640	3.55481e-12
12.466779	3.77902e-12
12.445919	4.01736e-12
12.425058	4.27071e-12
12.404198	4.54e-12
12.383337	4.82626e-12
12.362476	5.13053e-12
12.341616	5.45395e-12
12.320755	5.79774e-12
12.299895	6.16316e-12
12.279034	6.55157e-12
12.258174	6.96442e-12
12.237313	7.40325e-12
12.216453	7.86969e-12
12.195592	8.36546e-12
12.174732	8.89241e-12
12.153871	9.45251e-12
12.133011	1.00478e-11
12.112150	1.06806e-11
12.091290	1.13531e-11
12.070429	1.20679e-11
12.049569	1.28276e-11
12.028708	1.36351e-11
12.007848	1.44933e-11
11.986987	1.54054e-11
11.966127	1.63749e-11
11.945266	1.74052e-11
11.924406	1.85003e-11
11.903545	1.96641e-11
11.882685	2.0901e-11
11.861824	2.22156e-11
11.840964	2.36127e-11
11.820103	2.50975e-11
11.799242	2.66755e-11
11.778382	2.83526e-11
11.757521	3.01349e-11
11.736661	3.2029e-11
11.715800	3.40419e-11
11.694940	3.61811e-11
11.674079	3.84545e-11
11.653219	4.08705e-11
11.632358	4.34379e-11
11.611498	4.61663e-11
11.590637	4.90658e-11
11.569777	5.2147e-11
11.548916	5.54213e-11
11.528056	5.89007e-11
11.507195	6.25982e-11
11.486335	6.65274e-11
11.465474	7.07026e-11
11.444614	7.51393e-11
11.423753	7.98539e-11
11.402893	8.48637e-11
11.382032	9.01871e-11
11.361172	9.58438e-11
11.340311	1.01854e-10
11.319451	1.08241e-10
11.298590	1.15028e-10
11.277730	1.22239e-10
11.256869	1.29901e-10
11.236008	1.38042e-10
11.215148	1.46692e-10
11.194287	1.55884e-10
11.173427	1.65649e-10
11.152566	1.76026e-10
11.131706	1.8705e-10
11.110845	1.98764e-10
11.089985	2.11209e-10
11.069124	2.24432e-10
11.048264	2.38481e-10
11.027403	2.53407e-10
11.006543	2.69265e-10
10.985682	2.86113e-10
10.964822	3.04013e-10
10.943961	3.2303e-10
10.923101	3.43233e-10
10.902240	3.64697e-10
10.881380	3.87499e-10
10.860519	4.11724e-10
10.839659	4.37459e-10
10.818798	4.64799e-10
10.797938	4.93843e-10
10.777077	5.24697e-10
10.756217	5.57474e-10
10.735356	5.92293e-10
10.714495	6.29281e-10
10.693635	6.68573e-10
10.672774	7.10311e-10
10.651914	7.54647e-10
10.631053	8.01744e-10
10.610193	8.51771e-10
10.589332	9.04912e-10
10.568472	9.61358e-10
10.547611	1.02132e-09
10.526751	1.085e-09
10.505890	1.15265e-09
10.485030	1.2245e-09
10.464169	1.30082e-09
10.443309	1.38187e-09
10.422448	1.46797e-09
10.401588	1.55941e-09
10.380727	1.65653e-09
10.359867	1.75969e-09
10.339006	1.86924e-09
10.318146	1.9856e-09
10.297285	2.10917e-09
10.276425	2.24041e-09
10.255564	2.37979e-09
10.234704	2.52782e-09
10.213843	2.68502e-09
10.192983	2.85197e-09
10.172122	3.02926e-09
10.151261	3.21753e-09
10.130401	3.41747e-09
10.109540	3.62979e-09
10.088680	3.85526e-09
10.067819	4.09468e-09
10.046959	4.34892e-09
10.026098	4.61889e-09
10.005238	4.90555e-09
9.984377	5.20995e-09
9.963517	5.53317e-09
9.942656	5.87636e-09
9.921796	6.24076e-09
9.900935	6.62767e-09
9.880075	7.03849e-09
9.859214	7.47466e-09
9.838354	7.93777e-09
9.817493	8.42945e-09
9.796633	8.95148e-09
9.775772	9.5057e-09
9.754912	1.00941e-08
9.734051	1.07188e-08
9.713191	1.13819e-08
9.692330	1.2086e-08
9.671470	1.28334e-08
9.650609	1.36268e-08
9.629748	1.44691e-08
9.608888	1.53632e-08
9.588027	1.63124e-08
9.567167	1.73199e-08
9.546306	1.83893e-08
9.525446	1.95245e-08
9.504585	2.07295e-08
9.483725	2.20085e-08
9.462864	2.33661e-08
9.442004	2.4807e-08
9.421143	2.63363e-08
9.400283	2.79595e-08
9.379422	2.96822e-08
9.358562	3.15106e-08
9.337701	3.3451e-08
9.316841	3.55104e-08
9.295980	3.76958e-08
9.275120	4.00152e-08
9.254259	4.24764e-08
9.233399	4.50883e-08
9.212538	4.786e-08
9.191678	5.08011e-08
9.170817	5.3922e-08
9.149957	5.72336e-08
9.129096	6.07475e-08
9.108236	6.44759e-08
9.087375	6.84319e-08
9.066514	7.26292e-08
9.045654	7.70825e-08
9.024793	8.18072e-08
9.003933	8.68199e-08
8.983072	9.21379e-08
8.962212	9.77797e-08
8.941351	1.03765e-07
8.920491	1.10114e-07
8.899630	1.16849e-07
8.878770	1.23994e-07
8.857909	1.31573e-07
8.837049	1.39612e-07
8.816188	1.48139e-07
8.795328	1.57183e-07
8.774467	1.66776e-07
8.753607	1.7695e-07
8.732746	1.87741e-07
8.711886	1.99185e-07
8.691025	2.11322e-07
8.670165	2.24193e-07
8.649304	2.37842e-07
8.628444	2.52317e-07
8.607583	2.67665e-07
8.586723	2.83941e-07
8.565862	3.01198e-07
8.545001	3.19496e-07
8.524141	3.38897e-07
8.503280	3.59466e-07
8.482420	3.81275e-07
8.461559	4.04395e-07
8.440699	4.28906e-07
8.419838	4.54889e-07
8.398978	4.82434e-07
8.378117	5.11632e-07
8.357257	5.42582e-07
8.336396	5.75387e-07
8.315536	6.10158e-07
8.294675	6.47011e-07
8.273815	6.86068e-07
8.252954	7.27462e-07
8.232094	7.71329e-07
8.211233	8.17815e-07
8.190373	8.67076e-07
8.169512	9.19273e-07
8.148652	9.74581e-07
8.127791	1.03318e-06
8.106931	1.09527e-06
8.086070	1.16105e-06
8.065210	1.23074e-06
8.044349	1.30456e-06
8.023489	1.38276e-06
8.002628	1.4656e-06
7.981767	1.55334e-06
7.960907	1.64627e-06
7.940046	1.7447e-06
7.919186	1.84893e-06
7.898325	1.95932e-06
7.877465	2.07622e-06
7.856604	2.2e-06
7.835744	2.33107e-06
7.814883	2.46983e-06
7.794023	2.61675e-06
7.773162	2.77229e-06
7.752302	2.93694e-06
7.731441	3.11123e-06
7.710581	3.29572e-06
7.689720	3.49098e-06
7.668860	3.69763e-06
7.647999	3.91634e-06
7.627139	4.14777e-06
7.606278	4.39266e-06
7.585418	4.65177e-06
7.564557	4.92591e-06
7.543697	5.21594e-06
7.522836	5.52274e-06
7.501976	5.84727e-06
7.481115	6.19052e-06
7.460255	6.55356e-06
7.439394	6.93748e-06
7.418533	7.34346e-06
7.397673	7.77274e-06
7.376812	8.2266e-06
7.355952	8.70642e-06
7.335091	9.21363e-06
7.314231	9.74977e-06
7.293370	1.03164e-05
7.272510	1.09152e-05
7.251649	1.1548e-05
7.230789	1.22166e-05
7.209928	1.2923e-05
7.189068	1.36693e-05
7.168207	1.44575e-05
7.147347	1.529e-05
7.126486	1.61691e-05
7.105626	1.70975e-05
7.084765	1.80776e-05
7.063905	1.91123e-05
7.043044	2.02044e-05
7.022184	2.13571e-05
7.001323	2.25735e-05
6.980463	2.38569e-05
6.959602	2.5211e-05
6.938742	2.66392e-05
6.917881	2.81455e-05
6.897020	2.9734e-05
6.876160	3.14088e-05
6.855299	3.31743e-05
6.834439	3.50351e-05
6.813578	3.69961e-05
6.792718	3.90622e-05
6.771857	4.12387e-05
6.750997	4.35311e-05
6.730136	4.5945e-05
6.709276	4.84864e-05
6.688415	5.11614e-05
6.667555	5.39764e-05
6.646694	5.69381e-05
6.625834	6.00533e-05
6.604973	6.33292e-05
6.584113	6.67732e-05
6.563252	7.0393e-05
6.542392	7.41964e-05
6.521531	7.81916e-05
6.500671	8.2387e-05
6.479810	8.67912e-05
6.458950	9.1413e-05
6.438089	9.62615e-05
6.417229	0.000101346
6.396368	0.000106676
6.375508	0.00011226
6.354647	0.000118109
6.333786	0.000124233
6.312926	0.000130641
6.292065	0.000137342
6.271205	0.000144348
6.250344	0.000151666
6.229484	0.000159308
6.208623	0.000167281
6.187763	0.000175595
6.166902	0.000184258
6.146042	0.000193277
6.125181	0.000202659
6.104321	0.00021241
6.083460	0.000222535
6.062600	0.000233037
6.041739	0.000243917
6.020879	0.000255174
6.000018	0.000266806
5.979158	0.000278808
5.958297	0.000291169
5.937437	0.000303878
5.916576	0.000316917
5.895716	0.000330263
5.874855	0.000343887
5.853995	0.000357753
5.833134	0.000371817
5.812273	0.000386022
5.791413	0.000400301
5.770552	0.000414572
5.749692	0.000428733
5.728831	0.000442662
5.707971	0.000456207
5.687110	0.000469178
5.666250	0.000481337
5.645389	0.000492371
5.624529	0.000501851
5.603668	0.000509124
&
```
