## Supplementary material for "All-at-once RNA folding with 3D motif prediction framed by evolutionary information": RF01424_snoR118.cacofold.helixcov

```
# RMs = 3 L = 102

# RM_HELIX NESTED 17-18 24-25, nbp = 2 nbp_cov = 0
# pvals: 0.512119,0.512119
# aggregated NONE
NESTED  :::::::::::::::<<_____>>:::::::::::::::::::::::::::::::::::::::::::::::::::::::::::::::::::::::
        :::::::::::::::::::::::::::::::::::::::::::::::::::::::::::::::::::::::::::::::::::::::::::::::

# RM_HELIX NESTED 44-60 69-83, nbp = 13 nbp_cov = 0
# pvals: 0.512119,0.512119,0.605383,0.512119,0.968258,0.872179,0.957157,0.926928,0.0170414,0.998406,0.00439754,0.872179,0.800252
# aggregated NONE
NESTED  ::::::::::::::::::::::::::::::::::::::::::<<<<<<<<<<<<<________>>>>>>>>>>>>>:::::::::::::::::::
        :::::::::::::::::::::::::::::::::::::::::::::::::::::::::::::::::::::::::::::::::::::::::::::::

# RM_HELIX NESTED 32-40 90-98, nbp = 9 nbp_cov = 0
# pvals: 0.512119,0.512119,0.512119,0.942196,0.0973415,0.847181,0.847181,0.605383,0.116635
# aggregated NONE
NESTED  ::::::::::::::::::::::::::::::<<<<<<<<<___________________________________________>>>>>>>>>::::
        :::::::::::::::::::::::::::::::::::::::::::::::::::::::::::::::::::::::::::::::::::::::::::::::
```
