## Supplementary material for "All-at-once RNA folding with 3D motif prediction framed by evolutionary information": RF01424_snoR118.cacofold.power

```
# Power analysis of CaCoFold structure 
#
# Powertype = SINGLE SUBSTITUTIONS
# covary  left_pos      right_pos    substitutions      power
#----------------------------------------------------------------
          17		25		0		0.00
          18		24		0		0.00
          32		98		1		0.00
          33		97		1		0.00
          34		96		2		0.00
          35		95		3		0.02
          36		94		4		0.07
          37		93		4		0.07
          38		92		3		0.02
          39		91		1		0.00
          40		90		1		0.00
          44		83		1		0.00
          48		82		1		0.00
          49		81		2		0.00
          50		80		1		0.00
          51		79		3		0.02
          52		77		4		0.07
          53		76		3		0.02
          54		74		3		0.02
          55		73		3		0.02
          56		72		3		0.02
          57		71		3		0.02
          58		70		1		0.00
          60		69		4		0.07
#
# BPAIRS 24
# avg substitutions per BP  2.2
# BPAIRS expected to covary 0.4 +/- 0.6
# BPAIRS observed to covary 0
#
```
