## Supplementary material for "All-at-once RNA folding with 3D motif prediction framed by evolutionary information": RF01424_snoR118.surv

```
&
7.702456	0.000223964
7.549093	0.000447928
5.402013	0.000671892
5.073378	0.000895857
4.481836	0.00134378
4.372291	0.00179171
4.043656	0.00223964
3.934111	0.00268757
3.846476	0.00291153
3.824567	0.0031355
3.780749	0.00335946
3.715022	0.00358343
3.693113	0.00380739
3.605477	0.00403135
3.583568	0.00447928
3.539750	0.00470325
3.517841	0.00492721
3.474023	0.00515118
3.342569	0.00537514
3.276842	0.0055991
3.254933	0.00582307
3.211115	0.00604703
3.145388	0.006271
3.101570	0.00649496
3.079661	0.00694289
2.970116	0.00739082
2.948207	0.00783875
2.926298	0.00806271
2.904389	0.00828667
2.882480	0.00895857
2.860571	0.00918253
2.816753	0.00940649
2.794845	0.0100784
2.772936	0.0105263
2.751027	0.0109742
2.707209	0.0111982
2.663391	0.0114222
2.619573	0.0116461
2.575755	0.0118701
2.531937	0.012318
2.488119	0.0129899
2.466210	0.0132139
2.444301	0.0138858
2.422392	0.0143337
2.400483	0.0145577
2.334756	0.0152296
2.312847	0.0156775
2.290938	0.0161254
2.269029	0.0163494
2.225211	0.0167973
2.181393	0.0172452
2.137575	0.0174692
2.115666	0.0179171
2.093757	0.018589
2.071848	0.019037
2.028030	0.0194849
1.984212	0.0197088
1.962303	0.0201568
1.940394	0.0203807
1.918485	0.0208287
1.896576	0.0212766
1.874667	0.0217245
1.808940	0.0221725
1.787031	0.0223964
1.765122	0.0226204
1.743213	0.0230683
1.721304	0.0235162
1.699395	0.0237402
1.655578	0.0244121
1.633669	0.025084
1.611760	0.025308
1.589851	0.0255319
1.567942	0.0262038
1.546033	0.0266517
1.524124	0.0273236
1.480306	0.0277716
1.458397	0.0282195
1.436488	0.0284434
1.414579	0.0288914
1.392670	0.0293393
1.370761	0.0300112
1.348852	0.0304591
1.305034	0.031131
1.283125	0.0315789
1.261216	0.0326988
1.239307	0.0338186
1.217398	0.0349384
1.195489	0.0358343
1.173580	0.0360582
1.151671	0.0367301
1.129762	0.037402
1.107853	0.0378499
1.085944	0.0389698
1.064035	0.0394177
1.042126	0.0400896
1.020217	0.0405375
0.998308	0.0412094
0.976399	0.0416573
0.954490	0.0423292
0.932581	0.0430011
0.910672	0.043897
0.888763	0.0447928
0.866854	0.0454647
0.844945	0.0461366
0.823036	0.0474804
0.801127	0.0483763
0.779218	0.0488242
0.757309	0.0490482
0.713491	0.0494961
0.691582	0.04972
0.669673	0.0512878
0.647764	0.0521837
0.625855	0.0533035
0.603946	0.0544233
0.582037	0.0546473
0.560129	0.0555431
0.538220	0.056215
0.516311	0.0568869
0.494402	0.0573348
0.472493	0.0591265
0.450584	0.0600224
0.428675	0.0604703
0.406766	0.0618141
0.384857	0.0640538
0.362948	0.0651736
0.341039	0.0669653
0.319130	0.068533
0.297221	0.0707727
0.275312	0.0723404
0.253403	0.0745801
0.231494	0.0763718
0.209585	0.0779395
0.187676	0.0797312
0.165767	0.0824188
0.143858	0.0830907
0.121949	0.0851064
0.100040	0.087346
0.078131	0.0983203
0.056222	0.115342
0.034313	0.143561
0.012404	0.160358
-0.009505	0.608287
-0.031414	0.760358
-0.053323	0.77514
-0.075232	0.793281
-0.097141	0.806495
-0.119050	0.819261
-0.140959	0.829115
-0.162868	0.838522
-0.184777	0.844793
-0.206686	0.851288
-0.228595	0.858007
-0.250504	0.864726
-0.272413	0.870101
-0.294322	0.87794
-0.316231	0.881523
-0.338140	0.888466
-0.360049	0.892721
-0.381958	0.899216
-0.403867	0.9028
-0.425776	0.906607
-0.447685	0.909966
-0.469594	0.912654
-0.491503	0.914894
-0.513412	0.918253
-0.535321	0.923404
-0.557229	0.927884
-0.579138	0.929003
-0.601047	0.933483
-0.622956	0.936618
-0.644865	0.940426
-0.666774	0.943113
-0.688683	0.945577
-0.710592	0.94692
-0.732501	0.949608
-0.754410	0.952744
-0.776319	0.954759
-0.798228	0.955655
-0.820137	0.957895
-0.842046	0.959686
-0.863955	0.963046
-0.885864	0.964614
-0.907773	0.965733
-0.929682	0.967749
-0.951591	0.969989
-0.973500	0.971333
-0.995409	0.972676
-1.017318	0.97402
-1.039227	0.975364
-1.061136	0.975812
-1.083045	0.976932
-1.104954	0.97738
-1.126863	0.978052
-1.148772	0.979619
-1.170681	0.980291
-1.192590	0.981411
-1.214499	0.983427
-1.236408	0.983651
-1.258317	0.984994
-1.280226	0.985666
-1.302135	0.986338
-1.324044	0.986786
-1.345953	0.987682
-1.367862	0.98813
-1.389771	0.989026
-1.411680	0.98925
-1.433589	0.989698
-1.455498	0.990146
-1.477407	0.990817
-1.499316	0.991041
-1.521225	0.993057
-1.543134	0.993505
-1.565043	0.993953
-1.586952	0.994849
-1.630770	0.995073
-1.652679	0.995745
-1.674587	0.996417
-1.696496	0.996865
-1.784132	0.997312
-1.806041	0.99776
-1.827950	0.99888
-1.871768	0.999104
-1.915586	0.999552
-2.025131	0.999776
-2.090858	1
&
11.733708	1.11982e-06
8.951268	2.23964e-06
8.907450	4.47928e-06
8.885541	5.5991e-06
8.863632	6.71892e-06
8.797905	7.83875e-06
8.754087	1.00784e-05
8.710269	1.11982e-05
8.688360	1.2318e-05
8.644542	1.45577e-05
8.622633	1.56775e-05
8.556906	1.67973e-05
8.491179	1.79171e-05
8.469270	2.01568e-05
8.447361	2.12766e-05
8.425452	2.23964e-05
8.403543	2.57559e-05
8.381634	2.68757e-05
8.359726	3.02352e-05
8.337817	3.1355e-05
8.315908	3.24748e-05
8.272090	3.47144e-05
8.250181	3.58343e-05
8.206363	3.80739e-05
8.140636	4.47928e-05
8.118727	4.92721e-05
8.096818	5.03919e-05
8.053000	5.26316e-05
8.009182	5.37514e-05
7.965364	5.5991e-05
7.943455	5.71109e-05
7.855819	5.82307e-05
7.833910	6.04703e-05
7.812001	6.15901e-05
7.790092	6.38298e-05
7.768183	6.60694e-05
7.746274	6.83091e-05
7.702456	7.05487e-05
7.680547	7.5028e-05
7.658638	7.72676e-05
7.636729	8.17469e-05
7.592911	8.7346e-05
7.571002	8.95857e-05
7.549093	9.40649e-05
7.527184	9.51848e-05
7.505275	9.74244e-05
7.483366	9.96641e-05
7.439548	0.000106383
7.417639	0.000108623
7.395730	0.000111982
7.373821	0.000116461
7.351912	0.000117581
7.330003	0.00012206
7.308094	0.00012654
7.286185	0.000129899
7.264276	0.000133259
7.242368	0.000136618
7.220459	0.000141097
7.198550	0.000145577
7.176641	0.000153415
7.154732	0.000159015
7.132823	0.000166853
7.110914	0.000176932
7.089005	0.000182531
7.067096	0.00018701
7.045187	0.000197088
7.023278	0.000204927
7.001369	0.000210526
6.979460	0.000213886
6.957551	0.000220605
6.935642	0.000222844
6.913733	0.000234043
6.891824	0.000238522
6.869915	0.000243001
6.848006	0.00024972
6.826097	0.000254199
6.804188	0.000264278
6.782279	0.000268757
6.760370	0.000279955
6.738461	0.000287794
6.716552	0.000294513
6.694643	0.000298992
6.672734	0.000304591
6.650825	0.00031467
6.628916	0.000326988
6.607007	0.000337066
6.585098	0.000344905
6.563189	0.000354983
6.541280	0.000360582
6.519371	0.000371781
6.497462	0.000384099
6.475553	0.000395297
6.453644	0.000405375
6.431735	0.000423292
6.409826	0.00043449
6.387917	0.000446809
6.366008	0.000455767
6.344099	0.000468085
6.322190	0.000484882
6.300281	0.000494961
6.278372	0.000508399
6.256463	0.000520717
6.234554	0.000531915
6.212645	0.000544233
6.190736	0.000558791
6.168827	0.00056439
6.146918	0.000580067
6.125010	0.000595745
6.103101	0.000612542
6.081192	0.00062262
6.059283	0.000641657
6.037374	0.000664054
6.015465	0.000684211
5.993556	0.000698768
5.971647	0.000715566
5.949738	0.000742441
5.927829	0.000768197
5.905920	0.000786114
5.884011	0.00081187
5.862102	0.000839866
5.840193	0.000865622
5.818284	0.000905935
5.796375	0.00093505
5.774466	0.000945129
5.752557	0.000955207
5.730648	0.000983203
5.708739	0.00100448
5.686830	0.00103024
5.664921	0.00105039
5.643012	0.00107951
5.621103	0.00109742
5.599194	0.00112094
5.577285	0.00114446
5.555376	0.00116797
5.533467	0.00120269
5.511558	0.00122844
5.489649	0.00125644
5.467740	0.00127996
5.445831	0.00131243
5.423922	0.00133259
5.402013	0.00135274
5.380104	0.00139194
5.358195	0.00141657
5.336286	0.00144345
5.314377	0.00146137
5.292468	0.0014972
5.270559	0.0015252
5.248650	0.00155879
5.226741	0.00158791
5.204832	0.00161478
5.182923	0.00164614
5.161014	0.00169653
5.139105	0.00174356
5.117196	0.00178947
5.095287	0.00181971
5.073378	0.00185666
5.051469	0.00189474
5.029560	0.00193617
5.007652	0.0019776
4.985743	0.00201904
4.963834	0.00208511
4.941925	0.0021355
4.920016	0.00217245
4.898107	0.00221277
4.876198	0.00226316
4.854289	0.00231691
4.832380	0.00236394
4.810471	0.00240649
4.788562	0.00245353
4.766653	0.00249496
4.744744	0.00252856
4.722835	0.00255879
4.700926	0.00260918
4.679017	0.00266405
4.657108	0.00271221
4.635199	0.00275252
4.613290	0.00280067
4.591381	0.00284434
4.569472	0.00288242
4.547563	0.00292721
4.525654	0.00296641
4.503745	0.00300448
4.481836	0.00305935
4.459927	0.0031131
4.438018	0.00316685
4.416109	0.00322508
4.394200	0.00328219
4.372291	0.0033505
4.350382	0.00339866
4.328473	0.00344905
4.306564	0.00350616
4.284655	0.00357223
4.262746	0.00363382
4.240837	0.00367973
4.218928	0.00376596
4.197019	0.00382755
4.175110	0.00391041
4.153201	0.00397984
4.131292	0.00405039
4.109383	0.00414782
4.087474	0.0042206
4.065565	0.00430795
4.043656	0.00439754
4.021747	0.0044916
3.999838	0.00458791
3.977929	0.00468981
3.956020	0.00478835
3.934111	0.0048869
3.912202	0.00497648
3.890294	0.00509518
3.868385	0.00520829
3.846476	0.00532027
3.824567	0.00545017
3.802658	0.00555991
3.780749	0.00568197
3.758840	0.00579171
3.736931	0.00591153
3.715022	0.00603807
3.693113	0.00618925
3.671204	0.00631355
3.649295	0.00643113
3.627386	0.00656327
3.605477	0.00669989
3.583568	0.00684434
3.561659	0.00697648
3.539750	0.0071131
3.517841	0.00722732
3.495932	0.00736282
3.474023	0.00751512
3.452114	0.00766517
3.430205	0.00783427
3.408296	0.00798208
3.386387	0.00811758
3.364478	0.00827772
3.342569	0.00843225
3.320660	0.00857447
3.298751	0.00869877
3.276842	0.00883539
3.254933	0.0089776
3.233024	0.0091019
3.211115	0.00925532
3.189206	0.00938298
3.167297	0.00952408
3.145388	0.0096439
3.123479	0.00978052
3.101570	0.00992385
3.079661	0.0100661
3.057752	0.0102184
3.035843	0.0103539
3.013934	0.0104894
2.992025	0.0106271
2.970116	0.0107245
2.948207	0.0108477
2.926298	0.0109776
2.904389	0.0110952
2.882480	0.0112105
2.860571	0.0113583
2.838662	0.0114927
2.816753	0.0116069
2.794845	0.0117503
2.772936	0.0118746
2.751027	0.0120146
2.729118	0.0121333
2.707209	0.0122464
2.685300	0.0123527
2.663391	0.012477
2.641482	0.0126271
2.619573	0.0127604
2.597664	0.0129003
2.575755	0.0130202
2.553846	0.0131355
2.531937	0.0132643
2.510028	0.0133908
2.488119	0.0135028
2.466210	0.0136338
2.444301	0.0137492
2.422392	0.0138925
2.400483	0.0140213
2.378574	0.0141758
2.356665	0.0143259
2.334756	0.0145039
2.312847	0.0146685
2.290938	0.014804
2.269029	0.0149866
2.247120	0.0151601
2.225211	0.0153393
2.203302	0.0155185
2.181393	0.0157312
2.159484	0.0159843
2.137575	0.0162228
2.115666	0.0164625
2.093757	0.0167312
2.071848	0.0170414
2.049939	0.0173024
2.028030	0.0176618
2.006121	0.0180291
1.984212	0.0183908
1.962303	0.018776
1.940394	0.0191848
1.918485	0.0196025
1.896576	0.0200549
1.874667	0.0204345
1.852758	0.0208443
1.830849	0.0212844
1.808940	0.0216865
1.787031	0.0221288
1.765122	0.0225487
1.743213	0.0230649
1.721304	0.0236327
1.699395	0.0242273
1.677487	0.0248869
1.655578	0.0254927
1.633669	0.0261803
1.611760	0.0268108
1.589851	0.0274546
1.567942	0.0281288
1.546033	0.0287447
1.524124	0.0293953
1.502215	0.0299373
1.480306	0.0305543
1.458397	0.0311041
1.436488	0.0316887
1.414579	0.03228
1.392670	0.0328735
1.370761	0.0334714
1.348852	0.034084
1.326943	0.0348331
1.305034	0.0357548
1.283125	0.0368477
1.261216	0.0378331
1.239307	0.0386148
1.217398	0.0393908
1.195489	0.0400649
1.173580	0.0407738
1.151671	0.041523
1.129762	0.0422128
1.107853	0.0429731
1.085944	0.0437738
1.064035	0.0445241
1.042126	0.0453236
1.020217	0.0461523
0.998308	0.0470493
0.976399	0.0479194
0.954490	0.0487402
0.932581	0.0495386
0.910672	0.0503169
0.888763	0.0510862
0.866854	0.0518656
0.844945	0.052645
0.823036	0.0533964
0.801127	0.0542072
0.779218	0.0550336
0.757309	0.0558488
0.735400	0.0567256
0.713491	0.0575263
0.691582	0.0583863
0.669673	0.0592329
0.647764	0.0601534
0.625855	0.0610829
0.603946	0.0620627
0.582037	0.0630941
0.560129	0.0641064
0.538220	0.0652128
0.516311	0.0664591
0.494402	0.0677447
0.472493	0.0691053
0.450584	0.0704625
0.428675	0.0719015
0.406766	0.0734166
0.384857	0.0749821
0.362948	0.0765857
0.341039	0.0782609
0.319130	0.0801131
0.297221	0.0820526
0.275312	0.0841176
0.253403	0.0864054
0.231494	0.0888723
0.209585	0.091402
0.187676	0.0942688
0.165767	0.0973415
0.143858	0.100948
0.121949	0.105224
0.100040	0.11029
0.078131	0.116635
0.056222	0.126676
0.034313	0.13898
0.012404	0.163523
-0.009505	0.512119
-0.031414	0.605383
-0.053323	0.656303
-0.075232	0.694029
-0.097141	0.723254
-0.119050	0.746782
-0.140959	0.767008
-0.162868	0.784773
-0.184777	0.800252
-0.206686	0.813852
-0.228595	0.826176
-0.250504	0.837234
-0.272413	0.847181
-0.294322	0.856346
-0.316231	0.864534
-0.338140	0.872179
-0.360049	0.879183
-0.381958	0.885664
-0.403867	0.891755
-0.425776	0.897577
-0.447685	0.903028
-0.469594	0.908303
-0.491503	0.913307
-0.513412	0.918064
-0.535321	0.92262
-0.557229	0.926928
-0.579138	0.931074
-0.601047	0.935069
-0.622956	0.938686
-0.644865	0.942196
-0.666774	0.945465
-0.688683	0.948649
-0.710592	0.951602
-0.732501	0.954467
-0.754410	0.957157
-0.776319	0.959648
-0.798228	0.962041
-0.820137	0.964318
-0.842046	0.96632
-0.863955	0.968258
-0.885864	0.970021
-0.907773	0.971775
-0.929682	0.97344
-0.951591	0.975075
-0.973500	0.97661
-0.995409	0.978043
-1.017318	0.979398
-1.039227	0.980605
-1.061136	0.981775
-1.083045	0.982905
-1.104954	0.984043
-1.126863	0.98502
-1.148772	0.985956
-1.170681	0.986847
-1.192590	0.987617
-1.214499	0.988431
-1.236408	0.989224
-1.258317	0.989915
-1.280226	0.990602
-1.302135	0.99125
-1.324044	0.991835
-1.345953	0.992442
-1.367862	0.993022
-1.389771	0.993515
-1.411680	0.994013
-1.433589	0.994459
-1.455498	0.994867
-1.477407	0.995242
-1.499316	0.995595
-1.521225	0.995919
-1.543134	0.996247
-1.565043	0.996552
-1.586952	0.99681
-1.608861	0.997059
-1.630770	0.997295
-1.652679	0.997471
-1.674587	0.997663
-1.696496	0.997841
-1.718405	0.997994
-1.740314	0.998157
-1.762223	0.998281
-1.784132	0.998406
-1.806041	0.998524
-1.827950	0.998644
-1.849859	0.998717
-1.871768	0.998813
-1.893677	0.998901
-1.915586	0.998979
-1.937495	0.999057
-1.959404	0.999116
-1.981313	0.999172
-2.003222	0.999234
-2.025131	0.999286
-2.047040	0.999339
-2.068949	0.99938
-2.090858	0.999415
-2.112767	0.999443
-2.134676	0.999469
-2.156585	0.999506
-2.178494	0.999534
-2.200403	0.999559
-2.222312	0.999587
-2.244221	0.999601
-2.266130	0.999632
-2.288039	0.999647
-2.309948	0.999662
-2.331857	0.999675
-2.353766	0.999697
-2.375675	0.999711
-2.397584	0.999723
-2.419493	0.999735
-2.441402	0.999753
-2.463311	0.999768
-2.485220	0.999782
-2.507129	0.999796
-2.529038	0.999809
-2.550947	0.99982
-2.572856	0.999828
-2.594765	0.999845
-2.616674	0.999856
-2.638583	0.999859
-2.660492	0.999863
-2.682401	0.999875
-2.704310	0.999877
-2.726219	0.999882
-2.748128	0.999891
-2.770036	0.999903
-2.791945	0.999909
-2.813854	0.999916
-2.835763	0.999922
-2.857672	0.999926
-2.879581	0.999929
-2.901490	0.999935
-2.923399	0.999938
-2.945308	0.999943
-2.967217	0.999945
-2.989126	0.999951
-3.011035	0.999954
-3.032944	0.999955
-3.054853	0.999959
-3.076762	0.99996
-3.098671	0.999965
-3.120580	0.999968
-3.142489	0.999974
-3.164398	0.999976
-3.186307	0.999978
-3.230125	0.999981
-3.252034	0.999985
-3.273943	0.999989
-3.317761	0.999991
-3.339670	0.999992
-3.361579	0.999993
-3.383488	0.999994
-3.427306	0.999998
-3.449215	0.999999
-3.514942	1
&
33.664598	1.47458e-23
33.642689	1.52966e-23
33.620780	1.58679e-23
33.598871	1.64606e-23
33.576962	1.70755e-23
33.555053	1.77133e-23
33.533144	1.83749e-23
33.511235	1.90613e-23
33.489326	1.97732e-23
33.467417	2.05118e-23
33.445508	2.12779e-23
33.423599	2.20727e-23
33.401690	2.28971e-23
33.379781	2.37523e-23
33.357872	2.46395e-23
33.335963	2.55598e-23
33.314054	2.65145e-23
33.292145	2.75048e-23
33.270236	2.85321e-23
33.248327	2.95977e-23
33.226418	3.07032e-23
33.204509	3.18499e-23
33.182600	3.30395e-23
33.160691	3.42735e-23
33.138782	3.55536e-23
33.116873	3.68815e-23
33.094964	3.82589e-23
33.073055	3.96878e-23
33.051146	4.11701e-23
33.029237	4.27077e-23
33.007328	4.43027e-23
32.985419	4.59573e-23
32.963510	4.76737e-23
32.941601	4.94542e-23
32.919692	5.13011e-23
32.897783	5.32171e-23
32.875874	5.52046e-23
32.853965	5.72662e-23
32.832057	5.94049e-23
32.810148	6.16235e-23
32.788239	6.39248e-23
32.766330	6.63122e-23
32.744421	6.87886e-23
32.722512	7.13575e-23
32.700603	7.40224e-23
32.678694	7.67868e-23
32.656785	7.96543e-23
32.634876	8.2629e-23
32.612967	8.57147e-23
32.591058	8.89157e-23
32.569149	9.22361e-23
32.547240	9.56806e-23
32.525331	9.92536e-23
32.503422	1.0296e-22
32.481513	1.06805e-22
32.459604	1.10793e-22
32.437695	1.14931e-22
32.415786	1.19223e-22
32.393877	1.23675e-22
32.371968	1.28293e-22
32.350059	1.33084e-22
32.328150	1.38053e-22
32.306241	1.43208e-22
32.284332	1.48556e-22
32.262423	1.54103e-22
32.240514	1.59858e-22
32.218605	1.65827e-22
32.196696	1.72019e-22
32.174787	1.78442e-22
32.152878	1.85105e-22
32.130969	1.92017e-22
32.109060	1.99187e-22
32.087151	2.06625e-22
32.065242	2.1434e-22
32.043333	2.22343e-22
32.021424	2.30645e-22
31.999515	2.39257e-22
31.977606	2.48191e-22
31.955697	2.57458e-22
31.933788	2.67071e-22
31.911879	2.77043e-22
31.889970	2.87387e-22
31.868061	2.98118e-22
31.846152	3.09249e-22
31.824243	3.20795e-22
31.802334	3.32773e-22
31.780425	3.45198e-22
31.758516	3.58086e-22
31.736607	3.71456e-22
31.714699	3.85325e-22
31.692790	3.99711e-22
31.670881	4.14635e-22
31.648972	4.30116e-22
31.627063	4.46174e-22
31.605154	4.62832e-22
31.583245	4.80112e-22
31.561336	4.98037e-22
31.539427	5.16631e-22
31.517518	5.3592e-22
31.495609	5.55928e-22
31.473700	5.76683e-22
31.451791	5.98213e-22
31.429882	6.20546e-22
31.407973	6.43713e-22
31.386064	6.67745e-22
31.364155	6.92674e-22
31.342246	7.18534e-22
31.320337	7.45359e-22
31.298428	7.73185e-22
31.276519	8.0205e-22
31.254610	8.31992e-22
31.232701	8.63052e-22
31.210792	8.95271e-22
31.188883	9.28693e-22
31.166974	9.63362e-22
31.145065	9.99325e-22
31.123156	1.03663e-21
31.101247	1.07533e-21
31.079338	1.11547e-21
31.057429	1.15711e-21
31.035520	1.20031e-21
31.013611	1.24511e-21
30.991702	1.29159e-21
30.969793	1.33981e-21
30.947884	1.38982e-21
30.925975	1.4417e-21
30.904066	1.49552e-21
30.882157	1.55134e-21
30.860248	1.60925e-21
30.838339	1.66932e-21
30.816430	1.73164e-21
30.794521	1.79627e-21
30.772612	1.86332e-21
30.750703	1.93288e-21
30.728794	2.00503e-21
30.706885	2.07987e-21
30.684976	2.1575e-21
30.663067	2.23803e-21
30.641158	2.32157e-21
30.619249	2.40822e-21
30.597341	2.49811e-21
30.575432	2.59136e-21
30.553523	2.68808e-21
30.531614	2.78841e-21
30.509705	2.89249e-21
30.487796	3.00045e-21
30.465887	3.11244e-21
30.443978	3.22861e-21
30.422069	3.34911e-21
30.400160	3.47411e-21
30.378251	3.60378e-21
30.356342	3.73829e-21
30.334433	3.87781e-21
30.312524	4.02254e-21
30.290615	4.17267e-21
30.268706	4.32841e-21
30.246797	4.48995e-21
30.224888	4.65752e-21
30.202979	4.83135e-21
30.181070	5.01166e-21
30.159161	5.19871e-21
30.137252	5.39273e-21
30.115343	5.59399e-21
30.093434	5.80276e-21
30.071525	6.01932e-21
30.049616	6.24396e-21
30.027707	6.47698e-21
30.005798	6.7187e-21
29.983889	6.96944e-21
29.961980	7.22953e-21
29.940071	7.49933e-21
29.918162	7.7792e-21
29.896253	8.0695e-21
29.874344	8.37064e-21
29.852435	8.68302e-21
29.830526	9.00705e-21
29.808617	9.34317e-21
29.786708	9.69183e-21
29.764799	1.00535e-20
29.742890	1.04287e-20
29.720981	1.08178e-20
29.699072	1.12215e-20
29.677163	1.16403e-20
29.655254	1.20746e-20
29.633345	1.25252e-20
29.611436	1.29926e-20
29.589527	1.34774e-20
29.567618	1.39803e-20
29.545709	1.4502e-20
29.523800	1.50431e-20
29.501892	1.56044e-20
29.479983	1.61867e-20
29.458074	1.67907e-20
29.436165	1.74172e-20
29.414256	1.80671e-20
29.392347	1.87412e-20
29.370438	1.94405e-20
29.348529	2.01659e-20
29.326620	2.09183e-20
29.304711	2.16988e-20
29.282802	2.25085e-20
29.260893	2.33483e-20
29.238984	2.42194e-20
29.217075	2.51231e-20
29.195166	2.60605e-20
29.173257	2.70328e-20
29.151348	2.80414e-20
29.129439	2.90876e-20
29.107530	3.01729e-20
29.085621	3.12986e-20
29.063712	3.24663e-20
29.041803	3.36776e-20
29.019894	3.49341e-20
28.997985	3.62374e-20
28.976076	3.75894e-20
28.954167	3.89918e-20
28.932258	4.04465e-20
28.910349	4.19554e-20
28.888440	4.35207e-20
28.866531	4.51443e-20
28.844622	4.68285e-20
28.822713	4.85755e-20
28.800804	5.03877e-20
28.778895	5.22674e-20
28.756986	5.42173e-20
28.735077	5.62399e-20
28.713168	5.8338e-20
28.691259	6.05143e-20
28.669350	6.27717e-20
28.647441	6.51134e-20
28.625532	6.75424e-20
28.603623	7.0062e-20
28.581714	7.26756e-20
28.559805	7.53866e-20
28.537896	7.81988e-20
28.515987	8.11159e-20
28.494078	8.41417e-20
28.472169	8.72804e-20
28.450260	9.05361e-20
28.428351	9.39133e-20
28.406442	9.74164e-20
28.384534	1.0105e-19
28.362625	1.04819e-19
28.340716	1.08729e-19
28.318807	1.12785e-19
28.296898	1.16992e-19
28.274989	1.21356e-19
28.253080	1.25882e-19
28.231171	1.30578e-19
28.209262	1.35448e-19
28.187353	1.405e-19
28.165444	1.45741e-19
28.143535	1.51176e-19
28.121626	1.56815e-19
28.099717	1.62664e-19
28.077808	1.68731e-19
28.055899	1.75024e-19
28.033990	1.81552e-19
28.012081	1.88323e-19
27.990172	1.95347e-19
27.968263	2.02633e-19
27.946354	2.1019e-19
27.924445	2.18029e-19
27.902536	2.26161e-19
27.880627	2.34596e-19
27.858718	2.43345e-19
27.836809	2.5242e-19
27.814900	2.61834e-19
27.792991	2.71599e-19
27.771082	2.81728e-19
27.749173	2.92235e-19
27.727264	3.03133e-19
27.705355	3.14438e-19
27.683446	3.26164e-19
27.661537	3.38327e-19
27.639628	3.50944e-19
27.617719	3.64032e-19
27.595810	3.77607e-19
27.573901	3.91688e-19
27.551992	4.06295e-19
27.530083	4.21446e-19
27.508174	4.37162e-19
27.486265	4.53464e-19
27.464356	4.70373e-19
27.442447	4.87913e-19
27.420538	5.06107e-19
27.398629	5.24979e-19
27.376720	5.44555e-19
27.354811	5.64861e-19
27.332902	5.85923e-19
27.310993	6.07771e-19
27.289084	6.30433e-19
27.267176	6.5394e-19
27.245267	6.78324e-19
27.223358	7.03616e-19
27.201449	7.29851e-19
27.179540	7.57065e-19
27.157631	7.85292e-19
27.135722	8.14572e-19
27.113813	8.44944e-19
27.091904	8.76447e-19
27.069995	9.09125e-19
27.048086	9.43021e-19
27.026177	9.78181e-19
27.004268	1.01465e-18
26.982359	1.05248e-18
26.960450	1.09172e-18
26.938541	1.13242e-18
26.916632	1.17464e-18
26.894723	1.21844e-18
26.872814	1.26386e-18
26.850905	1.31098e-18
26.828996	1.35985e-18
26.807087	1.41055e-18
26.785178	1.46314e-18
26.763269	1.51768e-18
26.741360	1.57426e-18
26.719451	1.63295e-18
26.697542	1.69383e-18
26.675633	1.75697e-18
26.653724	1.82247e-18
26.631815	1.89041e-18
26.609906	1.96088e-18
26.587997	2.03398e-18
26.566088	2.1098e-18
26.544179	2.18844e-18
26.522270	2.27002e-18
26.500361	2.35464e-18
26.478452	2.44241e-18
26.456543	2.53346e-18
26.434634	2.62789e-18
26.412725	2.72585e-18
26.390816	2.82746e-18
26.368907	2.93285e-18
26.346998	3.04217e-18
26.325089	3.15556e-18
26.303180	3.27318e-18
26.281271	3.39518e-18
26.259362	3.52173e-18
26.237453	3.653e-18
26.215544	3.78915e-18
26.193635	3.93038e-18
26.171726	4.07688e-18
26.149818	4.22883e-18
26.127909	4.38644e-18
26.106000	4.54993e-18
26.084091	4.71951e-18
26.062182	4.8954e-18
26.040273	5.07785e-18
26.018364	5.2671e-18
25.996455	5.4634e-18
25.974546	5.66702e-18
25.952637	5.87822e-18
25.930728	6.09729e-18
25.908819	6.32452e-18
25.886910	6.56022e-18
25.865001	6.8047e-18
25.843092	7.05829e-18
25.821183	7.32133e-18
25.799274	7.59417e-18
25.777365	7.87717e-18
25.755456	8.17072e-18
25.733547	8.4752e-18
25.711638	8.79103e-18
25.689729	9.11863e-18
25.667820	9.45842e-18
25.645911	9.81088e-18
25.624002	1.01765e-17
25.602093	1.05557e-17
25.580184	1.0949e-17
25.558275	1.1357e-17
25.536366	1.17802e-17
25.514457	1.22191e-17
25.492548	1.26744e-17
25.470639	1.31467e-17
25.448730	1.36366e-17
25.426821	1.41447e-17
25.404912	1.46717e-17
25.383003	1.52183e-17
25.361094	1.57854e-17
25.339185	1.63735e-17
25.317276	1.69836e-17
25.295367	1.76164e-17
25.273458	1.82727e-17
25.251549	1.89535e-17
25.229640	1.96597e-17
25.207731	2.03921e-17
25.185822	2.11518e-17
25.163913	2.19399e-17
25.142004	2.27573e-17
25.120095	2.36051e-17
25.098186	2.44845e-17
25.076277	2.53967e-17
25.054368	2.63428e-17
25.032460	2.73242e-17
25.010551	2.83421e-17
24.988642	2.93979e-17
24.966733	3.04931e-17
24.944824	3.1629e-17
24.922915	3.28073e-17
24.901006	3.40294e-17
24.879097	3.52971e-17
24.857188	3.66119e-17
24.835279	3.79757e-17
24.813370	3.93903e-17
24.791461	4.08576e-17
24.769552	4.23796e-17
24.747643	4.39582e-17
24.725734	4.55956e-17
24.703825	4.72939e-17
24.681916	4.90555e-17
24.660007	5.08827e-17
24.638098	5.2778e-17
24.616189	5.47438e-17
24.594280	5.67828e-17
24.572371	5.88977e-17
24.550462	6.10914e-17
24.528553	6.33668e-17
24.506644	6.57269e-17
24.484735	6.81749e-17
24.462826	7.0714e-17
24.440917	7.33477e-17
24.419008	7.60794e-17
24.397099	7.89128e-17
24.375190	8.18517e-17
24.353281	8.49001e-17
24.331372	8.80619e-17
24.309463	9.13415e-17
24.287554	9.47431e-17
24.265645	9.82714e-17
24.243736	1.01931e-16
24.221827	1.05727e-16
24.199918	1.09664e-16
24.178009	1.13748e-16
24.156100	1.17984e-16
24.134191	1.22377e-16
24.112282	1.26934e-16
24.090373	1.31661e-16
24.068464	1.36564e-16
24.046555	1.41649e-16
24.024646	1.46924e-16
24.002737	1.52394e-16
23.980828	1.58069e-16
23.958919	1.63955e-16
23.937011	1.70059e-16
23.915102	1.76391e-16
23.893193	1.82959e-16
23.871284	1.89771e-16
23.849375	1.96837e-16
23.827466	2.04166e-16
23.805557	2.11767e-16
23.783648	2.19652e-16
23.761739	2.2783e-16
23.739830	2.36312e-16
23.717921	2.4511e-16
23.696012	2.54236e-16
23.674103	2.63701e-16
23.652194	2.73518e-16
23.630285	2.83701e-16
23.608376	2.94263e-16
23.586467	3.05218e-16
23.564558	3.1658e-16
23.542649	3.28365e-16
23.520740	3.40589e-16
23.498831	3.53268e-16
23.476922	3.66419e-16
23.455013	3.80059e-16
23.433104	3.94207e-16
23.411195	4.08881e-16
23.389286	4.24101e-16
23.367377	4.39888e-16
23.345468	4.56262e-16
23.323559	4.73245e-16
23.301650	4.90861e-16
23.279741	5.09132e-16
23.257832	5.28082e-16
23.235923	5.47738e-16
23.214014	5.68125e-16
23.192105	5.89271e-16
23.170196	6.11203e-16
23.148287	6.33952e-16
23.126378	6.57547e-16
23.104469	6.8202e-16
23.082560	7.07403e-16
23.060651	7.33731e-16
23.038742	7.61038e-16
23.016833	7.89362e-16
22.994924	8.18739e-16
22.973015	8.49209e-16
22.951106	8.80812e-16
22.929197	9.13591e-16
22.907288	9.4759e-16
22.885379	9.82854e-16
22.863470	1.01943e-15
22.841561	1.05736e-15
22.819653	1.09671e-15
22.797744	1.13752e-15
22.775835	1.17985e-15
22.753926	1.22376e-15
22.732017	1.26929e-15
22.710108	1.31652e-15
22.688199	1.36551e-15
22.666290	1.41632e-15
22.644381	1.46902e-15
22.622472	1.52368e-15
22.600563	1.58037e-15
22.578654	1.63917e-15
22.556745	1.70016e-15
22.534836	1.76342e-15
22.512927	1.82903e-15
22.491018	1.89708e-15
22.469109	1.96766e-15
22.447200	2.04086e-15
22.425291	2.11679e-15
22.403382	2.19554e-15
22.381473	2.27723e-15
22.359564	2.36194e-15
22.337655	2.44981e-15
22.315746	2.54095e-15
22.293837	2.63548e-15
22.271928	2.73352e-15
22.250019	2.8352e-15
22.228110	2.94067e-15
22.206201	3.05006e-15
22.184292	3.16352e-15
22.162383	3.2812e-15
22.140474	3.40325e-15
22.118565	3.52984e-15
22.096656	3.66114e-15
22.074747	3.79732e-15
22.052838	3.93856e-15
22.030929	4.08506e-15
22.009020	4.237e-15
21.987111	4.39459e-15
21.965202	4.55804e-15
21.943293	4.72756e-15
21.921384	4.90339e-15
21.899475	5.08576e-15
21.877566	5.27491e-15
21.855657	5.47109e-15
21.833748	5.67456e-15
21.811839	5.88559e-15
21.789930	6.10447e-15
21.768021	6.33149e-15
21.746112	6.56695e-15
21.724203	6.81116e-15
21.702295	7.06445e-15
21.680386	7.32715e-15
21.658477	7.59962e-15
21.636568	7.88222e-15
21.614659	8.17532e-15
21.592750	8.47931e-15
21.570841	8.79461e-15
21.548932	9.12162e-15
21.527023	9.46079e-15
21.505114	9.81257e-15
21.483205	1.01774e-14
21.461296	1.05558e-14
21.439387	1.09483e-14
21.417478	1.13554e-14
21.395569	1.17775e-14
21.373660	1.22154e-14
21.351751	1.26696e-14
21.329842	1.31406e-14
21.307933	1.36291e-14
21.286024	1.41358e-14
21.264115	1.46613e-14
21.242206	1.52064e-14
21.220297	1.57717e-14
21.198388	1.6358e-14
21.176479	1.69661e-14
21.154570	1.75968e-14
21.132661	1.82509e-14
21.110752	1.89293e-14
21.088843	1.9633e-14
21.066934	2.03627e-14
21.045025	2.11196e-14
21.023116	2.19047e-14
21.001207	2.27188e-14
20.979298	2.35633e-14
20.957389	2.44391e-14
20.935480	2.53474e-14
20.913571	2.62895e-14
20.891662	2.72666e-14
20.869753	2.828e-14
20.847844	2.9331e-14
20.825935	3.04211e-14
20.804026	3.15517e-14
20.782117	3.27243e-14
20.760208	3.39404e-14
20.738299	3.52017e-14
20.716390	3.65099e-14
20.694481	3.78666e-14
20.672572	3.92738e-14
20.650663	4.07332e-14
20.628754	4.22468e-14
20.606845	4.38166e-14
20.584937	4.54448e-14
20.563028	4.71334e-14
20.541119	4.88847e-14
20.519210	5.07011e-14
20.497301	5.25849e-14
20.475392	5.45387e-14
20.453483	5.65651e-14
20.431574	5.86667e-14
20.409665	6.08463e-14
20.387756	6.31069e-14
20.365847	6.54515e-14
20.343938	6.78831e-14
20.322029	7.0405e-14
20.300120	7.30205e-14
20.278211	7.57332e-14
20.256302	7.85466e-14
20.234393	8.14644e-14
20.212484	8.44906e-14
20.190575	8.76292e-14
20.168666	9.08843e-14
20.146757	9.42602e-14
20.124848	9.77615e-14
20.102939	1.01393e-13
20.081030	1.05159e-13
20.059121	1.09065e-13
20.037212	1.13116e-13
20.015303	1.17317e-13
19.993394	1.21674e-13
19.971485	1.26193e-13
19.949576	1.3088e-13
19.927667	1.35741e-13
19.905758	1.40782e-13
19.883849	1.4601e-13
19.861940	1.51433e-13
19.840031	1.57056e-13
19.818122	1.62888e-13
19.796213	1.68937e-13
19.774304	1.75211e-13
19.752395	1.81717e-13
19.730486	1.88464e-13
19.708577	1.95463e-13
19.686668	2.0272e-13
19.664759	2.10248e-13
19.642850	2.18054e-13
19.620941	2.2615e-13
19.599032	2.34547e-13
19.577123	2.43255e-13
19.555214	2.52286e-13
19.533305	2.61653e-13
19.511396	2.71367e-13
19.489487	2.81441e-13
19.467579	2.9189e-13
19.445670	3.02726e-13
19.423761	3.13964e-13
19.401852	3.25619e-13
19.379943	3.37706e-13
19.358034	3.50242e-13
19.336125	3.63243e-13
19.314216	3.76727e-13
19.292307	3.9071e-13
19.270398	4.05212e-13
19.248489	4.20253e-13
19.226580	4.35851e-13
19.204671	4.52028e-13
19.182762	4.68805e-13
19.160853	4.86204e-13
19.138944	5.04249e-13
19.117035	5.22962e-13
19.095126	5.42371e-13
19.073217	5.62498e-13
19.051308	5.83373e-13
19.029399	6.05022e-13
19.007490	6.27473e-13
18.985581	6.50758e-13
18.963672	6.74905e-13
18.941763	6.99949e-13
18.919854	7.25921e-13
18.897945	7.52856e-13
18.876036	7.8079e-13
18.854127	8.0976e-13
18.832218	8.39804e-13
18.810309	8.70962e-13
18.788400	9.03276e-13
18.766491	9.36787e-13
18.744582	9.71542e-13
18.722673	1.00758e-12
18.700764	1.04496e-12
18.678855	1.08373e-12
18.656946	1.12393e-12
18.635037	1.16562e-12
18.613128	1.20886e-12
18.591219	1.2537e-12
18.569310	1.30021e-12
18.547401	1.34843e-12
18.525492	1.39845e-12
18.503583	1.45032e-12
18.481674	1.50411e-12
18.459765	1.55989e-12
18.437856	1.61775e-12
18.415947	1.67775e-12
18.394038	1.73997e-12
18.372130	1.80449e-12
18.350221	1.87141e-12
18.328312	1.94081e-12
18.306403	2.01278e-12
18.284494	2.08742e-12
18.262585	2.16482e-12
18.240676	2.2451e-12
18.218767	2.32834e-12
18.196858	2.41468e-12
18.174949	2.50421e-12
18.153040	2.59705e-12
18.131131	2.69334e-12
18.109222	2.7932e-12
18.087313	2.89675e-12
18.065404	3.00415e-12
18.043495	3.11552e-12
18.021586	3.23101e-12
17.999677	3.35079e-12
17.977768	3.475e-12
17.955859	3.60382e-12
17.933950	3.7374e-12
17.912041	3.87594e-12
17.890132	4.0196e-12
17.868223	4.16859e-12
17.846314	4.32309e-12
17.824405	4.48332e-12
17.802496	4.64948e-12
17.780587	4.8218e-12
17.758678	5.0005e-12
17.736769	5.18582e-12
17.714860	5.37799e-12
17.692951	5.57729e-12
17.671042	5.78397e-12
17.649133	5.9983e-12
17.627224	6.22056e-12
17.605315	6.45106e-12
17.583406	6.69009e-12
17.561497	6.93797e-12
17.539588	7.19503e-12
17.517679	7.4616e-12
17.495770	7.73805e-12
17.473861	8.02473e-12
17.451952	8.32202e-12
17.430043	8.63032e-12
17.408134	8.95003e-12
17.386225	9.28158e-12
17.364316	9.6254e-12
17.342407	9.98194e-12
17.320498	1.03517e-11
17.298589	1.07351e-11
17.276680	1.11327e-11
17.254772	1.15451e-11
17.232863	1.19727e-11
17.210954	1.24161e-11
17.189045	1.28759e-11
17.167136	1.33528e-11
17.145227	1.38472e-11
17.123318	1.436e-11
17.101409	1.48918e-11
17.079500	1.54432e-11
17.057591	1.60151e-11
17.035682	1.66081e-11
17.013773	1.7223e-11
16.991864	1.78607e-11
16.969955	1.8522e-11
16.948046	1.92078e-11
16.926137	1.99189e-11
16.904228	2.06563e-11
16.882319	2.1421e-11
16.860410	2.2214e-11
16.838501	2.30363e-11
16.816592	2.3889e-11
16.794683	2.47733e-11
16.772774	2.56903e-11
16.750865	2.66412e-11
16.728956	2.76272e-11
16.707047	2.86498e-11
16.685138	2.97101e-11
16.663229	3.08096e-11
16.641320	3.19498e-11
16.619411	3.31322e-11
16.597502	3.43583e-11
16.575593	3.56297e-11
16.553684	3.69481e-11
16.531775	3.83153e-11
16.509866	3.9733e-11
16.487957	4.12031e-11
16.466048	4.27276e-11
16.444139	4.43084e-11
16.422230	4.59476e-11
16.400321	4.76475e-11
16.378412	4.94102e-11
16.356503	5.1238e-11
16.334594	5.31334e-11
16.312685	5.50988e-11
16.290776	5.71369e-11
16.268867	5.92502e-11
16.246958	6.14417e-11
16.225049	6.37142e-11
16.203140	6.60706e-11
16.181231	6.85141e-11
16.159322	7.10479e-11
16.137414	7.36753e-11
16.115505	7.63997e-11
16.093596	7.92249e-11
16.071687	8.21544e-11
16.049778	8.51921e-11
16.027869	8.8342e-11
16.005960	9.16083e-11
15.984051	9.49952e-11
15.962142	9.85072e-11
15.940233	1.02149e-10
15.918324	1.05925e-10
15.896415	1.09841e-10
15.874506	1.13901e-10
15.852597	1.18111e-10
15.830688	1.22477e-10
15.808779	1.27004e-10
15.786870	1.31698e-10
15.764961	1.36565e-10
15.743052	1.41613e-10
15.721143	1.46846e-10
15.699234	1.52273e-10
15.677325	1.579e-10
15.655416	1.63734e-10
15.633507	1.69784e-10
15.611598	1.76058e-10
15.589689	1.82563e-10
15.567780	1.89308e-10
15.545871	1.96302e-10
15.523962	2.03554e-10
15.502053	2.11073e-10
15.480144	2.18871e-10
15.458235	2.26956e-10
15.436326	2.35339e-10
15.414417	2.44031e-10
15.392508	2.53045e-10
15.370599	2.62391e-10
15.348690	2.72081e-10
15.326781	2.82129e-10
15.304872	2.92548e-10
15.282963	3.03351e-10
15.261054	3.14553e-10
15.239145	3.26168e-10
15.217236	3.38211e-10
15.195327	3.50698e-10
15.173418	3.63646e-10
15.151509	3.77071e-10
15.129600	3.90992e-10
15.107691	4.05425e-10
15.085782	4.20391e-10
15.063873	4.35909e-10
15.041964	4.51999e-10
15.020056	4.68682e-10
14.998147	4.8598e-10
14.976238	5.03915e-10
14.954329	5.22512e-10
14.932420	5.41795e-10
14.910511	5.61788e-10
14.888602	5.82517e-10
14.866693	6.04011e-10
14.844784	6.26297e-10
14.822875	6.49405e-10
14.800966	6.73363e-10
14.779057	6.98205e-10
14.757148	7.23962e-10
14.735239	7.50667e-10
14.713330	7.78357e-10
14.691421	8.07067e-10
14.669512	8.36834e-10
14.647603	8.67698e-10
14.625694	8.99699e-10
14.603785	9.32878e-10
14.581876	9.6728e-10
14.559967	1.00295e-09
14.538058	1.03993e-09
14.516149	1.07827e-09
14.494240	1.11803e-09
14.472331	1.15925e-09
14.450422	1.20199e-09
14.428513	1.2463e-09
14.406604	1.29224e-09
14.384695	1.33987e-09
14.362786	1.38926e-09
14.340877	1.44046e-09
14.318968	1.49355e-09
14.297059	1.54859e-09
14.275150	1.60566e-09
14.253241	1.66483e-09
14.231332	1.72617e-09
14.209423	1.78977e-09
14.187514	1.85572e-09
14.165605	1.92409e-09
14.143696	1.99497e-09
14.121787	2.06846e-09
14.099878	2.14466e-09
14.077969	2.22365e-09
14.056060	2.30556e-09
14.034151	2.39047e-09
14.012242	2.47851e-09
13.990333	2.56979e-09
13.968424	2.66442e-09
13.946515	2.76253e-09
13.924607	2.86425e-09
13.902698	2.9697e-09
13.880789	3.07904e-09
13.858880	3.19239e-09
13.836971	3.30991e-09
13.815062	3.43175e-09
13.793153	3.55807e-09
13.771244	3.68903e-09
13.749335	3.8248e-09
13.727426	3.96556e-09
13.705517	4.1115e-09
13.683608	4.26279e-09
13.661699	4.41964e-09
13.639790	4.58226e-09
13.617881	4.75085e-09
13.595972	4.92563e-09
13.574063	5.10683e-09
13.552154	5.29468e-09
13.530245	5.48943e-09
13.508336	5.69134e-09
13.486427	5.90066e-09
13.464518	6.11766e-09
13.442609	6.34263e-09
13.420700	6.57586e-09
13.398791	6.81765e-09
13.376882	7.06831e-09
13.354973	7.32817e-09
13.333064	7.59757e-09
13.311155	7.87686e-09
13.289246	8.16639e-09
13.267337	8.46655e-09
13.245428	8.77772e-09
13.223519	9.1003e-09
13.201610	9.43472e-09
13.179701	9.7814e-09
13.157792	1.01408e-08
13.135883	1.05134e-08
13.113974	1.08996e-08
13.092065	1.13e-08
13.070156	1.17151e-08
13.048247	1.21454e-08
13.026338	1.25915e-08
13.004429	1.30539e-08
12.982520	1.35333e-08
12.960611	1.40303e-08
12.938702	1.45454e-08
12.916793	1.50795e-08
12.894884	1.56331e-08
12.872975	1.6207e-08
12.851066	1.68019e-08
12.829157	1.74186e-08
12.807249	1.80579e-08
12.785340	1.87206e-08
12.763431	1.94076e-08
12.741522	2.01197e-08
12.719613	2.08579e-08
12.697704	2.16232e-08
12.675795	2.24164e-08
12.653886	2.32387e-08
12.631977	2.40911e-08
12.610068	2.49747e-08
12.588159	2.58906e-08
12.566250	2.68401e-08
12.544341	2.78243e-08
12.522432	2.88445e-08
12.500523	2.9902e-08
12.478614	3.09982e-08
12.456705	3.21345e-08
12.434796	3.33123e-08
12.412887	3.45332e-08
12.390978	3.57988e-08
12.369069	3.71106e-08
12.347160	3.84704e-08
12.325251	3.98799e-08
12.303342	4.13409e-08
12.281433	4.28553e-08
12.259524	4.44251e-08
12.237615	4.60522e-08
12.215706	4.77387e-08
12.193797	4.94869e-08
12.171888	5.12989e-08
12.149979	5.31771e-08
12.128070	5.51239e-08
12.106161	5.71418e-08
12.084252	5.92334e-08
12.062343	6.14013e-08
12.040434	6.36483e-08
12.018525	6.59774e-08
11.996616	6.83915e-08
11.974707	7.08936e-08
11.952798	7.34871e-08
11.930889	7.61752e-08
11.908980	7.89613e-08
11.887071	8.18491e-08
11.865162	8.48422e-08
11.843253	8.79444e-08
11.821344	9.11598e-08
11.799435	9.44923e-08
11.777526	9.79464e-08
11.755617	1.01526e-07
11.733708	1.05237e-07
11.711799	1.09082e-07
11.689891	1.13068e-07
11.667982	1.17199e-07
11.646073	1.2148e-07
11.624164	1.25918e-07
11.602255	1.30517e-07
11.580346	1.35283e-07
11.558437	1.40223e-07
11.536528	1.45343e-07
11.514619	1.50649e-07
11.492710	1.56148e-07
11.470801	1.61847e-07
11.448892	1.67754e-07
11.426983	1.73876e-07
11.405074	1.8022e-07
11.383165	1.86795e-07
11.361256	1.93609e-07
11.339347	2.0067e-07
11.317438	2.07989e-07
11.295529	2.15573e-07
11.273620	2.23433e-07
11.251711	2.31579e-07
11.229802	2.4002e-07
11.207893	2.48769e-07
11.185984	2.57834e-07
11.164075	2.6723e-07
11.142166	2.76966e-07
11.120257	2.87056e-07
11.098348	2.97512e-07
11.076439	3.08347e-07
11.054530	3.19575e-07
11.032621	3.31211e-07
11.010712	3.43269e-07
10.988803	3.55765e-07
10.966894	3.68713e-07
10.944985	3.82131e-07
10.923076	3.96035e-07
10.901167	4.10443e-07
10.879258	4.25373e-07
10.857349	4.40844e-07
10.835440	4.56876e-07
10.813531	4.73488e-07
10.791622	4.90702e-07
10.769713	5.08539e-07
10.747804	5.27021e-07
10.725895	5.46173e-07
10.703986	5.66017e-07
10.682077	5.8658e-07
10.660168	6.07886e-07
10.638259	6.29962e-07
10.616350	6.52837e-07
10.594441	6.76539e-07
10.572533	7.01097e-07
10.550624	7.26543e-07
10.528715	7.52907e-07
10.506806	7.80225e-07
10.484897	8.08528e-07
10.462988	8.37854e-07
10.441079	8.68238e-07
10.419170	8.99719e-07
10.397261	9.32336e-07
10.375352	9.66129e-07
10.353443	1.00114e-06
10.331534	1.03742e-06
10.309625	1.075e-06
10.287716	1.11393e-06
10.265807	1.15427e-06
10.243898	1.19607e-06
10.221989	1.23936e-06
10.200080	1.28422e-06
10.178171	1.33069e-06
10.156262	1.37884e-06
10.134353	1.42871e-06
10.112444	1.48038e-06
10.090535	1.53391e-06
10.068626	1.58937e-06
10.046717	1.64681e-06
10.024808	1.70632e-06
10.002899	1.76797e-06
9.980990	1.83184e-06
9.959081	1.89799e-06
9.937172	1.96652e-06
9.915263	2.03751e-06
9.893354	2.11105e-06
9.871445	2.18722e-06
9.849536	2.26613e-06
9.827627	2.34786e-06
9.805718	2.43253e-06
9.783809	2.52022e-06
9.761900	2.61106e-06
9.739991	2.70515e-06
9.718082	2.8026e-06
9.696173	2.90354e-06
9.674264	3.0081e-06
9.652355	3.11639e-06
9.630446	3.22855e-06
9.608537	3.34472e-06
9.586628	3.46504e-06
9.564719	3.58966e-06
9.542810	3.71872e-06
9.520901	3.85239e-06
9.498992	3.99083e-06
9.477083	4.1342e-06
9.455175	4.28269e-06
9.433266	4.43647e-06
9.411357	4.59572e-06
9.389448	4.76064e-06
9.367539	4.93143e-06
9.345630	5.1083e-06
9.323721	5.29146e-06
9.301812	5.48113e-06
9.279903	5.67754e-06
9.257994	5.88093e-06
9.236085	6.09153e-06
9.214176	6.30962e-06
9.192267	6.53543e-06
9.170358	6.76926e-06
9.148449	7.01137e-06
9.126540	7.26206e-06
9.104631	7.52162e-06
9.082722	7.79037e-06
9.060813	8.06863e-06
9.038904	8.35673e-06
9.016995	8.65501e-06
8.995086	8.96382e-06
8.973177	9.28354e-06
8.951268	9.61454e-06
8.929359	9.95721e-06
8.907450	1.0312e-05
8.885541	1.06792e-05
8.863632	1.10594e-05
8.841723	1.1453e-05
8.819814	1.18604e-05
8.797905	1.22821e-05
8.775996	1.27186e-05
8.754087	1.31705e-05
8.732178	1.36382e-05
8.710269	1.41223e-05
8.688360	1.46234e-05
8.666451	1.5142e-05
8.644542	1.56788e-05
8.622633	1.62344e-05
8.600724	1.68094e-05
8.578815	1.74044e-05
8.556906	1.80202e-05
8.534997	1.86575e-05
8.513088	1.9317e-05
8.491179	1.99995e-05
8.469270	2.07057e-05
8.447361	2.14364e-05
8.425452	2.21926e-05
8.403543	2.2975e-05
8.381634	2.37845e-05
8.359726	2.46221e-05
8.337817	2.54887e-05
8.315908	2.63852e-05
8.293999	2.73128e-05
8.272090	2.82723e-05
8.250181	2.9265e-05
8.228272	3.02918e-05
8.206363	3.13541e-05
8.184454	3.24528e-05
8.162545	3.35893e-05
8.140636	3.47648e-05
8.118727	3.59805e-05
8.096818	3.72379e-05
8.074909	3.85383e-05
8.053000	3.98831e-05
8.031091	4.12738e-05
8.009182	4.27119e-05
7.987273	4.4199e-05
7.965364	4.57365e-05
7.943455	4.73263e-05
7.921546	4.89699e-05
7.899637	5.06692e-05
7.877728	5.24259e-05
7.855819	5.42418e-05
7.833910	5.6119e-05
7.812001	5.80593e-05
7.790092	6.00647e-05
7.768183	6.21374e-05
7.746274	6.42794e-05
7.724365	6.6493e-05
7.702456	6.87804e-05
7.680547	7.1144e-05
7.658638	7.3586e-05
7.636729	7.6109e-05
7.614820	7.87155e-05
7.592911	8.14079e-05
7.571002	8.4189e-05
7.549093	8.70615e-05
7.527184	9.00281e-05
7.505275	9.30917e-05
7.483366	9.62552e-05
7.461457	9.95215e-05
7.439548	0.000102894
7.417639	0.000106375
7.395730	0.000109969
7.373821	0.000113677
7.351912	0.000117505
7.330003	0.000121455
7.308094	0.00012553
7.286185	0.000129735
7.264276	0.000134072
7.242368	0.000138545
7.220459	0.000143159
7.198550	0.000147916
7.176641	0.00015282
7.154732	0.000157875
7.132823	0.000163086
7.110914	0.000168456
7.089005	0.000173988
7.067096	0.000179687
7.045187	0.000185557
7.023278	0.000191601
7.001369	0.000197823
6.979460	0.000204227
6.957551	0.000210817
6.935642	0.000217596
6.913733	0.000224569
6.891824	0.000231737
6.869915	0.000239105
6.848006	0.000246675
6.826097	0.000254451
6.804188	0.000262434
6.782279	0.000270627
6.760370	0.000279031
6.738461	0.000287648
6.716552	0.000296478
6.694643	0.000305521
6.672734	0.000314777
6.650825	0.000324242
6.628916	0.000333915
6.607007	0.000343791
6.585098	0.000353865
6.563189	0.000364127
6.541280	0.000374569
6.519371	0.000385177
6.497462	0.000395935
6.475553	0.000406823
6.453644	0.000417814
6.431735	0.000428876
6.409826	0.000439966
6.387917	0.00045103
6.366008	0.000461996
6.344099	0.000472763
6.322190	0.00048319
6.300281	0.000493048
6.278372	0.000501918
&
```
