## Supplementary material for "All-at-once RNA folding with 3D motif prediction framed by evolutionary information": RF01425_snoR121.cacofold.power

```
# Power analysis of CaCoFold structure 
#
# Powertype = SINGLE SUBSTITUTIONS
# covary  left_pos      right_pos    substitutions      power
#----------------------------------------------------------------
          27		82		0		0.00
          28		81		0		0.00
          29		80		0		0.00
          30		79		0		0.00
          31		78		0		0.00
          32		77		0		0.00
          37		72		1		0.00
          38		71		0		0.00
          39		67		0		0.00
          40		66		0		0.00
          41		65		0		0.00
          42		64		0		0.00
          43		63		1		0.00
          44		62		0		0.00
          45		61		1		0.00
          46		60		0		0.00
          47		59		1		0.00
#
# BPAIRS 17
# avg substitutions per BP  0.2
# BPAIRS expected to covary 0.0 +/- 0.0
# BPAIRS observed to covary 0
#
```
