## Supplementary material for "All-at-once RNA folding with 3D motif prediction framed by evolutionary information": RF01425_snoR121.helixcov

```
# RMs = 1 L = 88

# RM_HELIX NESTED 1-3 86-88, nbp = 3 nbp_cov = 0
# pvals: 0.990391,0.990391,0.990391
# aggregated NONE
NESTED  <<<__________________________________________________________________________________>>>
        ::::::::::::::::::::::::::::::::::::::::::::::::::::::::::::::::::::::::::::::::::::::::
```
