## Supplementary material for "All-at-once RNA folding with 3D motif prediction framed by evolutionary information": RF01425_snoR121.surv

```
-0.000001	0.333333
-0.004601	1
&
1.238155	0.000261438
1.236866	0.000522876
1.205034	0.000784314
0.918541	0.00104575
0.897320	0.00130719
0.812433	0.00156863
0.759379	0.00313725
0.722241	0.00339869
0.701019	0.00418301
0.483497	0.00470588
0.419833	0.0054902
0.356168	0.00627451
0.319030	0.00679739
0.271281	0.00784314
0.244754	0.00941176
0.064370	0.00993464
0.000705	0.0703268
-0.004601	0.989542
-0.025822	0.989804
-0.031128	0.990327
-0.116014	0.991373
-0.153152	0.991895
-0.211512	0.992941
-0.216817	0.99451
-0.253955	0.995033
-0.285788	0.995556
-0.291093	0.99634
-0.344147	0.996601
-0.402507	0.997124
-0.450255	0.997908
-0.561669	0.99817
-0.747359	0.998693
-0.768580	0.999477
-0.885299	1
&
1.798914	8.70777e-07
1.793935	1.74155e-06
1.353585	2.61233e-06
1.332364	5.22466e-06
1.263393	2.00279e-05
1.247477	2.3511e-05
1.236866	0.000394462
1.226255	0.000399687
1.220950	0.000402299
1.215645	0.00040317
1.210339	0.000444967
1.205034	0.000620864
1.194423	0.000624347
1.189117	0.000626088
1.178507	0.000679206
1.173201	0.000698363
1.151980	0.000734936
1.136063	0.000758447
1.130758	0.000776733
1.125453	0.000794148
1.120147	0.000799373
1.088315	0.000817659
1.077704	0.000819401
1.072398	0.000842912
1.056482	0.000843783
1.051177	0.000849007
1.029955	0.00085249
1.024650	0.000865552
1.014039	0.000867294
1.008733	0.000869906
1.003428	0.000875131
0.992817	0.000876001
0.982206	0.000890805
0.960985	0.000895158
0.955679	0.000899512
0.945068	0.000915186
0.939763	0.000920411
0.934458	0.000922153
0.918541	0.00109892
0.913236	0.00110066
0.907931	0.00110589
0.897320	0.00129049
0.892014	0.00135406
0.886709	0.00135841
0.881404	0.00136102
0.865487	0.00136189
0.860182	0.00136451
0.854876	0.00136625
0.849571	0.00136799
0.844266	0.00137931
0.838960	0.00138105
0.833655	0.00138192
0.828349	0.00142982
0.823044	0.00143504
0.817739	0.00145246
0.812433	0.00163009
0.807128	0.00164925
0.801822	0.00167537
0.769990	0.00169627
0.764684	0.00169801
0.759379	0.00277342
0.754074	0.00277517
0.748768	0.00279084
0.743463	0.00282393
0.738157	0.0028248
0.732852	0.00282567
0.727547	0.00284744
0.722241	0.00304424
0.716936	0.00305207
0.706325	0.0030573
0.701019	0.00358499
0.695714	0.00359631
0.685103	0.00360066
0.679798	0.00363723
0.669187	0.00365639
0.658576	0.00366162
0.647965	0.00367729
0.637354	0.00374521
0.626744	0.00375392
0.621438	0.0037574
0.616133	0.00376263
0.605522	0.00376437
0.600217	0.00376524
0.589606	0.00376698
0.578995	0.00380181
0.573690	0.00380704
0.568384	0.00381226
0.563079	0.00381923
0.557773	0.00383142
0.552468	0.00383403
0.547162	0.00383577
0.541857	0.00386364
0.536552	0.00386538
0.525941	0.00386712
0.520635	0.00388628
0.515330	0.00390543
0.510025	0.00390892
0.504719	0.00391414
0.499414	0.00391675
0.494108	0.00394114
0.488803	0.00394549
0.483497	0.00429728
0.472887	0.00430251
0.467581	0.00436695
0.462276	0.00438175
0.456970	0.00440874
0.446360	0.00449234
0.441054	0.00450975
0.435749	0.00460118
0.430443	0.00460206
0.425138	0.0046125
0.419833	0.00514107
0.414527	0.00521421
0.409222	0.00523163
0.403916	0.0053309
0.398611	0.00533351
0.388000	0.00533699
0.382695	0.00534047
0.372084	0.0053666
0.356168	0.00589864
0.345557	0.00590735
0.334946	0.00591432
0.329640	0.00594741
0.324335	0.0059535
0.319030	0.00630878
0.313724	0.00632793
0.303113	0.00634709
0.297808	0.00646116
0.292503	0.00647858
0.287197	0.00648032
0.281892	0.0065256
0.276586	0.00652647
0.271281	0.00723354
0.265976	0.00729014
0.255365	0.00729276
0.250059	0.00731888
0.244754	0.00839255
0.239448	0.00839342
0.234143	0.00843347
0.228838	0.00844044
0.212921	0.00851968
0.207616	0.00852316
0.202311	0.00853187
0.197005	0.00854232
0.191700	0.00859892
0.181089	0.00866858
0.175783	0.00867555
0.133340	0.00867729
0.122729	0.00867903
0.106813	0.00868251
0.101508	0.00868426
0.096202	0.00868774
0.090897	0.00873824
0.069675	0.00876263
0.064370	0.00911442
0.059064	0.00911529
0.037843	0.00911703
0.021926	0.0091179
0.016621	0.00912139
0.011316	0.00913358
0.006010	0.00913445
0.000705	0.06843
-0.004601	0.990391
-0.009906	0.990414
-0.025822	0.990595
-0.031128	0.990977
-0.036433	0.99098
-0.041738	0.99104
-0.047044	0.991041
-0.057655	0.99112
-0.062960	0.991122
-0.073571	0.991129
-0.078876	0.991137
-0.089487	0.99114
-0.105403	0.99115
-0.110709	0.991199
-0.116014	0.991935
-0.121320	0.991966
-0.126625	0.991971
-0.131931	0.992002
-0.137236	0.992004
-0.142541	0.99211
-0.147847	0.992126
-0.153152	0.992506
-0.158458	0.992524
-0.163763	0.99253
-0.169068	0.992531
-0.174374	0.992549
-0.190290	0.992618
-0.200901	0.992621
-0.206206	0.992633
-0.211512	0.99339
-0.216817	0.994477
-0.222123	0.994505
-0.227428	0.994545
-0.232733	0.994585
-0.238039	0.994682
-0.243344	0.994719
-0.248650	0.994758
-0.253955	0.995231
-0.259260	0.99528
-0.264566	0.995294
-0.269871	0.995327
-0.275177	0.995336
-0.280482	0.995358
-0.285788	0.995773
-0.291093	0.996309
-0.296398	0.996322
-0.307009	0.996329
-0.312315	0.996332
-0.317620	0.996391
-0.322925	0.996394
-0.328231	0.996449
-0.333536	0.996506
-0.338842	0.99651
-0.344147	0.996764
-0.349452	0.996813
-0.354758	0.996817
-0.360063	0.996827
-0.365369	0.996844
-0.370674	0.996896
-0.375980	0.996919
-0.381285	0.996926
-0.386590	0.99693
-0.391896	0.996965
-0.397201	0.996976
-0.402507	0.997328
-0.407812	0.997329
-0.413117	0.997334
-0.418423	0.997338
-0.423728	0.99734
-0.429034	0.997358
-0.439645	0.99736
-0.444950	0.997385
-0.450255	0.997946
-0.460866	0.997948
-0.466172	0.997954
-0.476782	0.99798
-0.482088	0.997987
-0.487393	0.998076
-0.492699	0.998142
-0.498004	0.998152
-0.524531	0.998154
-0.535142	0.998159
-0.540447	0.998163
-0.545753	0.998172
-0.551058	0.998173
-0.556364	0.998182
-0.561669	0.99836
-0.566974	0.998364
-0.572280	0.998365
-0.577585	0.998367
-0.582891	0.998369
-0.588196	0.998373
-0.593502	0.998387
-0.598807	0.998389
-0.604112	0.99842
-0.609418	0.998426
-0.620029	0.998428
-0.625334	0.998429
-0.641250	0.99843
-0.646556	0.998431
-0.673083	0.998447
-0.688999	0.998447
-0.715526	0.998448
-0.731442	0.998457
-0.736748	0.998462
-0.742053	0.998474
-0.747359	0.998825
-0.752664	0.998851
-0.763275	0.998864
-0.768580	0.999391
-0.784496	0.999417
-0.800413	0.999432
-0.821634	0.999433
-0.826940	0.999449
-0.832245	0.999451
-0.837551	0.999453
-0.848161	0.999456
-0.853467	0.999503
-0.858772	0.999511
-0.869383	0.999529
-0.879994	0.999537
-0.885299	0.999889
-0.906521	0.999943
-0.917132	0.999967
-0.927743	0.999977
-0.954270	0.999986
-0.970186	0.999987
-0.986102	0.999989
-1.002018	0.999991
-1.033851	1
&
```
