## Supplementary material for "All-at-once RNA folding with 3D motif prediction framed by evolutionary information": RF01426_snoR126.cacofold.helixcov

```
# RMs = 1 L = 114

# RM_HELIX NESTED 1-1 113-113, nbp = 1 nbp_cov = 1
# pvals: 0.000440401
# aggregated NONE
NESTED  <_______________________________________________________________________________________________________________>:
        <_______________________________________________________________________________________________________________>:
```
