## Supplementary material for "All-at-once RNA folding with 3D motif prediction framed by evolutionary information": RF01426_snoR126.helixcov

```
# RMs = 1 L = 114

# RM_HELIX NESTED 1-4 110-113, nbp = 4 nbp_cov = 1
# pvals: 0.000440401,0.67802,0.67802,0.67802
# aggregated NONE
NESTED  <<<<_________________________________________________________________________________________________________>>>>:
        <_______________________________________________________________________________________________________________>:
```
