## Supplementary material for "All-at-once RNA folding with 3D motif prediction framed by evolutionary information": RF01426_snoR126.surv

```
3.436555	0.25
-0.003794	1
&
4.204358	0.000155352
4.160062	0.000310704
3.584209	0.000621407
3.569444	0.000776759
3.436555	0.00108746
3.362728	0.00155352
3.303666	0.00217493
3.288900	0.00248563
3.215073	0.00295169
3.170777	0.00310704
3.141246	0.00326239
3.082184	0.00341774
2.964061	0.00357309
2.904999	0.00372844
2.875468	0.00403915
2.609690	0.00512661
2.550628	0.00528196
2.535863	0.00543732
2.491566	0.00559267
2.462035	0.00590337
2.417739	0.00605872
2.388208	0.00621407
2.373443	0.00652478
2.343912	0.00668013
2.314381	0.00683548
2.299616	0.00714619
2.255319	0.00761224
2.211023	0.00792295
2.196257	0.00823365
2.166727	0.00854435
2.151961	0.0086997
2.137196	0.00978717
2.122430	0.0107193
2.107665	0.0116514
2.092899	0.0119621
2.078134	0.0121174
2.063368	0.0128942
2.033838	0.0135156
2.004307	0.0138263
1.989541	0.014137
1.974776	0.0144477
1.960010	0.0146031
1.945245	0.0147584
1.930479	0.0150691
1.915714	0.0153798
1.900949	0.0155352
1.886183	0.0158459
1.871418	0.0161566
1.856652	0.0163119
1.797590	0.016778
1.782825	0.0170887
1.768060	0.0172441
1.753294	0.0175548
1.738529	0.0178655
1.708998	0.0184869
1.694232	0.0191083
1.679467	0.0192636
1.664701	0.0197297
1.649936	0.0200404
1.635171	0.0206618
1.605640	0.0208172
1.590874	0.0222153
1.576109	0.0226814
1.561343	0.0234581
1.531812	0.0237688
1.517047	0.0242349
1.502282	0.0245456
1.487516	0.0253224
1.457985	0.0267205
1.443220	0.0271866
1.428454	0.0274973
1.413689	0.0281187
1.398923	0.0285847
1.384158	0.0302936
1.369393	0.030449
1.354627	0.0318471
1.339862	0.0320025
1.325096	0.0323132
1.310331	0.0327792
1.295565	0.0329346
1.266034	0.0330899
1.251269	0.0337114
1.236504	0.0340221
1.221738	0.0343328
1.206973	0.0344881
1.192207	0.0347988
1.177442	0.0352649
1.162676	0.0368184
1.147911	0.0374398
1.133145	0.0375952
1.118380	0.0379059
1.103615	0.0380612
1.088849	0.0386826
1.074084	0.0391487
1.059318	0.0400808
1.044553	0.0411682
1.029787	0.0416343
1.015022	0.0421004
1.000256	0.0424111
0.970726	0.0433432
0.955960	0.0444306
0.941195	0.0448967
0.926429	0.0455181
0.911664	0.0461395
0.896898	0.0466056
0.882133	0.047693
0.867367	0.0483144
0.852602	0.0495572
0.837837	0.049868
0.823071	0.0509554
0.793540	0.0511108
0.778775	0.0512661
0.749244	0.0515768
0.734478	0.0523536
0.719713	0.0526643
0.704948	0.0531303
0.690182	0.0532857
0.675417	0.0543732
0.660651	0.0553053
0.645886	0.0563927
0.631120	0.0568588
0.616355	0.0581016
0.601589	0.0591891
0.586824	0.0596551
0.572059	0.0602765
0.557293	0.061364
0.542528	0.0621407
0.527762	0.0629175
0.512997	0.0632282
0.498231	0.0646264
0.483466	0.0668013
0.468700	0.0674227
0.453935	0.0683548
0.439170	0.0685102
0.424404	0.0709958
0.409639	0.0725493
0.394873	0.075035
0.380108	0.0753457
0.365342	0.0764331
0.350577	0.0779866
0.335811	0.0800062
0.321046	0.0817151
0.306281	0.0831133
0.291515	0.08389
0.276750	0.0848221
0.261984	0.0882399
0.247219	0.0887059
0.232453	0.0901041
0.217688	0.0908808
0.202922	0.0941432
0.188157	0.09492
0.173392	0.095386
0.158626	0.0972503
0.143861	0.0974056
0.129095	0.0994252
0.114330	0.10393
0.099564	0.106261
0.084799	0.107037
0.070033	0.109523
0.055268	0.111387
0.040503	0.11263
0.025737	0.115582
0.010972	0.186578
-0.003794	0.647662
-0.018559	0.759515
-0.033325	0.762467
-0.048090	0.764642
-0.062856	0.767749
-0.077621	0.773031
-0.092386	0.776759
-0.107152	0.779556
-0.121917	0.785925
-0.136683	0.791518
-0.151448	0.795712
-0.166214	0.80146
-0.180979	0.807208
-0.195745	0.813267
-0.210510	0.818549
-0.225275	0.824918
-0.240041	0.830977
-0.254806	0.840609
-0.269572	0.84527
-0.284337	0.853037
-0.299103	0.859717
-0.313868	0.866242
-0.328634	0.872922
-0.343399	0.87867
-0.358164	0.884108
-0.372930	0.89203
-0.387695	0.898555
-0.402461	0.903526
-0.417226	0.908964
-0.431992	0.913314
-0.446757	0.918596
-0.461523	0.92279
-0.476288	0.92512
-0.491053	0.927451
-0.505819	0.929936
-0.520584	0.932267
-0.535350	0.934286
-0.550115	0.93584
-0.564881	0.937704
-0.579646	0.939413
-0.594412	0.94252
-0.609177	0.944384
-0.623942	0.94718
-0.638708	0.949821
-0.653473	0.953239
-0.668239	0.955103
-0.683004	0.958055
-0.697770	0.960385
-0.712535	0.961162
-0.727301	0.962249
-0.742066	0.963026
-0.756831	0.963648
-0.771597	0.964735
-0.786362	0.965512
-0.801128	0.968153
-0.815893	0.969706
-0.830659	0.970949
-0.845424	0.971415
-0.860190	0.972658
-0.874955	0.974678
-0.889721	0.976697
-0.904486	0.97794
-0.919251	0.979183
-0.934017	0.98027
-0.948782	0.980736
-0.963548	0.981513
-0.978313	0.982756
-0.993079	0.983222
-1.007844	0.984465
-1.022610	0.985552
-1.037375	0.986174
-1.052140	0.987572
-1.066906	0.988349
-1.081671	0.988659
-1.096437	0.990524
-1.111202	0.990679
-1.125968	0.9913
-1.140733	0.991611
-1.155499	0.991766
-1.170264	0.992698
-1.185029	0.993009
-1.199795	0.993631
-1.214560	0.993786
-1.244091	0.993941
-1.258857	0.994718
-1.273622	0.995029
-1.288388	0.995339
-1.303153	0.995805
-1.332684	0.996893
-1.347449	0.997048
-1.362215	0.997359
-1.376980	0.997825
-1.436042	0.998291
-1.480338	0.998602
-1.495104	0.998757
-1.509869	0.998913
-1.583696	0.999379
-1.598462	0.999689
-1.613227	0.999845
-1.760882	1
&
5.769495	7.76277e-07
5.666137	2.32883e-06
5.045988	3.10511e-06
5.016457	3.88138e-06
4.986927	5.43394e-06
4.957396	6.21022e-06
4.942630	7.76277e-06
4.913099	1.00916e-05
4.898334	1.08679e-05
4.868803	1.24204e-05
4.839272	1.47493e-05
4.824507	1.70781e-05
4.780210	1.94069e-05
4.750679	2.2512e-05
4.721149	2.48409e-05
4.706383	2.63934e-05
4.691618	2.71697e-05
4.676852	2.87222e-05
4.662087	3.02748e-05
4.647321	3.26036e-05
4.632556	3.49325e-05
4.617790	3.6485e-05
4.603025	3.88138e-05
4.573494	3.95901e-05
4.558729	4.11427e-05
4.543963	4.1919e-05
4.529198	4.26952e-05
4.514432	4.50241e-05
4.499667	4.89054e-05
4.484901	5.12343e-05
4.440605	5.35631e-05
4.425840	5.51157e-05
4.411074	5.58919e-05
4.396309	5.66682e-05
4.381543	5.97733e-05
4.366778	6.28784e-05
4.352012	6.36547e-05
4.337247	6.52073e-05
4.322482	6.75361e-05
4.307716	6.83124e-05
4.292951	6.98649e-05
4.278185	7.45226e-05
4.263420	7.60751e-05
4.248654	7.8404e-05
4.219123	7.99565e-05
4.204358	8.30616e-05
4.189593	8.53905e-05
4.174827	8.6943e-05
4.160062	8.92719e-05
4.145296	9.00481e-05
4.115765	9.16007e-05
4.101000	9.39295e-05
4.086234	9.54821e-05
4.071469	9.70346e-05
4.056704	0.000102469
4.041938	0.000108679
4.027173	0.000110231
4.012407	0.000113336
3.997642	0.000117994
3.968111	0.000120323
3.953345	0.000121875
3.938580	0.000126533
3.923815	0.000128086
3.909049	0.000132743
3.894284	0.000138177
3.879518	0.000142835
3.864753	0.000149821
3.849987	0.000154479
3.835222	0.000156808
3.820456	0.000160689
3.805691	0.0001669
3.790926	0.000171557
3.776160	0.00017932
3.761395	0.000182425
3.746629	0.000195622
3.731864	0.000203385
3.717098	0.000210371
3.702333	0.000224344
3.687567	0.000225897
3.672802	0.000230554
3.658037	0.000235212
3.643271	0.000242975
3.628506	0.000253066
3.613740	0.000267039
3.598975	0.000281789
3.584209	0.000288775
3.569444	0.000303524
3.554678	0.000319826
3.539913	0.000332247
3.525148	0.000340009
3.510382	0.00035243
3.495617	0.000370284
3.480851	0.000378823
3.466086	0.00039823
3.451320	0.000420742
3.436555	0.000437044
3.421789	0.00045878
3.407024	0.000474305
3.392259	0.000489054
3.377493	0.000526316
3.362728	0.000548052
3.347962	0.000578326
3.333197	0.000601615
3.318431	0.00064431
3.303666	0.00067769
3.288900	0.000704859
3.274135	0.000740568
3.259370	0.00079646
3.244604	0.000842261
3.229839	0.000884956
3.215073	0.000926098
3.200308	0.000990529
3.185542	0.00104565
3.170777	0.00108834
3.156011	0.0011419
3.141246	0.0011978
3.126481	0.00124204
3.111715	0.00132666
3.096950	0.00138022
3.082184	0.00143844
3.067419	0.00149899
3.052653	0.00157274
3.037888	0.00162863
3.023122	0.00168142
3.008357	0.0017342
2.993592	0.00178854
2.978826	0.00185685
2.964061	0.00192982
2.949295	0.00200668
2.934530	0.00209284
2.919764	0.00215262
2.904999	0.00222714
2.890233	0.00230244
2.875468	0.0023692
2.860702	0.00246002
2.845937	0.00254153
2.831172	0.00263546
2.816406	0.00273327
2.801641	0.00280702
2.786875	0.00288309
2.772110	0.00298711
2.757344	0.0030826
2.742579	0.0031742
2.727813	0.00329297
2.713048	0.00340087
2.698283	0.00353206
2.683517	0.00365704
2.668752	0.00377892
2.653986	0.00393417
2.639221	0.00407157
2.624455	0.00420121
2.609690	0.00430989
2.594924	0.00444263
2.580159	0.00456296
2.565394	0.00469648
2.550628	0.00484863
2.535863	0.00501863
2.521097	0.00515991
2.506332	0.00531362
2.491566	0.00547663
2.476801	0.00564353
2.462035	0.00578093
2.447270	0.00594007
2.432505	0.00609766
2.417739	0.00625912
2.402974	0.00640429
2.388208	0.00656032
2.373443	0.0067474
2.358677	0.00690343
2.343912	0.00707033
2.329146	0.0072349
2.314381	0.00742587
2.299616	0.00761528
2.284850	0.00782254
2.270085	0.00807794
2.255319	0.00828288
2.240554	0.00847229
2.225788	0.00870517
2.211023	0.0088775
2.196257	0.00907545
2.181492	0.00926098
2.166727	0.00944962
2.151961	0.00966232
2.137196	0.00985639
2.122430	0.0100287
2.107665	0.0102507
2.092899	0.0104735
2.078134	0.0106948
2.063368	0.0109082
2.048603	0.0111466
2.033838	0.0114012
2.019072	0.0116286
2.004307	0.0119011
1.989541	0.0121417
1.974776	0.0123739
1.960010	0.0126393
1.945245	0.0128909
1.930479	0.0131431
1.915714	0.0134055
1.900949	0.013671
1.886183	0.0139334
1.871418	0.0141616
1.856652	0.0144372
1.841887	0.0147376
1.827121	0.0150256
1.812356	0.0153105
1.797590	0.0156195
1.782825	0.0159657
1.768060	0.0162941
1.753294	0.0166884
1.738529	0.0170501
1.723763	0.0174282
1.708998	0.0177736
1.694232	0.0181866
1.679467	0.0185996
1.664701	0.0190289
1.649936	0.0194551
1.635171	0.0198828
1.620405	0.0204184
1.605640	0.0209735
1.590874	0.021461
1.576109	0.0220121
1.561343	0.0225679
1.546578	0.0232386
1.531812	0.0239481
1.517047	0.0246825
1.502282	0.0253835
1.487516	0.0262164
1.472751	0.0269904
1.457985	0.0277558
1.443220	0.0285592
1.428454	0.0293704
1.413689	0.0301622
1.398923	0.030975
1.384158	0.0317676
1.369393	0.0327255
1.354627	0.0336252
1.339862	0.0344729
1.325096	0.0353819
1.310331	0.0362708
1.295565	0.0371309
1.280800	0.0380166
1.266034	0.0389295
1.251269	0.0398385
1.236504	0.0406404
1.221738	0.0415285
1.206973	0.0423933
1.192207	0.0432456
1.177442	0.0440685
1.162676	0.0448587
1.147911	0.0454968
1.133145	0.0462211
1.118380	0.0469593
1.103615	0.04763
1.088849	0.0482456
1.074084	0.0488659
1.059318	0.0494931
1.044553	0.0501374
1.029787	0.0507608
1.015022	0.0513802
1.000256	0.052023
0.985491	0.0526324
0.970726	0.0532549
0.955960	0.0538946
0.941195	0.054535
0.926429	0.0551653
0.911664	0.0558081
0.896898	0.0564703
0.882133	0.0571293
0.867367	0.0577853
0.852602	0.0584374
0.837837	0.0591073
0.823071	0.0598455
0.808306	0.0605535
0.793540	0.0612094
0.778775	0.0618809
0.764009	0.0625765
0.749244	0.0632518
0.734478	0.063928
0.719713	0.0646064
0.704948	0.0652538
0.690182	0.0658881
0.675417	0.0665821
0.660651	0.0672287
0.645886	0.0678738
0.631120	0.0686081
0.616355	0.0692998
0.601589	0.0700093
0.586824	0.0707732
0.572059	0.0715425
0.557293	0.0722931
0.542528	0.0730857
0.527762	0.0738736
0.512997	0.0746476
0.498231	0.0754464
0.483466	0.0763104
0.468700	0.0771806
0.453935	0.0781354
0.439170	0.0791376
0.424404	0.0801289
0.409639	0.0811365
0.394873	0.0822333
0.380108	0.0834102
0.365342	0.0846383
0.350577	0.0859315
0.335811	0.087311
0.321046	0.0886299
0.306281	0.0900008
0.291515	0.0914012
0.276750	0.0928862
0.261984	0.0943999
0.247219	0.0958679
0.232453	0.0974321
0.217688	0.0990056
0.202922	0.10064
0.188157	0.102332
0.173392	0.104217
0.158626	0.106009
0.143861	0.10785
0.129095	0.109816
0.114330	0.111799
0.099564	0.113955
0.084799	0.11624
0.070033	0.118488
0.055268	0.120906
0.040503	0.123402
0.025737	0.126159
0.010972	0.137475
-0.003794	0.67802
-0.018559	0.684714
-0.033325	0.689509
-0.048090	0.695808
-0.062856	0.703797
-0.077621	0.713673
-0.092386	0.724589
-0.107152	0.735465
-0.121917	0.746497
-0.136683	0.757299
-0.151448	0.767792
-0.166214	0.778062
-0.180979	0.788393
-0.195745	0.798645
-0.210510	0.808891
-0.225275	0.818725
-0.240041	0.82798
-0.254806	0.836657
-0.269572	0.845082
-0.284337	0.852908
-0.299103	0.859918
-0.313868	0.866761
-0.328634	0.873204
-0.343399	0.879159
-0.358164	0.884552
-0.372930	0.889762
-0.387695	0.894686
-0.402461	0.899155
-0.417226	0.903464
-0.431992	0.907694
-0.446757	0.911823
-0.461523	0.91559
-0.476288	0.919318
-0.491053	0.922735
-0.505819	0.926296
-0.520584	0.929525
-0.535350	0.932833
-0.550115	0.935943
-0.564881	0.939109
-0.579646	0.942162
-0.594412	0.94491
-0.609177	0.947658
-0.623942	0.950136
-0.638708	0.952439
-0.653473	0.954714
-0.668239	0.956951
-0.683004	0.958954
-0.697770	0.960877
-0.712535	0.962708
-0.727301	0.964498
-0.742066	0.96606
-0.756831	0.96771
-0.771597	0.969166
-0.786362	0.970602
-0.801128	0.971962
-0.815893	0.973281
-0.830659	0.974486
-0.845424	0.975751
-0.860190	0.976921
-0.874955	0.978024
-0.889721	0.979056
-0.904486	0.980091
-0.919251	0.981012
-0.934017	0.982026
-0.948782	0.982882
-0.963548	0.983776
-0.978313	0.984518
-0.993079	0.985245
-1.007844	0.985958
-1.022610	0.986593
-1.037375	0.98727
-1.052140	0.987884
-1.066906	0.988538
-1.081671	0.989133
-1.096437	0.989669
-1.111202	0.990165
-1.125968	0.990648
-1.140733	0.991106
-1.155499	0.991532
-1.170264	0.991966
-1.185029	0.992357
-1.199795	0.992748
-1.214560	0.993122
-1.229326	0.993451
-1.244091	0.993804
-1.258857	0.994133
-1.273622	0.994422
-1.288388	0.994679
-1.303153	0.99494
-1.317918	0.995169
-1.332684	0.995415
-1.347449	0.995685
-1.362215	0.99587
-1.376980	0.99606
-1.391746	0.996273
-1.406511	0.996464
-1.421277	0.996626
-1.436042	0.996775
-1.450807	0.996939
-1.465573	0.9971
-1.480338	0.997233
-1.495104	0.997378
-1.509869	0.997518
-1.524635	0.997663
-1.539400	0.997781
-1.554166	0.997881
-1.568931	0.997993
-1.583696	0.998089
-1.598462	0.998155
-1.613227	0.998258
-1.627993	0.998336
-1.642758	0.998421
-1.657524	0.998503
-1.672289	0.998586
-1.687055	0.998665
-1.701820	0.99876
-1.716585	0.998848
-1.731351	0.998919
-1.746116	0.998989
-1.760882	0.999058
-1.775647	0.999117
-1.790413	0.999163
-1.805178	0.999224
-1.819944	0.99927
-1.834709	0.999302
-1.849474	0.999344
-1.864240	0.999386
-1.879005	0.99945
-1.893771	0.999502
-1.908536	0.999537
-1.923302	0.999571
-1.938067	0.999599
-1.952833	0.999631
-1.967598	0.999661
-1.982363	0.999689
-1.997129	0.999717
-2.011894	0.999736
-2.026660	0.999751
-2.041425	0.999762
-2.056191	0.999783
-2.070956	0.999794
-2.085722	0.99982
-2.100487	0.999846
-2.115252	0.999856
-2.130018	0.999875
-2.144783	0.999891
-2.159549	0.999898
-2.174314	0.999903
-2.189080	0.99991
-2.203845	0.999917
-2.218611	0.999925
-2.233376	0.999929
-2.248141	0.999936
-2.262907	0.999945
-2.277672	0.999947
-2.292438	0.999954
-2.307203	0.999961
-2.321969	0.999962
-2.336734	0.999966
-2.351500	0.999974
-2.366265	0.999975
-2.381030	0.999984
-2.395796	0.999986
-2.410561	0.999994
-2.425327	0.999995
-2.440092	0.999997
-2.484389	0.999999
-2.572981	1
&
21.671879	1.1248e-24
21.657114	1.1692e-24
21.642348	1.21536e-24
21.627583	1.26334e-24
21.612818	1.31321e-24
21.598052	1.36505e-24
21.583287	1.41894e-24
21.568521	1.47495e-24
21.553756	1.53318e-24
21.538990	1.5937e-24
21.524225	1.65661e-24
21.509459	1.72201e-24
21.494694	1.78999e-24
21.479929	1.86065e-24
21.465163	1.9341e-24
21.450398	2.01045e-24
21.435632	2.08981e-24
21.420867	2.17231e-24
21.406101	2.25806e-24
21.391336	2.3472e-24
21.376570	2.43986e-24
21.361805	2.53617e-24
21.347039	2.63629e-24
21.332274	2.74035e-24
21.317509	2.84853e-24
21.302743	2.96097e-24
21.287978	3.07786e-24
21.273212	3.19936e-24
21.258447	3.32565e-24
21.243681	3.45693e-24
21.228916	3.59339e-24
21.214150	3.73523e-24
21.199385	3.88268e-24
21.184620	4.03595e-24
21.169854	4.19526e-24
21.155089	4.36087e-24
21.140323	4.53301e-24
21.125558	4.71194e-24
21.110792	4.89794e-24
21.096027	5.09128e-24
21.081261	5.29225e-24
21.066496	5.50115e-24
21.051731	5.7183e-24
21.036965	5.94402e-24
21.022200	6.17865e-24
21.007434	6.42254e-24
20.992669	6.67606e-24
20.977903	6.93959e-24
20.963138	7.21351e-24
20.948372	7.49825e-24
20.933607	7.79423e-24
20.918842	8.10188e-24
20.904076	8.42169e-24
20.889311	8.75411e-24
20.874545	9.09966e-24
20.859780	9.45884e-24
20.845014	9.8322e-24
20.830249	1.02203e-23
20.815483	1.06237e-23
20.800718	1.10431e-23
20.785953	1.14789e-23
20.771187	1.1932e-23
20.756422	1.2403e-23
20.741656	1.28926e-23
20.726891	1.34015e-23
20.712125	1.39305e-23
20.697360	1.44803e-23
20.682594	1.50519e-23
20.667829	1.5646e-23
20.653064	1.62635e-23
20.638298	1.69055e-23
20.623533	1.75728e-23
20.608767	1.82664e-23
20.594002	1.89873e-23
20.579236	1.97368e-23
20.564471	2.05158e-23
20.549705	2.13256e-23
20.534940	2.21673e-23
20.520175	2.30423e-23
20.505409	2.39517e-23
20.490644	2.48971e-23
20.475878	2.58798e-23
20.461113	2.69013e-23
20.446347	2.79631e-23
20.431582	2.90668e-23
20.416816	3.0214e-23
20.402051	3.14066e-23
20.387286	3.26462e-23
20.372520	3.39347e-23
20.357755	3.52741e-23
20.342989	3.66663e-23
20.328224	3.81135e-23
20.313458	3.96178e-23
20.298693	4.11815e-23
20.283927	4.28068e-23
20.269162	4.44964e-23
20.254397	4.62526e-23
20.239631	4.80781e-23
20.224866	4.99757e-23
20.210100	5.19481e-23
20.195335	5.39984e-23
20.180569	5.61297e-23
20.165804	5.8345e-23
20.151038	6.06477e-23
20.136273	6.30414e-23
20.121508	6.55295e-23
20.106742	6.81158e-23
20.091977	7.08041e-23
20.077211	7.35986e-23
20.062446	7.65034e-23
20.047680	7.95227e-23
20.032915	8.26613e-23
20.018149	8.59237e-23
20.003384	8.93148e-23
19.988619	9.28398e-23
19.973853	9.65039e-23
19.959088	1.00313e-22
19.944322	1.04272e-22
19.929557	1.08387e-22
19.914791	1.12664e-22
19.900026	1.17111e-22
19.885260	1.21733e-22
19.870495	1.26537e-22
19.855730	1.31531e-22
19.840964	1.36722e-22
19.826199	1.42118e-22
19.811433	1.47727e-22
19.796668	1.53557e-22
19.781902	1.59617e-22
19.767137	1.65917e-22
19.752371	1.72464e-22
19.737606	1.79271e-22
19.722841	1.86346e-22
19.708075	1.937e-22
19.693310	2.01344e-22
19.678544	2.0929e-22
19.663779	2.1755e-22
19.649013	2.26135e-22
19.634248	2.3506e-22
19.619482	2.44336e-22
19.604717	2.53979e-22
19.589952	2.64002e-22
19.575186	2.74421e-22
19.560421	2.8525e-22
19.545655	2.96508e-22
19.530890	3.08209e-22
19.516124	3.20372e-22
19.501359	3.33015e-22
19.486593	3.46157e-22
19.471828	3.59818e-22
19.457063	3.74017e-22
19.442297	3.88777e-22
19.427532	4.04119e-22
19.412766	4.20067e-22
19.398001	4.36644e-22
19.383235	4.53876e-22
19.368470	4.71787e-22
19.353704	4.90405e-22
19.338939	5.09757e-22
19.324174	5.29874e-22
19.309408	5.50784e-22
19.294643	5.72519e-22
19.279877	5.95112e-22
19.265112	6.18596e-22
19.250346	6.43007e-22
19.235581	6.68381e-22
19.220815	6.94757e-22
19.206050	7.22173e-22
19.191285	7.50671e-22
19.176519	7.80294e-22
19.161754	8.11085e-22
19.146988	8.43091e-22
19.132223	8.76361e-22
19.117457	9.10943e-22
19.102692	9.46889e-22
19.087926	9.84254e-22
19.073161	1.02309e-21
19.058396	1.06347e-21
19.043630	1.10543e-21
19.028865	1.14905e-21
19.014099	1.19439e-21
18.999334	1.24152e-21
18.984568	1.29051e-21
18.969803	1.34144e-21
18.955037	1.39437e-21
18.940272	1.44939e-21
18.925507	1.50658e-21
18.910741	1.56603e-21
18.895976	1.62783e-21
18.881210	1.69206e-21
18.866445	1.75883e-21
18.851679	1.82823e-21
18.836914	1.90037e-21
18.822148	1.97536e-21
18.807383	2.0533e-21
18.792618	2.13432e-21
18.777852	2.21854e-21
18.763087	2.30608e-21
18.748321	2.39707e-21
18.733556	2.49166e-21
18.718790	2.58997e-21
18.704025	2.69217e-21
18.689259	2.79839e-21
18.674494	2.90881e-21
18.659729	3.02359e-21
18.644963	3.14289e-21
18.630198	3.2669e-21
18.615432	3.3958e-21
18.600667	3.52979e-21
18.585901	3.66907e-21
18.571136	3.81384e-21
18.556370	3.96432e-21
18.541605	4.12074e-21
18.526840	4.28333e-21
18.512074	4.45233e-21
18.497309	4.62801e-21
18.482543	4.81061e-21
18.467778	5.00042e-21
18.453012	5.19771e-21
18.438247	5.40279e-21
18.423481	5.61597e-21
18.408716	5.83755e-21
18.393951	6.06787e-21
18.379185	6.30728e-21
18.364420	6.55614e-21
18.349654	6.81481e-21
18.334889	7.08369e-21
18.320123	7.36317e-21
18.305358	7.65369e-21
18.290592	7.95566e-21
18.275827	8.26955e-21
18.261062	8.59582e-21
18.246296	8.93496e-21
18.231531	9.28748e-21
18.216765	9.65391e-21
18.202000	1.00348e-20
18.187234	1.04307e-20
18.172469	1.08422e-20
18.157703	1.127e-20
18.142938	1.17146e-20
18.128173	1.21768e-20
18.113407	1.26572e-20
18.098642	1.31566e-20
18.083876	1.36757e-20
18.069111	1.42152e-20
18.054345	1.47761e-20
18.039580	1.5359e-20
18.024814	1.5965e-20
18.010049	1.65948e-20
17.995284	1.72495e-20
17.980518	1.79301e-20
17.965753	1.86374e-20
17.950987	1.93727e-20
17.936222	2.0137e-20
17.921456	2.09314e-20
17.906691	2.17572e-20
17.891925	2.26156e-20
17.877160	2.35078e-20
17.862395	2.44352e-20
17.847629	2.53992e-20
17.832864	2.64012e-20
17.818098	2.74428e-20
17.803333	2.85254e-20
17.788567	2.96507e-20
17.773802	3.08205e-20
17.759036	3.20364e-20
17.744271	3.33002e-20
17.729506	3.46139e-20
17.714740	3.59794e-20
17.699975	3.73988e-20
17.685209	3.88741e-20
17.670444	4.04077e-20
17.655678	4.20018e-20
17.640913	4.36587e-20
17.626147	4.5381e-20
17.611382	4.71712e-20
17.596616	4.90321e-20
17.581851	5.09664e-20
17.567086	5.29769e-20
17.552320	5.50668e-20
17.537555	5.72391e-20
17.522789	5.9497e-20
17.508024	6.18441e-20
17.493258	6.42837e-20
17.478493	6.68196e-20
17.463727	6.94554e-20
17.448962	7.21953e-20
17.434197	7.50432e-20
17.419431	7.80035e-20
17.404666	8.10805e-20
17.389900	8.42789e-20
17.375135	8.76034e-20
17.360369	9.10591e-20
17.345604	9.46511e-20
17.330838	9.83847e-20
17.316073	1.02266e-19
17.301308	1.063e-19
17.286542	1.10493e-19
17.271777	1.14851e-19
17.257011	1.19382e-19
17.242246	1.24091e-19
17.227480	1.28986e-19
17.212715	1.34073e-19
17.197949	1.39362e-19
17.183184	1.44859e-19
17.168419	1.50573e-19
17.153653	1.56512e-19
17.138888	1.62686e-19
17.124122	1.69103e-19
17.109357	1.75773e-19
17.094591	1.82707e-19
17.079826	1.89913e-19
17.065060	1.97404e-19
17.050295	2.05191e-19
17.035530	2.13284e-19
17.020764	2.21697e-19
17.005999	2.30441e-19
16.991233	2.39531e-19
16.976468	2.48979e-19
16.961702	2.58799e-19
16.946937	2.69007e-19
16.932171	2.79617e-19
16.917406	2.90646e-19
16.902641	3.0211e-19
16.887875	3.14026e-19
16.873110	3.26412e-19
16.858344	3.39286e-19
16.843579	3.52668e-19
16.828813	3.66578e-19
16.814048	3.81036e-19
16.799282	3.96065e-19
16.784517	4.11686e-19
16.769752	4.27924e-19
16.754986	4.44801e-19
16.740221	4.62345e-19
16.725455	4.8058e-19
16.710690	4.99534e-19
16.695924	5.19236e-19
16.681159	5.39715e-19
16.666393	5.61001e-19
16.651628	5.83127e-19
16.636863	6.06126e-19
16.622097	6.30031e-19
16.607332	6.54879e-19
16.592566	6.80707e-19
16.577801	7.07554e-19
16.563035	7.35459e-19
16.548270	7.64465e-19
16.533504	7.94615e-19
16.518739	8.25953e-19
16.503974	8.58528e-19
16.489208	8.92386e-19
16.474443	9.27581e-19
16.459677	9.64163e-19
16.444912	1.00219e-18
16.430146	1.04171e-18
16.415381	1.08279e-18
16.400615	1.1255e-18
16.385850	1.16988e-18
16.371085	1.21602e-18
16.356319	1.26398e-18
16.341554	1.31382e-18
16.326788	1.36564e-18
16.312023	1.41949e-18
16.297257	1.47547e-18
16.282492	1.53366e-18
16.267726	1.59414e-18
16.252961	1.65701e-18
16.238196	1.72235e-18
16.223430	1.79027e-18
16.208665	1.86087e-18
16.193899	1.93426e-18
16.179134	2.01053e-18
16.164368	2.08982e-18
16.149603	2.17223e-18
16.134837	2.25789e-18
16.120072	2.34693e-18
16.105307	2.43948e-18
16.090541	2.53568e-18
16.075776	2.63567e-18
16.061010	2.73961e-18
16.046245	2.84764e-18
16.031479	2.95993e-18
16.016714	3.07665e-18
16.001948	3.19797e-18
15.987183	3.32408e-18
15.972418	3.45516e-18
15.957652	3.5914e-18
15.942887	3.73302e-18
15.928121	3.88022e-18
15.913356	4.03323e-18
15.898590	4.19227e-18
15.883825	4.35758e-18
15.869059	4.5294e-18
15.854294	4.708e-18
15.839529	4.89365e-18
15.824763	5.08661e-18
15.809998	5.28718e-18
15.795232	5.49566e-18
15.780467	5.71235e-18
15.765701	5.93759e-18
15.750936	6.17172e-18
15.736170	6.41507e-18
15.721405	6.66801e-18
15.706640	6.93093e-18
15.691874	7.20422e-18
15.677109	7.48827e-18
15.662343	7.78353e-18
15.647578	8.09043e-18
15.632812	8.40943e-18
15.618047	8.741e-18
15.603281	9.08565e-18
15.588516	9.44388e-18
15.573751	9.81623e-18
15.558985	1.02033e-17
15.544220	1.06056e-17
15.529454	1.10237e-17
15.514689	1.14584e-17
15.499923	1.19101e-17
15.485158	1.23797e-17
15.470392	1.28678e-17
15.455627	1.33751e-17
15.440862	1.39025e-17
15.426096	1.44506e-17
15.411331	1.50203e-17
15.396565	1.56125e-17
15.381800	1.62281e-17
15.367034	1.68679e-17
15.352269	1.75329e-17
15.337503	1.82241e-17
15.322738	1.89426e-17
15.307973	1.96894e-17
15.293207	2.04657e-17
15.278442	2.12726e-17
15.263676	2.21112e-17
15.248911	2.29829e-17
15.234145	2.3889e-17
15.219380	2.48308e-17
15.204614	2.58097e-17
15.189849	2.68273e-17
15.175084	2.78849e-17
15.160318	2.89842e-17
15.145553	3.01268e-17
15.130787	3.13145e-17
15.116022	3.2549e-17
15.101256	3.38322e-17
15.086491	3.51659e-17
15.071725	3.65522e-17
15.056960	3.79932e-17
15.042195	3.94909e-17
15.027429	4.10477e-17
15.012664	4.26659e-17
14.997898	4.43478e-17
14.983133	4.60961e-17
14.968367	4.79132e-17
14.953602	4.9802e-17
14.938836	5.17652e-17
14.924071	5.38058e-17
14.909306	5.59268e-17
14.894540	5.81314e-17
14.879775	6.04229e-17
14.865009	6.28047e-17
14.850244	6.52805e-17
14.835478	6.78537e-17
14.820713	7.05285e-17
14.805947	7.33086e-17
14.791182	7.61983e-17
14.776417	7.92019e-17
14.761651	8.23239e-17
14.746886	8.55689e-17
14.732120	8.89418e-17
14.717355	9.24477e-17
14.702589	9.60917e-17
14.687824	9.98793e-17
14.673058	1.03816e-16
14.658293	1.07908e-16
14.643528	1.12162e-16
14.628762	1.16583e-16
14.613997	1.21178e-16
14.599231	1.25954e-16
14.584466	1.30919e-16
14.569700	1.36079e-16
14.554935	1.41443e-16
14.540169	1.47017e-16
14.525404	1.52812e-16
14.510639	1.58835e-16
14.495873	1.65096e-16
14.481108	1.71603e-16
14.466342	1.78366e-16
14.451577	1.85396e-16
14.436811	1.92703e-16
14.422046	2.00298e-16
14.407280	2.08193e-16
14.392515	2.16398e-16
14.377750	2.24927e-16
14.362984	2.33792e-16
14.348219	2.43006e-16
14.333453	2.52584e-16
14.318688	2.62538e-16
14.303922	2.72885e-16
14.289157	2.8364e-16
14.274391	2.94819e-16
14.259626	3.06438e-16
14.244861	3.18515e-16
14.230095	3.31067e-16
14.215330	3.44115e-16
14.200564	3.57676e-16
14.185799	3.71772e-16
14.171033	3.86424e-16
14.156268	4.01652e-16
14.141502	4.17481e-16
14.126737	4.33934e-16
14.111972	4.51034e-16
14.097206	4.68809e-16
14.082441	4.87284e-16
14.067675	5.06487e-16
14.052910	5.26446e-16
14.038144	5.47192e-16
14.023379	5.68756e-16
14.008613	5.91169e-16
13.993848	6.14465e-16
13.979082	6.38679e-16
13.964317	6.63847e-16
13.949552	6.90007e-16
13.934786	7.17197e-16
13.920021	7.45459e-16
13.905255	7.74834e-16
13.890490	8.05366e-16
13.875724	8.37102e-16
13.860959	8.70088e-16
13.846193	9.04373e-16
13.831428	9.40009e-16
13.816663	9.77049e-16
13.801897	1.01555e-15
13.787132	1.05557e-15
13.772366	1.09716e-15
13.757601	1.14039e-15
13.742835	1.18532e-15
13.728070	1.23203e-15
13.713304	1.28057e-15
13.698539	1.33103e-15
13.683774	1.38348e-15
13.669008	1.43799e-15
13.654243	1.49465e-15
13.639477	1.55354e-15
13.624712	1.61475e-15
13.609946	1.67837e-15
13.595181	1.7445e-15
13.580415	1.81323e-15
13.565650	1.88467e-15
13.550885	1.95893e-15
13.536119	2.03611e-15
13.521354	2.11633e-15
13.506588	2.19971e-15
13.491823	2.28638e-15
13.477057	2.37646e-15
13.462292	2.47009e-15
13.447526	2.5674e-15
13.432761	2.66855e-15
13.417996	2.77369e-15
13.403230	2.88296e-15
13.388465	2.99654e-15
13.373699	3.1146e-15
13.358934	3.2373e-15
13.344168	3.36484e-15
13.329403	3.4974e-15
13.314637	3.63518e-15
13.299872	3.77839e-15
13.285107	3.92724e-15
13.270341	4.08195e-15
13.255576	4.24276e-15
13.240810	4.4099e-15
13.226045	4.58362e-15
13.211279	4.76419e-15
13.196514	4.95187e-15
13.181748	5.14694e-15
13.166983	5.34969e-15
13.152218	5.56043e-15
13.137452	5.77947e-15
13.122687	6.00714e-15
13.107921	6.24377e-15
13.093156	6.48972e-15
13.078390	6.74536e-15
13.063625	7.01107e-15
13.048859	7.28724e-15
13.034094	7.57429e-15
13.019329	7.87264e-15
13.004563	8.18275e-15
12.989798	8.50506e-15
12.975032	8.84007e-15
12.960267	9.18828e-15
12.945501	9.55019e-15
12.930736	9.92636e-15
12.915970	1.03173e-14
12.901205	1.07237e-14
12.886440	1.11461e-14
12.871674	1.15851e-14
12.856909	1.20414e-14
12.842143	1.25157e-14
12.827378	1.30087e-14
12.812612	1.3521e-14
12.797847	1.40536e-14
12.783081	1.46071e-14
12.768316	1.51824e-14
12.753551	1.57803e-14
12.738785	1.64019e-14
12.724020	1.70478e-14
12.709254	1.77193e-14
12.694489	1.84171e-14
12.679723	1.91424e-14
12.664958	1.98963e-14
12.650192	2.06799e-14
12.635427	2.14944e-14
12.620662	2.23409e-14
12.605896	2.32207e-14
12.591131	2.41352e-14
12.576365	2.50856e-14
12.561600	2.60736e-14
12.546834	2.71004e-14
12.532069	2.81676e-14
12.517303	2.92768e-14
12.502538	3.04298e-14
12.487773	3.16281e-14
12.473007	3.28736e-14
12.458242	3.41681e-14
12.443476	3.55136e-14
12.428711	3.69121e-14
12.413945	3.83656e-14
12.399180	3.98764e-14
12.384414	4.14466e-14
12.369649	4.30787e-14
12.354884	4.4775e-14
12.340118	4.65381e-14
12.325353	4.83706e-14
12.310587	5.02752e-14
12.295822	5.22549e-14
12.281056	5.43124e-14
12.266291	5.6451e-14
12.251525	5.86737e-14
12.236760	6.0984e-14
12.221995	6.33852e-14
12.207229	6.58809e-14
12.192464	6.84749e-14
12.177698	7.11709e-14
12.162933	7.39731e-14
12.148167	7.68856e-14
12.133402	7.99128e-14
12.118636	8.30591e-14
12.103871	8.63293e-14
12.089106	8.97282e-14
12.074340	9.32608e-14
12.059575	9.69326e-14
12.044809	1.00749e-13
12.030044	1.04715e-13
12.015278	1.08838e-13
12.000513	1.13123e-13
11.985747	1.17576e-13
11.970982	1.22205e-13
11.956217	1.27016e-13
11.941451	1.32016e-13
11.926686	1.37213e-13
11.911920	1.42615e-13
11.897155	1.48229e-13
11.882389	1.54065e-13
11.867624	1.6013e-13
11.852858	1.66433e-13
11.838093	1.72985e-13
11.823328	1.79795e-13
11.808562	1.86872e-13
11.793797	1.94228e-13
11.779031	2.01874e-13
11.764266	2.0982e-13
11.749500	2.18079e-13
11.734735	2.26664e-13
11.719969	2.35586e-13
11.705204	2.44859e-13
11.690439	2.54497e-13
11.675673	2.64514e-13
11.660908	2.74926e-13
11.646142	2.85747e-13
11.631377	2.96994e-13
11.616611	3.08684e-13
11.601846	3.20833e-13
11.587080	3.33461e-13
11.572315	3.46586e-13
11.557550	3.60227e-13
11.542784	3.74405e-13
11.528019	3.8914e-13
11.513253	4.04456e-13
11.498488	4.20374e-13
11.483722	4.36918e-13
11.468957	4.54114e-13
11.454191	4.71986e-13
11.439426	4.90561e-13
11.424661	5.09867e-13
11.409895	5.29932e-13
11.395130	5.50787e-13
11.380364	5.72463e-13
11.365599	5.94991e-13
11.350833	6.18406e-13
11.336068	6.42742e-13
11.321302	6.68035e-13
11.306537	6.94323e-13
11.291772	7.21646e-13
11.277006	7.50043e-13
11.262241	7.79558e-13
11.247475	8.10234e-13
11.232710	8.42116e-13
11.217944	8.75253e-13
11.203179	9.09693e-13
11.188413	9.45488e-13
11.173648	9.82691e-13
11.158883	1.02136e-12
11.144117	1.06155e-12
11.129352	1.10331e-12
11.114586	1.14673e-12
11.099821	1.19184e-12
11.085055	1.23874e-12
11.070290	1.28748e-12
11.055524	1.33813e-12
11.040759	1.39078e-12
11.025994	1.4455e-12
11.011228	1.50237e-12
10.996463	1.56148e-12
10.981697	1.62291e-12
10.966932	1.68676e-12
10.952166	1.75312e-12
10.937401	1.82209e-12
10.922635	1.89377e-12
10.907870	1.96827e-12
10.893105	2.04571e-12
10.878339	2.12618e-12
10.863574	2.20982e-12
10.848808	2.29676e-12
10.834043	2.38711e-12
10.819277	2.48101e-12
10.804512	2.57861e-12
10.789746	2.68004e-12
10.774981	2.78546e-12
10.760216	2.89503e-12
10.745450	3.00891e-12
10.730685	3.12726e-12
10.715919	3.25027e-12
10.701154	3.37812e-12
10.686388	3.51099e-12
10.671623	3.64909e-12
10.656857	3.79262e-12
10.642092	3.94179e-12
10.627327	4.09683e-12
10.612561	4.25796e-12
10.597796	4.42543e-12
10.583030	4.59948e-12
10.568265	4.78038e-12
10.553499	4.96839e-12
10.538734	5.16379e-12
10.523968	5.36687e-12
10.509203	5.57794e-12
10.494438	5.79731e-12
10.479672	6.0253e-12
10.464907	6.26225e-12
10.450141	6.50852e-12
10.435376	6.76447e-12
10.420610	7.03048e-12
10.405845	7.30695e-12
10.391079	7.59429e-12
10.376314	7.89292e-12
10.361549	8.20329e-12
10.346783	8.52586e-12
10.332018	8.86112e-12
10.317252	9.20955e-12
10.302487	9.57167e-12
10.287721	9.94803e-12
10.272956	1.03392e-11
10.258190	1.07457e-11
10.243425	1.11682e-11
10.228659	1.16073e-11
10.213894	1.20637e-11
10.199129	1.2538e-11
10.184363	1.3031e-11
10.169598	1.35433e-11
10.154832	1.40758e-11
10.140067	1.46291e-11
10.125301	1.52043e-11
10.110536	1.5802e-11
10.095770	1.64232e-11
10.081005	1.70689e-11
10.066240	1.77399e-11
10.051474	1.84373e-11
10.036709	1.91621e-11
10.021943	1.99154e-11
10.007178	2.06982e-11
9.992412	2.15119e-11
9.977647	2.23575e-11
9.962881	2.32363e-11
9.948116	2.41497e-11
9.933351	2.50989e-11
9.918585	2.60855e-11
9.903820	2.71108e-11
9.889054	2.81764e-11
9.874289	2.92838e-11
9.859523	3.04348e-11
9.844758	3.1631e-11
9.829992	3.28742e-11
9.815227	3.41663e-11
9.800462	3.5509e-11
9.785696	3.69046e-11
9.770931	3.8355e-11
9.756165	3.98623e-11
9.741400	4.14289e-11
9.726634	4.3057e-11
9.711869	4.47491e-11
9.697103	4.65076e-11
9.682338	4.83352e-11
9.667573	5.02346e-11
9.652807	5.22086e-11
9.638042	5.42601e-11
9.623276	5.63923e-11
9.608511	5.86081e-11
9.593745	6.0911e-11
9.578980	6.33044e-11
9.564214	6.57917e-11
9.549449	6.83768e-11
9.534684	7.10633e-11
9.519918	7.38554e-11
9.505153	7.67571e-11
9.490387	7.97728e-11
9.475622	8.29069e-11
9.460856	8.61641e-11
9.446091	8.95492e-11
9.431325	9.30672e-11
9.416560	9.67234e-11
9.401795	1.00523e-10
9.387029	1.04472e-10
9.372264	1.08576e-10
9.357498	1.12841e-10
9.342733	1.17274e-10
9.327967	1.21881e-10
9.313202	1.26668e-10
9.298436	1.31644e-10
9.283671	1.36814e-10
9.268906	1.42188e-10
9.254140	1.47773e-10
9.239375	1.53577e-10
9.224609	1.59609e-10
9.209844	1.65878e-10
9.195078	1.72393e-10
9.180313	1.79163e-10
9.165547	1.862e-10
9.150782	1.93512e-10
9.136017	2.01112e-10
9.121251	2.0901e-10
9.106486	2.17218e-10
9.091720	2.25748e-10
9.076955	2.34613e-10
9.062189	2.43825e-10
9.047424	2.534e-10
9.032658	2.6335e-10
9.017893	2.73691e-10
9.003128	2.84437e-10
8.988362	2.95606e-10
8.973597	3.07212e-10
8.958831	3.19274e-10
8.944066	3.31809e-10
8.929300	3.44837e-10
8.914535	3.58375e-10
8.899769	3.72445e-10
8.885004	3.87067e-10
8.870239	4.02262e-10
8.855473	4.18054e-10
8.840708	4.34465e-10
8.825942	4.51521e-10
8.811177	4.69245e-10
8.796411	4.87665e-10
8.781646	5.06807e-10
8.766880	5.267e-10
8.752115	5.47374e-10
8.737350	5.68859e-10
8.722584	5.91187e-10
8.707819	6.1439e-10
8.693053	6.38504e-10
8.678288	6.63564e-10
8.663522	6.89606e-10
8.648757	7.1667e-10
8.633991	7.44796e-10
8.619226	7.74024e-10
8.604461	8.04399e-10
8.589695	8.35965e-10
8.574930	8.6877e-10
8.560164	9.02861e-10
8.545399	9.38288e-10
8.530633	9.75105e-10
8.515868	1.01337e-09
8.501102	1.05313e-09
8.486337	1.09445e-09
8.471572	1.13739e-09
8.456806	1.18201e-09
8.442041	1.22839e-09
8.427275	1.27658e-09
8.412510	1.32666e-09
8.397744	1.3787e-09
8.382979	1.43279e-09
8.368213	1.489e-09
8.353448	1.5474e-09
8.338683	1.6081e-09
8.323917	1.67118e-09
8.309152	1.73673e-09
8.294386	1.80485e-09
8.279621	1.87564e-09
8.264855	1.94921e-09
8.250090	2.02566e-09
8.235324	2.1051e-09
8.220559	2.18766e-09
8.205794	2.27346e-09
8.191028	2.36261e-09
8.176263	2.45526e-09
8.161497	2.55154e-09
8.146732	2.6516e-09
8.131966	2.75557e-09
8.117201	2.86362e-09
8.102435	2.9759e-09
8.087670	3.09259e-09
8.072905	3.21384e-09
8.058139	3.33984e-09
8.043374	3.47078e-09
8.028608	3.60685e-09
8.013843	3.74826e-09
7.999077	3.8952e-09
7.984312	4.04789e-09
7.969546	4.20657e-09
7.954781	4.37146e-09
7.940016	4.54282e-09
7.925250	4.72088e-09
7.910485	4.90592e-09
7.895719	5.0982e-09
7.880954	5.29802e-09
7.866188	5.50566e-09
7.851423	5.72143e-09
7.836657	5.94565e-09
7.821892	6.17865e-09
7.807127	6.42078e-09
7.792361	6.67238e-09
7.777596	6.93384e-09
7.762830	7.20553e-09
7.748065	7.48786e-09
7.733299	7.78125e-09
7.718534	8.08612e-09
7.703768	8.40292e-09
7.689003	8.73212e-09
7.674238	9.07422e-09
7.659472	9.4297e-09
7.644707	9.79909e-09
7.629941	1.01829e-08
7.615176	1.05818e-08
7.600410	1.09963e-08
7.585645	1.1427e-08
7.570879	1.18746e-08
7.556114	1.23397e-08
7.541349	1.28229e-08
7.526583	1.33251e-08
7.511818	1.3847e-08
7.497052	1.43892e-08
7.482287	1.49527e-08
7.467521	1.55382e-08
7.452756	1.61466e-08
7.437990	1.67788e-08
7.423225	1.74358e-08
7.408460	1.81184e-08
7.393694	1.88278e-08
7.378929	1.95648e-08
7.364163	2.03308e-08
7.349398	2.11266e-08
7.334632	2.19536e-08
7.319867	2.2813e-08
7.305101	2.37059e-08
7.290336	2.46337e-08
7.275571	2.55979e-08
7.260805	2.65997e-08
7.246040	2.76407e-08
7.231274	2.87224e-08
7.216509	2.98464e-08
7.201743	3.10143e-08
7.186978	3.22278e-08
7.172212	3.34889e-08
7.157447	3.47991e-08
7.142682	3.61606e-08
7.127916	3.75753e-08
7.113151	3.90453e-08
7.098385	4.05728e-08
7.083620	4.21599e-08
7.068854	4.3809e-08
7.054089	4.55226e-08
7.039323	4.73031e-08
7.024558	4.91532e-08
7.009793	5.10756e-08
6.995027	5.3073e-08
6.980262	5.51485e-08
6.965496	5.7305e-08
6.950731	5.95458e-08
6.935965	6.1874e-08
6.921200	6.42932e-08
6.906434	6.68069e-08
6.891669	6.94187e-08
6.876904	7.21325e-08
6.862138	7.49523e-08
6.847373	7.78821e-08
6.832607	8.09264e-08
6.817842	8.40894e-08
6.803076	8.7376e-08
6.788311	9.07908e-08
6.773545	9.43389e-08
6.758780	9.80254e-08
6.744015	1.01856e-07
6.729249	1.05836e-07
6.714484	1.09971e-07
6.699718	1.14268e-07
6.684953	1.18732e-07
6.670187	1.2337e-07
6.655422	1.28189e-07
6.640656	1.33197e-07
6.625891	1.38399e-07
6.611125	1.43805e-07
6.596360	1.49421e-07
6.581595	1.55256e-07
6.566829	1.61319e-07
6.552064	1.67619e-07
6.537298	1.74164e-07
6.522533	1.80964e-07
6.507767	1.88029e-07
6.493002	1.95369e-07
6.478236	2.02996e-07
6.463471	2.1092e-07
6.448706	2.19153e-07
6.433940	2.27706e-07
6.419175	2.36593e-07
6.404409	2.45826e-07
6.389644	2.55419e-07
6.374878	2.65386e-07
6.360113	2.75741e-07
6.345347	2.86499e-07
6.330582	2.97676e-07
6.315817	3.09289e-07
6.301051	3.21354e-07
6.286286	3.33888e-07
6.271520	3.46911e-07
6.256755	3.6044e-07
6.241989	3.74497e-07
6.227224	3.891e-07
6.212458	4.04272e-07
6.197693	4.20034e-07
6.182928	4.3641e-07
6.168162	4.53423e-07
6.153397	4.71098e-07
6.138631	4.8946e-07
6.123866	5.08537e-07
6.109100	5.28356e-07
6.094335	5.48946e-07
6.079569	5.70337e-07
6.064804	5.92559e-07
6.050039	6.15646e-07
6.035273	6.3963e-07
6.020508	6.64546e-07
6.005742	6.90431e-07
5.990977	7.17322e-07
5.976211	7.45259e-07
5.961446	7.7428e-07
5.946680	8.0443e-07
5.931915	8.35751e-07
5.917150	8.68288e-07
5.902384	9.0209e-07
5.887619	9.37204e-07
5.872853	9.73682e-07
5.858088	1.01158e-06
5.843322	1.05094e-06
5.828557	1.09184e-06
5.813791	1.13432e-06
5.799026	1.17845e-06
5.784261	1.22429e-06
5.769495	1.27191e-06
5.754730	1.32138e-06
5.739964	1.37277e-06
5.725199	1.42615e-06
5.710433	1.4816e-06
5.695668	1.5392e-06
5.680902	1.59904e-06
5.666137	1.6612e-06
5.651372	1.72576e-06
5.636606	1.79283e-06
5.621841	1.86249e-06
5.607075	1.93486e-06
5.592310	2.01003e-06
5.577544	2.08811e-06
5.562779	2.16921e-06
5.548013	2.25346e-06
5.533248	2.34097e-06
5.518483	2.43186e-06
5.503717	2.52628e-06
5.488952	2.62435e-06
5.474186	2.72621e-06
5.459421	2.83201e-06
5.444655	2.94191e-06
5.429890	3.05606e-06
5.415124	3.17462e-06
5.400359	3.29776e-06
5.385594	3.42567e-06
5.370828	3.55852e-06
5.356063	3.6965e-06
5.341297	3.83982e-06
5.326532	3.98867e-06
5.311766	4.14327e-06
5.297001	4.30384e-06
5.282235	4.47061e-06
5.267470	4.64381e-06
5.252705	4.8237e-06
5.237939	5.01054e-06
5.223174	5.20457e-06
5.208408	5.4061e-06
5.193643	5.61539e-06
5.178877	5.83276e-06
5.164112	6.0585e-06
5.149346	6.29294e-06
5.134581	6.53642e-06
5.119816	6.78927e-06
5.105050	7.05186e-06
5.090285	7.32456e-06
5.075519	7.60776e-06
5.060754	7.90185e-06
5.045988	8.20726e-06
5.031223	8.52442e-06
5.016457	8.85377e-06
5.001692	9.19579e-06
4.986927	9.55095e-06
4.972161	9.91975e-06
4.957396	1.03027e-05
4.942630	1.07004e-05
4.927865	1.11134e-05
4.913099	1.15422e-05
4.898334	1.19874e-05
4.883568	1.24497e-05
4.868803	1.29298e-05
4.854038	1.34282e-05
4.839272	1.39458e-05
4.824507	1.44832e-05
4.809741	1.50411e-05
4.794976	1.56205e-05
4.780210	1.6222e-05
4.765445	1.68465e-05
4.750679	1.74949e-05
4.735914	1.8168e-05
4.721149	1.88669e-05
4.706383	1.95925e-05
4.691618	2.03458e-05
4.676852	2.11279e-05
4.662087	2.19397e-05
4.647321	2.27826e-05
4.632556	2.36576e-05
4.617790	2.45659e-05
4.603025	2.55088e-05
4.588260	2.64876e-05
4.573494	2.75036e-05
4.558729	2.85583e-05
4.543963	2.9653e-05
4.529198	3.07894e-05
4.514432	3.19689e-05
4.499667	3.31932e-05
4.484901	3.44639e-05
4.470136	3.57827e-05
4.455371	3.71516e-05
4.440605	3.85722e-05
4.425840	4.00467e-05
4.411074	4.15768e-05
4.396309	4.31648e-05
4.381543	4.48128e-05
4.366778	4.6523e-05
4.352012	4.82976e-05
4.337247	5.01391e-05
4.322482	5.205e-05
4.307716	5.40328e-05
4.292951	5.60901e-05
4.278185	5.82247e-05
4.263420	6.04394e-05
4.248654	6.27371e-05
4.233889	6.5121e-05
4.219123	6.7594e-05
4.204358	7.01595e-05
4.189593	7.28209e-05
4.174827	7.55815e-05
4.160062	7.8445e-05
4.145296	8.14151e-05
4.130531	8.44957e-05
4.115765	8.76907e-05
4.101000	9.10042e-05
4.086234	9.44404e-05
4.071469	9.80037e-05
4.056704	0.000101699
4.041938	0.00010553
4.027173	0.000109502
4.012407	0.00011362
3.997642	0.00011789
3.982876	0.000122315
3.968111	0.000126903
3.953345	0.000131658
3.938580	0.000136586
3.923815	0.000141693
3.909049	0.000146985
3.894284	0.000152468
3.879518	0.00015815
3.864753	0.000164035
3.849987	0.000170131
3.835222	0.000176446
3.820456	0.000182985
3.805691	0.000189756
3.790926	0.000196766
3.776160	0.000204024
3.761395	0.000211535
3.746629	0.000219309
3.731864	0.000227353
3.717098	0.000235674
3.702333	0.00024428
3.687567	0.00025318
3.672802	0.000262381
3.658037	0.00027189
3.643271	0.000281715
3.628506	0.000291864
3.613740	0.000302343
3.598975	0.000313159
3.584209	0.000324317
3.569444	0.000335822
3.554678	0.000347679
3.539913	0.00035989
3.525148	0.000372456
3.510382	0.000385374
3.495617	0.00039864
3.480851	0.000412244
3.466086	0.000426173
3.451320	0.000440401
3.436555	0.000454892
3.421789	0.000469591
3.407024	0.000484407
3.392259	0.000499184
3.377493	0.000513595
&
```
