## Supplementary material for "All-at-once RNA folding with 3D motif prediction framed by evolutionary information": RF01427_snoR127.cacofold.helixcov

```
# RMs = 5 L = 152

# RM_HELIX NESTED 54-63 74-83, nbp = 10 nbp_cov = 0
# pvals: 0.871543,0.919406,0.0323481,0.615434,0.0249811,0.0925497,0.027692,0.943768,0.00852155,0.871543
# aggregated NONE
NESTED  :::::::::::::::::::::::::::::::::::::::::::::::::::::<<<<<<<<<<__________>>>>>>>>>>:::::::::::::::::::::::::::::::::::::::::::::::::::::::::::::::::::::
        ::::::::::::::::::::::::::::::::::::::::::::::::::::::::::::::::::::::::::::::::::::::::::::::::::::::::::::::::::::::::::::::::::::::::::::::::::::::::

# RM_HELIX NESTED 34-50 88-107, nbp = 17 nbp_cov = 0
# pvals: 0.0493793,0.97207,0.97207,0.615434,0.615434,0.762098,0.615434,0.871543,0.615434,0.615434,0.615434,0.0122217,0.615434,0.615434,0.615434,0.615434,0.960752
# aggregated NONE
NESTED  :::::::::::::::::::::::::::::::::<<<<<<<<<<<<<<<<<_____________________________________>>>>>>>>-->>->>>>>>>:::::::::::::::::::::::::::::::::::::::::::::
        ::::::::::::::::::::::::::::::::::::::::::::::::::::::::::::::::::::::::::::::::::::::::::::::::::::::::::::::::::::::::::::::::::::::::::::::::::::::::

# RM_HELIX NESTED 108-113 124-129, nbp = 6 nbp_cov = 0
# pvals: 0.615434,0.615434,0.615434,0.762098,0.116464,0.0925497
# aggregated NONE
NESTED  :::::::::::::::::::::::::::::::::::::::::::::::::::::::::::::::::::::::::::::::::::::::::::::::::::::::::::<<<<<<__________>>>>>>:::::::::::::::::::::::
        ::::::::::::::::::::::::::::::::::::::::::::::::::::::::::::::::::::::::::::::::::::::::::::::::::::::::::::::::::::::::::::::::::::::::::::::::::::::::

# RM_HELIX NESTED 132-134 142-144, nbp = 3 nbp_cov = 0
# pvals: 0.615434,0.615434,0.151225
# aggregated NONE
NESTED  :::::::::::::::::::::::::::::::::::::::::::::::::::::::::::::::::::::::::::::::::::::::::::::::::::::::::::::::::::::::::::::::::::<<<_______>>>::::::::
        ::::::::::::::::::::::::::::::::::::::::::::::::::::::::::::::::::::::::::::::::::::::::::::::::::::::::::::::::::::::::::::::::::::::::::::::::::::::::

# RM_HELIX NESTED 1-4 148-151, nbp = 4 nbp_cov = 0
# pvals: 0.615434,0.615434,0.615434,0.615434
# aggregated NONE
NESTED  <<<<_______________________________________________________________________________________________________________________________________________>>>>:
        ::::::::::::::::::::::::::::::::::::::::::::::::::::::::::::::::::::::::::::::::::::::::::::::::::::::::::::::::::::::::::::::::::::::::::::::::::::::::
```
