## Supplementary material for "All-at-once RNA folding with 3D motif prediction framed by evolutionary information": RF01427_snoR127.cacofold.power

```
# Power analysis of CaCoFold structure 
#
# Powertype = SINGLE SUBSTITUTIONS
# covary  left_pos      right_pos    substitutions      power
#----------------------------------------------------------------
          1		151		0		0.00
          2		150		0		0.00
          3		149		0		0.00
          4		148		0		0.00
          34		107		1		0.00
          35		106		0		0.00
          36		105		0		0.00
          37		104		0		0.00
          38		103		0		0.00
          39		102		1		0.00
          40		101		0		0.00
          41		99		1		0.00
          42		98		0		0.00
          43		95		0		0.00
          44		94		0		0.00
          45		93		2		0.00
          46		92		1		0.00
          47		91		0		0.00
          48		90		0		0.00
          49		89		0		0.00
          50		88		2		0.00
          54		83		1		0.00
          55		82		1		0.00
          56		81		2		0.00
          57		80		0		0.00
          58		79		2		0.00
          59		78		1		0.00
          60		77		1		0.00
          61		76		1		0.00
          62		75		2		0.00
          63		74		1		0.00
          108		129		0		0.00
          109		128		0		0.00
          110		127		1		0.00
          111		126		1		0.00
          112		125		2		0.00
          113		124		1		0.00
          132		144		0		0.00
          133		143		0		0.00
          134		142		1		0.00
#
# BPAIRS 40
# avg substitutions per BP  0.7
# BPAIRS expected to covary 0.0 +/- 0.0
# BPAIRS observed to covary 0
#
```
