## Supplementary material for "All-at-once RNA folding with 3D motif prediction framed by evolutionary information": RF01427_snoR127.surv

```
-0.000319	0.25
-0.006536	1
&
2.296106	8.71688e-05
1.916170	0.000174338
1.812551	0.000348675
1.778012	0.000435844
1.639853	0.000958856
1.570774	0.00122036
1.524721	0.00130753
1.432615	0.00148187
1.421102	0.00174338
1.409589	0.00191771
1.375049	0.00209205
1.352023	0.00244073
1.271431	0.00348675
1.225378	0.00366109
1.202351	0.0041841
1.190838	0.00427127
1.179325	0.00461994
1.167812	0.00479428
1.144785	0.00514296
1.133272	0.00531729
1.121759	0.00618898
1.110246	0.00662483
1.098732	0.00688633
1.087219	0.00740934
1.064193	0.00810669
1.052680	0.00950139
1.041166	0.00967573
1.018140	0.0110704
0.983600	0.0111576
0.972087	0.0125523
0.960574	0.0147315
0.949061	0.0150802
0.937547	0.0154289
0.914521	0.0159519
0.903008	0.0162134
0.891495	0.0174338
0.868468	0.0176953
0.845442	0.0190028
0.833929	0.0192643
0.822415	0.0200488
0.810902	0.0202232
0.799389	0.0209205
0.776363	0.0213563
0.753336	0.0218794
0.741823	0.0224895
0.730310	0.0230126
0.707283	0.0241457
0.695770	0.0244073
0.684257	0.0249303
0.661230	0.025802
0.638204	0.0274582
0.626691	0.0275453
0.603664	0.0282427
0.592151	0.0297245
0.580638	0.0298989
0.569125	0.0314679
0.557612	0.0316423
0.534585	0.0319909
0.523072	0.033037
0.511559	0.0341702
0.500046	0.0357392
0.488532	0.0362622
0.477019	0.0391388
0.465506	0.0401848
0.453993	0.0412308
0.442480	0.0420153
0.430966	0.0427127
0.419453	0.0430614
0.407940	0.0439331
0.396427	0.0460251
0.384914	0.0462866
0.373400	0.0470711
0.361887	0.0477685
0.350374	0.0479428
0.327347	0.0486402
0.315834	0.0489888
0.304321	0.0499477
0.292808	0.0503835
0.281295	0.0505579
0.269781	0.0508194
0.258268	0.0521269
0.246755	0.0546548
0.235242	0.0557008
0.223729	0.0574442
0.200702	0.0577929
0.189189	0.0586646
0.177676	0.0591876
0.166163	0.0599721
0.154649	0.0629358
0.143136	0.0642434
0.131623	0.0661611
0.120110	0.0665098
0.108597	0.0694735
0.097083	0.0726116
0.085570	0.0779289
0.074057	0.0818515
0.062544	0.089348
0.051030	0.107305
0.039517	0.14749
0.028004	0.165098
0.016491	0.165185
0.004978	0.173553
-0.006536	0.586297
-0.018049	0.799948
-0.029562	0.901063
-0.041075	0.910042
-0.052588	0.917887
-0.064102	0.91902
-0.075615	0.920066
-0.087128	0.920938
-0.098641	0.922158
-0.110154	0.923117
-0.121668	0.924599
-0.133181	0.925994
-0.144694	0.92704
-0.156207	0.927476
-0.167720	0.931573
-0.179234	0.933229
-0.190747	0.935059
-0.202260	0.936192
-0.213773	0.936977
-0.225287	0.938808
-0.236800	0.940115
-0.248313	0.942992
-0.259826	0.944125
-0.271339	0.947437
-0.282853	0.948396
-0.294366	0.951185
-0.305879	0.95197
-0.317392	0.953539
-0.328905	0.953975
-0.340419	0.956503
-0.351932	0.957985
-0.363445	0.958856
-0.374958	0.959815
-0.386471	0.960774
-0.397985	0.961471
-0.409498	0.96304
-0.421011	0.964348
-0.444037	0.966266
-0.455551	0.967312
-0.467064	0.968968
-0.478577	0.97106
-0.490090	0.971409
-0.501603	0.971757
-0.513117	0.971932
-0.524630	0.972629
-0.536143	0.97446
-0.547656	0.975941
-0.559170	0.976464
-0.582196	0.977336
-0.605222	0.978731
-0.628249	0.978992
-0.639762	0.97969
-0.651275	0.980387
-0.662788	0.981607
-0.674302	0.982479
-0.685815	0.983438
-0.731868	0.984135
-0.743381	0.985007
-0.754894	0.985617
-0.766407	0.987099
-0.789434	0.987535
-0.812460	0.987709
-0.823973	0.988232
-0.858513	0.988319
-0.870026	0.988494
-0.904566	0.989278
-0.916079	0.989627
-0.939105	0.991196
-0.950619	0.991457
-0.962132	0.992155
-0.985158	0.992503
-0.996671	0.992591
-1.019698	0.992678
-1.054237	0.993114
-1.065751	0.993288
-1.088777	0.994683
-1.123317	0.995119
-1.146343	0.99538
-1.157856	0.996165
-1.180883	0.996339
-1.192396	0.996513
-1.249962	0.9966
-1.261475	0.996949
-1.284502	0.997385
-1.296015	0.997646
-1.307528	0.997821
-1.330554	0.997995
-1.376607	0.998431
-1.434173	0.998692
-1.491739	0.998867
-1.514766	0.998954
-1.560819	0.999215
-1.595358	0.999477
-1.802596	1
&
3.516506	2.90461e-07
3.412887	5.80923e-07
2.883280	8.71384e-07
2.837227	1.16185e-06
2.825714	1.45231e-06
2.814200	2.03323e-06
2.802687	2.90461e-06
2.791174	4.35692e-06
2.779661	6.09969e-06
2.768148	8.71384e-06
2.756634	1.19089e-05
2.745121	1.33612e-05
2.733608	1.5104e-05
2.722095	1.65563e-05
2.710582	1.94609e-05
2.699068	2.14941e-05
2.687555	2.41083e-05
2.676042	2.55606e-05
2.664529	2.70129e-05
2.653015	2.99175e-05
2.641502	3.19507e-05
2.629989	3.45649e-05
2.618476	3.65981e-05
2.606963	3.95027e-05
2.595449	4.29883e-05
2.583936	4.5312e-05
2.572423	4.79261e-05
2.560910	5.08307e-05
2.549397	5.40258e-05
2.537883	5.86732e-05
2.526370	6.01255e-05
2.514857	6.04159e-05
2.503344	6.18682e-05
2.491831	6.3611e-05
2.480317	6.50633e-05
2.468804	6.68061e-05
2.457291	6.82584e-05
2.445778	6.91298e-05
2.434265	7.02916e-05
2.422751	7.1163e-05
2.411238	7.20344e-05
2.399725	7.29058e-05
2.376698	7.31962e-05
2.365185	7.40676e-05
2.330646	7.43581e-05
2.319132	7.52295e-05
2.307619	7.63913e-05
2.296106	7.69722e-05
2.284593	7.78436e-05
2.273080	7.8715e-05
2.261566	7.90055e-05
2.238540	7.92959e-05
2.227027	7.98768e-05
2.215514	8.04578e-05
2.204000	8.07482e-05
2.192487	8.19101e-05
2.180974	8.2491e-05
2.169461	8.33624e-05
2.157948	8.45242e-05
2.134921	8.6267e-05
2.111895	8.65575e-05
2.077355	8.77193e-05
2.054329	8.88811e-05
2.031302	9.0043e-05
2.008276	9.06239e-05
1.996763	9.14953e-05
1.985249	9.26571e-05
1.973736	9.32381e-05
1.962223	9.43999e-05
1.950710	9.58522e-05
1.939197	9.78854e-05
1.927683	0.0001005
1.916170	0.000104566
1.904657	0.000108342
1.893144	0.000110375
1.881631	0.000111247
1.870117	0.000116475
1.858604	0.000123736
1.847091	0.000129546
1.835578	0.000134774
1.824064	0.000140583
1.812551	0.000145812
1.801038	0.00015133
1.789525	0.000166725
1.778012	0.0001827
1.766498	0.000204194
1.754985	0.000225107
1.743472	0.000244278
1.731959	0.00027071
1.720446	0.000304113
1.708932	0.000341582
1.697419	0.000376728
1.685906	0.000412745
1.674393	0.000437144
1.662880	0.000481004
1.651366	0.000531254
1.639853	0.000576856
1.628340	0.000636691
1.616827	0.000676484
1.605314	0.000733705
1.593800	0.000789183
1.582287	0.000886197
1.570774	0.000996573
1.559261	0.00114877
1.547748	0.00134019
1.536234	0.00154496
1.524721	0.00179941
1.513208	0.00202539
1.501695	0.0022746
1.490181	0.00246979
1.478668	0.00265946
1.467155	0.00280731
1.455642	0.00295399
1.444129	0.00311142
1.432615	0.00325752
1.421102	0.00349222
1.409589	0.003706
1.398076	0.00387446
1.386563	0.00406559
1.375049	0.00423638
1.363536	0.00438509
1.352023	0.00455705
1.340510	0.0047595
1.328997	0.00492884
1.317483	0.00510108
1.305970	0.00533374
1.294457	0.00558528
1.282944	0.00588126
1.271431	0.00617027
1.259917	0.00638782
1.248404	0.00662542
1.236891	0.00679679
1.225378	0.00705327
1.213864	0.007238
1.202351	0.00743697
1.190838	0.00759527
1.179325	0.00773847
1.167812	0.00787557
1.156298	0.00801847
1.144785	0.00818491
1.133272	0.00835541
1.121759	0.00852155
1.110246	0.00871471
1.098732	0.00886952
1.087219	0.00902928
1.075706	0.00921517
1.064193	0.00942605
1.052680	0.00964477
1.041166	0.00987249
1.029653	0.0101313
1.018140	0.0103939
1.006627	0.0106928
0.995114	0.011034
0.983600	0.0115304
0.972087	0.0122217
0.960574	0.0129255
0.949061	0.0137205
0.937547	0.0143592
0.926034	0.014901
0.914521	0.015465
0.903008	0.0159333
0.891495	0.0164384
0.879981	0.0170007
0.868468	0.017586
0.856955	0.018123
0.845442	0.0186714
0.833929	0.0192172
0.822415	0.0197374
0.810902	0.0201432
0.799389	0.0205914
0.787876	0.0210541
0.776363	0.0214854
0.764849	0.0219307
0.753336	0.0223864
0.741823	0.0227361
0.730310	0.0231149
0.718797	0.0233804
0.707283	0.0237109
0.695770	0.0239639
0.684257	0.0242695
0.672744	0.0245756
0.661230	0.0249811
0.649717	0.0253279
0.638204	0.0258121
0.626691	0.0262443
0.615178	0.0267097
0.603664	0.0272293
0.592151	0.027692
0.580638	0.0282288
0.569125	0.0287783
0.557612	0.0294104
0.546098	0.0300534
0.534585	0.0307459
0.523072	0.0314938
0.511559	0.0323481
0.500046	0.0332079
0.488532	0.0340958
0.477019	0.0351327
0.465506	0.0358531
0.453993	0.0365987
0.442480	0.0373109
0.430966	0.038008
0.419453	0.0387623
0.407940	0.0395277
0.396427	0.0402684
0.384914	0.0410561
0.373400	0.0418104
0.361887	0.0424794
0.350374	0.0433371
0.338861	0.0441173
0.327347	0.0449094
0.315834	0.0457323
0.304321	0.0464985
0.292808	0.0472761
0.281295	0.0480103
0.269781	0.0486456
0.258268	0.0493793
0.246755	0.0499437
0.235242	0.0505771
0.223729	0.0511433
0.212215	0.0517259
0.200702	0.0522914
0.189189	0.0527902
0.177676	0.0533206
0.166163	0.0538809
0.154649	0.0543729
0.143136	0.0548376
0.131623	0.0558333
0.120110	0.057685
0.108597	0.0597499
0.097083	0.0637896
0.085570	0.0670367
0.074057	0.0744458
0.062544	0.0838434
0.051030	0.0925497
0.039517	0.116464
0.028004	0.151225
0.016491	0.17603
0.004978	0.186341
-0.006536	0.615434
-0.018049	0.762098
-0.029562	0.871543
-0.041075	0.906245
-0.052588	0.919406
-0.064102	0.92403
-0.075615	0.927533
-0.087128	0.929931
-0.098641	0.932293
-0.110154	0.933795
-0.121668	0.935001
-0.133181	0.936205
-0.144694	0.937492
-0.156207	0.938783
-0.167720	0.940041
-0.179234	0.941388
-0.190747	0.942565
-0.202260	0.943768
-0.213773	0.944964
-0.225287	0.946159
-0.236800	0.947535
-0.248313	0.948992
-0.259826	0.950419
-0.271339	0.952114
-0.282853	0.953763
-0.294366	0.955498
-0.305879	0.95704
-0.317392	0.95845
-0.328905	0.959706
-0.340419	0.960752
-0.351932	0.961773
-0.363445	0.962717
-0.374958	0.963605
-0.386471	0.964483
-0.397985	0.965443
-0.409498	0.966322
-0.421011	0.967223
-0.432524	0.968198
-0.444037	0.969281
-0.455551	0.970168
-0.467064	0.971125
-0.478577	0.97207
-0.490090	0.9729
-0.501603	0.973562
-0.513117	0.974192
-0.524630	0.974659
-0.536143	0.97519
-0.547656	0.975777
-0.559170	0.976337
-0.570683	0.976923
-0.582196	0.977514
-0.593709	0.978059
-0.605222	0.978587
-0.616736	0.979132
-0.628249	0.979682
-0.639762	0.98022
-0.651275	0.980716
-0.662788	0.981251
-0.674302	0.981751
-0.685815	0.982308
-0.697328	0.982838
-0.708841	0.983351
-0.720354	0.983892
-0.731868	0.984413
-0.743381	0.984857
-0.754894	0.985408
-0.766407	0.985932
-0.777920	0.986478
-0.789434	0.986911
-0.800947	0.98738
-0.812460	0.987814
-0.823973	0.988289
-0.835487	0.988709
-0.847000	0.989137
-0.858513	0.989529
-0.870026	0.989905
-0.881539	0.990251
-0.893053	0.990631
-0.904566	0.990965
-0.916079	0.991281
-0.927592	0.991579
-0.939105	0.991937
-0.950619	0.992213
-0.962132	0.992447
-0.973645	0.992736
-0.985158	0.99306
-0.996671	0.993314
-1.008185	0.993549
-1.019698	0.993783
-1.031211	0.99404
-1.042724	0.99423
-1.054237	0.994441
-1.065751	0.994658
-1.077264	0.994841
-1.088777	0.995056
-1.100290	0.995247
-1.111804	0.99546
-1.123317	0.995646
-1.134830	0.995793
-1.146343	0.995973
-1.157856	0.996108
-1.169370	0.996282
-1.180883	0.996464
-1.192396	0.99658
-1.203909	0.996735
-1.215422	0.996855
-1.226936	0.99697
-1.238449	0.99708
-1.249962	0.997193
-1.261475	0.997329
-1.272988	0.997444
-1.284502	0.997568
-1.296015	0.99765
-1.307528	0.997732
-1.319041	0.997786
-1.330554	0.997849
-1.342068	0.99793
-1.353581	0.997998
-1.365094	0.998045
-1.376607	0.998111
-1.388121	0.998163
-1.399634	0.998205
-1.411147	0.998244
-1.422660	0.99829
-1.434173	0.998319
-1.445687	0.998359
-1.457200	0.998391
-1.468713	0.998419
-1.480226	0.998445
-1.491739	0.998481
-1.503253	0.99851
-1.514766	0.998543
-1.526279	0.998577
-1.537792	0.998611
-1.549305	0.998648
-1.560819	0.998682
-1.572332	0.998716
-1.583845	0.99875
-1.595358	0.998784
-1.606871	0.998822
-1.618385	0.998863
-1.629898	0.998916
-1.641411	0.998953
-1.652924	0.998994
-1.664437	0.999033
-1.675951	0.999073
-1.687464	0.999114
-1.698977	0.999144
-1.710490	0.999177
-1.722004	0.999224
-1.733517	0.999263
-1.745030	0.999292
-1.756543	0.999308
-1.768056	0.999342
-1.779570	0.999365
-1.791083	0.999404
-1.802596	0.999451
-1.814109	0.999485
-1.825622	0.999519
-1.837136	0.999555
-1.848649	0.999579
-1.860162	0.999609
-1.871675	0.999651
-1.883188	0.999667
-1.894702	0.999694
-1.906215	0.99972
-1.917728	0.999747
-1.929241	0.999772
-1.940754	0.999787
-1.952268	0.999812
-1.963781	0.999827
-1.975294	0.999849
-1.986807	0.999865
-1.998321	0.999883
-2.009834	0.999902
-2.021347	0.999906
-2.032860	0.999917
-2.044373	0.999929
-2.055887	0.999939
-2.067400	0.99995
-2.078913	0.999954
-2.090426	0.999961
-2.101939	0.999965
-2.113453	0.99997
-2.124966	0.99998
-2.136479	0.999984
-2.147992	0.999985
-2.159505	0.999985
-2.171019	0.999985
-2.182532	0.999989
-2.194045	0.999991
-2.217071	0.999992
-2.228585	0.999994
-2.251611	0.999996
-2.263124	0.999996
-2.286151	0.999997
-2.297664	0.999998
-2.309177	0.999999
-2.389770	0.999999
-2.401283	1
-2.573981	1
&
```
