## Supplementary material for "All-at-once RNA folding with 3D motif prediction framed by evolutionary information": RF01428_snoR128.cacofold.helixcov

```
# RMs = 4 L = 101

# RM_HELIX NESTED 33-39 45-53, nbp = 7 nbp_cov = 0
# pvals: 0.682771,0.546241,0.546241,0.546241,0.984956,0.682771,0.936764
# aggregated NONE
NESTED  :::::::::::::::::::::::::::::::<<<<<<<_____>>>>>>>:::::::::::::::::::::::::::::::::::::::::::::::
        :::::::::::::::::::::::::::::::::::::::::::::::::::::::::::::::::::::::::::::::::::::::::::::::::

# RM_HELIX NESTED 62-68 75-81, nbp = 7 nbp_cov = 0
# pvals: 0.682771,0.93984,0.0738638,0.0079811,0.888683,0.682771,0.0174732
# aggregated NONE
NESTED  :::::::::::::::::::::::::::::::::::::::::::::::::::::::::<<<<<<<______>>>>>>>::::::::::::::::::::
        :::::::::::::::::::::::::::::::::::::::::::::::::::::::::::::::::::::::::::::::::::::::::::::::::

# RM_HELIX NESTED 8-12 90-94, nbp = 5 nbp_cov = 0
# pvals: 0.546241,0.171363,0.546241,0.546241,0.546241
# aggregated NONE
NESTED  :::::::<<<<<_________________________________________________________________________>>>>>:::::::
        :::::::::::::::::::::::::::::::::::::::::::::::::::::::::::::::::::::::::::::::::::::::::::::::::

# RM_HELIX NESTED 1-4 98-101, nbp = 4 nbp_cov = 0
# pvals: 0.546241,0.546241,0.546241,0.546241
# aggregated NONE
NESTED  <<<<_________________________________________________________________________________________>>>>
        :::::::::::::::::::::::::::::::::::::::::::::::::::::::::::::::::::::::::::::::::::::::::::::::::
```
