## Supplementary material for "All-at-once RNA folding with 3D motif prediction framed by evolutionary information": RF01428_snoR128.cacofold.power

```
# Power analysis of CaCoFold structure 
#
# Powertype = SINGLE SUBSTITUTIONS
# covary  left_pos      right_pos    substitutions      power
#----------------------------------------------------------------
          1		101		0		0.00
          2		100		0		0.00
          3		99		0		0.00
          4		98		0		0.00
          8		94		0		0.00
          9		93		2		0.00
          10		92		0		0.00
          11		91		0		0.00
          12		90		0		0.00
          33		53		1		0.00
          34		52		0		0.00
          35		51		0		0.00
          36		50		2		0.00
          37		49		2		0.00
          38		48		1		0.00
          39		45		3		0.02
          62		81		1		0.00
          63		80		1		0.00
          64		79		1		0.00
          65		78		1		0.00
          66		77		1		0.00
          67		76		0		0.00
          68		75		1		0.00
#
# BPAIRS 23
# avg substitutions per BP  0.7
# BPAIRS expected to covary 0.0 +/- 0.1
# BPAIRS observed to covary 0
#
```
