## Supplementary material for "All-at-once RNA folding with 3D motif prediction framed by evolutionary information": RF01428_snoR128.surv

```
-0.000920	0.333333
-0.016720	1
&
5.678091	0.000214915
4.653719	0.000644745
4.289113	0.00085966
4.254388	0.00107458
4.237026	0.00128949
3.993955	0.00150441
3.976593	0.00171932
3.941868	0.00193424
3.473088	0.00236407
3.091119	0.00257898
3.056395	0.0027939
3.004308	0.00322373
2.969583	0.00343864
2.952221	0.00365356
2.934859	0.00408339
2.865410	0.0042983
2.813323	0.00494305
2.761237	0.00537288
2.709150	0.00558779
2.691788	0.00623254
2.604977	0.00644745
2.518166	0.00666237
2.431354	0.00730711
2.379268	0.00773694
2.361905	0.00816677
2.275094	0.00838169
2.153559	0.00902643
2.136197	0.00924135
2.118834	0.00967118
2.101472	0.00988609
2.049385	0.010101
2.032023	0.0103159
1.997299	0.0107458
1.962574	0.0113905
1.945212	0.0118203
1.927850	0.0124651
1.910488	0.01268
1.806314	0.0131098
1.788952	0.0133247
1.771590	0.0139695
1.754228	0.015259
1.719503	0.0156888
1.702141	0.0161186
1.684779	0.0165485
1.650054	0.0169783
1.632692	0.0171932
1.615330	0.0174081
1.597968	0.0189125
1.563243	0.0195573
1.545881	0.0197722
1.493794	0.0199871
1.476432	0.0210617
1.459070	0.0223512
1.424345	0.0229959
1.406983	0.0234257
1.389621	0.0245003
1.354896	0.0247152
1.337534	0.0249302
1.302810	0.02536
1.285447	0.0257898
1.268085	0.0262196
1.250723	0.0281539
1.233361	0.0283688
1.215999	0.0296583
1.198636	0.0300881
1.181274	0.0305179
1.163912	0.0307329
1.146550	0.0311627
1.111825	0.0318074
1.094463	0.0322373
1.077101	0.0326671
1.059738	0.032882
1.042376	0.0343864
1.025014	0.0348162
1.007652	0.0350312
0.972927	0.0365356
0.920841	0.0371803
0.903478	0.0376101
0.886116	0.0388996
0.868754	0.0401891
0.851392	0.0410488
0.834030	0.0419084
0.816667	0.0427681
0.799305	0.042983
0.781943	0.0444874
0.764581	0.0468515
0.747218	0.0470664
0.729856	0.048141
0.712494	0.0498603
0.695132	0.0505051
0.677769	0.0524393
0.660407	0.053084
0.643045	0.0541586
0.625683	0.0550183
0.608321	0.0571674
0.590958	0.0578122
0.573596	0.0595315
0.556234	0.0597464
0.538872	0.0612508
0.521509	0.0625403
0.504147	0.0638298
0.486785	0.0649044
0.469423	0.0653342
0.452061	0.0674833
0.434698	0.0679132
0.417336	0.0687728
0.399974	0.0698474
0.382612	0.0704922
0.365249	0.0713518
0.347887	0.0717816
0.330525	0.0722115
0.313163	0.0728562
0.295801	0.0741457
0.278438	0.0754352
0.261076	0.0767247
0.243714	0.0782291
0.226352	0.0795186
0.208989	0.0797335
0.191627	0.0823125
0.174265	0.0833871
0.156903	0.0840318
0.139540	0.0851064
0.122178	0.0876854
0.104816	0.0924135
0.087454	0.119708
0.070092	0.128519
0.052729	0.155169
0.035367	0.170643
0.018005	0.19106
0.000643	0.244573
-0.016720	0.561788
-0.034082	0.787879
-0.051444	0.798625
-0.068806	0.805287
-0.086168	0.814528
-0.103531	0.821406
-0.120893	0.830217
-0.138255	0.8343
-0.155617	0.839243
-0.172980	0.845691
-0.190342	0.851494
-0.207704	0.858586
-0.225066	0.862884
-0.242429	0.867612
-0.259791	0.871266
-0.277153	0.874919
-0.294515	0.880507
-0.311877	0.883731
-0.329240	0.886525
-0.346602	0.894047
-0.363964	0.901569
-0.381326	0.906297
-0.398689	0.909521
-0.416051	0.913389
-0.433413	0.919407
-0.450775	0.920696
-0.468137	0.923705
-0.485500	0.926069
-0.502862	0.931012
-0.520224	0.934881
-0.537586	0.938319
-0.554949	0.941973
-0.572311	0.944982
-0.589673	0.947131
-0.607035	0.952289
-0.624398	0.954653
-0.641760	0.954868
-0.659122	0.956802
-0.676484	0.957662
-0.693846	0.958521
-0.711209	0.959596
-0.728571	0.962175
-0.745933	0.964109
-0.763295	0.964969
-0.780658	0.966258
-0.798020	0.968193
-0.815382	0.969052
-0.832744	0.970127
-0.850106	0.971416
-0.867469	0.972491
-0.884831	0.97378
-0.902193	0.976789
-0.919555	0.977864
-0.936918	0.979153
-0.954280	0.979798
-0.971642	0.980228
-0.989004	0.980873
-1.006367	0.981947
-1.023729	0.983022
-1.041091	0.984526
-1.058453	0.984741
-1.075815	0.986031
-1.093178	0.98775
-1.127902	0.988395
-1.145264	0.988824
-1.162627	0.989899
-1.179989	0.990759
-1.197351	0.991403
-1.214713	0.991618
-1.232075	0.992048
-1.249438	0.992263
-1.266800	0.992693
-1.284162	0.992908
-1.301524	0.993123
-1.318887	0.993553
-1.336249	0.994627
-1.353611	0.995272
-1.388335	0.995487
-1.423060	0.995702
-1.475147	0.996132
-1.527233	0.996346
-1.561958	0.996776
-1.596682	0.996991
-1.614044	0.997206
-1.666131	0.997421
-1.700856	0.997851
-1.735580	0.998066
-1.752942	0.998281
-1.770304	0.99914
-1.787667	0.99957
-1.839753	0.999785
-1.874478	1
&
7.449038	1.07388e-06
7.067069	2.14777e-06
6.650376	3.22165e-06
6.563564	4.29553e-06
6.442029	5.36942e-06
6.320493	6.4433e-06
6.268407	7.51718e-06
6.251044	8.59107e-06
6.216320	9.66495e-06
6.198958	1.07388e-05
6.129509	1.18127e-05
6.077422	1.28866e-05
5.973249	1.39605e-05
5.938524	1.50344e-05
5.921162	1.61082e-05
5.903800	1.8256e-05
5.886438	1.93299e-05
5.816989	2.04038e-05
5.782264	2.14777e-05
5.730178	2.36254e-05
5.712815	2.46993e-05
5.678091	2.57732e-05
5.608642	2.68471e-05
5.591280	2.7921e-05
5.539193	2.89948e-05
5.487106	3.11426e-05
5.452382	3.22165e-05
5.417657	3.32904e-05
5.382933	3.54381e-05
5.365571	3.6512e-05
5.348209	3.75859e-05
5.330846	3.86598e-05
5.313484	3.97337e-05
5.296122	4.18814e-05
5.278760	4.29553e-05
5.261397	4.40292e-05
5.244035	4.72509e-05
5.226673	5.26203e-05
5.209311	5.4768e-05
5.191948	5.69158e-05
5.174586	6.12113e-05
5.157224	6.33591e-05
5.139862	7.08763e-05
5.122500	7.19502e-05
5.105137	7.30241e-05
5.087775	7.83935e-05
5.070413	8.37629e-05
5.053051	8.80584e-05
5.035688	9.66495e-05
5.018326	0.000102019
5.000964	0.000109536
4.983602	0.000115979
4.966240	0.000119201
4.948877	0.000132088
4.931515	0.000136383
4.914153	0.000144974
4.896791	0.000153565
4.879428	0.000161082
4.862066	0.000169674
4.844704	0.000176117
4.827342	0.000180412
4.809979	0.000191151
4.792617	0.000199742
4.775255	0.000214777
4.757893	0.000224442
4.740531	0.000231959
4.723168	0.000242698
4.705806	0.000251289
4.688444	0.000256658
4.671082	0.000267397
4.653719	0.000277062
4.636357	0.000288875
4.618995	0.000297466
4.601633	0.000303909
4.584271	0.000315722
4.566908	0.000332904
4.549546	0.000338273
4.532184	0.000346864
4.514822	0.00037049
4.497459	0.000388746
4.480097	0.000401632
4.462735	0.000425258
4.445373	0.000447809
4.428010	0.000462844
4.410648	0.000473582
4.393286	0.000489691
4.375924	0.000505799
4.358562	0.000529424
4.341199	0.000548754
4.323837	0.000568084
4.306475	0.000599227
4.289113	0.000619631
4.271750	0.000646478
4.254388	0.00066366
4.237026	0.000694802
4.219664	0.000719502
4.202302	0.000737758
4.184939	0.000772122
4.167577	0.000795747
4.150215	0.000825816
4.132853	0.000863402
4.115490	0.000893471
4.098128	0.000908505
4.080766	0.000938574
4.063404	0.000966495
4.046041	0.000993342
4.028679	0.00102126
4.011317	0.00104704
3.993955	0.00107281
3.976593	0.00109536
3.959230	0.0011265
3.941868	0.00115013
3.924506	0.00118235
3.907144	0.00121241
3.889781	0.00123389
3.872419	0.00125107
3.855057	0.00127363
3.837695	0.00130584
3.820333	0.00133054
3.802970	0.00135095
3.785608	0.00137779
3.768246	0.00140142
3.750884	0.00142182
3.733521	0.00146048
3.716159	0.0014884
3.698797	0.00151418
3.681435	0.00153673
3.664073	0.00155606
3.646710	0.00159149
3.629348	0.00161082
3.611986	0.00164734
3.594624	0.00167526
3.577261	0.00169996
3.559899	0.00174721
3.542537	0.00178372
3.525175	0.00182238
3.507812	0.00186426
3.490450	0.00191581
3.473088	0.00197702
3.455726	0.00204145
3.438364	0.00208333
3.421001	0.00213488
3.403639	0.00218535
3.386277	0.00222831
3.368915	0.00229381
3.351552	0.0023561
3.334190	0.00241087
3.316828	0.00246241
3.299466	0.00251181
3.282104	0.00256551
3.264741	0.00262242
3.247379	0.00267934
3.230017	0.00272122
3.212655	0.00278028
3.195292	0.00285009
3.177930	0.00289948
3.160568	0.00296929
3.143206	0.0030509
3.125843	0.00311748
3.108481	0.00318621
3.091119	0.00324742
3.073757	0.00332582
3.056395	0.00339991
3.039032	0.00348475
3.021670	0.00355241
3.004308	0.00363509
2.986946	0.00370275
2.969583	0.00382517
2.952221	0.00394545
2.934859	0.00404532
2.917497	0.00414197
2.900135	0.00423217
2.882772	0.00433312
2.865410	0.0044491
2.848048	0.00455219
2.830686	0.0046671
2.813323	0.00475408
2.795961	0.00483677
2.778599	0.00491624
2.761237	0.00501718
2.743874	0.00512027
2.726512	0.00521263
2.709150	0.00532753
2.691788	0.00542096
2.674426	0.00553265
2.657063	0.00565722
2.639701	0.00578071
2.622339	0.00590099
2.604977	0.00604274
2.587614	0.00617912
2.570252	0.00631229
2.552890	0.00644223
2.535528	0.00656572
2.518166	0.00669888
2.500803	0.00681916
2.483441	0.00694265
2.466079	0.00706293
2.448717	0.00722079
2.431354	0.00736362
2.413992	0.00749034
2.396630	0.0076439
2.379268	0.00777384
2.361905	0.0079811
2.344543	0.00821628
2.327181	0.00847401
2.309819	0.00874141
2.292457	0.00906143
2.275094	0.00932345
2.257732	0.00957367
2.240370	0.00981851
2.223008	0.0100021
2.205645	0.0102244
2.188283	0.0104006
2.170921	0.0106121
2.153559	0.0108376
2.136197	0.0111147
2.118834	0.0113778
2.101472	0.0116742
2.084110	0.0119394
2.066748	0.0121875
2.049385	0.0124796
2.032023	0.0128104
2.014661	0.0130777
1.997299	0.013401
1.979937	0.0137135
1.962574	0.0139755
1.945212	0.014273
1.927850	0.0145415
1.910488	0.0148335
1.893125	0.0150902
1.875763	0.0153941
1.858401	0.0156765
1.841039	0.0159515
1.823676	0.0162511
1.806314	0.016511
1.788952	0.0167869
1.771590	0.0171263
1.754228	0.0174732
1.736865	0.0177889
1.719503	0.0181261
1.702141	0.0185148
1.684779	0.0188381
1.667416	0.0192633
1.650054	0.0196628
1.632692	0.020175
1.615330	0.0206669
1.597968	0.0211856
1.580605	0.0216044
1.563243	0.0222412
1.545881	0.0226987
1.528519	0.0232066
1.511156	0.0236823
1.493794	0.0241559
1.476432	0.024666
1.459070	0.0252116
1.441707	0.0257571
1.424345	0.026424
1.406983	0.0269856
1.389621	0.0275376
1.372259	0.0280573
1.354896	0.0286222
1.337534	0.0292139
1.320172	0.0299302
1.302810	0.0305058
1.285447	0.0313284
1.268085	0.032326
1.250723	0.0334386
1.233361	0.0346757
1.215999	0.0357066
1.198636	0.0365915
1.181274	0.0374109
1.163912	0.0381583
1.146550	0.0388413
1.129187	0.0394813
1.111825	0.0402438
1.094463	0.0408419
1.077101	0.0413778
1.059738	0.0418492
1.042376	0.042456
1.025014	0.0430015
1.007652	0.0435438
0.990290	0.0441355
0.972927	0.0447337
0.955565	0.0452964
0.938203	0.0459665
0.920841	0.0466409
0.903478	0.0473282
0.886116	0.0482206
0.868754	0.0490808
0.851392	0.0499882
0.834030	0.0507582
0.816667	0.0516774
0.799305	0.0525988
0.781943	0.0535427
0.764581	0.0545039
0.747218	0.0555842
0.729856	0.0566581
0.712494	0.0577341
0.695132	0.0587865
0.677769	0.0596854
0.660407	0.0606357
0.643045	0.0616355
0.625683	0.062587
0.608321	0.0634568
0.590958	0.0645146
0.573596	0.0654832
0.556234	0.0666076
0.538872	0.0677481
0.521509	0.0689895
0.504147	0.070232
0.486785	0.0714046
0.469423	0.0726557
0.452061	0.0738638
0.434698	0.0750473
0.417336	0.0763338
0.399974	0.0777277
0.382612	0.0791452
0.365249	0.0803845
0.347887	0.0816377
0.330525	0.0830047
0.313163	0.0843095
0.295801	0.0856035
0.278438	0.0870415
0.261076	0.0883172
0.243714	0.0897648
0.226352	0.0911641
0.208989	0.0926009
0.191627	0.0942182
0.174265	0.0961287
0.156903	0.0981798
0.139540	0.100534
0.122178	0.103633
0.104816	0.108768
0.087454	0.11826
0.070092	0.149446
0.052729	0.171363
0.035367	0.182889
0.018005	0.196203
0.000643	0.233273
-0.016720	0.546241
-0.034082	0.682771
-0.051444	0.710177
-0.068806	0.729144
-0.086168	0.746665
-0.103531	0.761886
-0.120893	0.775302
-0.138255	0.787294
-0.155617	0.798241
-0.172980	0.808439
-0.190342	0.818059
-0.207704	0.827213
-0.225066	0.835992
-0.242429	0.844516
-0.259791	0.852891
-0.277153	0.860746
-0.294515	0.868296
-0.311877	0.875362
-0.329240	0.882157
-0.346602	0.888683
-0.363964	0.895268
-0.381326	0.90113
-0.398689	0.90652
-0.416051	0.911803
-0.433413	0.916581
-0.450775	0.921269
-0.468137	0.925564
-0.485500	0.929683
-0.502862	0.933399
-0.520224	0.936764
-0.537586	0.93984
-0.554949	0.942994
-0.572311	0.945942
-0.589673	0.948596
-0.607035	0.951123
-0.624398	0.953605
-0.641760	0.955724
-0.659122	0.957863
-0.676484	0.959823
-0.693846	0.961502
-0.711209	0.96318
-0.728571	0.964802
-0.745933	0.966477
-0.763295	0.967975
-0.780658	0.969304
-0.798020	0.970754
-0.815382	0.972058
-0.832744	0.973328
-0.850106	0.974503
-0.867469	0.975579
-0.884831	0.976716
-0.902193	0.977697
-0.919555	0.978723
-0.936918	0.97968
-0.954280	0.980659
-0.971642	0.981605
-0.989004	0.982463
-1.006367	0.983272
-1.023729	0.984147
-1.041091	0.984956
-1.058453	0.985708
-1.075815	0.986413
-1.093178	0.987087
-1.110540	0.98771
-1.127902	0.988324
-1.145264	0.98888
-1.162627	0.989453
-1.179989	0.989982
-1.197351	0.990483
-1.214713	0.990992
-1.232075	0.991483
-1.249438	0.991938
-1.266800	0.99235
-1.284162	0.992728
-1.301524	0.993079
-1.318887	0.993473
-1.336249	0.993794
-1.353611	0.994107
-1.370973	0.994415
-1.388335	0.994703
-1.405698	0.994976
-1.423060	0.995215
-1.440422	0.995456
-1.457784	0.995627
-1.475147	0.99587
-1.492509	0.996117
-1.509871	0.996336
-1.527233	0.996531
-1.544596	0.996718
-1.561958	0.996879
-1.579320	0.997053
-1.596682	0.99722
-1.614044	0.997373
-1.631407	0.997538
-1.648769	0.997717
-1.666131	0.997857
-1.683493	0.998008
-1.700856	0.998124
-1.718218	0.998245
-1.735580	0.998352
-1.752942	0.998459
-1.770304	0.998574
-1.787667	0.998696
-1.805029	0.998785
-1.822391	0.998854
-1.839753	0.998933
-1.857116	0.999007
-1.874478	0.999074
-1.891840	0.999131
-1.909202	0.999196
-1.926565	0.999252
-1.943927	0.999312
-1.961289	0.999373
-1.978651	0.999412
-1.996013	0.999466
-2.013376	0.999512
-2.030738	0.999549
-2.048100	0.999578
-2.065462	0.999609
-2.082825	0.999628
-2.100187	0.999657
-2.117549	0.999685
-2.134911	0.999713
-2.152273	0.999738
-2.169636	0.999752
-2.186998	0.999772
-2.204360	0.999795
-2.221722	0.999823
-2.239085	0.999848
-2.256447	0.999868
-2.273809	0.999884
-2.291171	0.999896
-2.308534	0.999913
-2.325896	0.999924
-2.343258	0.999933
-2.360620	0.99994
-2.377982	0.999945
-2.395345	0.999954
-2.412707	0.999958
-2.430069	0.999959
-2.447431	0.999963
-2.464794	0.999966
-2.482156	0.999967
-2.499518	0.999971
-2.516880	0.999972
-2.534242	0.999979
-2.551605	0.999981
-2.568967	0.999982
-2.586329	0.999984
-2.603691	0.999986
-2.638416	0.999987
-2.655778	0.999988
-2.673140	0.99999
-2.690503	0.999992
-2.725227	0.999996
-2.794676	0.999997
-2.846763	0.999999
-2.864125	1
&
25.054336	3.51554e-30
25.036974	3.7011e-30
25.019611	3.89646e-30
25.002249	4.10213e-30
24.984887	4.31865e-30
24.967525	4.5466e-30
24.950163	4.78658e-30
24.932800	5.03923e-30
24.915438	5.30521e-30
24.898076	5.58523e-30
24.880714	5.88003e-30
24.863351	6.19038e-30
24.845989	6.51712e-30
24.828627	6.8611e-30
24.811265	7.22324e-30
24.793903	7.60448e-30
24.776540	8.00585e-30
24.759178	8.4284e-30
24.741816	8.87325e-30
24.724454	9.34158e-30
24.707091	9.83462e-30
24.689729	1.03537e-29
24.672367	1.09001e-29
24.655005	1.14754e-29
24.637643	1.20811e-29
24.620280	1.27187e-29
24.602918	1.339e-29
24.585556	1.40967e-29
24.568194	1.48407e-29
24.550831	1.56239e-29
24.533469	1.64485e-29
24.516107	1.73166e-29
24.498745	1.82305e-29
24.481382	1.91927e-29
24.464020	2.02056e-29
24.446658	2.1272e-29
24.429296	2.23946e-29
24.411934	2.35765e-29
24.394571	2.48207e-29
24.377209	2.61307e-29
24.359847	2.75097e-29
24.342485	2.89615e-29
24.325122	3.04899e-29
24.307760	3.2099e-29
24.290398	3.3793e-29
24.273036	3.55764e-29
24.255674	3.74539e-29
24.238311	3.94304e-29
24.220949	4.15113e-29
24.203587	4.37019e-29
24.186225	4.60082e-29
24.168862	4.84362e-29
24.151500	5.09922e-29
24.134138	5.36832e-29
24.116776	5.65161e-29
24.099413	5.94985e-29
24.082051	6.26383e-29
24.064689	6.59438e-29
24.047327	6.94237e-29
24.029965	7.30872e-29
24.012602	7.6944e-29
23.995240	8.10043e-29
23.977878	8.52789e-29
23.960516	8.9779e-29
23.943153	9.45165e-29
23.925791	9.95041e-29
23.908429	1.04755e-28
23.891067	1.10282e-28
23.873705	1.16102e-28
23.856342	1.22228e-28
23.838980	1.28678e-28
23.821618	1.35468e-28
23.804256	1.42616e-28
23.786893	1.50142e-28
23.769531	1.58064e-28
23.752169	1.66405e-28
23.734807	1.75185e-28
23.717444	1.84429e-28
23.700082	1.9416e-28
23.682720	2.04405e-28
23.665358	2.15191e-28
23.647996	2.26545e-28
23.630633	2.38499e-28
23.613271	2.51083e-28
23.595909	2.64331e-28
23.578547	2.78278e-28
23.561184	2.92961e-28
23.543822	3.08419e-28
23.526460	3.24692e-28
23.509098	3.41823e-28
23.491736	3.59859e-28
23.474373	3.78846e-28
23.457011	3.98834e-28
23.439649	4.19877e-28
23.422287	4.42031e-28
23.404924	4.65353e-28
23.387562	4.89905e-28
23.370200	5.15753e-28
23.352838	5.42964e-28
23.335475	5.71611e-28
23.318113	6.01769e-28
23.300751	6.33518e-28
23.283389	6.66942e-28
23.266027	7.0213e-28
23.248664	7.39173e-28
23.231302	7.78171e-28
23.213940	8.19226e-28
23.196578	8.62446e-28
23.179215	9.07947e-28
23.161853	9.55848e-28
23.144491	1.00628e-27
23.127129	1.05936e-27
23.109767	1.11525e-27
23.092404	1.17409e-27
23.075042	1.23603e-27
23.057680	1.30124e-27
23.040318	1.36988e-27
23.022955	1.44215e-27
23.005593	1.51823e-27
22.988231	1.59833e-27
22.970869	1.68265e-27
22.953507	1.77141e-27
22.936144	1.86486e-27
22.918782	1.96324e-27
22.901420	2.06681e-27
22.884058	2.17584e-27
22.866695	2.29062e-27
22.849333	2.41146e-27
22.831971	2.53867e-27
22.814609	2.67259e-27
22.797246	2.81357e-27
22.779884	2.96199e-27
22.762522	3.11824e-27
22.745160	3.28273e-27
22.727798	3.4559e-27
22.710435	3.6382e-27
22.693073	3.83011e-27
22.675711	4.03215e-27
22.658349	4.24484e-27
22.640986	4.46875e-27
22.623624	4.70448e-27
22.606262	4.95263e-27
22.588900	5.21387e-27
22.571538	5.48889e-27
22.554175	5.77842e-27
22.536813	6.08322e-27
22.519451	6.40409e-27
22.502089	6.74189e-27
22.484726	7.0975e-27
22.467364	7.47187e-27
22.450002	7.86598e-27
22.432640	8.28088e-27
22.415277	8.71766e-27
22.397915	9.17747e-27
22.380553	9.66153e-27
22.363191	1.01711e-26
22.345829	1.07076e-26
22.328466	1.12724e-26
22.311104	1.18669e-26
22.293742	1.24928e-26
22.276380	1.31517e-26
22.259017	1.38454e-26
22.241655	1.45756e-26
22.224293	1.53444e-26
22.206931	1.61537e-26
22.189569	1.70056e-26
22.172206	1.79025e-26
22.154844	1.88467e-26
22.137482	1.98407e-26
22.120120	2.08871e-26
22.102757	2.19887e-26
22.085395	2.31484e-26
22.068033	2.43692e-26
22.050671	2.56545e-26
22.033308	2.70075e-26
22.015946	2.84318e-26
21.998584	2.99312e-26
21.981222	3.15098e-26
21.963860	3.31715e-26
21.946497	3.49209e-26
21.929135	3.67625e-26
21.911773	3.87013e-26
21.894411	4.07422e-26
21.877048	4.28908e-26
21.859686	4.51527e-26
21.842324	4.75339e-26
21.824962	5.00406e-26
21.807600	5.26795e-26
21.790237	5.54575e-26
21.772875	5.8382e-26
21.755513	6.14607e-26
21.738151	6.47018e-26
21.720788	6.81137e-26
21.703426	7.17056e-26
21.686064	7.54868e-26
21.668702	7.94674e-26
21.651339	8.36579e-26
21.633977	8.80694e-26
21.616615	9.27134e-26
21.599253	9.76023e-26
21.581891	1.02749e-25
21.564528	1.08167e-25
21.547166	1.13871e-25
21.529804	1.19875e-25
21.512442	1.26196e-25
21.495079	1.3285e-25
21.477717	1.39855e-25
21.460355	1.4723e-25
21.442993	1.54993e-25
21.425631	1.63165e-25
21.408268	1.71769e-25
21.390906	1.80826e-25
21.373544	1.9036e-25
21.356182	2.00397e-25
21.338819	2.10963e-25
21.321457	2.22087e-25
21.304095	2.33796e-25
21.286733	2.46123e-25
21.269371	2.591e-25
21.252008	2.72761e-25
21.234646	2.87142e-25
21.217284	3.02282e-25
21.199922	3.18219e-25
21.182559	3.34997e-25
21.165197	3.52659e-25
21.147835	3.71252e-25
21.130473	3.90825e-25
21.113110	4.1143e-25
21.095748	4.33122e-25
21.078386	4.55957e-25
21.061024	4.79995e-25
21.043662	5.05301e-25
21.026299	5.3194e-25
21.008937	5.59984e-25
20.991575	5.89507e-25
20.974213	6.20585e-25
20.956850	6.53302e-25
20.939488	6.87743e-25
20.922126	7.24e-25
20.904764	7.62168e-25
20.887402	8.02347e-25
20.870039	8.44645e-25
20.852677	8.89172e-25
20.835315	9.36046e-25
20.817953	9.85391e-25
20.800590	1.03734e-24
20.783228	1.09202e-24
20.765866	1.14959e-24
20.748504	1.21019e-24
20.731141	1.27398e-24
20.713779	1.34114e-24
20.696417	1.41184e-24
20.679055	1.48626e-24
20.661693	1.5646e-24
20.644330	1.64708e-24
20.626968	1.7339e-24
20.609606	1.8253e-24
20.592244	1.92151e-24
20.574881	2.0228e-24
20.557519	2.12942e-24
20.540157	2.24166e-24
20.522795	2.35982e-24
20.505433	2.48421e-24
20.488070	2.61515e-24
20.470708	2.75299e-24
20.453346	2.8981e-24
20.435984	3.05086e-24
20.418621	3.21166e-24
20.401259	3.38094e-24
20.383897	3.55914e-24
20.366535	3.74673e-24
20.349172	3.94421e-24
20.331810	4.1521e-24
20.314448	4.37094e-24
20.297086	4.60131e-24
20.279724	4.84382e-24
20.262361	5.09911e-24
20.244999	5.36786e-24
20.227637	5.65077e-24
20.210275	5.94858e-24
20.192912	6.26209e-24
20.175550	6.59212e-24
20.158188	6.93955e-24
20.140826	7.30528e-24
20.123464	7.69028e-24
20.106101	8.09557e-24
20.088739	8.52221e-24
20.071377	8.97134e-24
20.054015	9.44413e-24
20.036652	9.94183e-24
20.019290	1.04658e-23
20.001928	1.10173e-23
19.984566	1.15979e-23
19.967203	1.22091e-23
19.949841	1.28525e-23
19.932479	1.35298e-23
19.915117	1.42428e-23
19.897755	1.49933e-23
19.880392	1.57834e-23
19.863030	1.66151e-23
19.845668	1.74907e-23
19.828306	1.84124e-23
19.810943	1.93826e-23
19.793581	2.04039e-23
19.776219	2.14791e-23
19.758857	2.26109e-23
19.741495	2.38024e-23
19.724132	2.50566e-23
19.706770	2.63769e-23
19.689408	2.77667e-23
19.672046	2.92298e-23
19.654683	3.077e-23
19.637321	3.23913e-23
19.619959	3.4098e-23
19.602597	3.58946e-23
19.585235	3.77859e-23
19.567872	3.97768e-23
19.550510	4.18726e-23
19.533148	4.40788e-23
19.515786	4.64012e-23
19.498423	4.8846e-23
19.481061	5.14196e-23
19.463699	5.41287e-23
19.446337	5.69805e-23
19.428974	5.99826e-23
19.411612	6.31428e-23
19.394250	6.64695e-23
19.376888	6.99715e-23
19.359526	7.36579e-23
19.342163	7.75385e-23
19.324801	8.16235e-23
19.307439	8.59236e-23
19.290077	9.04503e-23
19.272714	9.52154e-23
19.255352	1.00232e-22
19.237990	1.05512e-22
19.220628	1.1107e-22
19.203266	1.16922e-22
19.185903	1.23081e-22
19.168541	1.29565e-22
19.151179	1.3639e-22
19.133817	1.43575e-22
19.116454	1.51139e-22
19.099092	1.591e-22
19.081730	1.67481e-22
19.064368	1.76304e-22
19.047005	1.85591e-22
19.029643	1.95367e-22
19.012281	2.05658e-22
18.994919	2.16491e-22
18.977557	2.27895e-22
18.960194	2.39899e-22
18.942832	2.52536e-22
18.925470	2.65838e-22
18.908108	2.7984e-22
18.890745	2.9458e-22
18.873383	3.10096e-22
18.856021	3.2643e-22
18.838659	3.43623e-22
18.821297	3.61722e-22
18.803934	3.80774e-22
18.786572	4.0083e-22
18.769210	4.21941e-22
18.751848	4.44165e-22
18.734485	4.67558e-22
18.717123	4.92184e-22
18.699761	5.18106e-22
18.682399	5.45393e-22
18.665036	5.74118e-22
18.647674	6.04354e-22
18.630312	6.36183e-22
18.612950	6.69688e-22
18.595588	7.04957e-22
18.578225	7.42084e-22
18.560863	7.81165e-22
18.543501	8.22304e-22
18.526139	8.65609e-22
18.508776	9.11194e-22
18.491414	9.5918e-22
18.474052	1.00969e-21
18.456690	1.06286e-21
18.439328	1.11884e-21
18.421965	1.17775e-21
18.404603	1.23977e-21
18.387241	1.30506e-21
18.369879	1.37378e-21
18.352516	1.44612e-21
18.335154	1.52227e-21
18.317792	1.60243e-21
18.300430	1.68681e-21
18.283067	1.77564e-21
18.265705	1.86913e-21
18.248343	1.96755e-21
18.230981	2.07116e-21
18.213619	2.18021e-21
18.196256	2.29501e-21
18.178894	2.41585e-21
18.161532	2.54305e-21
18.144170	2.67695e-21
18.126807	2.8179e-21
18.109445	2.96626e-21
18.092083	3.12244e-21
18.074721	3.28684e-21
18.057359	3.45989e-21
18.039996	3.64206e-21
18.022634	3.83381e-21
18.005272	4.03565e-21
17.987910	4.24812e-21
17.970547	4.47178e-21
17.953185	4.7072e-21
17.935823	4.95502e-21
17.918461	5.21589e-21
17.901099	5.49048e-21
17.883736	5.77953e-21
17.866374	6.08379e-21
17.849012	6.40406e-21
17.831650	6.7412e-21
17.814287	7.09608e-21
17.796925	7.46963e-21
17.779563	7.86285e-21
17.762201	8.27676e-21
17.744838	8.71246e-21
17.727476	9.17109e-21
17.710114	9.65386e-21
17.692752	1.0162e-20
17.675390	1.06969e-20
17.658027	1.126e-20
17.640665	1.18527e-20
17.623303	1.24766e-20
17.605941	1.31334e-20
17.588578	1.38246e-20
17.571216	1.45523e-20
17.553854	1.53183e-20
17.536492	1.61246e-20
17.519130	1.69733e-20
17.501767	1.78666e-20
17.484405	1.8807e-20
17.467043	1.97969e-20
17.449681	2.08388e-20
17.432318	2.19356e-20
17.414956	2.30901e-20
17.397594	2.43053e-20
17.380232	2.55845e-20
17.362869	2.6931e-20
17.345507	2.83483e-20
17.328145	2.98403e-20
17.310783	3.14107e-20
17.293421	3.30637e-20
17.276058	3.48038e-20
17.258696	3.66353e-20
17.241334	3.85633e-20
17.223972	4.05927e-20
17.206609	4.27289e-20
17.189247	4.49774e-20
17.171885	4.73443e-20
17.154523	4.98356e-20
17.137161	5.24581e-20
17.119798	5.52185e-20
17.102436	5.81242e-20
17.085074	6.11827e-20
17.067712	6.44021e-20
17.050349	6.77909e-20
17.032987	7.13579e-20
17.015625	7.51126e-20
16.998263	7.90649e-20
16.980900	8.3225e-20
16.963538	8.7604e-20
16.946176	9.22133e-20
16.928814	9.70652e-20
16.911452	1.02172e-19
16.894089	1.07548e-19
16.876727	1.13206e-19
16.859365	1.19162e-19
16.842003	1.25432e-19
16.824640	1.32031e-19
16.807278	1.38977e-19
16.789916	1.46289e-19
16.772554	1.53985e-19
16.755192	1.62086e-19
16.737829	1.70613e-19
16.720467	1.79589e-19
16.703105	1.89036e-19
16.685743	1.98981e-19
16.668380	2.09449e-19
16.651018	2.20467e-19
16.633656	2.32064e-19
16.616294	2.44272e-19
16.598931	2.57122e-19
16.581569	2.70647e-19
16.564207	2.84884e-19
16.546845	2.99869e-19
16.529483	3.15642e-19
16.512120	3.32245e-19
16.494758	3.49722e-19
16.477396	3.68117e-19
16.460034	3.87479e-19
16.442671	4.0786e-19
16.425309	4.29312e-19
16.407947	4.51892e-19
16.390585	4.7566e-19
16.373223	5.00678e-19
16.355860	5.27011e-19
16.338498	5.54728e-19
16.321136	5.83903e-19
16.303774	6.14613e-19
16.286411	6.46936e-19
16.269049	6.8096e-19
16.251687	7.16772e-19
16.234325	7.54467e-19
16.216963	7.94144e-19
16.199600	8.35907e-19
16.182238	8.79866e-19
16.164876	9.26136e-19
16.147514	9.74839e-19
16.130151	1.0261e-18
16.112789	1.08006e-18
16.095427	1.13686e-18
16.078065	1.19664e-18
16.060702	1.25956e-18
16.043340	1.32579e-18
16.025978	1.3955e-18
16.008616	1.46888e-18
15.991254	1.54612e-18
15.973891	1.62741e-18
15.956529	1.71298e-18
15.939167	1.80305e-18
15.921805	1.89785e-18
15.904442	1.99763e-18
15.887080	2.10266e-18
15.869718	2.21321e-18
15.852356	2.32957e-18
15.834994	2.45204e-18
15.817631	2.58096e-18
15.800269	2.71665e-18
15.782907	2.85947e-18
15.765545	3.0098e-18
15.748182	3.16802e-18
15.730820	3.33457e-18
15.713458	3.50987e-18
15.696096	3.69437e-18
15.678733	3.88858e-18
15.661371	4.09299e-18
15.644009	4.30815e-18
15.626647	4.53461e-18
15.609285	4.77298e-18
15.591922	5.02386e-18
15.574560	5.28794e-18
15.557198	5.56589e-18
15.539836	5.85844e-18
15.522473	6.16637e-18
15.505111	6.49048e-18
15.487749	6.83162e-18
15.470387	7.19069e-18
15.453025	7.56862e-18
15.435662	7.96641e-18
15.418300	8.38511e-18
15.400938	8.8258e-18
15.383576	9.28964e-18
15.366213	9.77786e-18
15.348851	1.02917e-17
15.331489	1.08326e-17
15.314127	1.14019e-17
15.296764	1.20011e-17
15.279402	1.26317e-17
15.262040	1.32955e-17
15.244678	1.39942e-17
15.227316	1.47296e-17
15.209953	1.55036e-17
15.192591	1.63183e-17
15.175229	1.71757e-17
15.157867	1.80782e-17
15.140504	1.90281e-17
15.123142	2.0028e-17
15.105780	2.10803e-17
15.088418	2.21879e-17
15.071056	2.33537e-17
15.053693	2.45807e-17
15.036331	2.58722e-17
15.018969	2.72315e-17
15.001607	2.86622e-17
14.984244	3.0168e-17
14.966882	3.17529e-17
14.949520	3.34211e-17
14.932158	3.51769e-17
14.914795	3.70249e-17
14.897433	3.89699e-17
14.880071	4.10171e-17
14.862709	4.31718e-17
14.845347	4.54397e-17
14.827984	4.78266e-17
14.810622	5.03389e-17
14.793260	5.29831e-17
14.775898	5.57662e-17
14.758535	5.86954e-17
14.741173	6.17784e-17
14.723811	6.50233e-17
14.706449	6.84386e-17
14.689087	7.20333e-17
14.671724	7.58166e-17
14.654362	7.97986e-17
14.637000	8.39897e-17
14.619638	8.84008e-17
14.602275	9.30435e-17
14.584913	9.793e-17
14.567551	1.03073e-16
14.550189	1.08486e-16
14.532826	1.14183e-16
14.515464	1.20179e-16
14.498102	1.26491e-16
14.480740	1.33133e-16
14.463378	1.40124e-16
14.446015	1.47482e-16
14.428653	1.55226e-16
14.411291	1.63377e-16
14.393929	1.71956e-16
14.376566	1.80985e-16
14.359204	1.90487e-16
14.341842	2.00489e-16
14.324480	2.11016e-16
14.307118	2.22095e-16
14.289755	2.33755e-16
14.272393	2.46028e-16
14.255031	2.58945e-16
14.237669	2.72539e-16
14.220306	2.86847e-16
14.202944	3.01906e-16
14.185582	3.17755e-16
14.168220	3.34436e-16
14.150858	3.51992e-16
14.133495	3.7047e-16
14.116133	3.89917e-16
14.098771	4.10385e-16
14.081409	4.31926e-16
14.064046	4.54598e-16
14.046684	4.7846e-16
14.029322	5.03574e-16
14.011960	5.30005e-16
13.994597	5.57823e-16
13.977235	5.871e-16
13.959873	6.17914e-16
13.942511	6.50344e-16
13.925149	6.84476e-16
13.907786	7.20398e-16
13.890424	7.58205e-16
13.873062	7.97995e-16
13.855700	8.39873e-16
13.838337	8.83947e-16
13.820975	9.30333e-16
13.803613	9.79153e-16
13.786251	1.03053e-15
13.768889	1.08461e-15
13.751526	1.14152e-15
13.734164	1.20142e-15
13.716802	1.26446e-15
13.699440	1.3308e-15
13.682077	1.40063e-15
13.664715	1.47411e-15
13.647353	1.55145e-15
13.629991	1.63285e-15
13.612628	1.71852e-15
13.595266	1.80867e-15
13.577904	1.90356e-15
13.560542	2.00342e-15
13.543180	2.10852e-15
13.525817	2.21913e-15
13.508455	2.33554e-15
13.491093	2.45805e-15
13.473731	2.58699e-15
13.456368	2.72269e-15
13.439006	2.8655e-15
13.421644	3.01581e-15
13.404282	3.17399e-15
13.386920	3.34046e-15
13.369557	3.51566e-15
13.352195	3.70005e-15
13.334833	3.89411e-15
13.317471	4.09833e-15
13.300108	4.31327e-15
13.282746	4.53947e-15
13.265384	4.77752e-15
13.248022	5.02806e-15
13.230659	5.29173e-15
13.213297	5.56922e-15
13.195935	5.86125e-15
13.178573	6.16859e-15
13.161211	6.49204e-15
13.143848	6.83244e-15
13.126486	7.19068e-15
13.109124	7.5677e-15
13.091762	7.96447e-15
13.074399	8.38204e-15
13.057037	8.82149e-15
13.039675	9.28397e-15
13.022313	9.77069e-15
13.004951	1.02829e-14
12.987588	1.0822e-14
12.970226	1.13893e-14
12.952864	1.19863e-14
12.935502	1.26146e-14
12.918139	1.32758e-14
12.900777	1.39717e-14
12.883415	1.47041e-14
12.866053	1.54748e-14
12.848690	1.62858e-14
12.831328	1.71394e-14
12.813966	1.80377e-14
12.796604	1.8983e-14
12.779242	1.99779e-14
12.761879	2.10248e-14
12.744517	2.21267e-14
12.727155	2.32862e-14
12.709793	2.45064e-14
12.692430	2.57906e-14
12.675068	2.7142e-14
12.657706	2.85643e-14
12.640344	3.00609e-14
12.622982	3.1636e-14
12.605619	3.32936e-14
12.588257	3.5038e-14
12.570895	3.68737e-14
12.553533	3.88055e-14
12.536170	4.08385e-14
12.518808	4.2978e-14
12.501446	4.52294e-14
12.484084	4.75988e-14
12.466722	5.00922e-14
12.449359	5.27162e-14
12.431997	5.54775e-14
12.414635	5.83834e-14
12.397273	6.14414e-14
12.379910	6.46595e-14
12.362548	6.80461e-14
12.345186	7.161e-14
12.327824	7.53604e-14
12.310461	7.93071e-14
12.293099	8.34604e-14
12.275737	8.78311e-14
12.258375	9.24306e-14
12.241013	9.72708e-14
12.223650	1.02364e-13
12.206288	1.07724e-13
12.188926	1.13365e-13
12.171564	1.19301e-13
12.154201	1.25547e-13
12.136839	1.3212e-13
12.119477	1.39038e-13
12.102115	1.46317e-13
12.084753	1.53977e-13
12.067390	1.62037e-13
12.050028	1.7052e-13
12.032666	1.79446e-13
12.015304	1.8884e-13
11.997941	1.98724e-13
11.980579	2.09126e-13
11.963217	2.20072e-13
11.945855	2.31591e-13
11.928492	2.43712e-13
11.911130	2.56467e-13
11.893768	2.69889e-13
11.876406	2.84014e-13
11.859044	2.98877e-13
11.841681	3.14517e-13
11.824319	3.30975e-13
11.806957	3.48294e-13
11.789595	3.66519e-13
11.772232	3.85697e-13
11.754870	4.05877e-13
11.737508	4.27113e-13
11.720146	4.49459e-13
11.702784	4.72974e-13
11.685421	4.97718e-13
11.668059	5.23756e-13
11.650697	5.51155e-13
11.633335	5.79986e-13
11.615972	6.10324e-13
11.598610	6.42249e-13
11.581248	6.75842e-13
11.563886	7.11191e-13
11.546523	7.48388e-13
11.529161	7.87529e-13
11.511799	8.28716e-13
11.494437	8.72055e-13
11.477075	9.17659e-13
11.459712	9.65647e-13
11.442350	1.01614e-12
11.424988	1.06928e-12
11.407626	1.12519e-12
11.390263	1.18402e-12
11.372901	1.24592e-12
11.355539	1.31106e-12
11.338177	1.37961e-12
11.320815	1.45173e-12
11.303452	1.52762e-12
11.286090	1.60748e-12
11.268728	1.69151e-12
11.251366	1.77993e-12
11.234003	1.87296e-12
11.216641	1.97086e-12
11.199279	2.07387e-12
11.181917	2.18226e-12
11.164554	2.2963e-12
11.147192	2.41631e-12
11.129830	2.54258e-12
11.112468	2.67545e-12
11.095106	2.81525e-12
11.077743	2.96235e-12
11.060381	3.11714e-12
11.043019	3.28e-12
11.025657	3.45137e-12
11.008294	3.63169e-12
10.990932	3.82141e-12
10.973570	4.02104e-12
10.956208	4.2311e-12
10.938846	4.45211e-12
10.921483	4.68467e-12
10.904121	4.92936e-12
10.886759	5.18682e-12
10.869397	5.45771e-12
10.852034	5.74274e-12
10.834672	6.04265e-12
10.817310	6.35821e-12
10.799948	6.69023e-12
10.782586	7.03958e-12
10.765223	7.40715e-12
10.747861	7.7939e-12
10.730499	8.20082e-12
10.713137	8.62898e-12
10.695774	9.07946e-12
10.678412	9.55345e-12
10.661050	1.00522e-11
10.643688	1.05769e-11
10.626325	1.1129e-11
10.608963	1.17098e-11
10.591601	1.2321e-11
10.574239	1.29641e-11
10.556877	1.36406e-11
10.539514	1.43525e-11
10.522152	1.51015e-11
10.504790	1.58895e-11
10.487428	1.67186e-11
10.470065	1.75909e-11
10.452703	1.85087e-11
10.435341	1.94743e-11
10.417979	2.04903e-11
10.400617	2.15592e-11
10.383254	2.26838e-11
10.365892	2.38671e-11
10.348530	2.5112e-11
10.331168	2.64218e-11
10.313805	2.77998e-11
10.296443	2.92496e-11
10.279081	3.0775e-11
10.261719	3.23798e-11
10.244356	3.40683e-11
10.226994	3.58447e-11
10.209632	3.77136e-11
10.192270	3.96799e-11
10.174908	4.17486e-11
10.157545	4.3925e-11
10.140183	4.62148e-11
10.122821	4.86238e-11
10.105459	5.11583e-11
10.088096	5.38247e-11
10.070734	5.663e-11
10.053372	5.95814e-11
10.036010	6.26864e-11
10.018648	6.5953e-11
10.001285	6.93897e-11
9.983923	7.30052e-11
9.966561	7.6809e-11
9.949199	8.08107e-11
9.931836	8.50207e-11
9.914474	8.94498e-11
9.897112	9.41093e-11
9.879750	9.90113e-11
9.862387	1.04168e-10
9.845025	1.09594e-10
9.827663	1.15301e-10
9.810301	1.21306e-10
9.792939	1.27623e-10
9.775576	1.34268e-10
9.758214	1.41259e-10
9.740852	1.48614e-10
9.723490	1.56351e-10
9.706127	1.6449e-10
9.688765	1.73053e-10
9.671403	1.82061e-10
9.654041	1.91537e-10
9.636679	2.01506e-10
9.619316	2.11993e-10
9.601954	2.23025e-10
9.584592	2.34631e-10
9.567230	2.46839e-10
9.549867	2.59683e-10
9.532505	2.73193e-10
9.515143	2.87406e-10
9.497781	3.02357e-10
9.480418	3.18085e-10
9.463056	3.3463e-10
9.445694	3.52034e-10
9.428332	3.70343e-10
9.410970	3.89602e-10
9.393607	4.09862e-10
9.376245	4.31174e-10
9.358883	4.53592e-10
9.341521	4.77175e-10
9.324158	5.01982e-10
9.306796	5.28076e-10
9.289434	5.55526e-10
9.272072	5.844e-10
9.254710	6.14773e-10
9.237347	6.46722e-10
9.219985	6.8033e-10
9.202623	7.15681e-10
9.185261	7.52866e-10
9.167898	7.91981e-10
9.150536	8.33125e-10
9.133174	8.76404e-10
9.115812	9.21927e-10
9.098450	9.69812e-10
9.081087	1.02018e-09
9.063725	1.07316e-09
9.046363	1.12889e-09
9.029001	1.1875e-09
9.011638	1.24916e-09
8.994276	1.31401e-09
8.976914	1.38222e-09
8.959552	1.45397e-09
8.942189	1.52944e-09
8.924827	1.60882e-09
8.907465	1.69231e-09
8.890103	1.78012e-09
8.872741	1.87249e-09
8.855378	1.96964e-09
8.838016	2.07182e-09
8.820654	2.1793e-09
8.803292	2.29234e-09
8.785929	2.41124e-09
8.768567	2.53629e-09
8.751205	2.66781e-09
8.733843	2.80615e-09
8.716481	2.95164e-09
8.699118	3.10467e-09
8.681756	3.26561e-09
8.664394	3.43489e-09
8.647032	3.61292e-09
8.629669	3.80016e-09
8.612307	3.99709e-09
8.594945	4.20421e-09
8.577583	4.42204e-09
8.560220	4.65113e-09
8.542858	4.89207e-09
8.525496	5.14546e-09
8.508134	5.41196e-09
8.490772	5.69223e-09
8.473409	5.98699e-09
8.456047	6.29699e-09
8.438685	6.623e-09
8.421323	6.96585e-09
8.403960	7.32642e-09
8.386598	7.70562e-09
8.369236	8.1044e-09
8.351874	8.52378e-09
8.334512	8.96481e-09
8.317149	9.42862e-09
8.299787	9.91637e-09
8.282425	1.04293e-08
8.265063	1.09687e-08
8.247700	1.15359e-08
8.230338	1.21325e-08
8.212976	1.27597e-08
8.195614	1.34194e-08
8.178251	1.41131e-08
8.160889	1.48425e-08
8.143527	1.56096e-08
8.126165	1.64162e-08
8.108803	1.72644e-08
8.091440	1.81564e-08
8.074078	1.90943e-08
8.056716	2.00805e-08
8.039354	2.11175e-08
8.021991	2.2208e-08
8.004629	2.33547e-08
7.987267	2.45604e-08
7.969905	2.58282e-08
7.952543	2.71613e-08
7.935180	2.8563e-08
7.917818	3.00369e-08
7.900456	3.15866e-08
7.883094	3.32161e-08
7.865731	3.49294e-08
7.848369	3.67308e-08
7.831007	3.86249e-08
7.813645	4.06165e-08
7.796282	4.27104e-08
7.778920	4.4912e-08
7.761558	4.72267e-08
7.744196	4.96604e-08
7.726834	5.22192e-08
7.709471	5.49094e-08
7.692109	5.77378e-08
7.674747	6.07115e-08
7.657385	6.38379e-08
7.640022	6.71248e-08
7.622660	7.05805e-08
7.605298	7.42135e-08
7.587936	7.80329e-08
7.570574	8.20483e-08
7.553211	8.62697e-08
7.535849	9.07075e-08
7.518487	9.53729e-08
7.501125	1.00278e-07
7.483762	1.05434e-07
7.466400	1.10854e-07
7.449038	1.16552e-07
7.431676	1.22542e-07
7.414314	1.28838e-07
7.396951	1.35457e-07
7.379589	1.42415e-07
7.362227	1.49729e-07
7.344865	1.57418e-07
7.327502	1.65499e-07
7.310140	1.73994e-07
7.292778	1.82924e-07
7.275416	1.9231e-07
7.258053	2.02176e-07
7.240691	2.12546e-07
7.223329	2.23446e-07
7.205967	2.34903e-07
7.188605	2.46945e-07
7.171242	2.59602e-07
7.153880	2.72905e-07
7.136518	2.86887e-07
7.119156	3.01582e-07
7.101793	3.17027e-07
7.084431	3.33259e-07
7.067069	3.50319e-07
7.049707	3.68249e-07
7.032345	3.87092e-07
7.014982	4.06895e-07
6.997620	4.27707e-07
6.980258	4.49578e-07
6.962896	4.72563e-07
6.945533	4.96717e-07
6.928171	5.221e-07
6.910809	5.48774e-07
6.893447	5.76804e-07
6.876084	6.06259e-07
6.858722	6.3721e-07
6.841360	6.69734e-07
6.823998	7.03909e-07
6.806636	7.39819e-07
6.789273	7.77552e-07
6.771911	8.17198e-07
6.754549	8.58856e-07
6.737187	9.02625e-07
6.719824	9.48613e-07
6.702462	9.96931e-07
6.685100	1.0477e-06
6.667738	1.10103e-06
6.650376	1.15707e-06
6.633013	1.21593e-06
6.615651	1.27778e-06
6.598289	1.34275e-06
6.580927	1.41101e-06
6.563564	1.48271e-06
6.546202	1.55804e-06
6.528840	1.63717e-06
6.511478	1.72029e-06
6.494115	1.8076e-06
6.476753	1.89931e-06
6.459391	1.99565e-06
6.442029	2.09683e-06
6.424667	2.20311e-06
6.407304	2.31474e-06
6.389942	2.43199e-06
6.372580	2.55513e-06
6.355218	2.68445e-06
6.337855	2.82028e-06
6.320493	2.96292e-06
6.303131	3.11272e-06
6.285769	3.27003e-06
6.268407	3.43523e-06
6.251044	3.6087e-06
6.233682	3.79086e-06
6.216320	3.98214e-06
6.198958	4.18299e-06
6.181595	4.39387e-06
6.164233	4.61529e-06
6.146871	4.84777e-06
6.129509	5.09185e-06
6.112146	5.34809e-06
6.094784	5.61711e-06
6.077422	5.89953e-06
6.060060	6.19601e-06
6.042698	6.50723e-06
6.025335	6.83392e-06
6.007973	7.17684e-06
5.990611	7.53678e-06
5.973249	7.91457e-06
5.955886	8.31109e-06
5.938524	8.72724e-06
5.921162	9.16398e-06
5.903800	9.62233e-06
5.886438	1.01033e-05
5.869075	1.0608e-05
5.851713	1.11377e-05
5.834351	1.16934e-05
5.816989	1.22765e-05
5.799626	1.28882e-05
5.782264	1.35301e-05
5.764902	1.42034e-05
5.747540	1.49098e-05
5.730178	1.56507e-05
5.712815	1.6428e-05
5.695453	1.72432e-05
5.678091	1.80982e-05
5.660729	1.8995e-05
5.643366	1.99355e-05
5.626004	2.09217e-05
5.608642	2.19558e-05
5.591280	2.30402e-05
5.573917	2.41772e-05
5.556555	2.53691e-05
5.539193	2.66188e-05
5.521831	2.79287e-05
5.504469	2.93018e-05
5.487106	3.0741e-05
5.469744	3.22494e-05
5.452382	3.38302e-05
5.435020	3.54866e-05
5.417657	3.72223e-05
5.400295	3.90409e-05
5.382933	4.0946e-05
5.365571	4.29418e-05
5.348209	4.50324e-05
5.330846	4.72219e-05
5.313484	4.95149e-05
5.296122	5.1916e-05
5.278760	5.44301e-05
5.261397	5.70622e-05
5.244035	5.98176e-05
5.226673	6.27015e-05
5.209311	6.57198e-05
5.191948	6.88783e-05
5.174586	7.2183e-05
5.157224	7.56402e-05
5.139862	7.92565e-05
5.122500	8.30386e-05
5.105137	8.69934e-05
5.087775	9.11283e-05
5.070413	9.54507e-05
5.053051	9.99682e-05
5.035688	0.000104689
5.018326	0.000109621
5.000964	0.000114772
4.983602	0.000120152
4.966240	0.000125768
4.948877	0.000131631
4.931515	0.000137749
4.914153	0.000144131
4.896791	0.000150788
4.879428	0.000157728
4.862066	0.000164961
4.844704	0.000172498
4.827342	0.000180347
4.809979	0.000188519
4.792617	0.000197022
4.775255	0.000205867
4.757893	0.000215062
4.740531	0.000224615
4.723168	0.000234536
4.705806	0.000244829
4.688444	0.000255503
4.671082	0.000266562
4.653719	0.000278009
4.636357	0.000289847
4.618995	0.000302074
4.601633	0.000314687
4.584271	0.000327679
4.566908	0.000341039
4.549546	0.00035475
4.532184	0.000368788
4.514822	0.000383121
4.497459	0.000397704
4.480097	0.000412477
4.462735	0.000427361
4.445373	0.000442244
4.428010	0.000456973
4.410648	0.00047132
4.393286	0.000484925
4.375924	0.000497125
&
```
