## Supplementary material for "All-at-once RNA folding with 3D motif prediction framed by evolutionary information": RF01429_snoR130.cacofold.helixcov

```
# RMs = 5 L = 122

# RM_HELIX NESTED 3-6 26-29, nbp = 4 nbp_cov = 0
# pvals: 0.989188,0.989188,0.989188,0.989188
# aggregated NONE
NESTED  ::<<<<___________________>>>>:::::::::::::::::::::::::::::::::::::::::::::::::::::::::::::::::::::::::::::::::::::::::::::
        ::::::::::::::::::::::::::::::::::::::::::::::::::::::::::::::::::::::::::::::::::::::::::::::::::::::::::::::::::::::::::

# RM_HELIX NESTED 51-60 66-76, nbp = 10 nbp_cov = 0
# pvals: 0.989188,0.989188,0.989188,0.989188,0.989188,0.989188,0.989188,0.989188,0.99624,0.989188
# aggregated NONE
NESTED  ::::::::::::::::::::::::::::::::::::::::::::::::::<<<<<<<<<<_____>>>>>->>>>>::::::::::::::::::::::::::::::::::::::::::::::
        ::::::::::::::::::::::::::::::::::::::::::::::::::::::::::::::::::::::::::::::::::::::::::::::::::::::::::::::::::::::::::

# RM_HELIX NESTED 48-50 82-84, nbp = 3 nbp_cov = 0
# pvals: 0.989188,0.989188,0.989188
# aggregated NONE
NESTED  :::::::::::::::::::::::::::::::::::::::::::::::<<<_______________________________>>>::::::::::::::::::::::::::::::::::::::
        ::::::::::::::::::::::::::::::::::::::::::::::::::::::::::::::::::::::::::::::::::::::::::::::::::::::::::::::::::::::::::

# RM_HELIX NESTED 41-45 88-92, nbp = 5 nbp_cov = 0
# pvals: 0.989188,0.989188,0.989188,0.989188,0.989188
# aggregated NONE
NESTED  ::::::::::::::::::::::::::::::::::::::::<<<<<__________________________________________>>>>>::::::::::::::::::::::::::::::
        ::::::::::::::::::::::::::::::::::::::::::::::::::::::::::::::::::::::::::::::::::::::::::::::::::::::::::::::::::::::::::

# RM_HELIX NESTED 99-107 114-122, nbp = 9 nbp_cov = 0
# pvals: 0.989188,0.989188,0.989188,0.989188,0.989188,0.989188,0.989188,0.989188,0.989188
# aggregated NONE
NESTED  ::::::::::::::::::::::::::::::::::::::::::::::::::::::::::::::::::::::::::::::::::::::::::::::::::<<<<<<<<<______>>>>>>>>>
        ::::::::::::::::::::::::::::::::::::::::::::::::::::::::::::::::::::::::::::::::::::::::::::::::::::::::::::::::::::::::::
```
