## Supplementary material for "All-at-once RNA folding with 3D motif prediction framed by evolutionary information": RF01429_snoR130.helixcov

```
# RMs = 1 L = 122

# RM_HELIX NESTED 2-4 118-120, nbp = 3 nbp_cov = 0
# pvals: 0.989188,0.989188,0.989188
# aggregated NONE
NESTED  :<<<_________________________________________________________________________________________________________________>>>::
        ::::::::::::::::::::::::::::::::::::::::::::::::::::::::::::::::::::::::::::::::::::::::::::::::::::::::::::::::::::::::::
```
