## Supplementary material for "All-at-once RNA folding with 3D motif prediction framed by evolutionary information": RF01429_snoR130.power

```
# Power analysis of given structure 
#
# Powertype = SINGLE SUBSTITUTIONS
# covary  left_pos      right_pos    substitutions      power
#----------------------------------------------------------------
          2		120		0		0.00
          3		119		0		0.00
          4		118		0		0.00
#
# BPAIRS 3
# avg substitutions per BP  0.0
# BPAIRS expected to covary 0.0 +/- 0.0
# BPAIRS observed to covary 0
#
```
