## Supplementary material for "All-at-once RNA folding with 3D motif prediction framed by evolutionary information": RF01429_snoR130.surv

```
-0.000000	0.333333
-0.001305	1
&
1.207710	0.000135538
1.203493	0.000271076
1.051486	0.000542152
1.028966	0.000813229
0.944518	0.0010843
0.933258	0.00121984
0.921998	0.00149092
0.888219	0.00162646
0.871329	0.001762
0.719322	0.00189753
0.702432	0.00216861
0.567315	0.00243969
0.511016	0.00298184
0.437827	0.00311738
0.432197	0.00420168
0.426567	0.00501491
0.415308	0.00515045
0.392788	0.00542152
0.387158	0.00623475
0.381528	0.0067769
0.375898	0.00786121
0.347749	0.00813229
0.336489	0.00921659
0.330859	0.0103009
0.246411	0.010843
0.229521	0.0109786
0.184482	0.0115207
0.161962	0.012605
0.156332	0.0131472
0.111293	0.0134183
0.105663	0.0136893
-0.001305	0.987937
-0.023824	0.988073
-0.035084	0.988344
-0.051974	0.988479
-0.102643	0.989292
-0.125162	0.989835
-0.136422	0.990106
-0.142052	0.990241
-0.170202	0.990512
-0.237760	0.992139
-0.243390	0.992681
-0.316579	0.993765
-0.322209	0.994714
-0.339098	0.994985
-0.361618	0.995256
-0.367248	0.995798
-0.378508	0.996069
-0.412287	0.996612
-0.417917	0.996747
-0.423547	0.996883
-0.429177	0.997154
-0.485476	0.997425
-0.513625	0.997696
-0.524885	0.998102
-0.536145	0.998238
-0.643113	0.998374
-0.812010	0.998509
-0.834529	0.998645
-0.868309	0.999187
-0.964017	0.999458
-0.975277	1
&
1.656756	4.5161e-07
1.653885	9.0322e-07
1.552547	1.80644e-06
1.479358	2.70966e-06
1.445579	3.61288e-06
1.439949	4.5161e-06
1.428689	4.96771e-06
1.411799	6.32254e-06
1.394910	8.12898e-06
1.383650	8.58059e-06
1.366760	9.93542e-06
1.361130	1.98708e-05
1.344240	2.03224e-05
1.327351	2.25805e-05
1.310461	2.34837e-05
1.299201	2.43869e-05
1.287941	3.11611e-05
1.282312	3.88385e-05
1.271052	4.15481e-05
1.265422	4.38062e-05
1.259792	4.42578e-05
1.248532	4.56126e-05
1.242902	4.69674e-05
1.220383	4.7419e-05
1.214753	4.83223e-05
1.209123	4.96771e-05
1.203493	0.000156257
1.197863	0.000158967
1.164084	0.000169805
1.158454	0.000170709
1.152824	0.000172515
1.141564	0.000176128
1.135934	0.00017658
1.130304	0.000178838
1.124675	0.000182902
1.119045	0.00018787
1.113415	0.000188773
1.107785	0.000189225
1.102155	0.000190579
1.096525	0.000206386
1.090895	0.000211353
1.085265	0.000217676
1.079635	0.000220386
1.074005	0.000226257
1.068376	0.000247031
1.062746	0.000254256
1.057116	0.000276385
1.051486	0.000393352
1.045856	0.000418191
1.040226	0.00044032
1.034596	0.00046832
1.028966	0.000606061
1.023336	0.000625028
1.017706	0.000653931
1.012077	0.000679673
1.006447	0.000699544
1.000817	0.000725286
0.995187	0.000728899
0.989557	0.00074064
0.983927	0.000772253
0.978297	0.000796188
0.972667	0.000811995
0.967037	0.000818317
0.961408	0.000841801
0.955778	0.000870704
0.950148	0.000878381
0.944518	0.00101612
0.938888	0.00102199
0.933258	0.00108657
0.927628	0.00110735
0.921998	0.00123922
0.916368	0.00125231
0.910738	0.00125954
0.905109	0.00129341
0.899479	0.00130335
0.893849	0.00131509
0.888219	0.00138283
0.882589	0.0014036
0.876959	0.00142257
0.871329	0.00148715
0.865699	0.00149799
0.860069	0.00151109
0.854439	0.00152373
0.848810	0.00154947
0.843180	0.00155851
0.837550	0.00157115
0.831920	0.00158154
0.826290	0.00159012
0.820660	0.00159825
0.815030	0.00160457
0.809400	0.00160863
0.803770	0.00161496
0.798141	0.00161631
0.792511	0.00162263
0.786881	0.00162715
0.781251	0.00163302
0.775621	0.00163573
0.769991	0.00164341
0.764361	0.00165651
0.758731	0.00166238
0.753101	0.00166509
0.747471	0.00167638
0.741842	0.00168134
0.736212	0.00168947
0.730582	0.00169354
0.724952	0.00169625
0.719322	0.0017527
0.713692	0.00175541
0.708062	0.00176489
0.702432	0.00188728
0.696802	0.00189992
0.691173	0.00190579
0.685543	0.00194689
0.679913	0.00195683
0.674283	0.00196315
0.668653	0.0019785
0.663023	0.00199115
0.657393	0.00200921
0.651763	0.00202321
0.646133	0.00203676
0.640503	0.00206657
0.634874	0.00207605
0.629244	0.00209502
0.623614	0.00210902
0.617984	0.00211263
0.612354	0.00211534
0.606724	0.00212257
0.601094	0.00214515
0.595464	0.00216728
0.589834	0.0021745
0.584204	0.00219392
0.578575	0.00220837
0.572945	0.00222011
0.567315	0.00234702
0.561685	0.00236237
0.556055	0.00240257
0.550425	0.00247979
0.544795	0.00249921
0.539165	0.00253308
0.533535	0.00256695
0.527906	0.00259721
0.522276	0.00263198
0.516646	0.00267263
0.511016	0.00297837
0.505386	0.00301088
0.499756	0.00303888
0.494126	0.00309488
0.488496	0.00316127
0.482866	0.00319966
0.477236	0.00327959
0.471607	0.0033252
0.465977	0.00344488
0.460347	0.00348598
0.454717	0.00352707
0.449087	0.00360882
0.443457	0.00365985
0.437827	0.00375785
0.432197	0.0042781
0.426567	0.00470442
0.420938	0.00476042
0.415308	0.00488642
0.409678	0.00495145
0.404048	0.00503048
0.398418	0.00509597
0.392788	0.00531274
0.387158	0.00572145
0.381528	0.00599241
0.375898	0.00649686
0.370268	0.00658989
0.364639	0.00669963
0.359009	0.00683918
0.353379	0.00695479
0.347749	0.0072095
0.342119	0.0073906
0.336489	0.00804272
0.330859	0.00862665
0.325229	0.00866007
0.319599	0.00873685
0.313969	0.00881814
0.308340	0.00887143
0.302710	0.00895317
0.297080	0.00905433
0.291450	0.0091162
0.285820	0.00915188
0.280190	0.00919342
0.274560	0.00923091
0.268930	0.0092422
0.263300	0.00929188
0.257671	0.009398
0.252041	0.00946258
0.246411	0.00973852
0.240781	0.00980626
0.235151	0.00987626
0.229521	0.0099711
0.223891	0.00998826
0.218261	0.010014
0.212631	0.0100736
0.207001	0.0101382
0.201372	0.010173
0.195742	0.0101883
0.190112	0.0102208
0.184482	0.0104656
0.178852	0.010518
0.173222	0.0105415
0.167592	0.0105614
0.161962	0.0110667
0.156332	0.0113187
0.150702	0.0113837
0.145073	0.0114212
0.139443	0.0114862
0.133813	0.0115188
0.128183	0.0115409
0.122553	0.0115865
0.116923	0.0116113
0.111293	0.0117875
0.105663	0.0119338
0.100033	0.0119781
0.094404	0.011983
0.088774	0.0120119
0.083144	0.0120201
0.077514	0.0120304
0.071884	0.0120399
0.066254	0.0120512
0.060624	0.0120666
0.054994	0.0120679
0.049364	0.012072
0.043734	0.0120937
0.038105	0.0120964
0.032475	0.0120973
0.026845	0.0121072
0.021215	0.0121122
0.015585	0.0121135
0.009955	0.012114
0.004325	0.0121153
-0.001305	0.989188
-0.006935	0.989193
-0.012564	0.989212
-0.018194	0.98922
-0.023824	0.989279
-0.029454	0.989299
-0.035084	0.989436
-0.040714	0.989498
-0.046344	0.989574
-0.051974	0.989658
-0.057604	0.989684
-0.063234	0.989701
-0.068863	0.989729
-0.074493	0.989743
-0.080123	0.989751
-0.085753	0.989752
-0.091383	0.989767
-0.097013	0.989785
-0.102643	0.990205
-0.108273	0.990321
-0.113903	0.990431
-0.119533	0.990487
-0.125162	0.990756
-0.130792	0.990809
-0.136422	0.991067
-0.142052	0.991178
-0.147682	0.991296
-0.153312	0.991365
-0.158942	0.991404
-0.164572	0.991436
-0.170202	0.99156
-0.175831	0.991585
-0.181461	0.99166
-0.187091	0.991683
-0.192721	0.991716
-0.198351	0.991743
-0.203981	0.991784
-0.209611	0.991807
-0.215241	0.991838
-0.220871	0.991852
-0.226501	0.991896
-0.232130	0.991916
-0.237760	0.992662
-0.243390	0.992994
-0.249020	0.993069
-0.254650	0.993178
-0.260280	0.993271
-0.265910	0.993329
-0.271540	0.993392
-0.277170	0.993499
-0.282799	0.993552
-0.288429	0.993598
-0.294059	0.993717
-0.299689	0.993784
-0.305319	0.993864
-0.310949	0.993905
-0.316579	0.994393
-0.322209	0.994838
-0.327839	0.994933
-0.333469	0.995031
-0.339098	0.995217
-0.344728	0.995287
-0.350358	0.995388
-0.355988	0.995501
-0.361618	0.995641
-0.367248	0.995931
-0.372878	0.996006
-0.378508	0.99624
-0.384138	0.996284
-0.389768	0.996337
-0.395397	0.996398
-0.401027	0.996441
-0.406657	0.996487
-0.412287	0.996768
-0.417917	0.996865
-0.423547	0.996967
-0.429177	0.997122
-0.434807	0.997182
-0.440437	0.997218
-0.446066	0.997261
-0.451696	0.997278
-0.457326	0.997308
-0.462956	0.997331
-0.468586	0.997348
-0.474216	0.997401
-0.479846	0.997428
-0.485476	0.997616
-0.491106	0.997658
-0.496736	0.997715
-0.502365	0.997752
-0.507995	0.997777
-0.513625	0.997922
-0.519255	0.997942
-0.524885	0.998128
-0.530515	0.998147
-0.536145	0.998232
-0.541775	0.998258
-0.547405	0.998278
-0.553035	0.998293
-0.558664	0.9983
-0.564294	0.998305
-0.569924	0.998314
-0.575554	0.998324
-0.581184	0.998328
-0.586814	0.998335
-0.592444	0.998342
-0.598074	0.998348
-0.603704	0.998357
-0.609333	0.998372
-0.614963	0.998384
-0.620593	0.9984
-0.626223	0.998404
-0.631853	0.998415
-0.637483	0.998424
-0.643113	0.998487
-0.648743	0.998506
-0.654373	0.998514
-0.660003	0.99852
-0.665632	0.998523
-0.671262	0.998525
-0.676892	0.998528
-0.682522	0.998541
-0.688152	0.998558
-0.693782	0.998563
-0.699412	0.998581
-0.705042	0.998592
-0.710672	0.998605
-0.716301	0.998611
-0.721931	0.998627
-0.727561	0.99863
-0.733191	0.99866
-0.738821	0.998675
-0.744451	0.998688
-0.750081	0.998695
-0.755711	0.998707
-0.761341	0.998707
-0.766971	0.998714
-0.772600	0.998723
-0.778230	0.998749
-0.783860	0.998763
-0.789490	0.998797
-0.795120	0.998814
-0.800750	0.998819
-0.806380	0.998828
-0.812010	0.998889
-0.817640	0.998913
-0.823270	0.998916
-0.828899	0.998924
-0.834529	0.998991
-0.840159	0.999006
-0.845789	0.99901
-0.851419	0.999026
-0.857049	0.999057
-0.862679	0.999067
-0.868309	0.999283
-0.873939	0.999284
-0.879568	0.999295
-0.885198	0.999299
-0.890828	0.999318
-0.896458	0.999366
-0.902088	0.999368
-0.907718	0.999376
-0.913348	0.99938
-0.918978	0.999385
-0.924608	0.999388
-0.930238	0.999414
-0.935867	0.999417
-0.941497	0.999429
-0.952757	0.999433
-0.958387	0.999437
-0.964017	0.999547
-0.969647	0.999564
-0.975277	0.99979
-0.980907	0.999795
-0.986536	0.99982
-0.992166	0.999822
-0.997796	0.999826
-1.003426	0.99983
-1.009056	0.999835
-1.020316	0.999836
-1.025946	0.999851
-1.031576	0.999856
-1.037206	0.999866
-1.042835	0.999875
-1.048465	0.999877
-1.054095	0.999886
-1.059725	0.999895
-1.065355	0.999896
-1.070985	0.999897
-1.082245	0.999918
-1.087875	0.99993
-1.093505	0.999941
-1.104764	0.999943
-1.110394	0.999953
-1.132914	0.999966
-1.155433	0.999976
-1.161063	0.999977
-1.166693	0.999977
-1.177953	0.999978
-1.194843	0.99999
-1.200473	0.999991
-1.206102	0.999991
-1.217362	0.999992
-1.222992	0.999993
-1.228622	0.999994
-1.239882	0.999995
-1.245512	0.999995
-1.256772	0.999996
-1.279291	0.999997
-1.335590	0.999998
-1.425668	0.999999
-1.431298	1
&
```
