## Supplementary material for "All-at-once RNA folding with 3D motif prediction framed by evolutionary information": RF01430_snoR134.cacofold.helixcov

```
# RMs = 2 L = 156

# RM_HELIX NESTED 3-8 66-71, nbp = 6 nbp_cov = 1
# pvals: 0.711084,0.711084,0.711084,0.0036554,0.711084,0.000164024
# aggregated NONE
NESTED  ::<<<<<<______________________________________________________>>>>>>:::::::::::::::::::::::::::::::::::::::::::::::::::::::::::::::::::::::::::::::::::::
        :::::::<______________________________________________________>::::::::::::::::::::::::::::::::::::::::::::::::::::::::::::::::::::::::::::::::::::::::::

# RM_HELIX NESTED 84-113 119-149, nbp = 28 nbp_cov = 1
# pvals: 0.0945223,0.711084,0.711084,0.0109228,0.711084,0.711084,0.0898241,0.73673,0.711084,0.711084,0.711084,0.711084,0.711084,0.711084,0.711084,0.711084,0.711084,0.968983,0.883231,0.787166,0.000101593,0.021133,0.0826754,0.711084,0.985954,0.0811696,0.711084,0.916971
# aggregated NONE
NESTED  ::::::::::::::::::::::::::::::::::::::::::::::::::::::::::::::::::::::::::::::::<<<<<<<<<<<-<<<<<<<<<<<<<<<-<<_____>>>>>>>>->>>>>>>>>->>->>>>>>>>>:::::::
        :::::::::::::::::::::::::::::::::::::::::::::::::::::::::::::::::::::::::::::::::::::::::::::::::::::<____________________>::::::::::::::::::::::::::::::
```
