## Supplementary material for "All-at-once RNA folding with 3D motif prediction framed by evolutionary information": RF01430_snoR134.cacofold.power

```
# Power analysis of CaCoFold structure 
#
# Powertype = SINGLE SUBSTITUTIONS
# covary  left_pos      right_pos    substitutions      power
#----------------------------------------------------------------
          3		71		0		0.00
          4		70		0		0.00
          5		69		0		0.00
          6		68		2		0.00
          7		67		1		0.00
     *    8		66		4		0.07
          84		149		2		0.00
          85		148		0		0.00
          86		147		0		0.00
          87		146		2		0.00
          88		145		1		0.00
          89		144		0		0.00
          90		143		3		0.02
          91		142		2		0.00
          92		141		1		0.00
          93		139		0		0.00
          94		138		0		0.00
          96		136		0		0.00
          97		135		0		0.00
          98		134		0		0.00
          99		133		0		0.00
          100		132		0		0.00
          101		131		2		0.00
          102		130		1		0.00
          103		129		2		0.00
          104		128		3		0.02
     *    105		126		4		0.07
          106		125		2		0.00
          107		124		3		0.02
          108		123		2		0.00
          109		122		5		0.11
          110		121		5		0.11
          112		120		0		0.00
          113		119		3		0.02
#
# BPAIRS 34
# avg substitutions per BP  1.5
# BPAIRS expected to covary 0.4 +/- 0.6
# BPAIRS observed to covary 2
#
```
