## Supplementary material for "All-at-once RNA folding with 3D motif prediction framed by evolutionary information": RF01430_snoR134.helixcov

```
# RMs = 5 L = 156

# RM_HELIX NESTED 20-29 48-59, nbp = 10 nbp_cov = 0
# pvals: 0.711084,0.711084,0.711084,0.711084,0.711084,0.00593266,0.0143326,0.0860991,0.711084,0.913116
# aggregated NONE
NESTED  ::::::::::::::::::<<<<<<<<<<________________>>>->>->>>>>:::::::::::::::::::::::::::::::::::::::::::::::::::::::::::::::::::::::::::::::::::::::::::::::::
        :::::::::::::::::::::::::::::::::::::::::::::::::::::::::::::::::::::::::::::::::::::::::::::::::::::::::::::::::::::::::::::::::::::::::::::::::::::::::

# RM_HELIX NESTED 3-11 64-71, nbp = 8 nbp_cov = 1
# pvals: 0.711084,0.711084,0.711084,0.0036554,0.711084,0.000164024,0.711084,0.711084
# aggregated NONE
NESTED  ::<<<<<<-<<_________________________________________________>>>>>>>>:::::::::::::::::::::::::::::::::::::::::::::::::::::::::::::::::::::::::::::::::::::
        :::::::<______________________________________________________>::::::::::::::::::::::::::::::::::::::::::::::::::::::::::::::::::::::::::::::::::::::::::

# RM_HELIX NESTED 105-107 124-126, nbp = 3 nbp_cov = 1
# pvals: 0.000101593,0.021133,0.0826754
# aggregated NONE
NESTED  :::::::::::::::::::::::::::::::::::::::::::::::::::::::::::::::::::::::::::::::::::::::::::::::::::::<<<________________>>>::::::::::::::::::::::::::::::
        :::::::::::::::::::::::::::::::::::::::::::::::::::::::::::::::::::::::::::::::::::::::::::::::::::::<____________________>::::::::::::::::::::::::::::::

# RM_HELIX NESTED 93-101 131-139, nbp = 8 nbp_cov = 0
# pvals: 0.711084,0.711084,0.711084,0.711084,0.711084,0.711084,0.711084,0.711084
# aggregated NONE
NESTED  :::::::::::::::::::::::::::::::::::::::::::::::::::::::::::::::::::::::::::::::::::::::::<<-<<<<<<_____________________________>>>>>>->>:::::::::::::::::
        :::::::::::::::::::::::::::::::::::::::::::::::::::::::::::::::::::::::::::::::::::::::::::::::::::::::::::::::::::::::::::::::::::::::::::::::::::::::::

# RM_HELIX NESTED 84-90 143-149, nbp = 7 nbp_cov = 0
# pvals: 0.0945223,0.711084,0.711084,0.0109228,0.711084,0.711084,0.0898241
# aggregated NONE
NESTED  ::::::::::::::::::::::::::::::::::::::::::::::::::::::::::::::::::::::::::::::::<<<<<<<____________________________________________________>>>>>>>:::::::
        :::::::::::::::::::::::::::::::::::::::::::::::::::::::::::::::::::::::::::::::::::::::::::::::::::::::::::::::::::::::::::::::::::::::::::::::::::::::::
```
