## Supplementary material for "All-at-once RNA folding with 3D motif prediction framed by evolutionary information": RF01430_snoR134.sorted.cov

```
#
# Method Target_E-val [cov_min,cov_max] [FP | TP True Found | Sen PPV F] 
# GTp    0.05         [-2.20,6.12]     [0 | 2 36 2 | 5.56 100.00 10.53] 
#
#       left_pos       right_pos        score          E-value           pvalue       substitutions      power
#--------------------------------------------------------------------------------------------------------------
*	     105	     126	5.40847	0.00365733	0.000101593	4		0.07
*	       8	      66	5.18204	0.00590486	0.000164024	4		0.07
```
