## Supplementary material for "All-at-once RNA folding with 3D motif prediction framed by evolutionary information": RF01430_snoR134.surv

```
5.403517	0.0277778
5.169037	0.0555556
3.708048	0.0833333
3.329273	0.111111
2.643870	0.138889
2.283132	0.166667
1.796136	0.194444
0.281036	0.222222
0.244962	0.25
0.208888	0.277778
0.172814	0.305556
-0.007555	0.972222
-0.494551	1
&
6.106956	8.62664e-05
5.998735	0.000172533
5.601923	0.000258799
5.529775	0.000345066
5.421554	0.000431332
5.114926	0.000517598
5.060816	0.000603865
5.006705	0.000690131
4.988668	0.000776398
4.664004	0.000862664
4.411487	0.00094893
4.393450	0.0010352
4.213081	0.00112146
4.122897	0.001294
4.014675	0.00138026
3.960564	0.0015528
3.888417	0.00163906
3.834306	0.00181159
3.726085	0.00189786
3.708048	0.00198413
3.671974	0.00224293
3.653937	0.00250173
3.635900	0.00284679
3.599826	0.00293306
3.563752	0.00301932
3.545716	0.00310559
3.491605	0.00336439
3.455531	0.00362319
3.437494	0.00405452
3.383383	0.00422705
3.347310	0.00431332
3.275162	0.00457212
3.221051	0.00483092
3.203014	0.00491718
3.184977	0.00508972
3.148904	0.00543478
3.112830	0.00569358
3.094793	0.00595238
3.058719	0.00638371
3.040682	0.00646998
3.004608	0.00655625
2.968535	0.00672878
2.932461	0.00707384
2.914424	0.00741891
2.896387	0.00759144
2.878350	0.00776398
2.860313	0.00785024
2.842276	0.00810904
2.806202	0.00828157
2.788166	0.00845411
2.770129	0.00854037
2.752092	0.00862664
2.734055	0.00888544
2.716018	0.0094893
2.661907	0.00992063
2.643870	0.0100069
2.625833	0.0100932
2.607797	0.0102657
2.589760	0.010352
2.571723	0.0105245
2.535649	0.010697
2.517612	0.0108696
2.481538	0.0110421
2.463501	0.0111284
2.427427	0.0112146
2.409391	0.0113872
2.391354	0.0114734
2.373317	0.0115597
2.355280	0.0117322
2.337243	0.0119048
2.319206	0.0120773
2.301169	0.0121636
2.283132	0.0123361
2.247058	0.0125086
2.210985	0.0125949
2.156874	0.0128537
2.102763	0.0131125
2.084726	0.0134576
2.048652	0.0136301
2.030616	0.0138026
1.994542	0.0139752
1.976505	0.0140614
1.958468	0.0144928
1.940431	0.014579
1.922394	0.0147516
1.904357	0.0150104
1.886320	0.0151829
1.868283	0.0154417
1.850247	0.0156142
1.832210	0.0159593
1.814173	0.0162181
1.796136	0.0163906
1.778099	0.0167357
1.760062	0.0169082
1.742025	0.0170807
1.723988	0.0175121
1.705951	0.0179434
1.687914	0.0180297
1.669877	0.0182022
1.651841	0.0182885
1.633804	0.0189786
1.615767	0.019755
1.597730	0.0200138
1.579693	0.0205314
1.561656	0.0207902
1.543619	0.0213941
1.525582	0.0218254
1.507545	0.0224293
1.489508	0.0233782
1.471472	0.0240683
1.453435	0.0244997
1.435398	0.0247585
1.417361	0.0251035
1.399324	0.0252761
1.381287	0.0257937
1.363250	0.0259662
1.345213	0.0270014
1.327176	0.0273464
1.309139	0.0276915
1.291102	0.027864
1.273066	0.0279503
1.255029	0.0288992
1.236992	0.0292443
1.218955	0.0300207
1.200918	0.0303658
1.182881	0.0306246
1.164844	0.0311422
1.146807	0.0312284
1.128770	0.031401
1.110733	0.031746
1.092697	0.0319186
1.074660	0.0320911
1.056623	0.0327812
1.038586	0.0336439
1.020549	0.0339027
1.002512	0.0345928
0.984475	0.0349379
0.966438	0.0358868
0.948401	0.0362319
0.930364	0.0370083
0.912327	0.0373533
0.894291	0.0378709
0.876254	0.0387336
0.858217	0.0389924
0.840180	0.0395963
0.822143	0.0405452
0.804106	0.0412353
0.786069	0.0416667
0.768032	0.0426156
0.749995	0.0433057
0.731958	0.0443409
0.713922	0.0445135
0.695885	0.0453761
0.677848	0.0464113
0.659811	0.0469289
0.641774	0.0473602
0.623737	0.0481366
0.605700	0.0484817
0.587663	0.0489993
0.569626	0.0505521
0.551589	0.0516736
0.533552	0.0528813
0.515516	0.0534852
0.497479	0.0542616
0.479442	0.0557281
0.461405	0.0571084
0.443368	0.0590062
0.425331	0.0601277
0.407294	0.0612491
0.389257	0.0624569
0.371220	0.0640097
0.353183	0.0647861
0.335147	0.0664251
0.317110	0.0677191
0.299073	0.069962
0.281036	0.071256
0.262999	0.0724638
0.244962	0.0741028
0.226925	0.0756556
0.208888	0.0783299
0.190851	0.0807453
0.172814	0.0836784
0.154777	0.0860939
0.136741	0.089372
0.118704	0.0915286
0.100667	0.0943754
0.082630	0.0962733
0.064593	0.0980849
0.046556	0.100759
0.028519	0.102657
0.010482	0.120083
-0.007555	0.797274
-0.025592	0.803226
-0.043628	0.805987
-0.061665	0.809179
-0.079702	0.814614
-0.097739	0.819272
-0.115776	0.823758
-0.133813	0.827985
-0.151850	0.832902
-0.169887	0.839027
-0.187924	0.844375
-0.205961	0.850587
-0.223998	0.85628
-0.242034	0.86206
-0.260071	0.867667
-0.278108	0.87362
-0.296145	0.879745
-0.314182	0.885524
-0.332219	0.890355
-0.350256	0.894841
-0.368293	0.897861
-0.386330	0.90226
-0.404367	0.906401
-0.422403	0.909852
-0.440440	0.912785
-0.458477	0.917616
-0.476514	0.921239
-0.494551	0.924344
-0.512588	0.927019
-0.530625	0.930124
-0.548662	0.933575
-0.566699	0.937026
-0.584736	0.940304
-0.602773	0.943323
-0.620809	0.945652
-0.638846	0.946946
-0.656883	0.948758
-0.674920	0.951691
-0.692957	0.95333
-0.710994	0.954538
-0.729031	0.956177
-0.747068	0.958075
-0.765105	0.95911
-0.783142	0.960663
-0.801178	0.96256
-0.819215	0.964545
-0.837252	0.966442
-0.855289	0.967219
-0.873326	0.969203
-0.891363	0.970324
-0.909400	0.970842
-0.927437	0.971705
-0.945474	0.97274
-0.963511	0.973689
-0.981548	0.974465
-0.999584	0.975069
-1.017621	0.976363
-1.035658	0.976794
-1.053695	0.977484
-1.071732	0.97783
-1.089769	0.978692
-1.107806	0.979469
-1.125843	0.980935
-1.143880	0.982057
-1.161917	0.982574
-1.179953	0.983609
-1.197990	0.984213
-1.216027	0.984903
-1.234064	0.985335
-1.252101	0.986629
-1.270138	0.987146
-1.288175	0.987836
-1.306212	0.988095
-1.324249	0.988785
-1.342286	0.989303
-1.360323	0.989821
-1.378359	0.990079
-1.396396	0.990424
-1.414433	0.991632
-1.432470	0.991977
-1.450507	0.99215
-1.468544	0.992581
-1.486581	0.993185
-1.504618	0.993616
-1.522655	0.993789
-1.540692	0.994134
-1.558728	0.994651
-1.576765	0.995255
-1.594802	0.995428
-1.612839	0.995687
-1.630876	0.996291
-1.648913	0.996981
-1.666950	0.997412
-1.684987	0.997671
-1.703024	0.998016
-1.757134	0.998275
-1.775171	0.998361
-1.829282	0.998533
-1.847319	0.99862
-1.865356	0.998879
-1.901430	0.999051
-1.919467	0.999137
-1.955540	0.999224
-1.991614	0.99931
-2.027688	0.999396
-2.063762	0.999569
-2.099836	0.999741
-2.117873	0.999827
-2.135909	0.999914
-2.208057	1
&
7.459724	4.29997e-07
7.387576	8.59993e-07
7.315429	1.28999e-06
6.990764	1.71999e-06
6.828432	2.14998e-06
6.810395	2.57998e-06
6.720211	3.00998e-06
6.539842	3.43997e-06
6.431620	3.86997e-06
6.413583	4.29997e-06
6.377510	4.72996e-06
6.341436	5.15996e-06
6.323399	5.58996e-06
6.287325	6.44995e-06
6.269288	6.87994e-06
6.215178	7.30994e-06
6.197141	8.59993e-06
6.179104	9.02993e-06
6.161067	1.11799e-05
6.143030	1.16099e-05
6.124993	1.24699e-05
6.106956	1.54799e-05
6.088919	1.63399e-05
6.070882	1.80599e-05
6.052845	1.84899e-05
6.034808	1.97798e-05
6.016772	2.14998e-05
5.998735	2.32198e-05
5.980698	2.75198e-05
5.962661	3.05298e-05
5.944624	3.35397e-05
5.926587	3.69797e-05
5.908550	4.17097e-05
5.890513	4.51496e-05
5.872476	4.81596e-05
5.854439	5.20296e-05
5.836403	5.50396e-05
5.818366	5.84795e-05
5.800329	5.97695e-05
5.782292	6.36395e-05
5.764255	6.75095e-05
5.746218	7.35294e-05
5.728181	7.65394e-05
5.710144	7.82594e-05
5.692107	7.95494e-05
5.674070	8.21293e-05
5.656033	8.51393e-05
5.637997	8.90093e-05
5.619960	9.20193e-05
5.601923	9.71792e-05
5.583886	9.88992e-05
5.565849	0.000101909
5.547812	0.000103629
5.529775	0.000106639
5.511738	0.000109219
5.493701	0.000113949
5.475664	0.000116529
5.457628	0.000119539
5.439591	0.000120829
5.421554	0.000124699
5.403517	0.000130289
5.385480	0.000132439
5.367443	0.000135449
5.349406	0.000139319
5.331369	0.000143619
5.313332	0.000145769
5.295295	0.000148349
5.277258	0.000151789
5.259222	0.000155659
5.241185	0.000158239
5.223148	0.000162109
5.205111	0.000165549
5.187074	0.000169849
5.169037	0.000172429
5.151000	0.000179739
5.132963	0.000184039
5.114926	0.000188338
5.096889	0.000195648
5.078853	0.000199948
5.060816	0.000204678
5.042779	0.000210268
5.024742	0.000214138
5.006705	0.000219298
4.988668	0.000230048
4.970631	0.000237358
4.952594	0.000244238
4.934557	0.000254988
4.916520	0.000263588
4.898483	0.000276488
4.880447	0.000285088
4.862410	0.000294118
4.844373	0.000304868
4.826336	0.000316047
4.808299	0.000325937
4.790262	0.000341417
4.772225	0.000352167
4.754188	0.000367217
4.736151	0.000380117
4.718114	0.000395167
4.700078	0.000409357
4.682041	0.000432577
4.664004	0.000460096
4.645967	0.000485466
4.627930	0.000516856
4.609893	0.000544376
4.591856	0.000566735
4.573819	0.000596835
4.555782	0.000626075
4.537745	0.000666495
4.519708	0.000695734
4.501672	0.000735724
4.483635	0.000762814
4.465598	0.000797644
4.447561	0.000835913
4.429524	0.000869453
4.411487	0.000920193
4.393450	0.000973512
4.375413	0.00102382
4.357376	0.00107714
4.339339	0.00112616
4.321303	0.00118464
4.303266	0.00124527
4.285229	0.00131579
4.267192	0.00137169
4.249155	0.00143275
4.231118	0.00149467
4.213081	0.00155143
4.195044	0.00162625
4.177007	0.00169634
4.158970	0.00176084
4.140933	0.00181201
4.122897	0.00190746
4.104860	0.0019582
4.086823	0.00203173
4.068786	0.00211558
4.050749	0.00218524
4.032712	0.00225576
4.014675	0.00232327
3.996638	0.00240884
3.978601	0.00246517
3.960564	0.00254085
3.942528	0.00260406
3.924491	0.00267458
3.906454	0.00274381
3.888417	0.00283669
3.870380	0.00290463
3.852343	0.00296956
3.834306	0.00304653
3.816269	0.00310329
3.798232	0.00319573
3.780195	0.00328216
3.762158	0.00337891
3.744122	0.00347351
3.726085	0.0035565
3.708048	0.0036554
3.690011	0.00376419
3.671974	0.00385578
3.653937	0.00398306
3.635900	0.00409185
3.617863	0.0042058
3.599826	0.00428707
3.581789	0.0043808
3.563752	0.00450851
3.545716	0.00462332
3.527679	0.00471061
3.509642	0.00482972
3.491605	0.00492432
3.473568	0.00503182
3.455531	0.00513889
3.437494	0.00524424
3.419457	0.00535303
3.401420	0.00546096
3.383383	0.00556287
3.365347	0.00567423
3.347310	0.00579334
3.329273	0.00593266
3.311236	0.00605435
3.293199	0.00618722
3.275162	0.00632955
3.257125	0.00645425
3.239088	0.00660561
3.221051	0.00673848
3.203014	0.00686705
3.184977	0.00701023
3.166941	0.00713794
3.148904	0.00725189
3.130867	0.0074011
3.112830	0.00754257
3.094793	0.00770382
3.076756	0.00783583
3.058719	0.00796913
3.040682	0.00810114
3.022645	0.00823701
3.004608	0.00836515
2.986572	0.00851436
2.968535	0.00865024
2.950498	0.00877537
2.932461	0.00890007
2.914424	0.00902305
2.896387	0.00913786
2.878350	0.00923375
2.860313	0.00934727
2.842276	0.00947153
2.824239	0.00956828
2.806202	0.00968653
2.788166	0.00980521
2.770129	0.0099527
2.752092	0.0100744
2.734055	0.0101905
2.716018	0.0103122
2.697981	0.0104597
2.679944	0.0105934
2.661907	0.0107503
2.643870	0.0109228
2.625833	0.0110703
2.607797	0.0112564
2.589760	0.0114444
2.571723	0.0116529
2.553686	0.0118615
2.535649	0.0120528
2.517612	0.0122274
2.499575	0.0124385
2.481538	0.0125955
2.463501	0.0127735
2.445464	0.0129132
2.427427	0.0130685
2.409391	0.0132035
2.391354	0.0133639
2.373317	0.0135101
2.355280	0.01367
2.337243	0.0138455
2.319206	0.0140097
2.301169	0.0141761
2.283132	0.0143326
2.265095	0.0144784
2.247058	0.0146573
2.229022	0.0148228
2.210985	0.0149703
2.192948	0.0151428
2.174911	0.0153315
2.156874	0.0155186
2.138837	0.0157276
2.120800	0.0159271
2.102763	0.0161455
2.084726	0.0163644
2.066689	0.0165936
2.048652	0.0167995
2.030616	0.017024
2.012579	0.0172596
1.994542	0.0175125
1.976505	0.0177365
1.958468	0.0179915
1.940431	0.0182736
1.922394	0.0185978
1.904357	0.0190054
1.886320	0.0193352
1.868283	0.0196465
1.850247	0.019963
1.832210	0.0203242
1.814173	0.0207052
1.796136	0.021133
1.778099	0.0216185
1.760062	0.0221242
1.742025	0.0226604
1.723988	0.0232452
1.705951	0.0238553
1.687914	0.0244711
1.669877	0.0250912
1.651841	0.0257577
1.633804	0.0264929
1.615767	0.027168
1.597730	0.02793
1.579693	0.0287655
1.561656	0.0294801
1.543619	0.0302034
1.525582	0.0309563
1.507545	0.0316658
1.489508	0.0322768
1.471472	0.0329364
1.453435	0.0335298
1.435398	0.0340751
1.417361	0.0345911
1.399324	0.0351406
1.381287	0.0356269
1.363250	0.0360827
1.345213	0.0365488
1.327176	0.0369788
1.309139	0.0374239
1.291102	0.0378655
1.273066	0.0382955
1.255029	0.0387079
1.236992	0.0391576
1.218955	0.0396371
1.200918	0.0400985
1.182881	0.0406222
1.164844	0.0411163
1.146807	0.0416069
1.128770	0.0420829
1.110733	0.0425877
1.092697	0.0430831
1.074660	0.043563
1.056623	0.0440218
1.038586	0.0445343
1.020549	0.0450593
1.002512	0.0456201
0.984475	0.0461614
0.966438	0.0467462
0.948401	0.0473392
0.930364	0.0478995
0.912327	0.048461
0.894291	0.0490587
0.876254	0.049739
0.858217	0.0504158
0.840180	0.0510642
0.822143	0.0517359
0.804106	0.0524467
0.786069	0.0531394
0.768032	0.0538416
0.749995	0.0545464
0.731958	0.0553006
0.713922	0.0561008
0.695885	0.0569599
0.677848	0.0578074
0.659811	0.0587229
0.641774	0.0596276
0.623737	0.0604988
0.605700	0.0613657
0.587663	0.0622201
0.569626	0.0631063
0.551589	0.0640901
0.533552	0.0650967
0.515516	0.066167
0.497479	0.0672601
0.479442	0.0683634
0.461405	0.0695722
0.443368	0.0707241
0.425331	0.0718572
0.407294	0.0730414
0.389257	0.0742131
0.371220	0.0753621
0.353183	0.076689
0.335147	0.078139
0.317110	0.0796637
0.299073	0.0811696
0.281036	0.0826754
0.262999	0.0843731
0.244962	0.0860991
0.226925	0.0878676
0.208888	0.0898241
0.190851	0.0920562
0.172814	0.0945223
0.154777	0.0970283
0.136741	0.0996018
0.118704	0.10224
0.100667	0.10504
0.082630	0.10784
0.064593	0.110629
0.046556	0.113535
0.028519	0.116714
0.010482	0.121094
-0.007555	0.711084
-0.025592	0.715203
-0.043628	0.720924
-0.061665	0.728151
-0.079702	0.73673
-0.097739	0.74624
-0.115776	0.756765
-0.133813	0.766997
-0.151850	0.777081
-0.169887	0.787166
-0.187924	0.797012
-0.205961	0.806624
-0.223998	0.81567
-0.242034	0.824636
-0.260071	0.833178
-0.278108	0.841344
-0.296145	0.84916
-0.314182	0.85668
-0.332219	0.863811
-0.350256	0.870626
-0.368293	0.877083
-0.386330	0.883231
-0.404367	0.888999
-0.422403	0.894415
-0.440440	0.899557
-0.458477	0.904372
-0.476514	0.90894
-0.494551	0.913116
-0.512588	0.916971
-0.530625	0.920742
-0.548662	0.924283
-0.566699	0.927564
-0.584736	0.930905
-0.602773	0.934027
-0.620809	0.937019
-0.638846	0.939936
-0.656883	0.942766
-0.674920	0.945415
-0.692957	0.947976
-0.710994	0.950537
-0.729031	0.952916
-0.747068	0.955212
-0.765105	0.957452
-0.783142	0.959625
-0.801178	0.961666
-0.819215	0.963633
-0.837252	0.965533
-0.855289	0.967319
-0.873326	0.968983
-0.891363	0.970623
-0.909400	0.972208
-0.927437	0.973643
-0.945474	0.975063
-0.963511	0.976391
-0.981548	0.977736
-0.999584	0.978935
-1.017621	0.980039
-1.035658	0.981183
-1.053695	0.982264
-1.071732	0.983245
-1.089769	0.984227
-1.107806	0.985135
-1.125843	0.985954
-1.143880	0.986754
-1.161917	0.987501
-1.179953	0.988288
-1.197990	0.988956
-1.216027	0.989579
-1.234064	0.990166
-1.252101	0.990722
-1.270138	0.991216
-1.288175	0.991724
-1.306212	0.992187
-1.324249	0.992614
-1.342286	0.993059
-1.360323	0.993438
-1.378359	0.993764
-1.396396	0.994114
-1.414433	0.994447
-1.432470	0.994726
-1.450507	0.995032
-1.468544	0.995327
-1.486581	0.99558
-1.504618	0.995857
-1.522655	0.996108
-1.540692	0.996334
-1.558728	0.996569
-1.576765	0.996771
-1.594802	0.996975
-1.612839	0.99719
-1.630876	0.997381
-1.648913	0.997529
-1.666950	0.997701
-1.684987	0.99785
-1.703024	0.998007
-1.721061	0.998157
-1.739098	0.998277
-1.757134	0.998404
-1.775171	0.99851
-1.793208	0.998608
-1.811245	0.998708
-1.829282	0.998786
-1.847319	0.998876
-1.865356	0.998943
-1.883393	0.999035
-1.901430	0.999103
-1.919467	0.999174
-1.937504	0.999232
-1.955540	0.999285
-1.973577	0.999328
-1.991614	0.999366
-2.009651	0.999412
-2.027688	0.999454
-2.045725	0.999502
-2.063762	0.999525
-2.081799	0.999564
-2.099836	0.999592
-2.117873	0.99963
-2.135909	0.999669
-2.153946	0.999696
-2.171983	0.99972
-2.190020	0.99974
-2.208057	0.999764
-2.226094	0.999787
-2.244131	0.999804
-2.262168	0.999822
-2.280205	0.999835
-2.298242	0.999853
-2.316279	0.999864
-2.334315	0.999873
-2.352352	0.999892
-2.370389	0.999909
-2.388426	0.999917
-2.406463	0.999928
-2.424500	0.999942
-2.442537	0.999949
-2.460574	0.999956
-2.478611	0.999963
-2.496648	0.99997
-2.514684	0.999976
-2.532721	0.999983
-2.550758	0.999986
-2.568795	0.999989
-2.586832	0.999992
-2.604869	0.999994
-2.622906	0.999995
-2.640943	0.999996
-2.658980	0.999997
-2.677017	0.999997
-2.713090	0.999998
-2.767201	0.999999
-2.839349	0.999999
-2.911496	1
-2.965607	1
&
25.081780	2.56225e-22
25.063743	2.6594e-22
25.045706	2.76023e-22
25.027669	2.86489e-22
25.009632	2.97351e-22
24.991596	3.08626e-22
24.973559	3.20327e-22
24.955522	3.32473e-22
24.937485	3.45079e-22
24.919448	3.58163e-22
24.901411	3.71743e-22
24.883374	3.85838e-22
24.865337	4.00467e-22
24.847300	4.15651e-22
24.829263	4.31411e-22
24.811226	4.47768e-22
24.793190	4.64746e-22
24.775153	4.82367e-22
24.757116	5.00656e-22
24.739079	5.19639e-22
24.721042	5.39341e-22
24.703005	5.59791e-22
24.684968	5.81015e-22
24.666931	6.03045e-22
24.648894	6.2591e-22
24.630857	6.49641e-22
24.612821	6.74273e-22
24.594784	6.99838e-22
24.576747	7.26373e-22
24.558710	7.53914e-22
24.540673	7.82499e-22
24.522636	8.12167e-22
24.504599	8.42961e-22
24.486562	8.74922e-22
24.468525	9.08095e-22
24.450488	9.42526e-22
24.432451	9.78262e-22
24.414415	1.01535e-21
24.396378	1.05385e-21
24.378341	1.09381e-21
24.360304	1.13528e-21
24.342267	1.17832e-21
24.324230	1.223e-21
24.306193	1.26937e-21
24.288156	1.3175e-21
24.270119	1.36745e-21
24.252082	1.4193e-21
24.234046	1.47311e-21
24.216009	1.52897e-21
24.197972	1.58694e-21
24.179935	1.64711e-21
24.161898	1.70956e-21
24.143861	1.77437e-21
24.125824	1.84165e-21
24.107787	1.91148e-21
24.089750	1.98395e-21
24.071713	2.05917e-21
24.053676	2.13724e-21
24.035640	2.21828e-21
24.017603	2.30238e-21
23.999566	2.38968e-21
23.981529	2.48028e-21
23.963492	2.57432e-21
23.945455	2.67193e-21
23.927418	2.77323e-21
23.909381	2.87838e-21
23.891344	2.98751e-21
23.873307	3.10078e-21
23.855271	3.21835e-21
23.837234	3.34037e-21
23.819197	3.46702e-21
23.801160	3.59847e-21
23.783123	3.73491e-21
23.765086	3.87651e-21
23.747049	4.02349e-21
23.729012	4.17604e-21
23.710975	4.33437e-21
23.692938	4.49871e-21
23.674901	4.66927e-21
23.656865	4.84631e-21
23.638828	5.03005e-21
23.620791	5.22076e-21
23.602754	5.41871e-21
23.584717	5.62415e-21
23.566680	5.83739e-21
23.548643	6.05871e-21
23.530606	6.28842e-21
23.512569	6.52684e-21
23.494532	6.77431e-21
23.476496	7.03115e-21
23.458459	7.29773e-21
23.440422	7.57442e-21
23.422385	7.8616e-21
23.404348	8.15966e-21
23.386311	8.46903e-21
23.368274	8.79013e-21
23.350237	9.1234e-21
23.332200	9.4693e-21
23.314163	9.82832e-21
23.296126	1.0201e-20
23.278090	1.05877e-20
23.260053	1.09891e-20
23.242016	1.14058e-20
23.223979	1.18382e-20
23.205942	1.22871e-20
23.187905	1.27529e-20
23.169868	1.32364e-20
23.151831	1.37383e-20
23.133794	1.42591e-20
23.115757	1.47998e-20
23.097721	1.53609e-20
23.079684	1.59433e-20
23.061647	1.65477e-20
23.043610	1.71751e-20
23.025573	1.78263e-20
23.007536	1.85022e-20
22.989499	1.92036e-20
22.971462	1.99317e-20
22.953425	2.06874e-20
22.935388	2.14717e-20
22.917351	2.22858e-20
22.899315	2.31308e-20
22.881278	2.40077e-20
22.863241	2.49179e-20
22.845204	2.58627e-20
22.827167	2.68432e-20
22.809130	2.78609e-20
22.791093	2.89172e-20
22.773056	3.00136e-20
22.755019	3.11515e-20
22.736982	3.23326e-20
22.718946	3.35584e-20
22.700909	3.48307e-20
22.682872	3.61513e-20
22.664835	3.75219e-20
22.646798	3.89445e-20
22.628761	4.0421e-20
22.610724	4.19535e-20
22.592687	4.35441e-20
22.574650	4.5195e-20
22.556613	4.69085e-20
22.538576	4.86869e-20
22.520540	5.05328e-20
22.502503	5.24486e-20
22.484466	5.44371e-20
22.466429	5.6501e-20
22.448392	5.86431e-20
22.430355	6.08665e-20
22.412318	6.31741e-20
22.394281	6.55692e-20
22.376244	6.80552e-20
22.358207	7.06353e-20
22.340171	7.33133e-20
22.322134	7.60929e-20
22.304097	7.89778e-20
22.286060	8.1972e-20
22.268023	8.50798e-20
22.249986	8.83054e-20
22.231949	9.16533e-20
22.213912	9.51282e-20
22.195875	9.87347e-20
22.177838	1.02478e-19
22.159801	1.06363e-19
22.141765	1.10396e-19
22.123728	1.14581e-19
22.105691	1.18925e-19
22.087654	1.23434e-19
22.069617	1.28114e-19
22.051580	1.32971e-19
22.033543	1.38012e-19
22.015506	1.43245e-19
21.997469	1.48675e-19
21.979432	1.54312e-19
21.961396	1.60162e-19
21.943359	1.66234e-19
21.925322	1.72537e-19
21.907285	1.79078e-19
21.889248	1.85867e-19
21.871211	1.92914e-19
21.853174	2.00228e-19
21.835137	2.07819e-19
21.817100	2.15698e-19
21.799063	2.23875e-19
21.781026	2.32363e-19
21.762990	2.41172e-19
21.744953	2.50316e-19
21.726916	2.59806e-19
21.708879	2.69655e-19
21.690842	2.79879e-19
21.672805	2.90489e-19
21.654768	3.01502e-19
21.636731	3.12933e-19
21.618694	3.24797e-19
21.600657	3.37111e-19
21.582621	3.49891e-19
21.564584	3.63156e-19
21.546547	3.76924e-19
21.528510	3.91214e-19
21.510473	4.06046e-19
21.492436	4.2144e-19
21.474399	4.37417e-19
21.456362	4.54e-19
21.438325	4.71212e-19
21.420288	4.89077e-19
21.402251	5.07619e-19
21.384215	5.26863e-19
21.366178	5.46837e-19
21.348141	5.67569e-19
21.330104	5.89086e-19
21.312067	6.1142e-19
21.294030	6.34599e-19
21.275993	6.58658e-19
21.257956	6.83629e-19
21.239919	7.09546e-19
21.221882	7.36446e-19
21.203846	7.64366e-19
21.185809	7.93344e-19
21.167772	8.23421e-19
21.149735	8.54638e-19
21.131698	8.87038e-19
21.113661	9.20667e-19
21.095624	9.5557e-19
21.077587	9.91797e-19
21.059550	1.0294e-18
21.041513	1.06842e-18
21.023476	1.10893e-18
21.005440	1.15097e-18
20.987403	1.1946e-18
20.969366	1.23989e-18
20.951329	1.2869e-18
20.933292	1.33569e-18
20.915255	1.38632e-18
20.897218	1.43888e-18
20.879181	1.49343e-18
20.861144	1.55005e-18
20.843107	1.60881e-18
20.825071	1.6698e-18
20.807034	1.7331e-18
20.788997	1.79881e-18
20.770960	1.867e-18
20.752923	1.93778e-18
20.734886	2.01124e-18
20.716849	2.08749e-18
20.698812	2.16663e-18
20.680775	2.24877e-18
20.662738	2.33402e-18
20.644701	2.4225e-18
20.626665	2.51434e-18
20.608628	2.60966e-18
20.590591	2.70859e-18
20.572554	2.81128e-18
20.554517	2.91786e-18
20.536480	3.02847e-18
20.518443	3.14328e-18
20.500406	3.26245e-18
20.482369	3.38613e-18
20.464332	3.5145e-18
20.446296	3.64773e-18
20.428259	3.78602e-18
20.410222	3.92955e-18
20.392185	4.07852e-18
20.374148	4.23313e-18
20.356111	4.39361e-18
20.338074	4.56017e-18
20.320037	4.73305e-18
20.302000	4.91248e-18
20.283963	5.09871e-18
20.265926	5.292e-18
20.247890	5.49262e-18
20.229853	5.70085e-18
20.211816	5.91697e-18
20.193779	6.14128e-18
20.175742	6.37409e-18
20.157705	6.61573e-18
20.139668	6.86653e-18
20.121631	7.12684e-18
20.103594	7.39702e-18
20.085557	7.67744e-18
20.067521	7.96848e-18
20.049484	8.27057e-18
20.031447	8.5841e-18
20.013410	8.90952e-18
19.995373	9.24727e-18
19.977336	9.59783e-18
19.959299	9.96168e-18
19.941262	1.03393e-17
19.923225	1.07313e-17
19.905188	1.11381e-17
19.887151	1.15603e-17
19.869115	1.19986e-17
19.851078	1.24534e-17
19.833041	1.29255e-17
19.815004	1.34155e-17
19.796967	1.39241e-17
19.778930	1.4452e-17
19.760893	1.49998e-17
19.742856	1.55684e-17
19.724819	1.61586e-17
19.706782	1.67712e-17
19.688745	1.7407e-17
19.670709	1.80668e-17
19.652672	1.87517e-17
19.634635	1.94626e-17
19.616598	2.02004e-17
19.598561	2.09662e-17
19.580524	2.1761e-17
19.562487	2.25859e-17
19.544450	2.34421e-17
19.526413	2.43308e-17
19.508376	2.52531e-17
19.490340	2.62104e-17
19.472303	2.7204e-17
19.454266	2.82353e-17
19.436229	2.93057e-17
19.418192	3.04166e-17
19.400155	3.15696e-17
19.382118	3.27664e-17
19.364081	3.40085e-17
19.346044	3.52977e-17
19.328007	3.66358e-17
19.309970	3.80246e-17
19.291934	3.9466e-17
19.273897	4.09621e-17
19.255860	4.25149e-17
19.237823	4.41266e-17
19.219786	4.57994e-17
19.201749	4.75355e-17
19.183712	4.93375e-17
19.165675	5.12078e-17
19.147638	5.3149e-17
19.129601	5.51637e-17
19.111565	5.72549e-17
19.093528	5.94253e-17
19.075491	6.1678e-17
19.057454	6.40161e-17
19.039417	6.64428e-17
19.021380	6.89615e-17
19.003343	7.15756e-17
18.985306	7.42889e-17
18.967269	7.7105e-17
18.949232	8.00279e-17
18.931195	8.30616e-17
18.913159	8.62102e-17
18.895122	8.94782e-17
18.877085	9.28701e-17
18.859048	9.63906e-17
18.841011	1.00045e-16
18.822974	1.03837e-16
18.804937	1.07773e-16
18.786900	1.11859e-16
18.768863	1.16099e-16
18.750826	1.205e-16
18.732790	1.25068e-16
18.714753	1.29809e-16
18.696716	1.34729e-16
18.678679	1.39836e-16
18.660642	1.45137e-16
18.642605	1.50639e-16
18.624568	1.56349e-16
18.606531	1.62276e-16
18.588494	1.68427e-16
18.570457	1.74812e-16
18.552420	1.81438e-16
18.534384	1.88316e-16
18.516347	1.95455e-16
18.498310	2.02864e-16
18.480273	2.10553e-16
18.462236	2.18535e-16
18.444199	2.26819e-16
18.426162	2.35417e-16
18.408125	2.44341e-16
18.390088	2.53603e-16
18.372051	2.63216e-16
18.354015	2.73193e-16
18.335978	2.83549e-16
18.317941	2.94297e-16
18.299904	3.05453e-16
18.281867	3.17032e-16
18.263830	3.29049e-16
18.245793	3.41522e-16
18.227756	3.54468e-16
18.209719	3.67905e-16
18.191682	3.8185e-16
18.173645	3.96325e-16
18.155609	4.11348e-16
18.137572	4.2694e-16
18.119535	4.43124e-16
18.101498	4.59921e-16
18.083461	4.77355e-16
18.065424	4.95449e-16
18.047387	5.1423e-16
18.029350	5.33722e-16
18.011313	5.53953e-16
17.993276	5.74951e-16
17.975240	5.96745e-16
17.957203	6.19365e-16
17.939166	6.42842e-16
17.921129	6.67209e-16
17.903092	6.925e-16
17.885055	7.1875e-16
17.867018	7.45994e-16
17.848981	7.74271e-16
17.830944	8.0362e-16
17.812907	8.34082e-16
17.794870	8.65698e-16
17.776834	8.98512e-16
17.758797	9.3257e-16
17.740760	9.67919e-16
17.722723	1.00461e-15
17.704686	1.04269e-15
17.686649	1.08221e-15
17.668612	1.12323e-15
17.650575	1.16581e-15
17.632538	1.21e-15
17.614501	1.25586e-15
17.596465	1.30347e-15
17.578428	1.35287e-15
17.560391	1.40415e-15
17.542354	1.45738e-15
17.524317	1.51262e-15
17.506280	1.56995e-15
17.488243	1.62946e-15
17.470206	1.69123e-15
17.452169	1.75533e-15
17.434132	1.82187e-15
17.416095	1.89092e-15
17.398059	1.9626e-15
17.380022	2.03699e-15
17.361985	2.1142e-15
17.343948	2.19433e-15
17.325911	2.27751e-15
17.307874	2.36384e-15
17.289837	2.45343e-15
17.271800	2.54643e-15
17.253763	2.64295e-15
17.235726	2.74313e-15
17.217690	2.8471e-15
17.199653	2.95502e-15
17.181616	3.06702e-15
17.163579	3.18328e-15
17.145542	3.30393e-15
17.127505	3.42916e-15
17.109468	3.55914e-15
17.091431	3.69405e-15
17.073394	3.83406e-15
17.055357	3.97939e-15
17.037320	4.13022e-15
17.019284	4.28677e-15
17.001247	4.44925e-15
16.983210	4.61789e-15
16.965173	4.79293e-15
16.947136	4.97459e-15
16.929099	5.16314e-15
16.911062	5.35884e-15
16.893025	5.56196e-15
16.874988	5.77277e-15
16.856951	5.99158e-15
16.838915	6.21868e-15
16.820878	6.45438e-15
16.802841	6.69902e-15
16.784804	6.95293e-15
16.766767	7.21647e-15
16.748730	7.48999e-15
16.730693	7.77388e-15
16.712656	8.06853e-15
16.694619	8.37435e-15
16.676582	8.69176e-15
16.658545	9.0212e-15
16.640509	9.36312e-15
16.622472	9.718e-15
16.604435	1.00863e-14
16.586398	1.04686e-14
16.568361	1.08654e-14
16.550324	1.12772e-14
16.532287	1.17047e-14
16.514250	1.21483e-14
16.496213	1.26087e-14
16.478176	1.30866e-14
16.460140	1.35826e-14
16.442103	1.40975e-14
16.424066	1.46318e-14
16.406029	1.51863e-14
16.387992	1.57619e-14
16.369955	1.63593e-14
16.351918	1.69794e-14
16.333881	1.76229e-14
16.315844	1.82908e-14
16.297807	1.89841e-14
16.279770	1.97036e-14
16.261734	2.04504e-14
16.243697	2.12255e-14
16.225660	2.203e-14
16.207623	2.28649e-14
16.189586	2.37315e-14
16.171549	2.4631e-14
16.153512	2.55645e-14
16.135475	2.65335e-14
16.117438	2.75391e-14
16.099401	2.85828e-14
16.081365	2.96662e-14
16.063328	3.07905e-14
16.045291	3.19575e-14
16.027254	3.31687e-14
16.009217	3.44258e-14
15.991180	3.57306e-14
15.973143	3.70848e-14
15.955106	3.84903e-14
15.937069	3.99491e-14
15.919032	4.14632e-14
15.900995	4.30347e-14
15.882959	4.46657e-14
15.864922	4.63585e-14
15.846885	4.81155e-14
15.828848	4.99391e-14
15.810811	5.18318e-14
15.792774	5.37962e-14
15.774737	5.58351e-14
15.756700	5.79512e-14
15.738663	6.01475e-14
15.720626	6.24271e-14
15.702590	6.47931e-14
15.684553	6.72487e-14
15.666516	6.97974e-14
15.648479	7.24426e-14
15.630442	7.51882e-14
15.612405	7.80378e-14
15.594368	8.09953e-14
15.576331	8.4065e-14
15.558294	8.7251e-14
15.540257	9.05577e-14
15.522220	9.39898e-14
15.504184	9.75519e-14
15.486147	1.01249e-13
15.468110	1.05086e-13
15.450073	1.09069e-13
15.432036	1.13202e-13
15.413999	1.17493e-13
15.395962	1.21945e-13
15.377925	1.26567e-13
15.359888	1.31364e-13
15.341851	1.36342e-13
15.323815	1.41509e-13
15.305778	1.46872e-13
15.287741	1.52438e-13
15.269704	1.58216e-13
15.251667	1.64212e-13
15.233630	1.70435e-13
15.215593	1.76894e-13
15.197556	1.83598e-13
15.179519	1.90556e-13
15.161482	1.97778e-13
15.143445	2.05273e-13
15.125409	2.13052e-13
15.107372	2.21127e-13
15.089335	2.29507e-13
15.071298	2.38204e-13
15.053261	2.47232e-13
15.035224	2.56601e-13
15.017187	2.66326e-13
14.999150	2.76419e-13
14.981113	2.86894e-13
14.963076	2.97767e-13
14.945040	3.09051e-13
14.927003	3.20763e-13
14.908966	3.32919e-13
14.890929	3.45536e-13
14.872892	3.5863e-13
14.854855	3.72221e-13
14.836818	3.86327e-13
14.818781	4.00968e-13
14.800744	4.16163e-13
14.782707	4.31934e-13
14.764670	4.48303e-13
14.746634	4.65292e-13
14.728597	4.82925e-13
14.710560	5.01225e-13
14.692523	5.2022e-13
14.674486	5.39934e-13
14.656449	5.60396e-13
14.638412	5.81632e-13
14.620375	6.03674e-13
14.602338	6.2655e-13
14.584301	6.50294e-13
14.566265	6.74937e-13
14.548228	7.00514e-13
14.530191	7.27061e-13
14.512154	7.54613e-13
14.494117	7.83209e-13
14.476080	8.12889e-13
14.458043	8.43694e-13
14.440006	8.75665e-13
14.421969	9.08849e-13
14.403932	9.4329e-13
14.385895	9.79035e-13
14.367859	1.01614e-12
14.349822	1.05464e-12
14.331785	1.09461e-12
14.313748	1.13609e-12
14.295711	1.17914e-12
14.277674	1.22382e-12
14.259637	1.2702e-12
14.241600	1.31833e-12
14.223563	1.36829e-12
14.205526	1.42014e-12
14.187489	1.47395e-12
14.169453	1.52981e-12
14.151416	1.58778e-12
14.133379	1.64794e-12
14.115342	1.71039e-12
14.097305	1.7752e-12
14.079268	1.84247e-12
14.061231	1.91229e-12
14.043194	1.98475e-12
14.025157	2.05996e-12
14.007120	2.13802e-12
13.989084	2.21904e-12
13.971047	2.30312e-12
13.953010	2.3904e-12
13.934973	2.48098e-12
13.916936	2.57499e-12
13.898899	2.67256e-12
13.880862	2.77383e-12
13.862825	2.87894e-12
13.844788	2.98803e-12
13.826751	3.10125e-12
13.808714	3.21877e-12
13.790678	3.34073e-12
13.772641	3.46732e-12
13.754604	3.59871e-12
13.736567	3.73507e-12
13.718530	3.8766e-12
13.700493	4.02349e-12
13.682456	4.17595e-12
13.664419	4.33418e-12
13.646382	4.49841e-12
13.628345	4.66886e-12
13.610309	4.84577e-12
13.592272	5.02939e-12
13.574235	5.21996e-12
13.556198	5.41775e-12
13.538161	5.62303e-12
13.520124	5.83609e-12
13.502087	6.05723e-12
13.484050	6.28674e-12
13.466013	6.52495e-12
13.447976	6.77219e-12
13.429939	7.02879e-12
13.411903	7.29512e-12
13.393866	7.57153e-12
13.375829	7.85842e-12
13.357792	8.15618e-12
13.339755	8.46522e-12
13.321718	8.78596e-12
13.303681	9.11886e-12
13.285644	9.46438e-12
13.267607	9.82298e-12
13.249570	1.01952e-11
13.231534	1.05815e-11
13.213497	1.09824e-11
13.195460	1.13985e-11
13.177423	1.18304e-11
13.159386	1.22786e-11
13.141349	1.27439e-11
13.123312	1.32267e-11
13.105275	1.37279e-11
13.087238	1.4248e-11
13.069201	1.47878e-11
13.051164	1.53481e-11
13.033128	1.59296e-11
13.015091	1.65332e-11
12.997054	1.71596e-11
12.979017	1.78098e-11
12.960980	1.84845e-11
12.942943	1.91849e-11
12.924906	1.99118e-11
12.906869	2.06662e-11
12.888832	2.14492e-11
12.870795	2.22618e-11
12.852759	2.31053e-11
12.834722	2.39807e-11
12.816685	2.48892e-11
12.798648	2.58322e-11
12.780611	2.68109e-11
12.762574	2.78267e-11
12.744537	2.8881e-11
12.726500	2.99752e-11
12.708463	3.11109e-11
12.690426	3.22896e-11
12.672389	3.35129e-11
12.654353	3.47826e-11
12.636316	3.61004e-11
12.618279	3.74681e-11
12.600242	3.88876e-11
12.582205	4.03609e-11
12.564168	4.189e-11
12.546131	4.34771e-11
12.528094	4.51242e-11
12.510057	4.68338e-11
12.492020	4.86081e-11
12.473984	5.04496e-11
12.455947	5.23609e-11
12.437910	5.43446e-11
12.419873	5.64035e-11
12.401836	5.85403e-11
12.383799	6.07581e-11
12.365762	6.30599e-11
12.347725	6.54489e-11
12.329688	6.79284e-11
12.311651	7.05019e-11
12.293614	7.31728e-11
12.275578	7.59449e-11
12.257541	7.8822e-11
12.239504	8.1808e-11
12.221467	8.49072e-11
12.203430	8.81238e-11
12.185393	9.14623e-11
12.167356	9.49272e-11
12.149319	9.85234e-11
12.131282	1.02256e-10
12.113245	1.06129e-10
12.095209	1.1015e-10
12.077172	1.14323e-10
12.059135	1.18654e-10
12.041098	1.23149e-10
12.023061	1.27814e-10
12.005024	1.32656e-10
11.986987	1.37681e-10
11.968950	1.42897e-10
11.950913	1.4831e-10
11.932876	1.53928e-10
11.914839	1.59759e-10
11.896803	1.65811e-10
11.878766	1.72092e-10
11.860729	1.78611e-10
11.842692	1.85377e-10
11.824655	1.924e-10
11.806618	1.99688e-10
11.788581	2.07252e-10
11.770544	2.15103e-10
11.752507	2.23251e-10
11.734470	2.31708e-10
11.716434	2.40485e-10
11.698397	2.49595e-10
11.680360	2.5905e-10
11.662323	2.68862e-10
11.644286	2.79047e-10
11.626249	2.89617e-10
11.608212	3.00588e-10
11.590175	3.11974e-10
11.572138	3.23791e-10
11.554101	3.36056e-10
11.536064	3.48785e-10
11.518028	3.61997e-10
11.499991	3.75709e-10
11.481954	3.8994e-10
11.463917	4.0471e-10
11.445880	4.2004e-10
11.427843	4.35951e-10
11.409806	4.52463e-10
11.391769	4.69602e-10
11.373732	4.87389e-10
11.355695	5.0585e-10
11.337659	5.25011e-10
11.319622	5.44896e-10
11.301585	5.65536e-10
11.283548	5.86956e-10
11.265511	6.09188e-10
11.247474	6.32262e-10
11.229437	6.5621e-10
11.211400	6.81065e-10
11.193363	7.06861e-10
11.175326	7.33634e-10
11.157289	7.61421e-10
11.139253	7.90261e-10
11.121216	8.20192e-10
11.103179	8.51257e-10
11.085142	8.83499e-10
11.067105	9.16961e-10
11.049068	9.51691e-10
11.031031	9.87736e-10
11.012994	1.02515e-09
10.994957	1.06397e-09
10.976920	1.10427e-09
10.958884	1.14609e-09
10.940847	1.1895e-09
10.922810	1.23455e-09
10.904773	1.28131e-09
10.886736	1.32984e-09
10.868699	1.3802e-09
10.850662	1.43247e-09
10.832625	1.48673e-09
10.814588	1.54303e-09
10.796551	1.60147e-09
10.778514	1.66212e-09
10.760478	1.72507e-09
10.742441	1.7904e-09
10.724404	1.85821e-09
10.706367	1.92858e-09
10.688330	2.00162e-09
10.670293	2.07742e-09
10.652256	2.1561e-09
10.634219	2.23775e-09
10.616182	2.3225e-09
10.598145	2.41045e-09
10.580109	2.50174e-09
10.562072	2.59648e-09
10.544035	2.69481e-09
10.525998	2.79686e-09
10.507961	2.90277e-09
10.489924	3.0127e-09
10.471887	3.12679e-09
10.453850	3.2452e-09
10.435813	3.36809e-09
10.417776	3.49564e-09
10.399739	3.62801e-09
10.381703	3.7654e-09
10.363666	3.90799e-09
10.345629	4.05597e-09
10.327592	4.20956e-09
10.309555	4.36897e-09
10.291518	4.53441e-09
10.273481	4.70612e-09
10.255444	4.88432e-09
10.237407	5.06928e-09
10.219370	5.26123e-09
10.201334	5.46045e-09
10.183297	5.66722e-09
10.165260	5.88181e-09
10.147223	6.10453e-09
10.129186	6.33568e-09
10.111149	6.57559e-09
10.093112	6.82457e-09
10.075075	7.08298e-09
10.057038	7.35118e-09
10.039001	7.62952e-09
10.020964	7.91841e-09
10.002928	8.21823e-09
9.984891	8.5294e-09
9.966854	8.85236e-09
9.948817	9.18754e-09
9.930780	9.5354e-09
9.912743	9.89644e-09
9.894706	1.02711e-08
9.876669	1.066e-08
9.858632	1.10636e-08
9.840595	1.14825e-08
9.822559	1.19173e-08
9.804522	1.23685e-08
9.786485	1.28368e-08
9.768448	1.33228e-08
9.750411	1.38272e-08
9.732374	1.43507e-08
9.714337	1.4894e-08
9.696300	1.54579e-08
9.678263	1.60431e-08
9.660226	1.66505e-08
9.642189	1.72809e-08
9.624153	1.79351e-08
9.606116	1.86141e-08
9.588079	1.93188e-08
9.570042	2.00502e-08
9.552005	2.08093e-08
9.533968	2.15971e-08
9.515931	2.24147e-08
9.497894	2.32632e-08
9.479857	2.41439e-08
9.461820	2.50579e-08
9.443784	2.60065e-08
9.425747	2.6991e-08
9.407710	2.80128e-08
9.389673	2.90732e-08
9.371636	3.01738e-08
9.353599	3.1316e-08
9.335562	3.25014e-08
9.317525	3.37318e-08
9.299488	3.50086e-08
9.281451	3.63338e-08
9.263414	3.77092e-08
9.245378	3.91366e-08
9.227341	4.0618e-08
9.209304	4.21555e-08
9.191267	4.37512e-08
9.173230	4.54073e-08
9.155193	4.7126e-08
9.137156	4.89098e-08
9.119119	5.07611e-08
9.101082	5.26825e-08
9.083045	5.46765e-08
9.065009	5.6746e-08
9.046972	5.88938e-08
9.028935	6.11229e-08
9.010898	6.34364e-08
8.992861	6.58374e-08
8.974824	6.83292e-08
8.956787	7.09153e-08
8.938750	7.35993e-08
8.920713	7.63849e-08
8.902676	7.92758e-08
8.884639	8.22762e-08
8.866603	8.539e-08
8.848566	8.86217e-08
8.830529	9.19757e-08
8.812492	9.54565e-08
8.794455	9.90691e-08
8.776418	1.02818e-07
8.758381	1.06709e-07
8.740344	1.10748e-07
8.722307	1.14939e-07
8.704270	1.19288e-07
8.686233	1.23803e-07
8.668197	1.28488e-07
8.650160	1.3335e-07
8.632123	1.38396e-07
8.614086	1.43633e-07
8.596049	1.49068e-07
8.578012	1.54709e-07
8.559975	1.60563e-07
8.541938	1.66639e-07
8.523901	1.72945e-07
8.505864	1.79489e-07
8.487828	1.8628e-07
8.469791	1.93329e-07
8.451754	2.00644e-07
8.433717	2.08236e-07
8.415680	2.16115e-07
8.397643	2.24292e-07
8.379606	2.32778e-07
8.361569	2.41585e-07
8.343532	2.50726e-07
8.325495	2.60212e-07
8.307458	2.70057e-07
8.289422	2.80274e-07
8.271385	2.90878e-07
8.253348	3.01883e-07
8.235311	3.13304e-07
8.217274	3.25156e-07
8.199237	3.37458e-07
8.181200	3.50224e-07
8.163163	3.63473e-07
8.145126	3.77223e-07
8.127089	3.91494e-07
8.109053	4.06303e-07
8.091016	4.21673e-07
8.072979	4.37624e-07
8.054942	4.54179e-07
8.036905	4.71359e-07
8.018868	4.89189e-07
8.000831	5.07693e-07
7.982794	5.26897e-07
7.964757	5.46827e-07
7.946720	5.6751e-07
7.928683	5.88976e-07
7.910647	6.11253e-07
7.892610	6.34372e-07
7.874573	6.58365e-07
7.856536	6.83266e-07
7.838499	7.09108e-07
7.820462	7.35927e-07
7.802425	7.63759e-07
7.784388	7.92644e-07
7.766351	8.22621e-07
7.748314	8.53731e-07
7.730278	8.86018e-07
7.712241	9.19524e-07
7.694204	9.54297e-07
7.676167	9.90385e-07
7.658130	1.02784e-06
7.640093	1.0667e-06
7.622056	1.10704e-06
7.604019	1.1489e-06
7.585982	1.19234e-06
7.567945	1.23743e-06
7.549908	1.28422e-06
7.531872	1.33277e-06
7.513835	1.38317e-06
7.495798	1.43546e-06
7.477761	1.48974e-06
7.459724	1.54606e-06
7.441687	1.60451e-06
7.423650	1.66517e-06
7.405613	1.72812e-06
7.387576	1.79346e-06
7.369539	1.86126e-06
7.351503	1.93162e-06
7.333466	2.00464e-06
7.315429	2.08042e-06
7.297392	2.15906e-06
7.279355	2.24067e-06
7.261318	2.32537e-06
7.243281	2.41327e-06
7.225244	2.50448e-06
7.207207	2.59914e-06
7.189170	2.69738e-06
7.171133	2.79933e-06
7.153097	2.90513e-06
7.135060	3.01492e-06
7.117023	3.12887e-06
7.098986	3.24711e-06
7.080949	3.36982e-06
7.062912	3.49717e-06
7.044875	3.62932e-06
7.026838	3.76647e-06
7.008801	3.90879e-06
6.990764	4.05649e-06
6.972728	4.20977e-06
6.954691	4.36883e-06
6.936654	4.5339e-06
6.918617	4.7052e-06
6.900580	4.88297e-06
6.882543	5.06745e-06
6.864506	5.25889e-06
6.846469	5.45756e-06
6.828432	5.66373e-06
6.810395	5.87768e-06
6.792358	6.09971e-06
6.774322	6.33012e-06
6.756285	6.56922e-06
6.738248	6.81735e-06
6.720211	7.07484e-06
6.702174	7.34205e-06
6.684137	7.61934e-06
6.666100	7.90709e-06
6.648063	8.2057e-06
6.630026	8.51558e-06
6.611989	8.83715e-06
6.593953	9.17085e-06
6.575916	9.51714e-06
6.557879	9.8765e-06
6.539842	1.02494e-05
6.521805	1.06364e-05
6.503768	1.10379e-05
6.485731	1.14547e-05
6.467694	1.18871e-05
6.449657	1.23358e-05
6.431620	1.28015e-05
6.413583	1.32847e-05
6.395547	1.37861e-05
6.377510	1.43065e-05
6.359473	1.48464e-05
6.341436	1.54067e-05
6.323399	1.59881e-05
6.305362	1.65915e-05
6.287325	1.72176e-05
6.269288	1.78672e-05
6.251251	1.85414e-05
6.233214	1.9241e-05
6.215178	1.99669e-05
6.197141	2.07201e-05
6.179104	2.15018e-05
6.161067	2.23129e-05
6.143030	2.31545e-05
6.124993	2.40278e-05
6.106956	2.49341e-05
6.088919	2.58744e-05
6.070882	2.68502e-05
6.052845	2.78626e-05
6.034808	2.89133e-05
6.016772	3.00034e-05
5.998735	3.11346e-05
5.980698	3.23084e-05
5.962661	3.35263e-05
5.944624	3.479e-05
5.926587	3.61013e-05
5.908550	3.7462e-05
5.890513	3.88738e-05
5.872476	4.03387e-05
5.854439	4.18587e-05
5.836403	4.34358e-05
5.818366	4.50722e-05
5.800329	4.67702e-05
5.782292	4.85319e-05
5.764255	5.03599e-05
5.746218	5.22566e-05
5.728181	5.42245e-05
5.710144	5.62663e-05
5.692107	5.83848e-05
5.674070	6.05829e-05
5.656033	6.28635e-05
5.637997	6.52297e-05
5.619960	6.76847e-05
5.601923	7.02318e-05
5.583886	7.28745e-05
5.565849	7.56163e-05
5.547812	7.84609e-05
5.529775	8.14122e-05
5.511738	8.44741e-05
5.493701	8.76508e-05
5.475664	9.09464e-05
5.457628	9.43655e-05
5.439591	9.79126e-05
5.421554	0.000101593
5.403517	0.00010541
5.385480	0.000109371
5.367443	0.000113479
5.349406	0.000117741
5.331369	0.000122163
5.313332	0.00012675
5.295295	0.000131508
5.277258	0.000136443
5.259222	0.000141563
5.241185	0.000146874
5.223148	0.000152383
5.205111	0.000158097
5.187074	0.000164024
5.169037	0.000170171
5.151000	0.000176548
5.132963	0.000183161
5.114926	0.00019002
5.096889	0.000197133
5.078853	0.000204511
5.060816	0.000212162
5.042779	0.000220096
5.024742	0.000228324
5.006705	0.000236856
4.988668	0.000245702
4.970631	0.000254875
4.952594	0.000264386
4.934557	0.000274246
4.916520	0.000284468
4.898483	0.000295065
4.880447	0.000306049
4.862410	0.000317433
4.844373	0.000329231
4.826336	0.000341457
4.808299	0.000354125
4.790262	0.000367249
4.772225	0.000380842
4.754188	0.000394919
4.736151	0.000409493
4.718114	0.000424577
4.700078	0.000440182
4.682041	0.000456318
4.664004	0.00047299
4.645967	0.000490195
4.627930	0.000507916
4.609893	0.000526092
&
```
