## Supplementary material for "All-at-once RNA folding with 3D motif prediction framed by evolutionary information": RF01431_snoR135.cacofold.helixcov

```
# RMs = 5 L = 167

# RM_HELIX NESTED 24-31 45-52, nbp = 8 nbp_cov = 0
# pvals: 0.936603,0.710091,0.777417,0.0521181,0.0134402,0.710091,0.710091,0.710091
# aggregated NONE
NESTED  :::::::::::::::::::::::<<<<<<<<__________>>>>>>>>:::::::::::::::::::::::::::::::::::::::::::::::::::::::::::::::::::::::::::::::::::::::::::::::::
        ::::::::::::::::::::::::::::::::::::::::::::::::::::::::::::::::::::::::::::::::::::::::::::::::::::::::::::::::::::::::::::::::::::::::::::::::::

# RM_HELIX NESTED 20-23 58-61, nbp = 4 nbp_cov = 0
# pvals: 0.710091,0.710091,0.710091,0.710091
# aggregated NONE
NESTED  :::::::::::::::::::<<<<______________________________>>>>:::::::::::::::::::::::::::::::::::::::::::::::::::::::::::::::::::::::::::::::::::::::::
        ::::::::::::::::::::::::::::::::::::::::::::::::::::::::::::::::::::::::::::::::::::::::::::::::::::::::::::::::::::::::::::::::::::::::::::::::::

# RM_HELIX NESTED 4-10 68-74, nbp = 7 nbp_cov = 0
# pvals: 0.710091,0.710091,0.710091,0.710091,0.0193137,0.911299,0.710091
# aggregated NONE
NESTED  :::<<<<<<<_____________________________________________________>>>>>>>::::::::::::::::::::::::::::::::::::::::::::::::::::::::::::::::::::::::::::
        ::::::::::::::::::::::::::::::::::::::::::::::::::::::::::::::::::::::::::::::::::::::::::::::::::::::::::::::::::::::::::::::::::::::::::::::::::

# RM_HELIX NESTED 108-119 133-148, nbp = 12 nbp_cov = 0
# pvals: 0.710091,0.710091,0.710091,0.710091,0.818351,0.710091,0.882266,0.104706,0.710091,0.864012,0.0590161,0.842501
# aggregated NONE
NESTED  :::::::::::::::::::::::::::::::::::::::::::::::::::::::::::::::::::::::::::::::::::::::::::::::<<<<<<<<<<<<________>>>>>>>>>>>>:::::::::::::::::::
        ::::::::::::::::::::::::::::::::::::::::::::::::::::::::::::::::::::::::::::::::::::::::::::::::::::::::::::::::::::::::::::::::::::::::::::::::::

# RM_HELIX NESTED 94-103 152-161, nbp = 10 nbp_cov = 0
# pvals: 0.777417,0.0722116,0.710091,0.710091,0.710091,0.710091,0.0249584,0.710091,0.710091,0.710091
# aggregated NONE
NESTED  :::::::::::::::::::::::::::::::::::::::::::::::::::::::::::::::::::::::::::::::::<<<<<<<<<<_______________________________________>>>>>>>>>>::::::
        ::::::::::::::::::::::::::::::::::::::::::::::::::::::::::::::::::::::::::::::::::::::::::::::::::::::::::::::::::::::::::::::::::::::::::::::::::
```
