## Supplementary material for "All-at-once RNA folding with 3D motif prediction framed by evolutionary information": RF01431_snoR135.helixcov

```
# RMs = 4 L = 167

# RM_HELIX NESTED 15-20 43-48, nbp = 6 nbp_cov = 0
# pvals: 0.710091,0.710091,0.710091,0.710091,0.710091,0.710091
# aggregated NONE
NESTED  ::::::::::::::<<<<<<___________________>>>>>>:::::::::::::::::::::::::::::::::::::::::::::::::::::::::::::::::::::::::::::::::::::::::::::::::::::
        ::::::::::::::::::::::::::::::::::::::::::::::::::::::::::::::::::::::::::::::::::::::::::::::::::::::::::::::::::::::::::::::::::::::::::::::::::

# RM_HELIX NESTED 4-10 68-74, nbp = 7 nbp_cov = 0
# pvals: 0.710091,0.710091,0.710091,0.710091,0.0193137,0.911299,0.710091
# aggregated NONE
NESTED  :::<<<<<<<_____________________________________________________>>>>>>>::::::::::::::::::::::::::::::::::::::::::::::::::::::::::::::::::::::::::::
        ::::::::::::::::::::::::::::::::::::::::::::::::::::::::::::::::::::::::::::::::::::::::::::::::::::::::::::::::::::::::::::::::::::::::::::::::::

# RM_HELIX NESTED 108-111 145-148, nbp = 4 nbp_cov = 0
# pvals: 0.710091,0.710091,0.710091,0.710091
# aggregated NONE
NESTED  :::::::::::::::::::::::::::::::::::::::::::::::::::::::::::::::::::::::::::::::::::::::::::::::<<<<________________________>>>>:::::::::::::::::::
        ::::::::::::::::::::::::::::::::::::::::::::::::::::::::::::::::::::::::::::::::::::::::::::::::::::::::::::::::::::::::::::::::::::::::::::::::::

# RM_HELIX NESTED 94-104 151-161, nbp = 11 nbp_cov = 0
# pvals: 0.777417,0.0722116,0.710091,0.710091,0.710091,0.710091,0.0249584,0.710091,0.710091,0.710091,0.710091
# aggregated NONE
NESTED  :::::::::::::::::::::::::::::::::::::::::::::::::::::::::::::::::::::::::::::::::<<<<<<<<<<<_____________________________________>>>>>>>>>>>::::::
        ::::::::::::::::::::::::::::::::::::::::::::::::::::::::::::::::::::::::::::::::::::::::::::::::::::::::::::::::::::::::::::::::::::::::::::::::::
```
