## Supplementary material for "All-at-once RNA folding with 3D motif prediction framed by evolutionary information": RF01431_snoR135.power

```
# Power analysis of given structure 
#
# Powertype = SINGLE SUBSTITUTIONS
# covary  left_pos      right_pos    substitutions      power
#----------------------------------------------------------------
          4		74		0		0.00
          5		73		0		0.00
          6		72		1		0.00
          7		71		0		0.00
          8		70		2		0.00
          9		69		1		0.00
          10		68		0		0.00
          15		48		1		0.00
          16		47		2		0.00
          17		46		0		0.00
          18		45		0		0.00
          19		44		0		0.00
          20		43		0		0.00
          94		161		2		0.00
          95		160		3		0.02
          96		159		0		0.00
          97		158		1		0.00
          98		157		1		0.00
          99		156		0		0.00
          100		155		3		0.02
          101		154		2		0.00
          102		153		0		0.00
          103		152		0		0.00
          104		151		0		0.00
          108		148		0		0.00
          109		147		0		0.00
          110		146		0		0.00
          111		145		0		0.00
#
# BPAIRS 28
# avg substitutions per BP  0.7
# BPAIRS expected to covary 0.0 +/- 0.2
# BPAIRS observed to covary 0
#
```
