## Supplementary material for "All-at-once RNA folding with 3D motif prediction framed by evolutionary information": RF01431_snoR135.surv

```
1.627043	0.0357143
1.403446	0.0714286
0.244808	0.107143
-0.019443	0.928571
-0.121078	0.964286
-0.385329	1
&
6.932390	9.47239e-05
6.139637	0.000189448
5.814405	0.000284172
5.590808	0.000378896
5.570481	0.000473619
5.468846	0.000568343
4.269553	0.000663067
4.127264	0.000852515
4.045956	0.000947239
3.842686	0.00113669
3.802032	0.00123141
3.619089	0.00132613
3.578435	0.00142086
3.476800	0.00161031
3.456473	0.00170503
3.436146	0.00208393
3.375165	0.00217865
3.354838	0.00246282
3.334511	0.00255754
3.293857	0.00274699
3.232876	0.00284172
3.212549	0.00331534
3.171895	0.00350478
3.131241	0.00359951
3.049933	0.00369423
3.009279	0.00388368
2.968625	0.00416785
2.948298	0.00426257
2.927971	0.00445202
2.907644	0.00464147
2.887317	0.00492564
2.846663	0.00520981
2.806009	0.00539926
2.765355	0.00549399
2.704374	0.00568343
2.663720	0.00577816
2.643393	0.00587288
2.562085	0.00606233
2.501104	0.00615705
2.480777	0.00625178
2.440123	0.0063465
2.399469	0.00653595
2.358815	0.00663067
2.338488	0.00691484
2.318161	0.00710429
2.257180	0.00729374
2.094564	0.00738846
2.074237	0.00748319
2.053910	0.00757791
2.033583	0.00776736
2.013256	0.00786208
1.992929	0.00805153
1.952275	0.00814625
1.931948	0.0083357
1.891294	0.00890404
1.870967	0.00899877
1.850640	0.00918822
1.830313	0.00937766
1.809986	0.00966184
1.789659	0.0104196
1.769332	0.010988
1.749005	0.0110827
1.728678	0.0112721
1.708351	0.0113669
1.667697	0.0115563
1.647370	0.0119352
1.627043	0.0123141
1.606716	0.0125036
1.586389	0.012693
1.566062	0.0129772
1.545735	0.0135455
1.525408	0.0143033
1.505081	0.014398
1.464427	0.0144928
1.403446	0.0147769
1.383119	0.0156294
1.362792	0.0157242
1.342465	0.0160083
1.322138	0.0163872
1.301811	0.0167661
1.261157	0.0168609
1.240830	0.0175239
1.220503	0.0178081
1.200176	0.0179028
1.179849	0.0187553
1.159522	0.0191342
1.139195	0.0201762
1.118868	0.0204604
1.098541	0.0211234
1.078214	0.0218812
1.057887	0.0229232
1.037560	0.023681
1.017233	0.0250071
0.996906	0.026428
0.976579	0.0271858
0.956252	0.0274699
0.935925	0.0284172
0.915598	0.029175
0.895271	0.0295539
0.874944	0.0300275
0.854617	0.0303116
0.834290	0.0307853
0.813963	0.0315431
0.793636	0.0321114
0.773309	0.0323008
0.752982	0.032585
0.732655	0.0337217
0.712328	0.0341006
0.692001	0.0343848
0.671674	0.0350478
0.651347	0.0358056
0.631020	0.0368476
0.610693	0.0376054
0.590366	0.0390262
0.570039	0.0398788
0.549712	0.0403524
0.529385	0.0414891
0.509058	0.0426257
0.488731	0.0437624
0.468404	0.0442361
0.448077	0.0444255
0.427750	0.0459411
0.407423	0.0471725
0.387096	0.0478356
0.366769	0.0495406
0.346443	0.0522876
0.326116	0.0539926
0.305789	0.0561713
0.285462	0.0583499
0.265135	0.0600549
0.244808	0.0626125
0.224481	0.0643175
0.204154	0.0664014
0.183827	0.0685801
0.163500	0.0696221
0.143173	0.0710429
0.122846	0.0731268
0.102519	0.0745477
0.082192	0.0772947
0.061865	0.0795681
0.041538	0.0821256
0.021211	0.085062
0.000884	0.110259
-0.019443	0.799848
-0.039770	0.803922
-0.060097	0.808089
-0.080424	0.814246
-0.100751	0.823814
-0.121078	0.831297
-0.141405	0.839822
-0.161732	0.848821
-0.182059	0.858672
-0.202386	0.86786
-0.222713	0.87487
-0.243040	0.884247
-0.263367	0.89192
-0.283694	0.900256
-0.304021	0.905181
-0.324348	0.912665
-0.344675	0.918822
-0.365002	0.923842
-0.385329	0.929147
-0.405656	0.934262
-0.425983	0.938998
-0.446310	0.944113
-0.466637	0.947618
-0.486964	0.952164
-0.507291	0.954911
-0.527618	0.958416
-0.547945	0.961068
-0.568272	0.962489
-0.588599	0.966089
-0.608926	0.967699
-0.629253	0.971109
-0.649580	0.97433
-0.669907	0.976035
-0.690234	0.97774
-0.710561	0.980203
-0.730888	0.981624
-0.751215	0.983139
-0.771542	0.98456
-0.791869	0.98617
-0.812196	0.987496
-0.832523	0.988065
-0.852850	0.988538
-0.873177	0.989391
-0.893504	0.989865
-0.913831	0.990338
-0.934158	0.991285
-0.954485	0.992233
-0.974812	0.993464
-0.995139	0.994601
-1.015466	0.995359
-1.035793	0.996116
-1.056120	0.996874
-1.076447	0.997632
-1.096774	0.997916
-1.117101	0.998295
-1.137428	0.998674
-1.157755	0.998863
-1.178082	0.998958
-1.239063	0.999053
-1.279717	0.999432
-1.300044	0.999716
-1.381352	0.999811
-1.422006	0.999905
-1.482987	1
&
8.944763	4.72367e-07
8.700839	9.44733e-07
8.212991	1.4171e-06
8.030048	1.88947e-06
7.826778	2.36183e-06
7.765797	2.8342e-06
7.704816	3.30657e-06
7.684489	3.77893e-06
7.664162	4.2513e-06
7.623508	4.72367e-06
7.603181	5.19603e-06
7.582854	5.6684e-06
7.542200	7.0855e-06
7.521873	8.03023e-06
7.501546	8.5026e-06
7.460892	9.44733e-06
7.440565	9.9197e-06
7.420238	1.08644e-05
7.399911	1.13368e-05
7.379584	1.22815e-05
7.359257	1.27539e-05
7.318603	1.32263e-05
7.298276	1.36986e-05
7.277949	1.4171e-05
7.237295	1.46434e-05
7.216968	1.70052e-05
7.196641	1.9367e-05
7.176314	2.12565e-05
7.155987	2.50354e-05
7.135660	2.78696e-05
7.115333	2.92867e-05
7.095006	3.11762e-05
7.074679	3.54275e-05
7.054352	3.68446e-05
7.034025	4.15683e-05
7.013698	4.39301e-05
6.993371	4.58196e-05
6.973044	4.95985e-05
6.952717	5.1488e-05
6.932390	5.6684e-05
6.912063	6.23524e-05
6.891736	6.66037e-05
6.871409	7.0855e-05
6.851082	7.51063e-05
6.830755	7.93576e-05
6.810428	8.5026e-05
6.790101	8.97496e-05
6.769774	9.25838e-05
6.749447	0.000100614
6.729120	0.000106282
6.708793	0.000114313
6.688466	0.000119036
6.668139	0.000128484
6.647812	0.00013368
6.627485	0.000137459
6.607158	0.000145961
6.586831	0.000151157
6.566504	0.000161549
6.546177	0.000166745
6.525850	0.000172886
6.505523	0.000178082
6.485196	0.000182806
6.464869	0.000188002
6.444542	0.00019556
6.424215	0.000204535
6.403888	0.000213982
6.383561	0.000218706
6.363234	0.000224846
6.342907	0.000232877
6.322580	0.000238073
6.302253	0.000244214
6.281926	0.000252716
6.261599	0.00026547
6.241272	0.000271611
6.220945	0.000279641
6.200618	0.000286254
6.180291	0.000292395
6.159964	0.000299008
6.139637	0.000304676
6.119310	0.000310817
6.098983	0.000319792
6.078656	0.00032735
6.058329	0.000332546
6.038002	0.00033727
6.017675	0.000345772
5.997348	0.000353803
5.977021	0.000362305
5.956694	0.000369391
5.936367	0.000375531
5.916040	0.000383089
5.895713	0.000393481
5.875386	0.00039915
5.855059	0.000408597
5.834732	0.000416155
5.814405	0.000424185
5.794078	0.000430798
5.773751	0.000435994
5.753424	0.000443552
5.733097	0.000447803
5.712770	0.000453472
5.692443	0.000459613
5.672116	0.000471894
5.651789	0.000483703
5.631462	0.000491261
5.611135	0.000501181
5.590808	0.000512045
5.570481	0.00052102
5.550154	0.000531412
5.529827	0.000542749
5.509500	0.000548418
5.489173	0.000553141
5.468846	0.000565423
5.448519	0.000576287
5.428192	0.000582428
5.407865	0.000590458
5.387538	0.00060274
5.367211	0.000615021
5.346884	0.000627303
5.326557	0.000641946
5.306230	0.00066462
5.285903	0.000684932
5.265576	0.000697685
5.245249	0.00071658
5.224922	0.000722721
5.204595	0.000734058
5.184268	0.00074256
5.163941	0.000749173
5.143614	0.000759565
5.123287	0.000773264
5.102960	0.000791686
5.082633	0.000811053
5.062306	0.000827114
5.041979	0.000837506
5.021652	0.000846953
5.001325	0.000857818
4.980998	0.000869154
4.960671	0.000880019
4.940344	0.000888521
4.920017	0.000899858
4.899690	0.000914029
4.879363	0.000925838
4.859036	0.000936703
4.838709	0.000951346
4.818382	0.000962683
4.798055	0.00097402
4.777728	0.000985829
4.757401	0.000992915
4.737074	0.00100331
4.716747	0.0010137
4.696420	0.00102976
4.676093	0.00104062
4.655766	0.00105527
4.635439	0.00106235
4.615112	0.00106802
4.594785	0.00107558
4.574458	0.00109589
4.554131	0.00110392
4.533804	0.0011129
4.513477	0.00112187
4.493150	0.00113179
4.472823	0.00115116
4.452496	0.00116249
4.432169	0.00117525
4.411842	0.00118753
4.391515	0.00119887
4.371188	0.00120737
4.350861	0.0012154
4.330534	0.00123193
4.310207	0.0012461
4.289880	0.00125508
4.269553	0.00126358
4.249226	0.0012787
4.228899	0.00129003
4.208572	0.00130043
4.188245	0.0013094
4.167918	0.00131885
4.147591	0.00133491
4.127264	0.00134577
4.106937	0.00136278
4.086610	0.00137837
4.066283	0.00139206
4.045956	0.00140435
4.025629	0.00142182
4.005302	0.00144308
3.984975	0.00146103
3.964648	0.00147473
3.944321	0.00149315
3.923994	0.00151205
3.903667	0.00153141
3.883340	0.00154511
3.863013	0.0015659
3.842686	0.00158007
3.822359	0.00159849
3.802032	0.00162163
3.781705	0.00164289
3.761378	0.0016684
3.741051	0.00170335
3.720724	0.00174445
3.700397	0.00177988
3.680070	0.00183137
3.659743	0.0018871
3.639416	0.00195513
3.619089	0.00201937
3.598762	0.00208361
3.578435	0.00214407
3.558108	0.00222863
3.537781	0.00232924
3.517454	0.0024308
3.497127	0.00255314
3.476800	0.00266556
3.456473	0.00280916
3.436146	0.00294237
3.415819	0.00307889
3.395492	0.00321445
3.375165	0.00337648
3.354838	0.00353614
3.334511	0.00368162
3.314184	0.00385451
3.293857	0.00402362
3.273530	0.00420123
3.253203	0.00435853
3.232876	0.00454039
3.212549	0.00470902
3.192222	0.0048564
3.171895	0.00502881
3.151568	0.00518233
3.131241	0.00530279
3.110914	0.00545914
3.090587	0.00557345
3.070260	0.00569721
3.049933	0.00583703
3.029606	0.00598299
3.009279	0.00609731
2.988952	0.0062461
2.968625	0.00637931
2.948298	0.00649551
2.927971	0.00662589
2.907644	0.0067846
2.887317	0.00694993
2.866990	0.00708408
2.846663	0.00721729
2.826336	0.00737931
2.806009	0.00754039
2.785682	0.00766556
2.765355	0.00784176
2.745028	0.00798252
2.724701	0.00813699
2.704374	0.00827964
2.684047	0.00843316
2.663720	0.008547
2.643393	0.0086684
2.623066	0.00881058
2.602739	0.00894001
2.582412	0.00906755
2.562085	0.00916108
2.541758	0.00928295
2.521431	0.00938829
2.501104	0.0095196
2.480777	0.00961455
2.460450	0.00973453
2.440123	0.00983656
2.419796	0.00993906
2.399469	0.010026
2.379142	0.0101153
2.358815	0.0102149
2.338488	0.0102825
2.318161	0.0103557
2.297834	0.010428
2.277507	0.0105092
2.257180	0.0105834
2.236853	0.0106556
2.216526	0.0107378
2.196199	0.0108191
2.175872	0.0109192
2.155545	0.011009
2.135218	0.0111006
2.114891	0.0111861
2.094564	0.0112598
2.074237	0.0113609
2.053910	0.0114681
2.033583	0.0116623
2.013256	0.0118526
1.992929	0.0120661
1.972602	0.0122348
1.952275	0.0124384
1.931948	0.0127246
1.911621	0.0130609
1.891294	0.0134402
1.870967	0.0138172
1.850640	0.0141346
1.830313	0.0144412
1.809986	0.0147723
1.789659	0.0151545
1.769332	0.0155957
1.749005	0.016068
1.728678	0.0166523
1.708351	0.0171205
1.688024	0.0176448
1.667697	0.0182754
1.647370	0.0188096
1.627043	0.0193137
1.606716	0.0198418
1.586389	0.0203812
1.566062	0.0209395
1.545735	0.0214771
1.525408	0.0220383
1.505081	0.0225593
1.484754	0.0231304
1.464427	0.0236802
1.444100	0.024154
1.423773	0.024581
1.403446	0.0249584
1.383119	0.0254001
1.362792	0.0258309
1.342465	0.0263807
1.322138	0.0268177
1.301811	0.0272626
1.281484	0.0277204
1.261157	0.0281625
1.240830	0.0287067
1.220503	0.0291979
1.200176	0.0297563
1.179849	0.0302707
1.159522	0.0307922
1.139195	0.0313373
1.118868	0.0318488
1.098541	0.0324431
1.078214	0.0330411
1.057887	0.0336641
1.037560	0.0342381
1.017233	0.034863
0.996906	0.0354393
0.976579	0.0359962
0.956252	0.0366112
0.935925	0.0372282
0.915598	0.0378186
0.895271	0.0384502
0.874944	0.0390817
0.854617	0.0397029
0.834290	0.0402919
0.813963	0.0409547
0.793636	0.0416009
0.773309	0.0422796
0.752982	0.0430515
0.732655	0.0437558
0.712328	0.044565
0.692001	0.0454043
0.671674	0.0462603
0.651347	0.0471101
0.631020	0.0479376
0.610693	0.0487718
0.590366	0.049606
0.570039	0.0503845
0.549712	0.0512163
0.529385	0.0521181
0.509058	0.0530222
0.488731	0.0539613
0.468404	0.0548696
0.448077	0.0558087
0.427750	0.0567766
0.407423	0.0578649
0.387096	0.0590161
0.366769	0.0602948
0.346443	0.0617421
0.326116	0.0635182
0.305789	0.0655782
0.285462	0.0677544
0.265135	0.0699896
0.244808	0.0722116
0.224481	0.0742815
0.204154	0.0761176
0.183827	0.0779868
0.163500	0.0798484
0.143173	0.0819929
0.122846	0.0844119
0.102519	0.0870978
0.082192	0.0901143
0.061865	0.0931379
0.041538	0.0962985
0.021211	0.0999551
0.000884	0.104706
-0.019443	0.710091
-0.039770	0.720358
-0.060097	0.733205
-0.080424	0.74758
-0.100751	0.762538
-0.121078	0.777417
-0.141405	0.79183
-0.161732	0.805475
-0.182059	0.818351
-0.202386	0.83071
-0.222713	0.842501
-0.243040	0.853568
-0.263367	0.864012
-0.283694	0.873468
-0.304021	0.882266
-0.324348	0.890398
-0.344675	0.898087
-0.365002	0.904957
-0.385329	0.911299
-0.405656	0.917122
-0.425983	0.922444
-0.446310	0.927542
-0.466637	0.932274
-0.486964	0.936603
-0.507291	0.940706
-0.527618	0.944575
-0.547945	0.948293
-0.568272	0.951824
-0.588599	0.955251
-0.608926	0.958438
-0.629253	0.961423
-0.649580	0.964312
-0.669907	0.966905
-0.690234	0.969502
-0.710561	0.971951
-0.730888	0.974308
-0.751215	0.976422
-0.771542	0.978362
-0.791869	0.980239
-0.812196	0.981965
-0.832523	0.983608
-0.852850	0.98516
-0.873177	0.986548
-0.893504	0.987879
-0.913831	0.989041
-0.934158	0.990111
-0.954485	0.991091
-0.974812	0.992035
-0.995139	0.992815
-1.015466	0.993592
-1.035793	0.994222
-1.056120	0.994812
-1.076447	0.995367
-1.096774	0.995859
-1.117101	0.996319
-1.137428	0.996737
-1.157755	0.997093
-1.178082	0.997435
-1.198409	0.997753
-1.218736	0.998026
-1.239063	0.998249
-1.259390	0.998462
-1.279717	0.998631
-1.300044	0.998794
-1.320371	0.998937
-1.340698	0.999048
-1.361025	0.999167
-1.381352	0.99927
-1.401679	0.999365
-1.422006	0.999452
-1.442333	0.99952
-1.462660	0.999586
-1.482987	0.999633
-1.503314	0.999684
-1.523641	0.99973
-1.543968	0.999772
-1.564295	0.999804
-1.584622	0.999838
-1.604949	0.999853
-1.625276	0.999875
-1.645603	0.999902
-1.665930	0.999921
-1.686257	0.999936
-1.706584	0.999948
-1.726911	0.999959
-1.747238	0.999975
-1.767565	0.999981
-1.787892	0.999983
-1.808219	0.999985
-1.828546	0.999988
-1.848873	0.999992
-1.869200	0.999995
-1.889527	0.999996
-1.909854	0.999996
-1.970835	0.999999
-1.991162	0.999999
-2.092797	1
&
28.072469	4.29909e-26
28.052142	4.5111e-26
28.031815	4.73356e-26
28.011488	4.96698e-26
27.991161	5.21191e-26
27.970834	5.46892e-26
27.950507	5.7386e-26
27.930180	6.02157e-26
27.909853	6.31849e-26
27.889526	6.63004e-26
27.869199	6.95696e-26
27.848872	7.29999e-26
27.828545	7.65993e-26
27.808218	8.03761e-26
27.787891	8.43391e-26
27.767564	8.84974e-26
27.747237	9.28607e-26
27.726910	9.74391e-26
27.706583	1.02243e-25
27.686256	1.07284e-25
27.665929	1.12573e-25
27.645602	1.18123e-25
27.625275	1.23947e-25
27.604948	1.30057e-25
27.584621	1.36469e-25
27.564294	1.43197e-25
27.543967	1.50256e-25
27.523640	1.57663e-25
27.503313	1.65435e-25
27.482986	1.7359e-25
27.462659	1.82147e-25
27.442332	1.91126e-25
27.422005	2.00548e-25
27.401678	2.10433e-25
27.381351	2.20806e-25
27.361024	2.3169e-25
27.340697	2.4311e-25
27.320370	2.55093e-25
27.300043	2.67666e-25
27.279716	2.80859e-25
27.259389	2.94702e-25
27.239062	3.09227e-25
27.218735	3.24468e-25
27.198408	3.4046e-25
27.178081	3.57239e-25
27.157754	3.74846e-25
27.137427	3.93319e-25
27.117100	4.12703e-25
27.096773	4.33042e-25
27.076446	4.54384e-25
27.056119	4.76776e-25
27.035792	5.00272e-25
27.015465	5.24925e-25
26.995138	5.50793e-25
26.974811	5.77935e-25
26.954484	6.06414e-25
26.934157	6.36296e-25
26.913830	6.6765e-25
26.893503	7.00549e-25
26.873176	7.35068e-25
26.852849	7.71288e-25
26.832522	8.09292e-25
26.812195	8.49168e-25
26.791868	8.91008e-25
26.771541	9.34909e-25
26.751214	9.80972e-25
26.730887	1.0293e-24
26.710560	1.08002e-24
26.690233	1.13323e-24
26.669906	1.18906e-24
26.649579	1.24764e-24
26.629252	1.30911e-24
26.608925	1.3736e-24
26.588598	1.44127e-24
26.568271	1.51227e-24
26.547944	1.58677e-24
26.527617	1.66494e-24
26.507290	1.74696e-24
26.486963	1.83301e-24
26.466636	1.92331e-24
26.446309	2.01805e-24
26.425982	2.11745e-24
26.405655	2.22175e-24
26.385328	2.33119e-24
26.365001	2.44602e-24
26.344674	2.5665e-24
26.324347	2.69291e-24
26.304020	2.82555e-24
26.283693	2.96472e-24
26.263366	3.11074e-24
26.243039	3.26394e-24
26.222712	3.4247e-24
26.202385	3.59336e-24
26.182058	3.77034e-24
26.161731	3.95602e-24
26.141404	4.15085e-24
26.121077	4.35526e-24
26.100750	4.56975e-24
26.080423	4.79479e-24
26.060096	5.03091e-24
26.039769	5.27865e-24
26.019442	5.53859e-24
25.999115	5.81132e-24
25.978788	6.09748e-24
25.958461	6.39773e-24
25.938134	6.71275e-24
25.917807	7.04329e-24
25.897480	7.39009e-24
25.877153	7.75396e-24
25.856826	8.13575e-24
25.836499	8.53632e-24
25.816172	8.95661e-24
25.795845	9.39759e-24
25.775518	9.86027e-24
25.755191	1.03457e-23
25.734864	1.08551e-23
25.714537	1.13895e-23
25.694210	1.19502e-23
25.673883	1.25385e-23
25.653556	1.31558e-23
25.633229	1.38034e-23
25.612902	1.44829e-23
25.592575	1.51958e-23
25.572248	1.59439e-23
25.551921	1.67287e-23
25.531594	1.75522e-23
25.511267	1.84162e-23
25.490940	1.93227e-23
25.470613	2.02738e-23
25.450286	2.12716e-23
25.429959	2.23186e-23
25.409632	2.34172e-23
25.389305	2.45697e-23
25.368978	2.5779e-23
25.348651	2.70477e-23
25.328324	2.83789e-23
25.307997	2.97756e-23
25.287670	3.1241e-23
25.267343	3.27785e-23
25.247016	3.43916e-23
25.226689	3.60841e-23
25.206362	3.78598e-23
25.186035	3.97229e-23
25.165708	4.16777e-23
25.145381	4.37286e-23
25.125054	4.58803e-23
25.104727	4.8138e-23
25.084400	5.05067e-23
25.064073	5.29918e-23
25.043746	5.55993e-23
25.023419	5.8335e-23
25.003092	6.12052e-23
24.982765	6.42166e-23
24.962438	6.73761e-23
24.942111	7.0691e-23
24.921784	7.4169e-23
24.901457	7.7818e-23
24.881130	8.16464e-23
24.860803	8.56631e-23
24.840476	8.98774e-23
24.820149	9.42989e-23
24.799822	9.89378e-23
24.779495	1.03805e-22
24.759168	1.08911e-22
24.738841	1.14269e-22
24.718514	1.1989e-22
24.698187	1.25787e-22
24.677860	1.31974e-22
24.657533	1.38466e-22
24.637206	1.45277e-22
24.616879	1.52422e-22
24.596552	1.59919e-22
24.576225	1.67785e-22
24.555898	1.76037e-22
24.535571	1.84695e-22
24.515244	1.93778e-22
24.494917	2.03309e-22
24.474590	2.13307e-22
24.454263	2.23797e-22
24.433936	2.34803e-22
24.413609	2.4635e-22
24.393282	2.58465e-22
24.372955	2.71175e-22
24.352628	2.8451e-22
24.332301	2.985e-22
24.311974	3.13178e-22
24.291647	3.28577e-22
24.271320	3.44734e-22
24.250993	3.61684e-22
24.230666	3.79468e-22
24.210339	3.98125e-22
24.190012	4.177e-22
24.169685	4.38237e-22
24.149358	4.59783e-22
24.129031	4.82387e-22
24.108704	5.06103e-22
24.088377	5.30984e-22
24.068050	5.57088e-22
24.047723	5.84475e-22
24.027396	6.13207e-22
24.007069	6.43352e-22
23.986742	6.74977e-22
23.966415	7.08157e-22
23.946088	7.42967e-22
23.925761	7.79487e-22
23.905434	8.17802e-22
23.885107	8.57999e-22
23.864780	9.00171e-22
23.844453	9.44415e-22
23.824126	9.90833e-22
23.803799	1.03953e-21
23.783472	1.09062e-21
23.763145	1.14422e-21
23.742818	1.20046e-21
23.722491	1.25945e-21
23.702164	1.32135e-21
23.681837	1.38628e-21
23.661510	1.45441e-21
23.641183	1.52588e-21
23.620856	1.60086e-21
23.600529	1.67953e-21
23.580202	1.76205e-21
23.559875	1.84864e-21
23.539548	1.93947e-21
23.519221	2.03477e-21
23.498894	2.13474e-21
23.478567	2.23963e-21
23.458240	2.34967e-21
23.437913	2.46511e-21
23.417586	2.58622e-21
23.397259	2.71328e-21
23.376932	2.84658e-21
23.356605	2.98642e-21
23.336278	3.13313e-21
23.315951	3.28705e-21
23.295624	3.44852e-21
23.275297	3.61792e-21
23.254970	3.79564e-21
23.234643	3.98208e-21
23.214316	4.17768e-21
23.193989	4.38289e-21
23.173662	4.59816e-21
23.153335	4.82401e-21
23.133008	5.06095e-21
23.112681	5.30951e-21
23.092354	5.57028e-21
23.072027	5.84385e-21
23.051700	6.13085e-21
23.031373	6.43194e-21
23.011046	6.74781e-21
22.990719	7.07918e-21
22.970392	7.42682e-21
22.950065	7.79152e-21
22.929738	8.17413e-21
22.909411	8.57551e-21
22.889084	8.99659e-21
22.868757	9.43834e-21
22.848430	9.90177e-21
22.828103	1.03879e-20
22.807776	1.0898e-20
22.787449	1.1433e-20
22.767122	1.19944e-20
22.746795	1.25832e-20
22.726468	1.3201e-20
22.706141	1.38491e-20
22.685814	1.4529e-20
22.665487	1.52422e-20
22.645160	1.59904e-20
22.624833	1.67754e-20
22.604506	1.75989e-20
22.584179	1.84627e-20
22.563852	1.9369e-20
22.543525	2.03197e-20
22.523198	2.1317e-20
22.502871	2.23633e-20
22.482544	2.34609e-20
22.462217	2.46124e-20
22.441890	2.58204e-20
22.421563	2.70876e-20
22.401236	2.84169e-20
22.380909	2.98115e-20
22.360582	3.12745e-20
22.340255	3.28092e-20
22.319928	3.44192e-20
22.299601	3.61082e-20
22.279274	3.788e-20
22.258947	3.97387e-20
22.238620	4.16886e-20
22.218293	4.37341e-20
22.197966	4.58799e-20
22.177639	4.81309e-20
22.157312	5.04924e-20
22.136985	5.29696e-20
22.116658	5.55683e-20
22.096331	5.82944e-20
22.076004	6.11543e-20
22.055677	6.41543e-20
22.035350	6.73014e-20
22.015023	7.06028e-20
21.994696	7.40661e-20
21.974369	7.76992e-20
21.954042	8.15105e-20
21.933715	8.55085e-20
21.913388	8.97026e-20
21.893061	9.41022e-20
21.872734	9.87176e-20
21.852407	1.03559e-19
21.832080	1.08638e-19
21.811753	1.13966e-19
21.791426	1.19555e-19
21.771099	1.25418e-19
21.750772	1.31568e-19
21.730445	1.3802e-19
21.710118	1.44788e-19
21.689791	1.51888e-19
21.669464	1.59335e-19
21.649137	1.67148e-19
21.628810	1.75344e-19
21.608483	1.83941e-19
21.588156	1.92959e-19
21.567829	2.02419e-19
21.547502	2.12343e-19
21.527175	2.22753e-19
21.506848	2.33674e-19
21.486521	2.45129e-19
21.466194	2.57145e-19
21.445867	2.69751e-19
21.425540	2.82974e-19
21.405213	2.96844e-19
21.384886	3.11394e-19
21.364559	3.26657e-19
21.344232	3.42668e-19
21.323905	3.59463e-19
21.303578	3.77081e-19
21.283251	3.95561e-19
21.262924	4.14947e-19
21.242597	4.35283e-19
21.222270	4.56614e-19
21.201943	4.7899e-19
21.181616	5.02462e-19
21.161289	5.27084e-19
21.140962	5.52911e-19
21.120635	5.80003e-19
21.100308	6.08422e-19
21.079982	6.38233e-19
21.059655	6.69503e-19
21.039328	7.02305e-19
21.019001	7.36713e-19
20.998674	7.72805e-19
20.978347	8.10665e-19
20.958020	8.50378e-19
20.937693	8.92036e-19
20.917366	9.35733e-19
20.897039	9.8157e-19
20.876712	1.02965e-18
20.856385	1.08008e-18
20.836058	1.13299e-18
20.815731	1.18848e-18
20.795404	1.24669e-18
20.775077	1.30775e-18
20.754750	1.37179e-18
20.734423	1.43897e-18
20.714096	1.50944e-18
20.693769	1.58336e-18
20.673442	1.6609e-18
20.653115	1.74223e-18
20.632788	1.82754e-18
20.612461	1.91703e-18
20.592134	2.01089e-18
20.571807	2.10935e-18
20.551480	2.21262e-18
20.531153	2.32095e-18
20.510826	2.43458e-18
20.490499	2.55377e-18
20.470172	2.67879e-18
20.449845	2.80993e-18
20.429518	2.94748e-18
20.409191	3.09176e-18
20.388864	3.2431e-18
20.368537	3.40184e-18
20.348210	3.56835e-18
20.327883	3.74301e-18
20.307556	3.9262e-18
20.287229	4.11836e-18
20.266902	4.31991e-18
20.246575	4.53132e-18
20.226248	4.75308e-18
20.205921	4.98567e-18
20.185594	5.22964e-18
20.165267	5.48555e-18
20.144940	5.75396e-18
20.124613	6.03551e-18
20.104286	6.33081e-18
20.083959	6.64056e-18
20.063632	6.96546e-18
20.043305	7.30623e-18
20.022978	7.66367e-18
20.002651	8.03859e-18
19.982324	8.43183e-18
19.961997	8.8443e-18
19.941670	9.27693e-18
19.921343	9.73071e-18
19.901016	1.02067e-17
19.880689	1.07059e-17
19.860362	1.12295e-17
19.840035	1.17787e-17
19.819708	1.23548e-17
19.799381	1.2959e-17
19.779054	1.35928e-17
19.758727	1.42575e-17
19.738400	1.49547e-17
19.718073	1.5686e-17
19.697746	1.6453e-17
19.677419	1.72574e-17
19.657092	1.81012e-17
19.636765	1.89863e-17
19.616438	1.99145e-17
19.596111	2.08881e-17
19.575784	2.19093e-17
19.555457	2.29804e-17
19.535130	2.41037e-17
19.514803	2.5282e-17
19.494476	2.65178e-17
19.474149	2.7814e-17
19.453822	2.91735e-17
19.433495	3.05994e-17
19.413168	3.20949e-17
19.392841	3.36635e-17
19.372514	3.53087e-17
19.352187	3.70342e-17
19.331860	3.8844e-17
19.311533	4.07422e-17
19.291206	4.2733e-17
19.270879	4.48211e-17
19.250552	4.70111e-17
19.230225	4.93081e-17
19.209898	5.17172e-17
19.189571	5.42439e-17
19.169244	5.68939e-17
19.148917	5.96733e-17
19.128590	6.25884e-17
19.108263	6.56458e-17
19.087936	6.88525e-17
19.067609	7.22156e-17
19.047282	7.57429e-17
19.026955	7.94424e-17
19.006628	8.33224e-17
18.986301	8.73918e-17
18.965974	9.16597e-17
18.945647	9.6136e-17
18.925320	1.00831e-16
18.904993	1.05754e-16
18.884666	1.10918e-16
18.864339	1.16334e-16
18.844012	1.22014e-16
18.823685	1.27972e-16
18.803358	1.3422e-16
18.783031	1.40772e-16
18.762704	1.47645e-16
18.742377	1.54852e-16
18.722050	1.62412e-16
18.701723	1.70339e-16
18.681396	1.78654e-16
18.661069	1.87374e-16
18.640742	1.96519e-16
18.620415	2.06111e-16
18.600088	2.1617e-16
18.579761	2.26719e-16
18.559434	2.37784e-16
18.539107	2.49387e-16
18.518780	2.61556e-16
18.498453	2.74319e-16
18.478126	2.87704e-16
18.457799	3.01741e-16
18.437472	3.16463e-16
18.417145	3.31902e-16
18.396818	3.48094e-16
18.376491	3.65075e-16
18.356164	3.82884e-16
18.335837	4.01561e-16
18.315510	4.21149e-16
18.295183	4.4169e-16
18.274856	4.63233e-16
18.254529	4.85826e-16
18.234202	5.09519e-16
18.213875	5.34368e-16
18.193548	5.60426e-16
18.173221	5.87755e-16
18.152894	6.16415e-16
18.132567	6.46471e-16
18.112240	6.77992e-16
18.091913	7.11048e-16
18.071586	7.45714e-16
18.051259	7.82069e-16
18.030932	8.20195e-16
18.010605	8.60177e-16
17.990278	9.02107e-16
17.969951	9.46079e-16
17.949624	9.92192e-16
17.929297	1.04055e-15
17.908970	1.09126e-15
17.888643	1.14445e-15
17.868316	1.20022e-15
17.847989	1.25871e-15
17.827662	1.32004e-15
17.807335	1.38437e-15
17.787008	1.45182e-15
17.766681	1.52256e-15
17.746354	1.59674e-15
17.726027	1.67453e-15
17.705700	1.7561e-15
17.685373	1.84165e-15
17.665046	1.93136e-15
17.644719	2.02544e-15
17.624392	2.12409e-15
17.604065	2.22755e-15
17.583738	2.33603e-15
17.563411	2.4498e-15
17.543084	2.5691e-15
17.522757	2.69421e-15
17.502430	2.8254e-15
17.482103	2.96298e-15
17.461776	3.10725e-15
17.441449	3.25853e-15
17.421122	3.41718e-15
17.400795	3.58354e-15
17.380468	3.75799e-15
17.360141	3.94092e-15
17.339814	4.13275e-15
17.319487	4.33391e-15
17.299160	4.54485e-15
17.278833	4.76605e-15
17.258506	4.998e-15
17.238179	5.24123e-15
17.217852	5.49628e-15
17.197525	5.76373e-15
17.177198	6.04418e-15
17.156871	6.33827e-15
17.136544	6.64664e-15
17.116217	6.97001e-15
17.095890	7.30909e-15
17.075563	7.66465e-15
17.055236	8.03749e-15
17.034909	8.42845e-15
17.014582	8.8384e-15
16.994255	9.26827e-15
16.973928	9.71903e-15
16.953601	1.01917e-14
16.933274	1.06873e-14
16.912947	1.1207e-14
16.892620	1.17519e-14
16.872293	1.23233e-14
16.851966	1.29225e-14
16.831639	1.35507e-14
16.811312	1.42095e-14
16.790985	1.49003e-14
16.770658	1.56246e-14
16.750331	1.6384e-14
16.730004	1.71804e-14
16.709677	1.80154e-14
16.689350	1.88909e-14
16.669023	1.9809e-14
16.648696	2.07716e-14
16.628369	2.17809e-14
16.608042	2.28392e-14
16.587715	2.39489e-14
16.567388	2.51125e-14
16.547061	2.63325e-14
16.526734	2.76117e-14
16.506407	2.8953e-14
16.486080	3.03593e-14
16.465753	3.18339e-14
16.445426	3.338e-14
16.425099	3.50012e-14
16.404772	3.67009e-14
16.384445	3.84831e-14
16.364118	4.03518e-14
16.343791	4.23111e-14
16.323464	4.43654e-14
16.303137	4.65193e-14
16.282810	4.87777e-14
16.262483	5.11456e-14
16.242156	5.36283e-14
16.221829	5.62313e-14
16.201502	5.89606e-14
16.181175	6.18221e-14
16.160848	6.48224e-14
16.140521	6.79681e-14
16.120194	7.12662e-14
16.099867	7.47242e-14
16.079540	7.83498e-14
16.059213	8.21511e-14
16.038886	8.61365e-14
16.018559	9.0315e-14
15.998232	9.4696e-14
15.977905	9.92893e-14
15.957578	1.04105e-13
15.937251	1.09154e-13
15.916924	1.14448e-13
15.896597	1.19998e-13
15.876270	1.25816e-13
15.855943	1.31917e-13
15.835616	1.38313e-13
15.815289	1.45018e-13
15.794962	1.52049e-13
15.774635	1.59419e-13
15.754308	1.67147e-13
15.733981	1.75248e-13
15.713654	1.83742e-13
15.693327	1.92647e-13
15.673000	2.01983e-13
15.652673	2.1177e-13
15.632346	2.22031e-13
15.612019	2.32789e-13
15.591692	2.44067e-13
15.571365	2.55891e-13
15.551038	2.68287e-13
15.530711	2.81283e-13
15.510384	2.94907e-13
15.490057	3.0919e-13
15.469730	3.24164e-13
15.449403	3.39862e-13
15.429076	3.56319e-13
15.408749	3.73572e-13
15.388422	3.91659e-13
15.368095	4.1062e-13
15.347768	4.30498e-13
15.327441	4.51337e-13
15.307114	4.73184e-13
15.286787	4.96086e-13
15.266460	5.20095e-13
15.246133	5.45264e-13
15.225806	5.7165e-13
15.205479	5.9931e-13
15.185152	6.28307e-13
15.164825	6.58705e-13
15.144498	6.90571e-13
15.124171	7.23977e-13
15.103844	7.58995e-13
15.083517	7.95706e-13
15.063190	8.34189e-13
15.042863	8.7453e-13
15.022536	9.16819e-13
15.002209	9.6115e-13
14.981882	1.00762e-12
14.961555	1.05634e-12
14.941228	1.1074e-12
14.920901	1.16093e-12
14.900574	1.21705e-12
14.880247	1.27587e-12
14.859920	1.33753e-12
14.839593	1.40216e-12
14.819266	1.46992e-12
14.798939	1.54094e-12
14.778612	1.61539e-12
14.758285	1.69343e-12
14.737958	1.77523e-12
14.717631	1.86098e-12
14.697304	1.95086e-12
14.676977	2.04508e-12
14.656650	2.14384e-12
14.636323	2.24736e-12
14.615996	2.35587e-12
14.595669	2.46962e-12
14.575342	2.58884e-12
14.555015	2.71381e-12
14.534688	2.8448e-12
14.514361	2.98211e-12
14.494034	3.12603e-12
14.473707	3.27688e-12
14.453380	3.435e-12
14.433053	3.60074e-12
14.412726	3.77446e-12
14.392399	3.95654e-12
14.372072	4.1474e-12
14.351745	4.34744e-12
14.331418	4.55712e-12
14.311091	4.77688e-12
14.290764	5.00723e-12
14.270437	5.24867e-12
14.250110	5.50173e-12
14.229783	5.76696e-12
14.209456	6.04496e-12
14.189129	6.33633e-12
14.168802	6.64172e-12
14.148475	6.9618e-12
14.128148	7.29728e-12
14.107821	7.6489e-12
14.087494	8.01742e-12
14.067167	8.40367e-12
14.046840	8.80849e-12
14.026513	9.23277e-12
14.006186	9.67745e-12
13.985859	1.01435e-11
13.965532	1.0632e-11
13.945205	1.11439e-11
13.924878	1.16804e-11
13.904551	1.22427e-11
13.884224	1.2832e-11
13.863897	1.34497e-11
13.843570	1.4097e-11
13.823243	1.47754e-11
13.802916	1.54864e-11
13.782589	1.62315e-11
13.762262	1.70124e-11
13.741935	1.78307e-11
13.721608	1.86884e-11
13.701281	1.95873e-11
13.680954	2.05292e-11
13.660627	2.15164e-11
13.640300	2.2551e-11
13.619973	2.36352e-11
13.599646	2.47714e-11
13.579319	2.59621e-11
13.558992	2.72099e-11
13.538665	2.85176e-11
13.518338	2.98879e-11
13.498011	3.1324e-11
13.477684	3.28289e-11
13.457357	3.4406e-11
13.437030	3.60586e-11
13.416703	3.77905e-11
13.396376	3.96054e-11
13.376049	4.15072e-11
13.355722	4.35001e-11
13.335395	4.55885e-11
13.315068	4.77769e-11
13.294741	5.00702e-11
13.274414	5.24732e-11
13.254087	5.49913e-11
13.233760	5.763e-11
13.213433	6.0395e-11
13.193106	6.32923e-11
13.172779	6.63283e-11
13.152452	6.95096e-11
13.132125	7.28431e-11
13.111798	7.6336e-11
13.091471	7.99961e-11
13.071144	8.38312e-11
13.050817	8.78497e-11
13.030490	9.20604e-11
13.010163	9.64724e-11
12.989836	1.01095e-10
12.969509	1.05939e-10
12.949182	1.11014e-10
12.928855	1.16332e-10
12.908528	1.21904e-10
12.888201	1.27743e-10
12.867874	1.3386e-10
12.847547	1.40269e-10
12.827220	1.46984e-10
12.806893	1.5402e-10
12.786566	1.61392e-10
12.766239	1.69116e-10
12.745912	1.77208e-10
12.725585	1.85687e-10
12.705258	1.9457e-10
12.684931	2.03877e-10
12.664604	2.13628e-10
12.644277	2.23844e-10
12.623950	2.34547e-10
12.603623	2.4576e-10
12.583296	2.57508e-10
12.562969	2.69817e-10
12.542642	2.82711e-10
12.522315	2.96221e-10
12.501988	3.10374e-10
12.481661	3.25201e-10
12.461334	3.40734e-10
12.441007	3.57008e-10
12.420680	3.74056e-10
12.400353	3.91916e-10
12.380026	4.10626e-10
12.359699	4.30227e-10
12.339372	4.5076e-10
12.319045	4.72271e-10
12.298718	4.94805e-10
12.278391	5.1841e-10
12.258064	5.43139e-10
12.237737	5.69043e-10
12.217410	5.9618e-10
12.197083	6.24606e-10
12.176756	6.54383e-10
12.156429	6.85575e-10
12.136102	7.18249e-10
12.115775	7.52476e-10
12.095448	7.88328e-10
12.075121	8.25883e-10
12.054794	8.65222e-10
12.034467	9.06428e-10
12.014140	9.49589e-10
11.993813	9.94799e-10
11.973486	1.04215e-09
11.953159	1.09176e-09
11.932832	1.14371e-09
11.912505	1.19813e-09
11.892178	1.25513e-09
11.871851	1.31483e-09
11.851524	1.37736e-09
11.831197	1.44286e-09
11.810870	1.51146e-09
11.790543	1.5833e-09
11.770216	1.65856e-09
11.749889	1.73737e-09
11.729562	1.81992e-09
11.709235	1.90637e-09
11.688908	1.99692e-09
11.668581	2.09175e-09
11.648254	2.19107e-09
11.627927	2.29508e-09
11.607600	2.40402e-09
11.587273	2.5181e-09
11.566946	2.63758e-09
11.546619	2.76271e-09
11.526292	2.89375e-09
11.505965	3.03098e-09
11.485638	3.1747e-09
11.465311	3.3252e-09
11.444984	3.4828e-09
11.424657	3.64785e-09
11.404330	3.82069e-09
11.384003	4.00168e-09
11.363676	4.19122e-09
11.343349	4.38969e-09
11.323022	4.59752e-09
11.302695	4.81515e-09
11.282368	5.04304e-09
11.262041	5.28167e-09
11.241714	5.53154e-09
11.221387	5.79319e-09
11.201060	6.06715e-09
11.180733	6.35402e-09
11.160406	6.65439e-09
11.140079	6.9689e-09
11.119752	7.2982e-09
11.099425	7.643e-09
11.079098	8.00401e-09
11.058771	8.382e-09
11.038444	8.77776e-09
11.018117	9.19211e-09
10.997790	9.62594e-09
10.977463	1.00801e-08
10.957136	1.05557e-08
10.936809	1.10535e-08
10.916482	1.15748e-08
10.896155	1.21205e-08
10.875828	1.26918e-08
10.855501	1.32898e-08
10.835174	1.3916e-08
10.814847	1.45715e-08
10.794520	1.52577e-08
10.774193	1.5976e-08
10.753866	1.6728e-08
10.733539	1.75153e-08
10.713212	1.83394e-08
10.692885	1.9202e-08
10.672558	2.0105e-08
10.652231	2.10503e-08
10.631904	2.20397e-08
10.611577	2.30755e-08
10.591250	2.41596e-08
10.570923	2.52944e-08
10.550596	2.64822e-08
10.530269	2.77255e-08
10.509942	2.90268e-08
10.489615	3.03888e-08
10.469288	3.18144e-08
10.448961	3.33065e-08
10.428634	3.48682e-08
10.408307	3.65026e-08
10.387980	3.82133e-08
10.367653	4.00036e-08
10.347326	4.18773e-08
10.326999	4.38382e-08
10.306672	4.58904e-08
10.286345	4.80381e-08
10.266018	5.02856e-08
10.245691	5.26377e-08
10.225364	5.50991e-08
10.205037	5.76748e-08
10.184710	6.03702e-08
10.164383	6.31908e-08
10.144056	6.61423e-08
10.123729	6.92307e-08
10.103402	7.24624e-08
10.083075	7.58439e-08
10.062748	7.93822e-08
10.042421	8.30844e-08
10.022094	8.69581e-08
10.001767	9.10111e-08
9.981440	9.52518e-08
9.961113	9.96886e-08
9.940786	1.04331e-07
9.920459	1.09187e-07
9.900132	1.14268e-07
9.879805	1.19584e-07
9.859478	1.25146e-07
9.839151	1.30964e-07
9.818824	1.3705e-07
9.798497	1.43417e-07
9.778170	1.50078e-07
9.757843	1.57045e-07
9.737516	1.64334e-07
9.717189	1.71958e-07
9.696862	1.79933e-07
9.676535	1.88275e-07
9.656208	1.97001e-07
9.635881	2.06128e-07
9.615554	2.15674e-07
9.595227	2.25658e-07
9.574900	2.36101e-07
9.554573	2.47023e-07
9.534246	2.58446e-07
9.513919	2.70392e-07
9.493592	2.82886e-07
9.473265	2.95952e-07
9.452938	3.09616e-07
9.432611	3.23905e-07
9.412284	3.38847e-07
9.391957	3.54473e-07
9.371630	3.70812e-07
9.351303	3.87897e-07
9.330976	4.05763e-07
9.310649	4.24443e-07
9.290322	4.43974e-07
9.269995	4.64395e-07
9.249668	4.85747e-07
9.229341	5.0807e-07
9.209014	5.31409e-07
9.188687	5.55808e-07
9.168360	5.81317e-07
9.148033	6.07983e-07
9.127706	6.3586e-07
9.107379	6.65002e-07
9.087052	6.95464e-07
9.066725	7.27306e-07
9.046398	7.60591e-07
9.026071	7.95381e-07
9.005744	8.31744e-07
8.985417	8.69751e-07
8.965090	9.09474e-07
8.944763	9.5099e-07
8.924436	9.94379e-07
8.904109	1.03972e-06
8.883782	1.08711e-06
8.863455	1.13663e-06
8.843128	1.18838e-06
8.822801	1.24245e-06
8.802474	1.29895e-06
8.782147	1.35799e-06
8.761820	1.41967e-06
8.741493	1.48413e-06
8.721166	1.55146e-06
8.700839	1.62181e-06
8.680512	1.69531e-06
8.660185	1.77209e-06
8.639858	1.8523e-06
8.619531	1.93608e-06
8.599204	2.02361e-06
8.578877	2.11503e-06
8.558550	2.21051e-06
8.538223	2.31025e-06
8.517896	2.41441e-06
8.497569	2.5232e-06
8.477242	2.63681e-06
8.456915	2.75545e-06
8.436588	2.87935e-06
8.416261	3.00873e-06
8.395934	3.14382e-06
8.375607	3.28487e-06
8.355280	3.43215e-06
8.334953	3.58591e-06
8.314626	3.74644e-06
8.294299	3.91403e-06
8.273972	4.08898e-06
8.253645	4.2716e-06
8.233318	4.46223e-06
8.212991	4.66121e-06
8.192664	4.86888e-06
8.172337	5.08563e-06
8.152010	5.31183e-06
8.131683	5.54789e-06
8.111356	5.79423e-06
8.091029	6.05127e-06
8.070702	6.31948e-06
8.050375	6.59932e-06
8.030048	6.89128e-06
8.009721	7.19587e-06
7.989394	7.51362e-06
7.969067	7.84508e-06
7.948740	8.19082e-06
7.928413	8.55143e-06
7.908086	8.92754e-06
7.887759	9.31978e-06
7.867432	9.72883e-06
7.847105	1.01554e-05
7.826778	1.06001e-05
7.806451	1.10639e-05
7.786124	1.15473e-05
7.765797	1.20514e-05
7.745470	1.25768e-05
7.725143	1.31245e-05
7.704816	1.36953e-05
7.684489	1.42902e-05
7.664162	1.49102e-05
7.643835	1.55563e-05
7.623508	1.62296e-05
7.603181	1.6931e-05
7.582854	1.76618e-05
7.562527	1.8423e-05
7.542200	1.9216e-05
7.521873	2.0042e-05
7.501546	2.09022e-05
7.481219	2.1798e-05
7.460892	2.27308e-05
7.440565	2.37021e-05
7.420238	2.47132e-05
7.399911	2.57659e-05
7.379584	2.68616e-05
7.359257	2.8002e-05
7.338930	2.91888e-05
7.318603	3.04238e-05
7.298276	3.17088e-05
7.277949	3.30456e-05
7.257622	3.44363e-05
7.237295	3.58827e-05
7.216968	3.73871e-05
7.196641	3.89514e-05
7.176314	4.0578e-05
7.155987	4.22689e-05
7.135660	4.40267e-05
7.115333	4.58536e-05
7.095006	4.77522e-05
7.074679	4.97249e-05
7.054352	5.17745e-05
7.034025	5.39034e-05
7.013698	5.61145e-05
6.993371	5.84107e-05
6.973044	6.07947e-05
6.952717	6.32696e-05
6.932390	6.58383e-05
6.912063	6.8504e-05
6.891736	7.12697e-05
6.871409	7.41388e-05
6.851082	7.71146e-05
6.830755	8.02003e-05
6.810428	8.33993e-05
6.790101	8.67152e-05
6.769774	9.01515e-05
6.749447	9.37116e-05
6.729120	9.73993e-05
6.708793	0.000101218
6.688466	0.000105172
6.668139	0.000109264
6.647812	0.000113498
6.627485	0.000117878
6.607158	0.000122408
6.586831	0.000127091
6.566504	0.000131931
6.546177	0.000136932
6.525850	0.000142096
6.505523	0.000147428
6.485196	0.000152931
6.464869	0.000158609
6.444542	0.000164463
6.424215	0.000170498
6.403888	0.000176715
6.383561	0.000183119
6.363234	0.000189709
6.342907	0.00019649
6.322580	0.000203461
6.302253	0.000210625
6.281926	0.000217983
6.261599	0.000225534
6.241272	0.000233278
6.220945	0.000241214
6.200618	0.000249341
6.180291	0.000257656
6.159964	0.000266157
6.139637	0.000274838
6.119310	0.000283695
6.098983	0.000292721
6.078656	0.000301908
6.058329	0.000311248
6.038002	0.000320729
6.017675	0.000330339
5.997348	0.000340062
5.977021	0.000349883
5.956694	0.000359782
5.936367	0.000369736
5.916040	0.000379721
5.895713	0.000389708
5.875386	0.000399665
5.855059	0.000409555
5.834732	0.000419337
5.814405	0.000428963
5.794078	0.00043838
5.773751	0.000447528
5.753424	0.000456337
5.733097	0.00046473
5.712770	0.000472613
5.692443	0.000479882
5.672116	0.00048641
5.651789	0.000492046
5.631462	0.000496598
5.611135	0.000499802
&
```
