## Supplementary material for "All-at-once RNA folding with 3D motif prediction framed by evolutionary information": RF01432_snoR143.cacofold.power

```
# Power analysis of CaCoFold structure
#
# Powertype = SINGLE SUBSTITUTIONS
# covary left_pos right_pos substitutions power
#----------------------------------------------------------------
3		65		1		0.00
4		64		0		0.00
5		63		0		0.00
6		62		1		0.00
7		61		2		0.00
8		60		1		0.00
9		58		3		0.02
10		57		1		0.00
11		56		1		0.00
12		55		1		0.00
13		54		2		0.00
14		53		3		0.02
15		52		2		0.00
16		51		1		0.00
17		50		1		0.00
20		47		0		0.00
21		46		1		0.00
22		45		0		0.00
23		44		0		0.00
24		43		1		0.00
25		42		2		0.00
26		41		1		0.00
27		40		3		0.02
28		39		2		0.00
77		94		2		0.00
78		93		1		0.00
79		92		1		0.00
80		91		1		0.00
81		90		2		0.00
82		89		2		0.00
97		114		1		0.00
98		113		0		0.00
99		112		0		0.00
100		111		0		0.00
101		110		0		0.00
115		174		1		0.00
116		173		2		0.00
117		172		0		0.00
118		171		0		0.00
119		170		0		0.00
120		169		2		0.00
121		168		2		0.00
122		167		0		0.00
128		160		0		0.00
129		159		0		0.00
133		154		1		0.00
134		153		1		0.00
135		152		1		0.00
136		151		2		0.00
137		150		1		0.00
138		149		3		0.02
139		148		1		0.00
#
# BPAIRS 52
# avg substitutions per BP 1.1
# BPAIRS expected to covary 0.1 +/- 0.2
# BPAIRS observed to covary 0
#
```
