## Supplementary material for "All-at-once RNA folding with 3D motif prediction framed by evolutionary information": RF01432_snoR143.helixcov

```
# RMs = 5 L = 180

# RM_HELIX NESTED 18-28 37-46, nbp = 10 nbp_cov = 0
# pvals: 0.951299,0.802001,0.802001,0.802001,0.802001,0.802001,0.990806,0.0887625,0.802001,0.802001
# aggregated NONE
NESTED  :::::::::::::::::<<<<<-<<<<<________>>>>>>>>>>::::::::::::::::::::::::::::::::::::::::::::::::::::::::::::::::::::::::::::::::::::::::::::::::::::::::::::::::::::::::::::::::::::::
        ::::::::::::::::::::::::::::::::::::::::::::::::::::::::::::::::::::::::::::::::::::::::::::::::::::::::::::::::::::::::::::::::::::::::::::::::::::::::::::::::::::::::::::::::::::

# RM_HELIX NESTED 9-17 50-58, nbp = 8 nbp_cov = 0
# pvals: 0.0694755,0.0378632,0.844301,0.933712,0.0775417,0.0276255,0.802001,0.802001
# aggregated NONE
NESTED  ::::::::<<<-<<<<<________________________________>>>>>->>>::::::::::::::::::::::::::::::::::::::::::::::::::::::::::::::::::::::::::::::::::::::::::::::::::::::::::::::::::::::::::
        ::::::::::::::::::::::::::::::::::::::::::::::::::::::::::::::::::::::::::::::::::::::::::::::::::::::::::::::::::::::::::::::::::::::::::::::::::::::::::::::::::::::::::::::::::::

# RM_HELIX NESTED 2-6 62-66, nbp = 5 nbp_cov = 0
# pvals: 0.802001,0.802001,0.802001,0.802001,0.802001
# aggregated NONE
NESTED  :<<<<<_______________________________________________________>>>>>::::::::::::::::::::::::::::::::::::::::::::::::::::::::::::::::::::::::::::::::::::::::::::::::::::::::::::::::::
        ::::::::::::::::::::::::::::::::::::::::::::::::::::::::::::::::::::::::::::::::::::::::::::::::::::::::::::::::::::::::::::::::::::::::::::::::::::::::::::::::::::::::::::::::::::

# RM_HELIX NESTED 132-138 149-155, nbp = 7 nbp_cov = 0
# pvals: 0.802001,0.802001,0.802001,0.802001,0.0549429,0.802001,0.92957
# aggregated NONE
NESTED  :::::::::::::::::::::::::::::::::::::::::::::::::::::::::::::::::::::::::::::::::::::::::::::::::::::::::::::::::::::::::::::::::::<<<<<<<__________>>>>>>>:::::::::::::::::::::::::
        ::::::::::::::::::::::::::::::::::::::::::::::::::::::::::::::::::::::::::::::::::::::::::::::::::::::::::::::::::::::::::::::::::::::::::::::::::::::::::::::::::::::::::::::::::::

# RM_HELIX NESTED 115-122 167-174, nbp = 8 nbp_cov = 0
# pvals: 0.802001,0.017382,0.802001,0.802001,0.802001,0.0160103,0.0166886,0.802001
# aggregated NONE
NESTED  ::::::::::::::::::::::::::::::::::::::::::::::::::::::::::::::::::::::::::::::::::::::::::::::::::::::::::::::::::<<<<<<<<____________________________________________>>>>>>>>::::::
        ::::::::::::::::::::::::::::::::::::::::::::::::::::::::::::::::::::::::::::::::::::::::::::::::::::::::::::::::::::::::::::::::::::::::::::::::::::::::::::::::::::::::::::::::::::
```
