## Supplementary material for "All-at-once RNA folding with 3D motif prediction framed by evolutionary information": RF01432_snoR143.power

```
# Power analysis of given structure 
#
# Powertype = SINGLE SUBSTITUTIONS
# covary  left_pos      right_pos    substitutions      power
#----------------------------------------------------------------
          2		66		1		0.00
          3		65		1		0.00
          4		64		0		0.00
          5		63		0		0.00
          6		62		1		0.00
          9		58		3		0.02
          10		57		1		0.00
          11		56		1		0.00
          13		54		2		0.00
          14		53		3		0.02
          15		52		2		0.00
          16		51		1		0.00
          17		50		1		0.00
          18		46		2		0.00
          19		45		1		0.00
          20		44		0		0.00
          21		43		1		0.00
          22		42		1		0.00
          24		41		0		0.00
          25		40		3		0.02
          26		39		2		0.00
          27		38		1		0.00
          28		37		1		0.00
          115		174		1		0.00
          116		173		2		0.00
          117		172		0		0.00
          118		171		0		0.00
          119		170		0		0.00
          120		169		2		0.00
          121		168		2		0.00
          122		167		0		0.00
          132		155		1		0.00
          133		154		1		0.00
          134		153		1		0.00
          135		152		1		0.00
          136		151		2		0.00
          137		150		1		0.00
          138		149		3		0.02
#
# BPAIRS 38
# avg substitutions per BP  1.2
# BPAIRS expected to covary 0.1 +/- 0.2
# BPAIRS observed to covary 0
#
```
