## Supplementary material for "All-at-once RNA folding with 3D motif prediction framed by evolutionary information": RF01432_snoR143.surv

```
1.404821	0.0263158
1.391340	0.0526316
1.377859	0.0789474
1.162165	0.105263
1.000395	0.131579
0.528564	0.157895
0.245465	0.184211
0.124138	0.210526
0.016291	0.236842
-0.010671	0.868421
-0.172442	0.894737
-0.401617	0.921053
-0.415097	0.947368
-0.495983	0.973684
-0.981294	1
&
3.534799	6.222e-05
3.521318	0.00018666
3.062968	0.00024888
2.820313	0.0003111
2.793351	0.00037332
2.685504	0.00049776
2.631580	0.0006222
2.604619	0.00074664
2.577657	0.00080886
2.564176	0.0009333
2.550695	0.00118218
2.523733	0.00205326
2.510253	0.0021777
2.415886	0.003111
2.375444	0.00323544
2.335001	0.00360876
2.321520	0.00367098
2.308039	0.0040443
2.294559	0.00423096
2.267597	0.0043554
2.213673	0.00447984
2.159750	0.00460428
2.132788	0.0046665
2.105826	0.0049776
2.078865	0.0052887
2.051903	0.00541314
2.024941	0.00696864
2.011460	0.0071553
1.984498	0.0077775
1.957537	0.0080886
1.944056	0.00846192
1.917094	0.0090219
1.903613	0.00945744
1.890132	0.00951966
1.863171	0.00958188
1.809247	0.0111374
1.795766	0.0125684
1.782285	0.0126929
1.768804	0.0128173
1.741843	0.0128795
1.728362	0.0135017
1.701400	0.013564
1.674438	0.0143728
1.660957	0.0152439
1.647477	0.0157417
1.620515	0.0159283
1.607034	0.0159905
1.580072	0.0164261
1.566591	0.0167994
1.553110	0.017546
1.539630	0.0176083
1.526149	0.0177949
1.512668	0.0182305
1.499187	0.0188527
1.485706	0.0189771
1.472225	0.0191015
1.458744	0.0191638
1.445263	0.019226
1.418302	0.0195993
1.404821	0.0222125
1.391340	0.0235814
1.377859	0.0245769
1.364378	0.024888
1.350897	0.0250747
1.337416	0.0263191
1.323936	0.0266302
1.310455	0.0267546
1.296974	0.0275012
1.283493	0.0288079
1.270012	0.0289323
1.256531	0.0309856
1.243050	0.03111
1.229569	0.0321055
1.202608	0.033661
1.189127	0.0345321
1.175646	0.0357143
1.162165	0.0372698
1.148684	0.0390119
1.135203	0.0391364
1.121722	0.0396964
1.108242	0.0398208
1.094761	0.0399452
1.081280	0.0400697
1.067799	0.0406297
1.054318	0.0411274
1.040837	0.0423718
1.027356	0.0425585
1.013875	0.0432429
1.000395	0.0434918
0.986914	0.0445495
0.973433	0.0456695
0.959952	0.0464783
0.946471	0.0468517
0.932990	0.0474116
0.919509	0.0485938
0.892548	0.0493405
0.879067	0.0496516
0.838624	0.049776
0.825143	0.0500871
0.811662	0.0501493
0.798181	0.0502738
0.784701	0.0509582
0.771220	0.0510204
0.757739	0.0513315
0.744258	0.0531359
0.730777	0.0532603
0.717296	0.0533225
0.703815	0.0533848
0.690334	0.053447
0.676853	0.0535092
0.649892	0.0542558
0.636411	0.0559358
0.622930	0.0568069
0.609449	0.057118
0.595968	0.0573668
0.582487	0.0581135
0.569006	0.0589223
0.555526	0.060229
0.542045	0.0609134
0.528564	0.0625311
0.515083	0.0632778
0.501602	0.0641488
0.488121	0.0647088
0.474640	0.0655177
0.461159	0.0662021
0.447679	0.0666999
0.434198	0.0677576
0.420717	0.0685042
0.407236	0.0700597
0.393755	0.0708686
0.380274	0.0717397
0.366793	0.0721752
0.353312	0.0727352
0.339832	0.0734196
0.326351	0.0741663
0.312870	0.074664
0.299389	0.0756595
0.285908	0.0760329
0.272427	0.0767795
0.258946	0.0779617
0.245465	0.0805127
0.231985	0.0813838
0.218504	0.082566
0.205023	0.0828148
0.191542	0.0832504
0.178061	0.083437
0.164580	0.0838726
0.151099	0.0854281
0.137618	0.085677
0.124138	0.0895346
0.110657	0.0903435
0.097176	0.0918367
0.083695	0.0951344
0.070214	0.0976854
0.056733	0.0991165
0.043252	0.100548
0.029771	0.102601
0.016291	0.106583
0.002810	0.107578
-0.010671	0.776817
-0.024152	0.778248
-0.037633	0.779679
-0.051114	0.780737
-0.064595	0.781359
-0.078076	0.785714
-0.091556	0.791376
-0.105037	0.799963
-0.118518	0.804007
-0.131999	0.806434
-0.145480	0.810602
-0.158961	0.814709
-0.172442	0.821989
-0.185923	0.823793
-0.199403	0.828397
-0.212884	0.831882
-0.226365	0.839535
-0.239846	0.847374
-0.253327	0.854716
-0.266808	0.860565
-0.280289	0.864485
-0.293770	0.872573
-0.307250	0.878422
-0.320731	0.882404
-0.334212	0.888564
-0.347693	0.899639
-0.361174	0.903995
-0.374655	0.912954
-0.388136	0.919052
-0.401617	0.921852
-0.415097	0.924776
-0.428578	0.926767
-0.442059	0.932367
-0.455540	0.935727
-0.469021	0.937904
-0.482502	0.938838
-0.495983	0.940704
-0.509464	0.943753
-0.522944	0.945122
-0.536425	0.94562
-0.549906	0.948233
-0.563387	0.950722
-0.576868	0.953086
-0.590349	0.953771
-0.603830	0.954828
-0.617311	0.955762
-0.630791	0.956322
-0.644272	0.95657
-0.657753	0.958561
-0.671234	0.959619
-0.684715	0.96161
-0.698196	0.962544
-0.711677	0.967521
-0.725158	0.967708
-0.738638	0.970259
-0.752119	0.971005
-0.765600	0.971939
-0.779081	0.972623
-0.792562	0.973619
-0.806043	0.974739
-0.819524	0.976419
-0.833005	0.977601
-0.846485	0.979219
-0.859966	0.980401
-0.873447	0.980961
-0.886928	0.981458
-0.900409	0.982018
-0.913890	0.984569
-0.927371	0.985441
-0.940852	0.985752
-0.954332	0.986249
-0.967813	0.98712
-0.981294	0.988054
-0.994775	0.988489
-1.008256	0.988863
-1.021737	0.990169
-1.035218	0.99048
-1.048699	0.99104
-1.062179	0.991725
-1.089141	0.991911
-1.102622	0.992036
-1.116103	0.992285
-1.129584	0.992782
-1.143065	0.993405
-1.156546	0.993467
-1.170026	0.993591
-1.183507	0.993778
-1.196988	0.994276
-1.210469	0.994525
-1.223950	0.995022
-1.264393	0.995147
-1.277873	0.995645
-1.291354	0.996018
-1.304835	0.99664
-1.318316	0.997387
-1.331797	0.997885
-1.358759	0.99832
-1.372240	0.998507
-1.385720	0.998631
-1.399201	0.998693
-1.466606	0.999067
-1.493567	0.999378
-1.507048	0.99944
-1.520529	0.999876
-1.560972	0.999938
-1.587934	1
&
4.020111	2.06911e-07
4.006630	6.20732e-07
3.979668	1.03455e-06
3.966187	1.24146e-06
3.952706	1.8622e-06
3.939225	2.48293e-06
3.925745	2.68984e-06
3.912264	3.10366e-06
3.898783	3.51748e-06
3.885302	4.13822e-06
3.871821	4.96586e-06
3.858340	5.58659e-06
3.844859	6.62115e-06
3.831378	7.03497e-06
3.817898	7.86261e-06
3.804417	8.27643e-06
3.790936	9.31099e-06
3.777455	1.01386e-05
3.763974	1.13801e-05
3.750493	1.28285e-05
3.737012	1.34492e-05
3.723531	1.48976e-05
3.710051	1.59321e-05
3.696570	1.77943e-05
3.683089	1.96565e-05
3.669608	2.11049e-05
3.656127	2.3174e-05
3.642646	2.35878e-05
3.629165	2.73122e-05
3.615684	3.00021e-05
3.602204	3.14504e-05
3.588723	3.33126e-05
3.575242	3.51748e-05
3.561761	3.68301e-05
3.548280	3.80716e-05
3.534799	4.01407e-05
3.521318	4.4072e-05
3.507837	4.6348e-05
3.494357	5.02793e-05
3.480876	5.27623e-05
3.467395	5.44175e-05
3.453914	5.7935e-05
3.440433	6.0418e-05
3.426952	6.39354e-05
3.413471	7.03497e-05
3.399990	7.36603e-05
3.386510	7.75916e-05
3.373029	8.21436e-05
3.359548	8.44196e-05
3.346067	8.66956e-05
3.332586	8.91786e-05
3.319105	9.22822e-05
3.305624	9.66274e-05
3.292143	0.000101386
3.278662	0.000103662
3.265182	0.000108421
3.251701	0.000113801
3.238220	0.000121457
3.224739	0.000125802
3.211258	0.000130768
3.197777	0.000134906
3.184296	0.00014132
3.170815	0.0001467
3.157335	0.000151873
3.143854	0.000156218
3.130373	0.000159321
3.116892	0.000163253
3.103411	0.000166356
3.089930	0.000169253
3.076449	0.000171736
3.062968	0.000174426
3.049488	0.000182082
3.036007	0.000187461
3.022526	0.000193875
3.009045	0.000199462
2.995564	0.000204428
2.982083	0.000207532
2.968602	0.000212497
2.955121	0.000217256
2.941641	0.000225326
2.928160	0.000230912
2.914679	0.000239396
2.901198	0.000252224
2.887717	0.000263604
2.874236	0.000274984
2.860755	0.000283675
2.847274	0.000295882
2.833794	0.000311401
2.820313	0.000327954
2.806832	0.000350714
2.793351	0.000384854
2.779870	0.000417132
2.766389	0.000442789
2.752908	0.000468239
2.739427	0.000502173
2.725947	0.000543348
2.712466	0.000582247
2.698985	0.000618456
2.685504	0.000658597
2.672023	0.000707014
2.658542	0.000753569
2.645061	0.000803642
2.631580	0.000857645
2.618100	0.000918477
2.604619	0.000975378
2.591138	0.00105338
2.577657	0.00111856
2.564176	0.00118312
2.550695	0.00124622
2.537214	0.00132133
2.523733	0.00140286
2.510253	0.00148148
2.496772	0.00157252
2.483291	0.00166791
2.469810	0.00176681
2.456329	0.00185537
2.442848	0.0019431
2.429367	0.00202793
2.415886	0.00213015
2.402406	0.00223526
2.388925	0.00233602
2.375444	0.00244403
2.361963	0.00255928
2.348482	0.00268694
2.335001	0.00281564
2.321520	0.00294517
2.308039	0.0030869
2.294559	0.00323609
2.281078	0.00338672
2.267597	0.00354542
2.254116	0.00371032
2.240635	0.00389737
2.227154	0.00407987
2.213673	0.00422533
2.200192	0.00440637
2.186712	0.00456156
2.173231	0.00474902
2.159750	0.00492468
2.146269	0.0051316
2.132788	0.00535196
2.119307	0.00552948
2.105826	0.00575936
2.092345	0.00595841
2.078865	0.00616429
2.065384	0.00635568
2.051903	0.00654914
2.038422	0.00674219
2.024941	0.00695862
2.011460	0.00717587
1.997979	0.00738713
1.984498	0.00756921
1.971018	0.00773991
1.957537	0.00792013
1.944056	0.00810884
1.930575	0.00828305
1.917094	0.00846431
1.903613	0.0086408
1.890132	0.00883302
1.876651	0.00901842
1.863171	0.00918105
1.849690	0.00936334
1.836209	0.00953838
1.822728	0.00968446
1.809247	0.0098593
1.795766	0.0100112
1.782285	0.0101697
1.768804	0.0103017
1.755324	0.0104718
1.741843	0.0106259
1.728362	0.0108016
1.714881	0.0109723
1.701400	0.0111564
1.687919	0.0113815
1.674438	0.0116054
1.660957	0.0118061
1.647477	0.0120095
1.633996	0.0122185
1.620515	0.0124341
1.607034	0.0126116
1.593553	0.0127676
1.580072	0.0129214
1.566591	0.0130495
1.553110	0.0131817
1.539630	0.0133323
1.526149	0.0134807
1.512668	0.0136553
1.499187	0.0138587
1.485706	0.0140821
1.472225	0.0142831
1.458744	0.0145009
1.445263	0.0147321
1.431783	0.0150693
1.418302	0.0154515
1.404821	0.0160103
1.391340	0.0166886
1.377859	0.017382
1.364378	0.0180017
1.350897	0.01851
1.337416	0.0189868
1.323936	0.0194469
1.310455	0.0198932
1.296974	0.0203251
1.283493	0.0208291
1.270012	0.0213584
1.256531	0.0219719
1.243050	0.02263
1.229569	0.0233594
1.216089	0.0241326
1.202608	0.0250267
1.189127	0.0258829
1.175646	0.0267649
1.162165	0.0276255
1.148684	0.0284579
1.135203	0.0293091
1.121722	0.0301908
1.108242	0.0311223
1.094761	0.0319619
1.081280	0.0328283
1.067799	0.0336932
1.054318	0.034539
1.040837	0.0354215
1.027356	0.0362344
1.013875	0.0370507
1.000395	0.0378632
0.986914	0.0386638
0.973433	0.0394916
0.959952	0.0402984
0.946471	0.041055
0.932990	0.0418123
0.919509	0.0424713
0.906028	0.0430341
0.892548	0.0435245
0.879067	0.0439578
0.865586	0.0443495
0.852105	0.0447345
0.838624	0.0451039
0.825143	0.045444
0.811662	0.0457405
0.798181	0.0460443
0.784701	0.04633
0.771220	0.0466286
0.757739	0.0469553
0.744258	0.0472878
0.730777	0.0476112
0.717296	0.0479636
0.703815	0.0483182
0.690334	0.0486166
0.676853	0.0488825
0.663373	0.0491633
0.649892	0.0494821
0.636411	0.0498773
0.622930	0.0503582
0.609449	0.0508363
0.595968	0.0514267
0.582487	0.0520652
0.569006	0.0527774
0.555526	0.0535233
0.542045	0.0542793
0.528564	0.0549429
0.515083	0.0554786
0.501602	0.055969
0.488121	0.0564769
0.474640	0.0570159
0.461159	0.0576898
0.447679	0.058336
0.434198	0.0590451
0.420717	0.059684
0.407236	0.0603702
0.393755	0.0610457
0.380274	0.0617503
0.366793	0.0625303
0.353312	0.0633319
0.339832	0.0640968
0.326351	0.0648936
0.312870	0.0656656
0.299389	0.0664014
0.285908	0.0671848
0.272427	0.0679392
0.258946	0.0686987
0.245465	0.0694755
0.231985	0.0702042
0.218504	0.0709257
0.205023	0.0716114
0.191542	0.0724066
0.178061	0.0732553
0.164580	0.0740807
0.151099	0.0750416
0.137618	0.0762611
0.124138	0.0775417
0.110657	0.0788285
0.097176	0.080197
0.083695	0.0817298
0.070214	0.0832845
0.056733	0.0845901
0.043252	0.0857991
0.029771	0.0872195
0.016291	0.0887625
0.002810	0.123181
-0.010671	0.802001
-0.024152	0.803396
-0.037633	0.80455
-0.051114	0.805773
-0.064595	0.807219
-0.078076	0.809248
-0.091556	0.812371
-0.105037	0.816652
-0.118518	0.821478
-0.131999	0.826749
-0.145480	0.83253
-0.158961	0.838459
-0.172442	0.844301
-0.185923	0.84984
-0.199403	0.854861
-0.212884	0.85995
-0.226365	0.865084
-0.239846	0.870349
-0.253327	0.875474
-0.266808	0.880764
-0.280289	0.885828
-0.293770	0.890831
-0.307250	0.895694
-0.320731	0.900645
-0.334212	0.90574
-0.347693	0.910687
-0.361174	0.915621
-0.374655	0.920579
-0.388136	0.925248
-0.401617	0.92957
-0.415097	0.933712
-0.428578	0.937371
-0.442059	0.940703
-0.455540	0.943848
-0.469021	0.946631
-0.482502	0.949033
-0.495983	0.951299
-0.509464	0.953403
-0.522944	0.955298
-0.536425	0.957011
-0.549906	0.958595
-0.563387	0.960162
-0.576868	0.961643
-0.590349	0.963035
-0.603830	0.964426
-0.617311	0.965753
-0.630791	0.967072
-0.644272	0.968288
-0.657753	0.969428
-0.671234	0.9707
-0.684715	0.971855
-0.698196	0.973072
-0.711677	0.974182
-0.725158	0.975336
-0.738638	0.976373
-0.752119	0.977358
-0.765600	0.978384
-0.779081	0.979361
-0.792562	0.980367
-0.806043	0.981323
-0.819524	0.982257
-0.833005	0.983164
-0.846485	0.984017
-0.859966	0.984874
-0.873447	0.985676
-0.886928	0.986428
-0.900409	0.987146
-0.913890	0.987815
-0.927371	0.988442
-0.940852	0.989132
-0.954332	0.989716
-0.967813	0.99027
-0.981294	0.990806
-0.994775	0.991297
-1.008256	0.991819
-1.021737	0.992298
-1.035218	0.992742
-1.048699	0.993119
-1.062179	0.993504
-1.075660	0.993872
-1.089141	0.994218
-1.102622	0.994547
-1.116103	0.994822
-1.129584	0.995103
-1.143065	0.995396
-1.156546	0.99566
-1.170026	0.995893
-1.183507	0.996137
-1.196988	0.996371
-1.210469	0.996574
-1.223950	0.996761
-1.237431	0.996946
-1.250912	0.997133
-1.264393	0.997329
-1.277873	0.997525
-1.291354	0.997693
-1.304835	0.99786
-1.318316	0.997995
-1.331797	0.998129
-1.345278	0.99827
-1.358759	0.998402
-1.372240	0.998518
-1.385720	0.998626
-1.399201	0.998721
-1.412682	0.998827
-1.426163	0.998914
-1.439644	0.999
-1.453125	0.999075
-1.466606	0.999145
-1.480087	0.999202
-1.493567	0.999277
-1.507048	0.999334
-1.520529	0.999398
-1.534010	0.999445
-1.547491	0.999514
-1.560972	0.999569
-1.574453	0.999618
-1.587934	0.999655
-1.601414	0.999697
-1.614895	0.999739
-1.628376	0.999775
-1.641857	0.999803
-1.655338	0.999824
-1.668819	0.999853
-1.682300	0.999875
-1.695781	0.999898
-1.709261	0.999914
-1.722742	0.999926
-1.736223	0.999943
-1.749704	0.999954
-1.763185	0.999964
-1.776666	0.999969
-1.790147	0.999973
-1.803628	0.99998
-1.817108	0.999984
-1.830589	0.999986
-1.844070	0.999987
-1.857551	0.99999
-1.871032	0.999991
-1.884513	0.999992
-1.897994	0.999993
-1.911475	0.999995
-1.924955	0.999996
-1.938436	0.999997
-1.951917	0.999998
-1.965398	0.999999
-1.978879	0.999999
-2.019322	1
-2.032803	1
-2.059764	1
&
```
