## Supplementary material for "All-at-once RNA folding with 3D motif prediction framed by evolutionary information": RF01433_snoR137.cacofold.helixcov

```
# RMs = 4 L = 159

# RM_HELIX NESTED 15-26 43-55, nbp = 12 nbp_cov = 0
# pvals: 0.801466,0.801466,0.801466,0.801466,0.801466,0.801466,0.801466,0.801466,0.00999721,0.801466,0.00958164,0.801466
# aggregated NONE
NESTED  ::::::::::::::<<<<<<<<<<<<________________>>>>>>->>>>>>::::::::::::::::::::::::::::::::::::::::::::::::::::::::::::::::::::::::::::::::::::::::::::::::::::::::
        :::::::::::::::::::::::::::::::::::::::::::::::::::::::::::::::::::::::::::::::::::::::::::::::::::::::::::::::::::::::::::::::::::::::::::::::::::::::::::::::

# RM_HELIX NESTED 2-8 62-68, nbp = 7 nbp_cov = 0
# pvals: 0.801466,0.801466,0.801466,0.801466,0.801466,0.801466,0.801466
# aggregated NONE
NESTED  :<<<<<<<_____________________________________________________>>>>>>>:::::::::::::::::::::::::::::::::::::::::::::::::::::::::::::::::::::::::::::::::::::::::::
        :::::::::::::::::::::::::::::::::::::::::::::::::::::::::::::::::::::::::::::::::::::::::::::::::::::::::::::::::::::::::::::::::::::::::::::::::::::::::::::::

# RM_HELIX NESTED 105-115 128-138, nbp = 11 nbp_cov = 0
# pvals: 0.801466,0.801466,0.948557,0.801466,0.0382064,0.801466,0.801466,0.801466,0.998,0.801466,0.048733
# aggregated NONE
NESTED  ::::::::::::::::::::::::::::::::::::::::::::::::::::::::::::::::::::::::::::::::::::::::::::::::::::::::<<<<<<<<<<<____________>>>>>>>>>>>:::::::::::::::::::::
        :::::::::::::::::::::::::::::::::::::::::::::::::::::::::::::::::::::::::::::::::::::::::::::::::::::::::::::::::::::::::::::::::::::::::::::::::::::::::::::::

# RM_HELIX NESTED 91-97 147-153, nbp = 7 nbp_cov = 0
# pvals: 0.801466,0.801466,0.801466,0.801466,0.801466,0.0371276,0.801466
# aggregated NONE
NESTED  ::::::::::::::::::::::::::::::::::::::::::::::::::::::::::::::::::::::::::::::::::::::::::<<<<<<<_________________________________________________>>>>>>>::::::
        :::::::::::::::::::::::::::::::::::::::::::::::::::::::::::::::::::::::::::::::::::::::::::::::::::::::::::::::::::::::::::::::::::::::::::::::::::::::::::::::
```
