## Supplementary material for "All-at-once RNA folding with 3D motif prediction framed by evolutionary information": RF01433_snoR137.power

```
# Power analysis of given structure 
#
# Powertype = SINGLE SUBSTITUTIONS
# covary  left_pos      right_pos    substitutions      power
#----------------------------------------------------------------
          3		67		0		0.00
          4		66		0		0.00
          5		65		0		0.00
          6		64		0		0.00
          7		63		1		0.00
          8		62		0		0.00
          16		54		0		0.00
          17		53		0		0.00
          18		52		0		0.00
          19		51		0		0.00
          20		50		1		0.00
          21		48		0		0.00
          22		47		0		0.00
          23		46		2		0.00
          24		45		0		0.00
          25		44		2		0.00
          91		153		1		0.00
          92		152		0		0.00
          93		151		0		0.00
          94		150		0		0.00
          95		149		0		0.00
          96		148		2		0.00
          97		147		0		0.00
          104		139		0		0.00
          105		138		1		0.00
          106		137		0		0.00
          108		135		0		0.00
          109		134		3		0.02
          110		133		1		0.00
          111		132		1		0.00
          112		131		0		0.00
#
# BPAIRS 31
# avg substitutions per BP  0.5
# BPAIRS expected to covary 0.0 +/- 0.1
# BPAIRS observed to covary 0
#
```
