## Supplementary material for "All-at-once RNA folding with 3D motif prediction framed by evolutionary information": RF01433_snoR137.surv

```
1.786331	0.0322581
1.770636	0.0645161
0.719126	0.0967742
0.687738	0.129032
-0.002806	1
&
4.454342	7.98085e-05
3.779492	0.000159617
3.606856	0.000478851
3.559773	0.000638468
3.402831	0.000718276
3.198807	0.000798085
3.167419	0.000877893
3.104642	0.000957702
3.088948	0.00103751
3.057559	0.00111732
2.994783	0.00119713
2.932006	0.00127694
2.853535	0.00175579
2.806452	0.00199521
2.712287	0.00247406
2.696593	0.00263368
2.680899	0.0028731
2.633816	0.00303272
2.476875	0.00311253
2.445486	0.00319234
2.414098	0.00383081
2.335627	0.00391061
2.304239	0.00415004
2.210074	0.0047087
2.178685	0.00478851
2.162991	0.00494812
2.147297	0.00510774
2.131603	0.00518755
2.100214	0.00534717
2.084520	0.00542698
2.053132	0.00550678
1.974661	0.00646449
1.943272	0.00670391
1.927578	0.00766161
1.896190	0.00814046
1.864802	0.00869912
1.833413	0.00885874
1.817719	0.00957702
1.802025	0.00973663
1.786331	0.0101357
1.770636	0.0104549
1.739248	0.0106943
1.723554	0.0109338
1.692166	0.0110934
1.660777	0.0111732
1.645083	0.0114126
1.613695	0.0117318
1.598000	0.0120511
1.582306	0.0122107
1.566612	0.0125299
1.550918	0.0132482
1.535224	0.013328
1.519530	0.0136472
1.503835	0.0138069
1.488141	0.0140463
1.441059	0.0144453
1.425364	0.015004
1.409670	0.015403
1.393976	0.0156425
1.378282	0.0158021
1.362588	0.0162809
1.346894	0.0164405
1.331199	0.01668
1.315505	0.0167598
1.299811	0.0173184
1.284117	0.0173982
1.268423	0.0177175
1.252728	0.0179569
1.237034	0.0181165
1.221340	0.0186752
1.189952	0.0192338
1.174258	0.0193136
1.158563	0.0196329
1.142869	0.0200319
1.111481	0.020431
1.095787	0.0212291
1.048704	0.0213887
1.017316	0.0221069
0.985927	0.0223464
0.970233	0.0237829
0.954539	0.024581
0.907456	0.0252993
0.891762	0.0253791
0.860374	0.0256983
0.844680	0.0258579
0.828986	0.0268156
0.813291	0.0269753
0.797597	0.0272147
0.781903	0.0272945
0.766209	0.027933
0.750515	0.028332
0.734820	0.0284118
0.719126	0.0300878
0.703432	0.0302474
0.687738	0.0308061
0.672044	0.031684
0.656350	0.0320032
0.640655	0.0322426
0.624961	0.0323224
0.593573	0.0326417
0.577879	0.0331205
0.562184	0.033759
0.530796	0.0340782
0.499408	0.0345571
0.483714	0.0347965
0.468019	0.0359138
0.452325	0.0365523
0.436631	0.0371907
0.420937	0.0374302
0.389548	0.0383081
0.373854	0.0385475
0.358160	0.0399042
0.342466	0.0410215
0.326772	0.0415802
0.311078	0.0417398
0.295383	0.0422985
0.279689	0.0435754
0.263995	0.0438947
0.248301	0.0440543
0.232607	0.0444533
0.216912	0.0451716
0.201218	0.0474062
0.185524	0.049162
0.169830	0.0501995
0.154136	0.0504389
0.138442	0.054988
0.122747	0.0554669
0.107053	0.0565842
0.091359	0.0578611
0.075665	0.0596967
0.059971	0.0631285
0.044276	0.0653631
0.028582	0.0668795
0.012888	0.0681564
-0.002806	0.865124
-0.018500	0.867358
-0.034194	0.868795
-0.049889	0.87071
-0.065583	0.872466
-0.081277	0.87486
-0.096971	0.877654
-0.112665	0.879968
-0.128360	0.885634
-0.144054	0.888587
-0.159748	0.893615
-0.175442	0.900958
-0.191136	0.90407
-0.206830	0.906943
-0.222525	0.914844
-0.238219	0.922426
-0.253913	0.925299
-0.269607	0.928651
-0.285301	0.930327
-0.300996	0.933759
-0.316690	0.938707
-0.332384	0.941421
-0.348078	0.943256
-0.363772	0.94589
-0.379466	0.947486
-0.395161	0.950838
-0.410855	0.951716
-0.426549	0.954749
-0.442243	0.955866
-0.457937	0.959058
-0.473632	0.961053
-0.489326	0.964006
-0.505020	0.966241
-0.520714	0.967598
-0.536408	0.968715
-0.552102	0.969912
-0.567797	0.97079
-0.583491	0.972466
-0.599185	0.973344
-0.614879	0.975259
-0.630573	0.976057
-0.646268	0.977813
-0.661962	0.978292
-0.677656	0.980048
-0.693350	0.980367
-0.709044	0.981484
-0.724738	0.981883
-0.740433	0.982522
-0.756127	0.982682
-0.771821	0.983639
-0.787515	0.984597
-0.803209	0.984916
-0.818904	0.985315
-0.834598	0.985475
-0.850292	0.985714
-0.865986	0.986034
-0.881680	0.986672
-0.897374	0.987151
-0.928763	0.98739
-0.944457	0.98755
-0.960151	0.987869
-0.975845	0.988428
-0.991540	0.989625
-1.022928	0.990184
-1.038622	0.990742
-1.054316	0.990822
-1.070010	0.991381
-1.085705	0.992179
-1.101399	0.992977
-1.117093	0.993216
-1.132787	0.993296
-1.148481	0.993536
-1.164176	0.994094
-1.179870	0.994653
-1.195564	0.994733
-1.226952	0.994972
-1.242646	0.995052
-1.274035	0.99569
-1.289729	0.99577
-1.321117	0.99585
-1.336812	0.99601
-1.446671	0.996169
-1.478059	0.996249
-1.509448	0.996409
-1.525142	0.996568
-1.540836	0.996728
-1.556530	0.996967
-1.572224	0.997207
-1.603613	0.997287
-1.635001	0.997366
-1.650695	0.997606
-1.697778	0.998005
-1.713472	0.998164
-1.791943	0.998244
-1.807637	0.998324
-1.823331	0.998484
-1.886108	0.998563
-1.901802	0.998962
-1.917496	0.999122
-1.933190	0.999202
-1.948885	0.999282
-2.011661	0.999761
-2.199992	1
&
6.039454	3.98057e-07
5.537240	7.96115e-07
5.113497	1.19417e-06
5.066415	1.59223e-06
5.035026	1.99029e-06
5.019332	2.38834e-06
5.003638	2.7864e-06
4.972250	3.18446e-06
4.956555	3.98057e-06
4.909473	4.37863e-06
4.878084	4.77669e-06
4.831002	5.17475e-06
4.799614	5.5728e-06
4.783919	5.97086e-06
4.768225	6.36892e-06
4.752531	7.56309e-06
4.721143	7.96115e-06
4.705448	8.75726e-06
4.689754	9.95144e-06
4.674060	1.27378e-05
4.642672	1.3534e-05
4.611283	1.3932e-05
4.595589	1.43301e-05
4.579895	1.47281e-05
4.564201	1.59223e-05
4.548507	1.67184e-05
4.532812	1.71165e-05
4.485730	1.87087e-05
4.470036	1.99029e-05
4.454342	2.03009e-05
4.438647	2.0699e-05
4.422953	2.1097e-05
4.407259	2.22912e-05
4.391565	2.26893e-05
4.375871	2.30873e-05
4.360176	2.34854e-05
4.344482	2.46796e-05
4.328788	2.50776e-05
4.313094	2.54757e-05
4.297400	2.58737e-05
4.281706	2.62718e-05
4.266011	2.7864e-05
4.250317	2.86601e-05
4.234623	3.06504e-05
4.218929	3.10485e-05
4.187540	3.22427e-05
4.171846	3.34368e-05
4.156152	3.4631e-05
4.140458	3.50291e-05
4.124764	3.54271e-05
4.109070	3.62232e-05
4.093375	3.70193e-05
4.077681	3.78155e-05
4.046293	3.82135e-05
4.014904	3.90096e-05
3.983516	4.02038e-05
3.967822	4.1796e-05
3.952128	4.21941e-05
3.936434	4.33883e-05
3.920739	4.41844e-05
3.905045	4.53786e-05
3.889351	4.77669e-05
3.873657	4.89611e-05
3.857963	5.09514e-05
3.842268	5.37378e-05
3.810880	5.5728e-05
3.795186	5.93106e-05
3.763798	6.32911e-05
3.748103	6.60775e-05
3.732409	6.80678e-05
3.716715	7.12523e-05
3.701021	7.76212e-05
3.685327	8.12037e-05
3.669632	8.91649e-05
3.653938	9.43396e-05
3.638244	0.000102301
3.622550	0.000111058
3.606856	0.000121408
3.591162	0.000133349
3.575467	0.000146087
3.559773	0.000156437
3.544079	0.000170369
3.528385	0.000182708
3.512691	0.000195446
3.496996	0.00020699
3.481302	0.000220126
3.465608	0.000234854
3.449914	0.000250776
3.434220	0.000269485
3.418526	0.000289786
3.402831	0.000309291
3.387137	0.000334766
3.371443	0.000364223
3.355749	0.000382533
3.340055	0.000404426
3.324360	0.000429106
3.308666	0.000455378
3.292972	0.000481251
3.277278	0.00051031
3.261584	0.000533795
3.245890	0.000552106
3.230195	0.000582756
3.214501	0.000613009
3.198807	0.000641271
3.183113	0.000673115
3.167419	0.000694212
3.151724	0.000720882
3.136030	0.000751134
3.120336	0.0007786
3.104642	0.000821591
3.088948	0.000854231
3.073254	0.000891649
3.057559	0.000921503
3.041865	0.000955338
3.026171	0.000987183
3.010477	0.00102579
2.994783	0.00105923
2.979088	0.00109147
2.963394	0.00113566
2.947700	0.00116989
2.932006	0.0012097
2.916312	0.00123756
2.900618	0.00126582
2.884923	0.00130165
2.869229	0.00133389
2.853535	0.00135379
2.837841	0.00139599
2.822147	0.00142704
2.806452	0.0014553
2.790758	0.00148834
2.775064	0.0015162
2.759370	0.00155362
2.743676	0.00159382
2.727982	0.00161412
2.712287	0.00165512
2.696593	0.00168299
2.680899	0.00171205
2.665205	0.00176339
2.649511	0.00180479
2.633816	0.00186171
2.618122	0.00190869
2.602428	0.00196481
2.586734	0.00202054
2.571040	0.00208781
2.555346	0.0021507
2.539651	0.00221917
2.523957	0.00230197
2.508263	0.00237879
2.492569	0.00247114
2.476875	0.00254637
2.461180	0.00263992
2.445486	0.00272908
2.429792	0.00284372
2.414098	0.00295916
2.398404	0.0030734
2.382710	0.00317491
2.367015	0.00329711
2.351321	0.00341334
2.335627	0.00352241
2.319933	0.00362113
2.304239	0.00374373
2.288544	0.0038528
2.272850	0.00398177
2.257156	0.0040992
2.241462	0.00419911
2.225768	0.00430101
2.210074	0.00439455
2.194379	0.00446501
2.178685	0.0045486
2.162991	0.00462344
2.147297	0.00469986
2.131603	0.00478147
2.115908	0.00486307
2.100214	0.00496059
2.084520	0.00507444
2.068826	0.00518868
2.053132	0.00529695
2.037438	0.00543985
2.021743	0.00557559
2.006049	0.00572048
1.990355	0.00586976
1.974661	0.00604052
1.958967	0.00617785
1.943272	0.00635897
1.927578	0.00658188
1.911884	0.00683743
1.896190	0.00712682
1.880496	0.00750219
1.864802	0.00785049
1.849107	0.00815142
1.833413	0.0084627
1.817719	0.00884762
1.802025	0.00921981
1.786331	0.00958164
1.770636	0.00999721
1.754942	0.0103427
1.739248	0.0107483
1.723554	0.011226
1.707860	0.011675
1.692166	0.0120842
1.676471	0.0125149
1.660777	0.0129397
1.645083	0.0133946
1.629389	0.0138576
1.613695	0.014309
1.598000	0.0147516
1.582306	0.0153045
1.566612	0.0157197
1.550918	0.0161627
1.535224	0.0165906
1.519530	0.0169979
1.503835	0.0173358
1.488141	0.0177287
1.472447	0.0180686
1.456753	0.0184313
1.441059	0.0187987
1.425364	0.0191593
1.409670	0.0195028
1.393976	0.0198909
1.378282	0.0203021
1.362588	0.020738
1.346894	0.0212392
1.331199	0.0217861
1.315505	0.0223262
1.299811	0.0227912
1.284117	0.0233966
1.268423	0.0239404
1.252728	0.0245255
1.237034	0.025123
1.221340	0.0256512
1.205646	0.0261691
1.189952	0.0266886
1.174258	0.0271328
1.158563	0.0275886
1.142869	0.0279838
1.127175	0.0283795
1.111481	0.0287441
1.095787	0.029098
1.080092	0.0294427
1.064398	0.0297962
1.048704	0.0301333
1.033010	0.0304239
1.017316	0.0307213
1.001622	0.0309943
0.985927	0.031273
0.970233	0.0315413
0.954539	0.0318522
0.938845	0.032138
0.923151	0.0324297
0.907456	0.0327633
0.891762	0.0331188
0.876068	0.0334428
0.860374	0.033807
0.844680	0.0341505
0.828986	0.034514
0.813291	0.0348714
0.797597	0.035244
0.781903	0.0355947
0.766209	0.0359573
0.750515	0.0363729
0.734820	0.0367411
0.719126	0.0371276
0.703432	0.0376343
0.687738	0.0382064
0.672044	0.0388747
0.656350	0.0395044
0.640655	0.040092
0.624961	0.0407145
0.609267	0.04131
0.593573	0.0418414
0.577879	0.0424146
0.562184	0.0430041
0.546490	0.0436211
0.530796	0.0443193
0.515102	0.0449761
0.499408	0.0456998
0.483714	0.0463208
0.468019	0.0469318
0.452325	0.0475145
0.436631	0.048116
0.420937	0.048733
0.405243	0.0493715
0.389548	0.0500044
0.373854	0.0506719
0.358160	0.0512937
0.342466	0.0520603
0.326772	0.0528421
0.311078	0.0536402
0.295383	0.0543603
0.279689	0.0551206
0.263995	0.0558451
0.248301	0.0566193
0.232607	0.0574552
0.216912	0.0583098
0.201218	0.0592803
0.185524	0.0604406
0.169830	0.0617431
0.154136	0.0630356
0.138442	0.064422
0.122747	0.0657105
0.107053	0.0670293
0.091359	0.0685905
0.075665	0.0703801
0.059971	0.0719851
0.044276	0.073764
0.028582	0.0753694
0.012888	0.0770806
-0.002806	0.801466
-0.018500	0.803317
-0.034194	0.805392
-0.049889	0.808382
-0.065583	0.813313
-0.081277	0.820041
-0.096971	0.828504
-0.112665	0.837721
-0.128360	0.846671
-0.144054	0.855309
-0.159748	0.863252
-0.175442	0.871025
-0.191136	0.878192
-0.206830	0.885623
-0.222525	0.892453
-0.238219	0.89922
-0.253913	0.905248
-0.269607	0.91071
-0.285301	0.915607
-0.300996	0.920499
-0.316690	0.924877
-0.332384	0.929047
-0.348078	0.932753
-0.363772	0.936386
-0.379466	0.939733
-0.395161	0.942895
-0.410855	0.945833
-0.426549	0.948557
-0.442243	0.951016
-0.457937	0.9535
-0.473632	0.955642
-0.489326	0.957803
-0.505020	0.959945
-0.520714	0.961904
-0.536408	0.963913
-0.552102	0.96591
-0.567797	0.967727
-0.583491	0.969457
-0.599185	0.971002
-0.614879	0.972392
-0.630573	0.973897
-0.646268	0.975192
-0.661962	0.976341
-0.677656	0.977527
-0.693350	0.978589
-0.709044	0.979582
-0.724738	0.980507
-0.740433	0.981458
-0.756127	0.982274
-0.771821	0.98307
-0.787515	0.983796
-0.803209	0.984481
-0.818904	0.985148
-0.834598	0.985815
-0.850292	0.986459
-0.865986	0.98707
-0.881680	0.987674
-0.897374	0.988253
-0.913069	0.988799
-0.928763	0.98928
-0.944457	0.989757
-0.960151	0.990213
-0.975845	0.990676
-0.991540	0.991058
-1.007234	0.991473
-1.022928	0.991927
-1.038622	0.992347
-1.054316	0.992745
-1.070010	0.993085
-1.085705	0.993448
-1.101399	0.993794
-1.117093	0.994131
-1.132787	0.994473
-1.148481	0.994773
-1.164176	0.995072
-1.179870	0.995353
-1.195564	0.995591
-1.211258	0.995791
-1.226952	0.996007
-1.242646	0.996222
-1.258341	0.996429
-1.274035	0.996606
-1.289729	0.99681
-1.305423	0.996951
-1.321117	0.997109
-1.336812	0.997254
-1.352506	0.997388
-1.368200	0.997501
-1.383894	0.997599
-1.399588	0.997716
-1.415282	0.99782
-1.430977	0.997915
-1.446671	0.998
-1.462365	0.998102
-1.478059	0.998186
-1.493753	0.998269
-1.509448	0.998367
-1.525142	0.998444
-1.540836	0.998509
-1.556530	0.998568
-1.572224	0.998614
-1.587918	0.998664
-1.603613	0.99871
-1.619307	0.998766
-1.635001	0.998805
-1.650695	0.998857
-1.666389	0.998898
-1.682084	0.998942
-1.697778	0.99897
-1.713472	0.999012
-1.729166	0.999054
-1.744860	0.999094
-1.760554	0.999125
-1.776249	0.99917
-1.791943	0.9992
-1.807637	0.999232
-1.823331	0.999258
-1.839025	0.999286
-1.854720	0.999327
-1.870414	0.999366
-1.886108	0.999401
-1.901802	0.999432
-1.917496	0.999462
-1.933190	0.999495
-1.948885	0.999526
-1.964579	0.999554
-1.980273	0.999587
-1.995967	0.999616
-2.011661	0.999635
-2.027356	0.999663
-2.043050	0.999685
-2.058744	0.999715
-2.074438	0.99974
-2.090132	0.999766
-2.105826	0.99979
-2.121521	0.999819
-2.137215	0.999843
-2.152909	0.999857
-2.168603	0.999877
-2.184297	0.999887
-2.199992	0.999904
-2.215686	0.999915
-2.231380	0.999929
-2.247074	0.999944
-2.262768	0.999949
-2.278462	0.999956
-2.294157	0.999962
-2.309851	0.999969
-2.325545	0.999973
-2.341239	0.999977
-2.356933	0.999982
-2.372628	0.999984
-2.388322	0.999985
-2.404016	0.999986
-2.419710	0.999988
-2.435404	0.999989
-2.451098	0.99999
-2.466793	0.999994
-2.482487	0.999995
-2.529569	0.999996
-2.545264	0.999996
-2.576652	0.999999
-2.764982	1
&
22.220155	1.7545e-37
22.204461	1.8711e-37
22.188767	1.99544e-37
22.173073	2.12805e-37
22.157379	2.26947e-37
22.141685	2.42029e-37
22.125990	2.58113e-37
22.110296	2.75266e-37
22.094602	2.93559e-37
22.078908	3.13067e-37
22.063214	3.33872e-37
22.047519	3.5606e-37
22.031825	3.79721e-37
22.016131	4.04956e-37
22.000437	4.31867e-37
21.984743	4.60566e-37
21.969049	4.91172e-37
21.953354	5.23813e-37
21.937660	5.58622e-37
21.921966	5.95744e-37
21.906272	6.35334e-37
21.890578	6.77554e-37
21.874883	7.22579e-37
21.859189	7.70597e-37
21.843495	8.21805e-37
21.827801	8.76417e-37
21.812107	9.34657e-37
21.796413	9.96767e-37
21.780718	1.063e-36
21.765024	1.13364e-36
21.749330	1.20898e-36
21.733636	1.28932e-36
21.717942	1.37499e-36
21.702247	1.46636e-36
21.686553	1.56381e-36
21.670859	1.66772e-36
21.655165	1.77855e-36
21.639471	1.89673e-36
21.623777	2.02277e-36
21.608082	2.15719e-36
21.592388	2.30053e-36
21.576694	2.45341e-36
21.561000	2.61644e-36
21.545306	2.7903e-36
21.529611	2.97572e-36
21.513917	3.17345e-36
21.498223	3.38433e-36
21.482529	3.60922e-36
21.466835	3.84905e-36
21.451141	4.10482e-36
21.435446	4.37758e-36
21.419752	4.66847e-36
21.404058	4.97868e-36
21.388364	5.30951e-36
21.372670	5.66232e-36
21.356975	6.03858e-36
21.341281	6.43983e-36
21.325587	6.86775e-36
21.309893	7.3241e-36
21.294199	7.81078e-36
21.278505	8.32979e-36
21.262810	8.88329e-36
21.247116	9.47356e-36
21.231422	1.01031e-35
21.215728	1.07744e-35
21.200034	1.14903e-35
21.184339	1.22538e-35
21.168645	1.3068e-35
21.152951	1.39364e-35
21.137257	1.48624e-35
21.121563	1.585e-35
21.105869	1.69031e-35
21.090174	1.80263e-35
21.074480	1.92241e-35
21.058786	2.05014e-35
21.043092	2.18637e-35
21.027398	2.33164e-35
21.011703	2.48657e-35
20.996009	2.65179e-35
20.980315	2.82799e-35
20.964621	3.0159e-35
20.948927	3.21629e-35
20.933233	3.43e-35
20.917538	3.6579e-35
20.901844	3.90095e-35
20.886150	4.16015e-35
20.870456	4.43657e-35
20.854762	4.73135e-35
20.839067	5.04572e-35
20.823373	5.38098e-35
20.807679	5.73851e-35
20.791985	6.1198e-35
20.776291	6.52642e-35
20.760597	6.96006e-35
20.744902	7.42251e-35
20.729208	7.91568e-35
20.713514	8.44162e-35
20.697820	9.00251e-35
20.682126	9.60066e-35
20.666431	1.02386e-34
20.650737	1.09188e-34
20.635043	1.16443e-34
20.619349	1.2418e-34
20.603655	1.3243e-34
20.587961	1.41229e-34
20.572266	1.50613e-34
20.556572	1.6062e-34
20.540878	1.71292e-34
20.525184	1.82672e-34
20.509490	1.94809e-34
20.493795	2.07753e-34
20.478101	2.21556e-34
20.462407	2.36276e-34
20.446713	2.51975e-34
20.431019	2.68716e-34
20.415325	2.86569e-34
20.399630	3.05609e-34
20.383936	3.25914e-34
20.368242	3.47567e-34
20.352548	3.70659e-34
20.336854	3.95286e-34
20.321159	4.21548e-34
20.305465	4.49555e-34
20.289771	4.79423e-34
20.274077	5.11276e-34
20.258383	5.45244e-34
20.242689	5.81469e-34
20.226994	6.20101e-34
20.211300	6.613e-34
20.195606	7.05235e-34
20.179912	7.52089e-34
20.164218	8.02056e-34
20.148523	8.55343e-34
20.132829	9.1217e-34
20.117135	9.72772e-34
20.101441	1.0374e-33
20.085747	1.10632e-33
20.070053	1.17982e-33
20.054358	1.25821e-33
20.038664	1.3418e-33
20.022970	1.43094e-33
20.007276	1.52601e-33
19.991582	1.62739e-33
19.975887	1.7355e-33
19.960193	1.8508e-33
19.944499	1.97376e-33
19.928805	2.10489e-33
19.913111	2.24473e-33
19.897417	2.39386e-33
19.881722	2.55289e-33
19.866028	2.72249e-33
19.850334	2.90336e-33
19.834640	3.09624e-33
19.818946	3.30194e-33
19.803251	3.5213e-33
19.787557	3.75523e-33
19.771863	4.00471e-33
19.756169	4.27075e-33
19.740475	4.55447e-33
19.724781	4.85704e-33
19.709086	5.17971e-33
19.693392	5.52381e-33
19.677698	5.89077e-33
19.662004	6.28211e-33
19.646310	6.69945e-33
19.630615	7.14451e-33
19.614921	7.61913e-33
19.599227	8.12528e-33
19.583533	8.66506e-33
19.567839	9.24069e-33
19.552145	9.85457e-33
19.536450	1.05092e-32
19.520756	1.12074e-32
19.505062	1.19519e-32
19.489368	1.27458e-32
19.473674	1.35926e-32
19.457979	1.44955e-32
19.442285	1.54584e-32
19.426591	1.64854e-32
19.410897	1.75805e-32
19.395203	1.87483e-32
19.379509	1.99938e-32
19.363814	2.13219e-32
19.348120	2.27383e-32
19.332426	2.42488e-32
19.316732	2.58596e-32
19.301038	2.75775e-32
19.285343	2.94094e-32
19.269649	3.1363e-32
19.253955	3.34464e-32
19.238261	3.56682e-32
19.222567	3.80375e-32
19.206873	4.05643e-32
19.191178	4.32588e-32
19.175484	4.61324e-32
19.159790	4.91968e-32
19.144096	5.24648e-32
19.128402	5.59499e-32
19.112707	5.96665e-32
19.097013	6.36299e-32
19.081319	6.78566e-32
19.065625	7.2364e-32
19.049931	7.71708e-32
19.034237	8.2297e-32
19.018542	8.77636e-32
19.002848	9.35933e-32
18.987154	9.98102e-32
18.971460	1.0644e-31
18.955766	1.1351e-31
18.940071	1.2105e-31
18.924377	1.29091e-31
18.908683	1.37666e-31
18.892989	1.4681e-31
18.877295	1.56562e-31
18.861601	1.66961e-31
18.845906	1.78051e-31
18.830212	1.89878e-31
18.814518	2.0249e-31
18.798824	2.1594e-31
18.783130	2.30283e-31
18.767435	2.45579e-31
18.751741	2.61891e-31
18.736047	2.79287e-31
18.720353	2.97838e-31
18.704659	3.1762e-31
18.688965	3.38717e-31
18.673270	3.61215e-31
18.657576	3.85208e-31
18.641882	4.10794e-31
18.626188	4.38079e-31
18.610494	4.67176e-31
18.594799	4.98206e-31
18.579105	5.31297e-31
18.563411	5.66586e-31
18.547717	6.04219e-31
18.532023	6.44351e-31
18.516329	6.87148e-31
18.500634	7.32788e-31
18.484940	7.81459e-31
18.469246	8.33363e-31
18.453552	8.88714e-31
18.437858	9.47741e-31
18.422163	1.01069e-30
18.406469	1.07782e-30
18.390775	1.1494e-30
18.375081	1.22574e-30
18.359387	1.30715e-30
18.343693	1.39397e-30
18.327998	1.48655e-30
18.312304	1.58529e-30
18.296610	1.69058e-30
18.280916	1.80286e-30
18.265222	1.9226e-30
18.249527	2.05029e-30
18.233833	2.18646e-30
18.218139	2.33168e-30
18.202445	2.48654e-30
18.186751	2.65168e-30
18.171057	2.82779e-30
18.155362	3.0156e-30
18.139668	3.21588e-30
18.123974	3.42946e-30
18.108280	3.65723e-30
18.092586	3.90012e-30
18.076891	4.15914e-30
18.061197	4.43537e-30
18.045503	4.72994e-30
18.029809	5.04407e-30
18.014115	5.37906e-30
17.998421	5.7363e-30
17.982726	6.11726e-30
17.967032	6.52352e-30
17.951338	6.95677e-30
17.935644	7.41878e-30
17.919950	7.91147e-30
17.904255	8.43689e-30
17.888561	8.99719e-30
17.872867	9.59471e-30
17.857173	1.02319e-29
17.841479	1.09114e-29
17.825785	1.1636e-29
17.810090	1.24088e-29
17.794396	1.32329e-29
17.778702	1.41117e-29
17.763008	1.50488e-29
17.747314	1.60482e-29
17.731619	1.7114e-29
17.715925	1.82505e-29
17.700231	1.94625e-29
17.684537	2.0755e-29
17.668843	2.21333e-29
17.653149	2.36031e-29
17.637454	2.51705e-29
17.621760	2.68421e-29
17.606066	2.86246e-29
17.590372	3.05255e-29
17.574678	3.25526e-29
17.558983	3.47143e-29
17.543289	3.70196e-29
17.527595	3.94779e-29
17.511901	4.20995e-29
17.496207	4.48951e-29
17.480513	4.78764e-29
17.464818	5.10557e-29
17.449124	5.44461e-29
17.433430	5.80616e-29
17.417736	6.19172e-29
17.402042	6.60288e-29
17.386347	7.04134e-29
17.370653	7.50891e-29
17.354959	8.00754e-29
17.339265	8.53927e-29
17.323571	9.10631e-29
17.307877	9.711e-29
17.292182	1.03558e-28
17.276488	1.10435e-28
17.260794	1.17768e-28
17.245100	1.25588e-28
17.229406	1.33928e-28
17.213711	1.42821e-28
17.198017	1.52304e-28
17.182323	1.62418e-28
17.166629	1.73202e-28
17.150935	1.84703e-28
17.135241	1.96968e-28
17.119546	2.10046e-28
17.103852	2.23994e-28
17.088158	2.38867e-28
17.072464	2.54728e-28
17.056770	2.71641e-28
17.041075	2.89678e-28
17.025381	3.08913e-28
17.009687	3.29424e-28
16.993993	3.51298e-28
16.978299	3.74623e-28
16.962605	3.99498e-28
16.946910	4.26024e-28
16.931216	4.54311e-28
16.915522	4.84476e-28
16.899828	5.16644e-28
16.884134	5.50947e-28
16.868439	5.87529e-28
16.852745	6.26539e-28
16.837051	6.68139e-28
16.821357	7.125e-28
16.805663	7.59808e-28
16.789969	8.10256e-28
16.774274	8.64053e-28
16.758580	9.21422e-28
16.742886	9.826e-28
16.727192	1.04784e-27
16.711498	1.11741e-27
16.695803	1.1916e-27
16.680109	1.27071e-27
16.664415	1.35508e-27
16.648721	1.44505e-27
16.633027	1.54099e-27
16.617333	1.6433e-27
16.601638	1.75241e-27
16.585944	1.86875e-27
16.570250	1.99282e-27
16.554556	2.12513e-27
16.538862	2.26622e-27
16.523167	2.41668e-27
16.507473	2.57713e-27
16.491779	2.74823e-27
16.476085	2.93068e-27
16.460391	3.12525e-27
16.444697	3.33274e-27
16.429002	3.554e-27
16.413308	3.78995e-27
16.397614	4.04156e-27
16.381920	4.30988e-27
16.366226	4.59601e-27
16.350531	4.90113e-27
16.334837	5.22651e-27
16.319143	5.57349e-27
16.303449	5.9435e-27
16.287755	6.33807e-27
16.272061	6.75884e-27
16.256366	7.20754e-27
16.240672	7.68603e-27
16.224978	8.19628e-27
16.209284	8.7404e-27
16.193590	9.32064e-27
16.177895	9.9394e-27
16.162201	1.05992e-26
16.146507	1.13029e-26
16.130813	1.20532e-26
16.115119	1.28534e-26
16.099425	1.37066e-26
16.083730	1.46165e-26
16.068036	1.55868e-26
16.052342	1.66215e-26
16.036648	1.77249e-26
16.020954	1.89016e-26
16.005259	2.01563e-26
15.989565	2.14943e-26
15.973871	2.29212e-26
15.958177	2.44427e-26
15.942483	2.60653e-26
15.926789	2.77955e-26
15.911094	2.96406e-26
15.895400	3.16082e-26
15.879706	3.37064e-26
15.864012	3.59438e-26
15.848318	3.83298e-26
15.832623	4.08741e-26
15.816929	4.35873e-26
15.801235	4.64806e-26
15.785541	4.95659e-26
15.769847	5.28561e-26
15.754153	5.63646e-26
15.738458	6.01059e-26
15.722764	6.40956e-26
15.707070	6.83501e-26
15.691376	7.2887e-26
15.675682	7.77251e-26
15.659987	8.28842e-26
15.644293	8.83857e-26
15.628599	9.42524e-26
15.612905	1.00509e-25
15.597211	1.0718e-25
15.581517	1.14294e-25
15.565822	1.2188e-25
15.550128	1.2997e-25
15.534434	1.38597e-25
15.518740	1.47796e-25
15.503046	1.57606e-25
15.487351	1.68066e-25
15.471657	1.79222e-25
15.455963	1.91117e-25
15.440269	2.03802e-25
15.424575	2.17329e-25
15.408881	2.31753e-25
15.393186	2.47135e-25
15.377492	2.63538e-25
15.361798	2.81029e-25
15.346104	2.99681e-25
15.330410	3.19571e-25
15.314715	3.40781e-25
15.299021	3.63399e-25
15.283327	3.87517e-25
15.267633	4.13237e-25
15.251939	4.40663e-25
15.236245	4.69909e-25
15.220550	5.01096e-25
15.204856	5.34353e-25
15.189162	5.69816e-25
15.173468	6.07634e-25
15.157774	6.47961e-25
15.142079	6.90964e-25
15.126385	7.3682e-25
15.110691	7.8572e-25
15.094997	8.37865e-25
15.079303	8.93471e-25
15.063609	9.52766e-25
15.047914	1.016e-24
15.032220	1.08342e-24
15.016526	1.15532e-24
15.000832	1.23199e-24
14.985138	1.31375e-24
14.969443	1.40094e-24
14.953749	1.49391e-24
14.938055	1.59305e-24
14.922361	1.69877e-24
14.906667	1.8115e-24
14.890973	1.93172e-24
14.875278	2.05991e-24
14.859584	2.1966e-24
14.843890	2.34237e-24
14.828196	2.49781e-24
14.812502	2.66357e-24
14.796807	2.84032e-24
14.781113	3.0288e-24
14.765419	3.22979e-24
14.749725	3.44412e-24
14.734031	3.67266e-24
14.718337	3.91637e-24
14.702642	4.17625e-24
14.686948	4.45338e-24
14.671254	4.74889e-24
14.655560	5.06401e-24
14.639866	5.40004e-24
14.624171	5.75837e-24
14.608477	6.14047e-24
14.592783	6.54792e-24
14.577089	6.98241e-24
14.561395	7.44572e-24
14.545701	7.93978e-24
14.530006	8.46661e-24
14.514312	9.0284e-24
14.498618	9.62747e-24
14.482924	1.02663e-23
14.467230	1.09475e-23
14.451535	1.16739e-23
14.435841	1.24484e-23
14.420147	1.32744e-23
14.404453	1.41552e-23
14.388759	1.50944e-23
14.373065	1.60959e-23
14.357370	1.71639e-23
14.341676	1.83027e-23
14.325982	1.95171e-23
14.310288	2.0812e-23
14.294594	2.21928e-23
14.278899	2.36653e-23
14.263205	2.52354e-23
14.247511	2.69097e-23
14.231817	2.86951e-23
14.216123	3.0599e-23
14.200429	3.26291e-23
14.184734	3.47939e-23
14.169040	3.71023e-23
14.153346	3.95639e-23
14.137652	4.21887e-23
14.121958	4.49877e-23
14.106263	4.79724e-23
14.090569	5.11551e-23
14.074875	5.45489e-23
14.059181	5.81678e-23
14.043487	6.20268e-23
14.027793	6.61418e-23
14.012098	7.05298e-23
13.996404	7.52089e-23
13.980710	8.01983e-23
13.965016	8.55187e-23
13.949322	9.11921e-23
13.933627	9.72417e-23
13.917933	1.03693e-22
13.902239	1.10572e-22
13.886545	1.17907e-22
13.870851	1.25729e-22
13.855157	1.34069e-22
13.839462	1.42963e-22
13.823768	1.52447e-22
13.808074	1.6256e-22
13.792380	1.73343e-22
13.776686	1.84842e-22
13.760991	1.97104e-22
13.745297	2.10179e-22
13.729603	2.24121e-22
13.713909	2.38988e-22
13.698215	2.54841e-22
13.682521	2.71745e-22
13.666826	2.89771e-22
13.651132	3.08992e-22
13.635438	3.29489e-22
13.619744	3.51344e-22
13.604050	3.74649e-22
13.588355	3.995e-22
13.572661	4.26e-22
13.556967	4.54256e-22
13.541273	4.84387e-22
13.525579	5.16516e-22
13.509885	5.50776e-22
13.494190	5.87309e-22
13.478496	6.26264e-22
13.462802	6.67802e-22
13.447108	7.12096e-22
13.431414	7.59327e-22
13.415719	8.09691e-22
13.400025	8.63395e-22
13.384331	9.2066e-22
13.368637	9.81723e-22
13.352943	1.04684e-21
13.337249	1.11627e-21
13.321554	1.1903e-21
13.305860	1.26925e-21
13.290166	1.35343e-21
13.274472	1.44319e-21
13.258778	1.53891e-21
13.243083	1.64097e-21
13.227389	1.7498e-21
13.211695	1.86585e-21
13.196001	1.98959e-21
13.180307	2.12154e-21
13.164613	2.26224e-21
13.148918	2.41227e-21
13.133224	2.57225e-21
13.117530	2.74284e-21
13.101836	2.92474e-21
13.086142	3.1187e-21
13.070447	3.32552e-21
13.054753	3.54606e-21
13.039059	3.78122e-21
13.023365	4.03197e-21
13.007671	4.29935e-21
12.991977	4.58446e-21
12.976282	4.88847e-21
12.960588	5.21265e-21
12.944894	5.55831e-21
12.929200	5.9269e-21
12.913506	6.31993e-21
12.897811	6.73901e-21
12.882117	7.18589e-21
12.866423	7.66239e-21
12.850729	8.17048e-21
12.835035	8.71227e-21
12.819341	9.28997e-21
12.803646	9.90598e-21
12.787952	1.05628e-20
12.772258	1.12632e-20
12.756564	1.20101e-20
12.740870	1.28064e-20
12.725175	1.36556e-20
12.709481	1.4561e-20
12.693787	1.55265e-20
12.678093	1.6556e-20
12.662399	1.76537e-20
12.646705	1.88242e-20
12.631010	2.00723e-20
12.615316	2.14032e-20
12.599622	2.28223e-20
12.583928	2.43354e-20
12.568234	2.59489e-20
12.552539	2.76694e-20
12.536845	2.95038e-20
12.521151	3.146e-20
12.505457	3.35457e-20
12.489763	3.57698e-20
12.474069	3.81413e-20
12.458374	4.06699e-20
12.442680	4.33663e-20
12.426986	4.62413e-20
12.411292	4.93069e-20
12.395598	5.25758e-20
12.379903	5.60613e-20
12.364209	5.97779e-20
12.348515	6.37408e-20
12.332821	6.79664e-20
12.317127	7.24722e-20
12.301433	7.72765e-20
12.285738	8.23994e-20
12.270044	8.78618e-20
12.254350	9.36862e-20
12.238656	9.98967e-20
12.222962	1.06519e-19
12.207267	1.1358e-19
12.191573	1.21109e-19
12.175879	1.29137e-19
12.160185	1.37697e-19
12.144491	1.46825e-19
12.128797	1.56558e-19
12.113102	1.66935e-19
12.097408	1.78e-19
12.081714	1.89799e-19
12.066020	2.0238e-19
12.050326	2.15795e-19
12.034631	2.30098e-19
12.018937	2.4535e-19
12.003243	2.61612e-19
11.987549	2.78952e-19
11.971855	2.97441e-19
11.956161	3.17156e-19
11.940466	3.38177e-19
11.924772	3.60591e-19
11.909078	3.84491e-19
11.893384	4.09974e-19
11.877690	4.37146e-19
11.861995	4.66119e-19
11.846301	4.97011e-19
11.830607	5.29951e-19
11.814913	5.65074e-19
11.799219	6.02524e-19
11.783525	6.42456e-19
11.767830	6.85033e-19
11.752136	7.30432e-19
11.736442	7.7884e-19
11.720748	8.30455e-19
11.705054	8.8549e-19
11.689359	9.44171e-19
11.673665	1.00674e-18
11.657971	1.07346e-18
11.642277	1.14459e-18
11.626583	1.22044e-18
11.610889	1.30132e-18
11.595194	1.38755e-18
11.579500	1.4795e-18
11.563806	1.57754e-18
11.548112	1.68208e-18
11.532418	1.79354e-18
11.516723	1.91238e-18
11.501029	2.0391e-18
11.485335	2.17422e-18
11.469641	2.31829e-18
11.453947	2.4719e-18
11.438253	2.63569e-18
11.422558	2.81033e-18
11.406864	2.99654e-18
11.391170	3.19508e-18
11.375476	3.40678e-18
11.359782	3.6325e-18
11.344087	3.87318e-18
11.328393	4.1298e-18
11.312699	4.40342e-18
11.297005	4.69516e-18
11.281311	5.00624e-18
11.265617	5.33791e-18
11.249922	5.69156e-18
11.234228	6.06864e-18
11.218534	6.47069e-18
11.202840	6.89938e-18
11.187146	7.35646e-18
11.171451	7.84381e-18
11.155757	8.36345e-18
11.140063	8.91751e-18
11.124369	9.50827e-18
11.108675	1.01382e-17
11.092981	1.08098e-17
11.077286	1.15258e-17
11.061592	1.22894e-17
11.045898	1.31035e-17
11.030204	1.39715e-17
11.014510	1.4897e-17
10.998815	1.58837e-17
10.983121	1.69359e-17
10.967427	1.80577e-17
10.951733	1.92538e-17
10.936039	2.05292e-17
10.920344	2.1889e-17
10.904650	2.33388e-17
10.888956	2.48847e-17
10.873262	2.65329e-17
10.857568	2.82903e-17
10.841874	3.01641e-17
10.826179	3.2162e-17
10.810485	3.42921e-17
10.794791	3.65633e-17
10.779097	3.8985e-17
10.763403	4.15669e-17
10.747708	4.43199e-17
10.732014	4.72551e-17
10.716320	5.03847e-17
10.700626	5.37215e-17
10.684932	5.72793e-17
10.669238	6.10726e-17
10.653543	6.51171e-17
10.637849	6.94294e-17
10.622155	7.40272e-17
10.606461	7.89294e-17
10.590767	8.41563e-17
10.575072	8.97291e-17
10.559378	9.5671e-17
10.543684	1.02006e-16
10.527990	1.08761e-16
10.512296	1.15963e-16
10.496602	1.23641e-16
10.480907	1.31828e-16
10.465213	1.40557e-16
10.449519	1.49864e-16
10.433825	1.59787e-16
10.418131	1.70367e-16
10.402436	1.81647e-16
10.386742	1.93674e-16
10.371048	2.06497e-16
10.355354	2.20169e-16
10.339660	2.34746e-16
10.323966	2.50288e-16
10.308271	2.66859e-16
10.292577	2.84526e-16
10.276883	3.03363e-16
10.261189	3.23447e-16
10.245495	3.4486e-16
10.229800	3.6769e-16
10.214106	3.92031e-16
10.198412	4.17984e-16
10.182718	4.45654e-16
10.167024	4.75156e-16
10.151330	5.0661e-16
10.135635	5.40145e-16
10.119941	5.75901e-16
10.104247	6.14022e-16
10.088553	6.54667e-16
10.072859	6.98001e-16
10.057164	7.44203e-16
10.041470	7.93462e-16
10.025776	8.45982e-16
10.010082	9.01976e-16
9.994388	9.61676e-16
9.978694	1.02533e-15
9.962999	1.09319e-15
9.947305	1.16554e-15
9.931611	1.24268e-15
9.915917	1.32493e-15
9.900223	1.41261e-15
9.884528	1.5061e-15
9.868834	1.60578e-15
9.853140	1.71205e-15
9.837446	1.82535e-15
9.821752	1.94615e-15
9.806058	2.07493e-15
9.790363	2.21224e-15
9.774669	2.35864e-15
9.758975	2.51472e-15
9.743281	2.68112e-15
9.727587	2.85854e-15
9.711892	3.04769e-15
9.696198	3.24935e-15
9.680504	3.46435e-15
9.664810	3.69358e-15
9.649116	3.93797e-15
9.633422	4.19853e-15
9.617727	4.47632e-15
9.602033	4.77248e-15
9.586339	5.08824e-15
9.570645	5.42488e-15
9.554951	5.78379e-15
9.539256	6.16644e-15
9.523562	6.5744e-15
9.507868	7.00934e-15
9.492174	7.47304e-15
9.476480	7.96742e-15
9.460786	8.49449e-15
9.445091	9.05642e-15
9.429397	9.65551e-15
9.413703	1.02942e-14
9.398009	1.09752e-14
9.382315	1.17011e-14
9.366620	1.24751e-14
9.350926	1.33003e-14
9.335232	1.418e-14
9.319538	1.5118e-14
9.303844	1.61179e-14
9.288150	1.71839e-14
9.272455	1.83205e-14
9.256761	1.95322e-14
9.241067	2.0824e-14
9.225373	2.22012e-14
9.209679	2.36694e-14
9.193984	2.52348e-14
9.178290	2.69036e-14
9.162596	2.86828e-14
9.146902	3.05796e-14
9.131208	3.26018e-14
9.115514	3.47576e-14
9.099819	3.7056e-14
9.084125	3.95064e-14
9.068431	4.21187e-14
9.052737	4.49036e-14
9.037043	4.78727e-14
9.021348	5.10381e-14
9.005654	5.44126e-14
8.989960	5.80102e-14
8.974266	6.18457e-14
8.958572	6.59346e-14
8.942878	7.02937e-14
8.927183	7.4941e-14
8.911489	7.98954e-14
8.895795	8.51772e-14
8.880101	9.08081e-14
8.864407	9.68111e-14
8.848712	1.03211e-13
8.833018	1.10034e-13
8.817324	1.17307e-13
8.801630	1.25061e-13
8.785936	1.33328e-13
8.770242	1.4214e-13
8.754547	1.51536e-13
8.738853	1.61551e-13
8.723159	1.72229e-13
8.707465	1.83612e-13
8.691771	1.95747e-13
8.676076	2.08684e-13
8.660382	2.22476e-13
8.644688	2.37179e-13
8.628994	2.52853e-13
8.613300	2.69562e-13
8.597606	2.87376e-13
8.581911	3.06366e-13
8.566217	3.2661e-13
8.550523	3.48192e-13
8.534829	3.712e-13
8.519135	3.95727e-13
8.503440	4.21874e-13
8.487746	4.49748e-13
8.472052	4.79463e-13
8.456358	5.11141e-13
8.440664	5.4491e-13
8.424970	5.8091e-13
8.409275	6.19288e-13
8.393581	6.602e-13
8.377887	7.03813e-13
8.362193	7.50307e-13
8.346499	7.9987e-13
8.330804	8.52707e-13
8.315110	9.09032e-13
8.299416	9.69076e-13
8.283722	1.03308e-12
8.268028	1.10132e-12
8.252334	1.17406e-12
8.236639	1.2516e-12
8.220945	1.33426e-12
8.205251	1.42238e-12
8.189557	1.51632e-12
8.173863	1.61645e-12
8.158168	1.7232e-12
8.142474	1.83699e-12
8.126780	1.9583e-12
8.111086	2.08761e-12
8.095392	2.22546e-12
8.079698	2.3724e-12
8.064003	2.52904e-12
8.048309	2.69602e-12
8.032615	2.87402e-12
8.016921	3.06377e-12
8.001227	3.26604e-12
7.985532	3.48165e-12
7.969838	3.7115e-12
7.954144	3.95651e-12
7.938450	4.21769e-12
7.922756	4.4961e-12
7.907062	4.79288e-12
7.891367	5.10924e-12
7.875673	5.44647e-12
7.859979	5.80595e-12
7.844285	6.18914e-12
7.828591	6.59762e-12
7.812896	7.03304e-12
7.797202	7.49718e-12
7.781508	7.99194e-12
7.765814	8.51933e-12
7.750120	9.0815e-12
7.734426	9.68076e-12
7.718731	1.03195e-11
7.703037	1.10004e-11
7.687343	1.17262e-11
7.671649	1.24999e-11
7.655955	1.33246e-11
7.640260	1.42037e-11
7.624566	1.51407e-11
7.608872	1.61395e-11
7.593178	1.72042e-11
7.577484	1.83391e-11
7.561790	1.95488e-11
7.546095	2.08382e-11
7.530401	2.22127e-11
7.514707	2.36777e-11
7.499013	2.52393e-11
7.483319	2.69039e-11
7.467624	2.86782e-11
7.451930	3.05694e-11
7.436236	3.25853e-11
7.420542	3.4734e-11
7.404848	3.70243e-11
7.389154	3.94656e-11
7.373459	4.20678e-11
7.357765	4.48414e-11
7.342071	4.77978e-11
7.326377	5.09489e-11
7.310683	5.43077e-11
7.294988	5.78878e-11
7.279294	6.17037e-11
7.263600	6.5771e-11
7.247906	7.01063e-11
7.232212	7.47271e-11
7.216518	7.96524e-11
7.200823	8.4902e-11
7.185129	9.04973e-11
7.169435	9.64612e-11
7.153741	1.02818e-10
7.138047	1.09593e-10
7.122352	1.16815e-10
7.106658	1.24512e-10
7.090964	1.32715e-10
7.075270	1.41459e-10
7.059576	1.50779e-10
7.043882	1.60712e-10
7.028187	1.71299e-10
7.012493	1.82583e-10
6.996799	1.9461e-10
6.981105	2.07429e-10
6.965411	2.21091e-10
6.949716	2.35652e-10
6.934022	2.51172e-10
6.918328	2.67713e-10
6.902634	2.85342e-10
6.886940	3.04132e-10
6.871246	3.24158e-10
6.855551	3.45502e-10
6.839857	3.6825e-10
6.824163	3.92494e-10
6.808469	4.18333e-10
6.792775	4.45872e-10
6.777080	4.75223e-10
6.761386	5.06504e-10
6.745692	5.39842e-10
6.729998	5.75373e-10
6.714304	6.13241e-10
6.698610	6.53598e-10
6.682915	6.9661e-10
6.667221	7.42449e-10
6.651527	7.91302e-10
6.635833	8.43367e-10
6.620139	8.98855e-10
6.604444	9.5799e-10
6.588750	1.02101e-09
6.573056	1.08818e-09
6.557362	1.15975e-09
6.541668	1.23604e-09
6.525974	1.31733e-09
6.510279	1.40397e-09
6.494585	1.4963e-09
6.478891	1.5947e-09
6.463197	1.69956e-09
6.447503	1.81131e-09
6.431808	1.93039e-09
6.416114	2.05731e-09
6.400420	2.19255e-09
6.384726	2.33668e-09
6.369032	2.49028e-09
6.353338	2.65395e-09
6.337643	2.82838e-09
6.321949	3.01426e-09
6.306255	3.21234e-09
6.290561	3.42342e-09
6.274867	3.64836e-09
6.259172	3.88807e-09
6.243478	4.1435e-09
6.227784	4.4157e-09
6.212090	4.70576e-09
6.196396	5.01485e-09
6.180702	5.34422e-09
6.165007	5.6952e-09
6.149313	6.06921e-09
6.133619	6.46774e-09
6.117925	6.89241e-09
6.102231	7.34493e-09
6.086536	7.82713e-09
6.070842	8.34095e-09
6.055148	8.88845e-09
6.039454	9.47185e-09
6.023760	1.00935e-08
6.008066	1.07559e-08
5.992371	1.14617e-08
5.976677	1.22137e-08
5.960983	1.30151e-08
5.945289	1.38689e-08
5.929595	1.47787e-08
5.913900	1.5748e-08
5.898206	1.67809e-08
5.882512	1.78814e-08
5.866818	1.9054e-08
5.851124	2.03034e-08
5.835430	2.16346e-08
5.819735	2.30529e-08
5.804041	2.45641e-08
5.788347	2.61742e-08
5.772653	2.78896e-08
5.756959	2.97174e-08
5.741264	3.16647e-08
5.725570	3.37394e-08
5.709876	3.59499e-08
5.694182	3.83049e-08
5.678488	4.0814e-08
5.662794	4.34871e-08
5.647099	4.6335e-08
5.631405	4.93691e-08
5.615711	5.26016e-08
5.600017	5.60453e-08
5.584323	5.97141e-08
5.568628	6.36227e-08
5.552934	6.77866e-08
5.537240	7.22225e-08
5.521546	7.69482e-08
5.505852	8.19825e-08
5.490158	8.73456e-08
5.474463	9.30588e-08
5.458769	9.9145e-08
5.443075	1.05629e-07
5.427381	1.12535e-07
5.411687	1.19892e-07
5.395992	1.2773e-07
5.380298	1.36078e-07
5.364604	1.44971e-07
5.348910	1.54444e-07
5.333216	1.64535e-07
5.317522	1.75284e-07
5.301827	1.86733e-07
5.286133	1.98928e-07
5.270439	2.11918e-07
5.254745	2.25754e-07
5.239051	2.40492e-07
5.223356	2.56189e-07
5.207662	2.72908e-07
5.191968	2.90716e-07
5.176274	3.09683e-07
5.160580	3.29884e-07
5.144886	3.514e-07
5.129191	3.74315e-07
5.113497	3.9872e-07
5.097803	4.24713e-07
5.082109	4.52395e-07
5.066415	4.81876e-07
5.050720	5.13274e-07
5.035026	5.46711e-07
5.019332	5.8232e-07
5.003638	6.20241e-07
4.987944	6.60625e-07
4.972250	7.03629e-07
4.956555	7.49425e-07
4.940861	7.98191e-07
4.925167	8.50121e-07
4.909473	9.05418e-07
4.893779	9.643e-07
4.878084	1.027e-06
4.862390	1.09376e-06
4.846696	1.16484e-06
4.831002	1.24053e-06
4.815308	1.32112e-06
4.799614	1.40692e-06
4.783919	1.49828e-06
4.768225	1.59554e-06
4.752531	1.6991e-06
4.736837	1.80935e-06
4.721143	1.92672e-06
4.705448	2.05167e-06
4.689754	2.1847e-06
4.674060	2.32631e-06
4.658366	2.47706e-06
4.642672	2.63753e-06
4.626978	2.80835e-06
4.611283	2.99018e-06
4.595589	3.18373e-06
4.579895	3.38975e-06
4.564201	3.60903e-06
4.548507	3.84242e-06
4.532812	4.09083e-06
4.517118	4.35521e-06
4.501424	4.63658e-06
4.485730	4.93602e-06
4.470036	5.2547e-06
4.454342	5.59383e-06
4.438647	5.95471e-06
4.422953	6.33873e-06
4.407259	6.74737e-06
4.391565	7.18217e-06
4.375871	7.64481e-06
4.360176	8.13704e-06
4.344482	8.66075e-06
4.328788	9.21793e-06
4.313094	9.81068e-06
4.297400	1.04413e-05
4.281706	1.11121e-05
4.266011	1.18256e-05
4.250317	1.25846e-05
4.234623	1.33919e-05
4.218929	1.42506e-05
4.203235	1.51638e-05
4.187540	1.6135e-05
4.171846	1.71678e-05
4.156152	1.82661e-05
4.140458	1.94339e-05
4.124764	2.06756e-05
4.109070	2.19958e-05
4.093375	2.33994e-05
4.077681	2.48915e-05
4.061987	2.64777e-05
4.046293	2.81637e-05
4.030599	2.99557e-05
4.014904	3.18602e-05
3.999210	3.38842e-05
3.983516	3.6035e-05
3.967822	3.83202e-05
3.952128	4.07482e-05
3.936434	4.33277e-05
3.920739	4.60677e-05
3.905045	4.89781e-05
3.889351	5.20691e-05
3.873657	5.53515e-05
3.857963	5.88369e-05
3.842268	6.25372e-05
3.826574	6.64654e-05
3.810880	7.06349e-05
3.795186	7.50599e-05
3.779492	7.97553e-05
3.763798	8.47369e-05
3.748103	9.00212e-05
3.732409	9.56258e-05
3.716715	0.000101569
3.701021	0.000107869
3.685327	0.000114548
3.669632	0.000121625
3.653938	0.000129122
3.638244	0.000137063
3.622550	0.000145472
3.606856	0.000154372
3.591162	0.000163789
3.575467	0.000173751
3.559773	0.000184283
3.544079	0.000195413
3.528385	0.000207169
3.512691	0.00021958
3.496996	0.000232672
3.481302	0.000246475
3.465608	0.000261013
3.449914	0.000276311
3.434220	0.000292392
3.418526	0.000309271
3.402831	0.000326961
3.387137	0.000345465
3.371443	0.000364772
3.355749	0.000384853
3.340055	0.000405651
3.324360	0.000427064
3.308666	0.000448914
3.292972	0.00047087
3.277278	0.000492237
&
```
