## Supplementary material for "All-at-once RNA folding with 3D motif prediction framed by evolutionary information": RF01434_S_pombe_snR3.cacofold.power

```
# Power analysis of CaCoFold structure
#
# Powertype = SINGLE SUBSTITUTIONS
# covary left_pos right_pos substitutions power
#----------------------------------------------------------------
8		90		2		0.00
9		89		1		0.00
10		88		0		0.00
11		87		0		0.00
12		86		0		0.00
13		85		0		0.00
15		84		0		0.00
16		83		0		0.00
22		76		0		0.00
23		75		0		0.00
24		74		1		0.00
25		73		2		0.00
26		72		1		0.00
27		71		0		0.00
28		70		2		0.00
29		69		1		0.00
30		68		2		0.00
31		67		2		0.00
32		45		2		0.00
33		44		1		0.00
34		43		2		0.00
35		42		1		0.00
* 46		64		2		0.00
47		63		1		0.00
48		62		0		0.00
49		61		2		0.00
50		60		1		0.00
51		59		0		0.00
52		58		1		0.00
102		162		0		0.00
103		161		0		0.00
104		160		2		0.00
105		159		2		0.00
106		158		1		0.00
107		157		1		0.00
108		156		1		0.00
109		155		1		0.00
110		154		0		0.00
111		153		0		0.00
116		149		0		0.00
117		148		0		0.00
118		147		0		0.00
119		146		0		0.00
120		145		0		0.00
121		144		0		0.00
122		143		1		0.00
123		142		2		0.00
124		141		1		0.00
125		140		0		0.00
126		139		0		0.00
127		138		0		0.00
128		137		1		0.00
#
# BPAIRS 52
# avg substitutions per BP 0.8
# BPAIRS expected to covary 0.0 +/- 0.0
# BPAIRS observed to covary 1
#
```
