## Supplementary material for "All-at-once RNA folding with 3D motif prediction framed by evolutionary information": RF01434_S_pombe_snR3.power

```
# Power analysis of given structure 
#
# Powertype = SINGLE SUBSTITUTIONS
# covary  left_pos      right_pos    substitutions      power
#----------------------------------------------------------------
          9		89		1		0.00
          10		88		0		0.00
          11		87		0		0.00
          12		86		0		0.00
          13		85		0		0.00
          14		84		0		0.00
          22		76		0		0.00
          23		75		0		0.00
          24		74		1		0.00
          25		73		2		0.00
          26		72		1		0.00
          27		71		0		0.00
          28		70		2		0.00
          30		68		2		0.00
          31		67		2		0.00
          32		66		1		0.00
     *    46		64		2		0.00
          47		63		1		0.00
          48		62		0		0.00
          49		61		2		0.00
          50		60		1		0.00
          51		59		0		0.00
          52		58		1		0.00
          103		161		0		0.00
          104		160		2		0.00
          105		159		2		0.00
          106		158		1		0.00
          107		157		1		0.00
          108		156		1		0.00
          109		155		1		0.00
          110		154		0		0.00
          111		153		0		0.00
          116		149		0		0.00
          117		148		0		0.00
          118		147		0		0.00
          119		146		0		0.00
          120		145		0		0.00
          121		144		0		0.00
          124		141		1		0.00
          125		140		0		0.00
          126		139		0		0.00
          127		138		0		0.00
          128		137		1		0.00
#
# BPAIRS 43
# avg substitutions per BP  0.7
# BPAIRS expected to covary 0.0 +/- 0.0
# BPAIRS observed to covary 1
#
```
