## Supplementary material for "All-at-once RNA folding with 3D motif prediction framed by evolutionary information": RF01434_S_pombe_snR3.surv

```
2.193226	0.0232558
1.713790	0.0465116
1.402804	0.0697674
1.325058	0.186047
0.625340	0.209302
-0.009588	1
&
2.245057	7.15052e-05
2.193226	0.000429031
2.154353	0.000643547
1.765621	0.00164462
1.713790	0.00307472
1.661959	0.0040758
1.571255	0.00479085
1.545339	0.00500536
1.454635	0.0055774
1.441678	0.00600644
1.402804	0.00815159
1.389847	0.00915266
1.376889	0.0116553
1.363931	0.0123704
1.325058	0.0194494
1.156607	0.0219521
1.143650	0.0220236
0.988157	0.0228817
0.949284	0.0230247
0.923368	0.0232392
0.910411	0.0235252
0.897453	0.0258134
0.884495	0.0262424
0.871537	0.0266714
0.858580	0.0286736
0.845622	0.0291026
0.780833	0.0309617
0.754918	0.0314623
0.729002	0.0319628
0.703087	0.0336789
0.651256	0.0343225
0.625340	0.0353951
0.573509	0.0381838
0.560552	0.0393279
0.443932	0.0427601
0.158862	0.0431176
0.094073	0.0439757
0.029285	0.0458348
0.016327	0.0473364
-0.009588	0.933858
-0.048462	0.934501
-0.061419	0.939149
-0.087335	0.940293
-0.139166	0.941437
-0.165081	0.941866
-0.268743	0.943225
-0.281701	0.948802
-0.294659	0.95438
-0.385363	0.954594
-0.424236	0.955452
-0.437194	0.955881
-0.450151	0.959457
-0.463109	0.960386
-0.501982	0.961316
-0.514940	0.96153
-0.527898	0.963532
-0.540855	0.963961
-0.592686	0.965248
-0.618602	0.965821
-0.670433	0.965892
-0.696348	0.966035
-0.709306	0.966893
-0.722264	0.968395
-0.735221	0.968824
-0.748179	0.970683
-0.774095	0.973472
-0.851841	0.974044
-0.890714	0.977047
-0.942545	0.983554
-0.955503	0.983697
-0.981418	0.984769
-0.994376	0.984841
-1.059165	0.987058
-1.136911	0.987487
-1.162827	0.990347
-1.175784	0.99049
-1.253531	0.995638
-1.305362	0.995781
-1.318319	0.996139
-1.370150	0.997211
-1.396066	0.997497
-1.421981	0.99764
-1.590432	0.997926
-1.616347	0.998069
-1.655220	0.998284
-1.668178	0.998999
-1.694094	0.999428
-1.875502	0.999571
-2.082826	0.999642
-2.316065	0.999928
-2.562262	1
&
2.901601	2.3762e-07
2.892944	4.7524e-07
2.867028	7.1286e-07
2.776324	1.42572e-06
2.763366	2.13858e-06
2.659704	2.3762e-06
2.646747	2.85144e-06
2.607873	6.65336e-06
2.594916	7.36622e-06
2.581958	8.55432e-06
2.569000	8.79194e-06
2.556043	9.26718e-06
2.543085	9.98004e-06
2.530127	1.23562e-05
2.517169	1.54453e-05
2.504212	1.66334e-05
2.491254	2.11482e-05
2.478296	2.51877e-05
2.465338	2.89896e-05
2.452381	3.23163e-05
2.439423	3.30292e-05
2.426465	3.70687e-05
2.413507	4.15835e-05
2.400550	4.30092e-05
2.387592	5.03754e-05
2.374634	5.56031e-05
2.361677	5.86921e-05
2.348719	6.29693e-05
2.335761	7.50879e-05
2.322803	8.07908e-05
2.309846	8.5068e-05
2.296888	9.93252e-05
2.283930	0.000111681
2.270972	0.00012879
2.258015	0.000143047
2.245057	0.000159205
2.232099	0.000174888
2.219141	0.000185819
2.206184	0.000199126
2.193226	0.000214808
2.180268	0.000226689
2.167311	0.000244036
2.154353	0.000263758
2.141395	0.000273263
2.128437	0.000287995
2.115480	0.000307005
2.102522	0.000330529
2.089564	0.000359519
2.076606	0.000384232
2.063649	0.00040538
2.050691	0.000422013
2.037733	0.000449815
2.024776	0.000472626
2.011818	0.000502329
1.998860	0.000532506
1.985902	0.000561734
1.972945	0.000588109
1.959987	0.000603792
1.947029	0.00063397
1.934071	0.000654881
1.921114	0.000680306
1.908156	0.000727592
1.895198	0.000754443
1.882240	0.000796265
1.869283	0.00083571
1.856325	0.000877055
1.843367	0.000919827
1.830410	0.000998479
1.817452	0.00105028
1.804494	0.00112917
1.791536	0.00117574
1.778579	0.00129123
1.765621	0.00134041
1.752663	0.00142144
1.739705	0.00150532
1.726748	0.00160393
1.713790	0.00170706
1.700832	0.00182825
1.687874	0.00193922
1.674917	0.00208749
1.661959	0.00220369
1.649001	0.00235481
1.636044	0.00247719
1.623086	0.00263307
1.610128	0.00278895
1.597170	0.00295457
1.584213	0.00309191
1.571255	0.00326894
1.558297	0.00344264
1.545339	0.00363036
1.532382	0.00385063
1.519424	0.0040336
1.506466	0.00429094
1.493508	0.00454424
1.480551	0.00481727
1.467593	0.00513734
1.454635	0.00541346
1.441678	0.00582478
1.428720	0.0062582
1.415762	0.00679973
1.402804	0.00745842
1.389847	0.00817318
1.376889	0.00902695
1.363931	0.00997196
1.350973	0.0108916
1.338016	0.0117843
1.325058	0.0127379
1.312100	0.0133516
1.299142	0.0137603
1.286185	0.0142097
1.273227	0.0145868
1.260269	0.0149508
1.247312	0.015187
1.234354	0.0154111
1.221396	0.0156038
1.208438	0.015686
1.195481	0.0157808
1.182523	0.0159581
1.169565	0.0160902
1.156607	0.0161691
1.143650	0.0162793
1.130692	0.0164203
1.117734	0.0165479
1.104777	0.0166507
1.091819	0.0168014
1.078861	0.0169126
1.065903	0.0170312
1.052946	0.0171961
1.039988	0.017351
1.027030	0.0175273
1.014072	0.0176896
1.001115	0.017888
0.988157	0.0181958
0.975199	0.0184372
0.962241	0.018752
0.949284	0.019059
0.936326	0.0193404
0.923368	0.0196968
0.910411	0.0200492
0.897453	0.0205394
0.884495	0.0210047
0.871537	0.021411
0.858580	0.0218682
0.845622	0.0223021
0.832664	0.0227564
0.819706	0.0231955
0.806749	0.0236327
0.793791	0.0241586
0.780833	0.0246046
0.767875	0.0249893
0.754918	0.0254113
0.741960	0.0257666
0.729002	0.0261757
0.716045	0.0265015
0.703087	0.0268263
0.690129	0.0271177
0.677171	0.0274287
0.664214	0.0276839
0.651256	0.027976
0.638298	0.0282929
0.625340	0.0285966
0.612383	0.0290193
0.599425	0.0293858
0.586467	0.0298829
0.573509	0.0303084
0.560552	0.0306028
0.547594	0.0309293
0.534636	0.0311717
0.521679	0.0313946
0.508721	0.0316771
0.495763	0.0320205
0.482805	0.0323408
0.469848	0.032749
0.456890	0.0331606
0.443932	0.0334914
0.430974	0.0337858
0.418017	0.0340469
0.405059	0.0342422
0.392101	0.0343492
0.379144	0.0343924
0.366186	0.0344675
0.353228	0.0345181
0.340270	0.0345409
0.327313	0.0345576
0.314355	0.0345868
0.301397	0.0346089
0.288439	0.0346305
0.275482	0.0346486
0.262524	0.0346616
0.249566	0.0346828
0.236608	0.034703
0.223651	0.0347301
0.210693	0.034765
0.197735	0.034833
0.184778	0.0348779
0.171820	0.0349356
0.158862	0.0350014
0.145904	0.03513
0.132947	0.0352635
0.119989	0.0354201
0.107031	0.0356497
0.094073	0.0359117
0.081116	0.0361921
0.068158	0.0365341
0.055200	0.0368995
0.042242	0.0373484
0.029285	0.0377393
0.016327	0.0381767
0.003369	0.0387532
-0.009588	0.949157
-0.022546	0.94963
-0.035504	0.950109
-0.048462	0.950624
-0.061419	0.951178
-0.074377	0.951763
-0.087335	0.952195
-0.100293	0.952577
-0.113250	0.952873
-0.126208	0.953302
-0.139166	0.953623
-0.152124	0.953815
-0.165081	0.954021
-0.178039	0.954225
-0.190997	0.954406
-0.203954	0.954721
-0.216912	0.954942
-0.229870	0.955392
-0.242828	0.95587
-0.255785	0.956669
-0.268743	0.957613
-0.281701	0.958551
-0.294659	0.959514
-0.307616	0.960747
-0.320574	0.961618
-0.333532	0.962313
-0.346489	0.962981
-0.359447	0.963511
-0.372405	0.96415
-0.385363	0.964587
-0.398320	0.965037
-0.411278	0.965523
-0.424236	0.966169
-0.437194	0.96685
-0.450151	0.967464
-0.463109	0.968121
-0.476067	0.968792
-0.489025	0.969289
-0.501982	0.969712
-0.514940	0.97012
-0.527898	0.970435
-0.540855	0.970766
-0.553813	0.971107
-0.566771	0.971366
-0.579729	0.971616
-0.592686	0.971838
-0.605644	0.972092
-0.618602	0.972361
-0.631560	0.972569
-0.644517	0.972797
-0.657475	0.973026
-0.670433	0.97334
-0.683391	0.973639
-0.696348	0.973874
-0.709306	0.974267
-0.722264	0.974711
-0.735221	0.975284
-0.748179	0.975746
-0.761137	0.976259
-0.774095	0.976892
-0.787052	0.977401
-0.800010	0.978018
-0.812968	0.978512
-0.825926	0.979087
-0.838883	0.979587
-0.851841	0.980091
-0.864799	0.980625
-0.877757	0.980986
-0.890714	0.981625
-0.903672	0.982344
-0.916630	0.982882
-0.929587	0.983488
-0.942545	0.984016
-0.955503	0.984618
-0.968461	0.985421
-0.981418	0.986164
-0.994376	0.986951
-1.007334	0.987479
-1.020292	0.988153
-1.033249	0.988767
-1.046207	0.989223
-1.059165	0.989723
-1.072122	0.990304
-1.085080	0.990701
-1.098038	0.991001
-1.110996	0.991409
-1.123953	0.991804
-1.136911	0.99225
-1.149869	0.992784
-1.162827	0.993162
-1.175784	0.993576
-1.188742	0.993933
-1.201700	0.994283
-1.214658	0.994616
-1.227615	0.994907
-1.240573	0.995172
-1.253531	0.995446
-1.266488	0.995682
-1.279446	0.99593
-1.292404	0.99615
-1.305362	0.996325
-1.318319	0.996565
-1.331277	0.99669
-1.344235	0.996813
-1.357193	0.996918
-1.370150	0.997074
-1.383108	0.997233
-1.396066	0.997343
-1.409024	0.997436
-1.421981	0.997545
-1.434939	0.997682
-1.447897	0.997784
-1.460854	0.997905
-1.473812	0.997999
-1.486770	0.99809
-1.499728	0.998166
-1.512685	0.998243
-1.525643	0.998309
-1.538601	0.998404
-1.551559	0.99848
-1.564516	0.998561
-1.577474	0.998623
-1.590432	0.998695
-1.603390	0.998759
-1.616347	0.998817
-1.629305	0.99888
-1.642263	0.99893
-1.655220	0.998989
-1.668178	0.999056
-1.681136	0.999106
-1.694094	0.999154
-1.707051	0.999193
-1.720009	0.999238
-1.732967	0.999286
-1.745925	0.999305
-1.758882	0.999338
-1.771840	0.999375
-1.784798	0.999401
-1.797756	0.99943
-1.810713	0.999456
-1.823671	0.999476
-1.836629	0.999495
-1.849586	0.999505
-1.862544	0.999523
-1.875502	0.999536
-1.888460	0.999551
-1.901417	0.999574
-1.914375	0.999589
-1.927333	0.999603
-1.940291	0.999615
-1.953248	0.999624
-1.966206	0.999639
-1.979164	0.999651
-1.992121	0.99966
-2.005079	0.999669
-2.018037	0.999679
-2.030995	0.999689
-2.043952	0.999699
-2.056910	0.999704
-2.069868	0.999716
-2.082826	0.999729
-2.095783	0.999737
-2.108741	0.999749
-2.121699	0.999761
-2.134657	0.999769
-2.147614	0.999778
-2.160572	0.999788
-2.173530	0.999795
-2.186487	0.999801
-2.199445	0.99981
-2.212403	0.999816
-2.225361	0.999825
-2.238318	0.999834
-2.251276	0.999842
-2.264234	0.999847
-2.277192	0.999863
-2.290149	0.999872
-2.303107	0.99988
-2.316065	0.999889
-2.329023	0.999892
-2.341980	0.9999
-2.354938	0.999904
-2.367896	0.99991
-2.380853	0.999921
-2.393811	0.999923
-2.406769	0.999927
-2.419727	0.999933
-2.432684	0.999936
-2.445642	0.999938
-2.458600	0.999941
-2.471558	0.999944
-2.484515	0.999947
-2.497473	0.999951
-2.510431	0.999954
-2.523389	0.999959
-2.536346	0.999962
-2.549304	0.999966
-2.562262	0.999969
-2.575219	0.999971
-2.588177	0.999976
-2.601135	0.999979
-2.614093	0.999982
-2.627050	0.999983
-2.640008	0.999985
-2.652966	0.999986
-2.665924	0.999987
-2.691839	0.999988
-2.704797	0.999989
-2.717754	0.99999
-2.730712	0.99999
-2.743670	0.99999
-2.756628	0.999991
-2.769585	0.999992
-2.782543	0.999992
-2.795501	0.999993
-2.808459	0.999994
-2.847332	0.999995
-2.860290	0.999995
-2.873247	0.999996
-2.886205	0.999997
-2.899163	0.999997
-2.925078	0.999998
-2.963951	0.999998
-2.976909	0.999999
-2.989867	0.999999
-3.015782	0.999999
-3.028740	0.999999
-3.119444	1
&
```
