## Supplementary material for "All-at-once RNA folding with 3D motif prediction framed by evolutionary information": RF01435_S_pombe_snR5.cacofold.helixcov

```
# RMs = 6 L = 143

# RM_HELIX NESTED 32-33 39-40, nbp = 2 nbp_cov = 0
# pvals: 0.963915,0.963915
# aggregated NONE
NESTED  :::::::::::::::::::::::::::::::<<_____>>:::::::::::::::::::::::::::::::::::::::::::::::::::::::::::::::::::::::::::::::::::::::::::::::::::::::
        :::::::::::::::::::::::::::::::::::::::::::::::::::::::::::::::::::::::::::::::::::::::::::::::::::::::::::::::::::::::::::::::::::::::::::::::

# RM_HELIX NESTED 20-28 47-55, nbp = 9 nbp_cov = 0
# pvals: 0.963915,0.963915,0.963915,0.963915,0.963915,0.963915,0.963915,0.963915,0.963915
# aggregated NONE
NESTED  :::::::::::::::::::<<<<<<<<<__________________>>>>>>>>>::::::::::::::::::::::::::::::::::::::::::::::::::::::::::::::::::::::::::::::::::::::::
        :::::::::::::::::::::::::::::::::::::::::::::::::::::::::::::::::::::::::::::::::::::::::::::::::::::::::::::::::::::::::::::::::::::::::::::::

# RM_HELIX NESTED 18-19 60-61, nbp = 2 nbp_cov = 0
# pvals: 0.963915,0.963915
# aggregated NONE
NESTED  :::::::::::::::::<<________________________________________>>::::::::::::::::::::::::::::::::::::::::::::::::::::::::::::::::::::::::::::::::::
        :::::::::::::::::::::::::::::::::::::::::::::::::::::::::::::::::::::::::::::::::::::::::::::::::::::::::::::::::::::::::::::::::::::::::::::::

# RM_HELIX NESTED 7-12 65-70, nbp = 6 nbp_cov = 0
# pvals: 0.963915,0.963915,0.963915,0.963915,0.963915,0.963915
# aggregated NONE
NESTED  ::::::<<<<<<____________________________________________________>>>>>>:::::::::::::::::::::::::::::::::::::::::::::::::::::::::::::::::::::::::
        :::::::::::::::::::::::::::::::::::::::::::::::::::::::::::::::::::::::::::::::::::::::::::::::::::::::::::::::::::::::::::::::::::::::::::::::

# RM_HELIX NESTED 96-104 112-120, nbp = 9 nbp_cov = 0
# pvals: 0.996079,0.963915,0.00245871,0.00245871,0.0169191,0.0169191,0.963915,0.96415,0.973304
# aggregated NONE
NESTED  :::::::::::::::::::::::::::::::::::::::::::::::::::::::::::::::::::::::::::::::::::::::::::::::<<<<<<<<<_______>>>>>>>>>:::::::::::::::::::::::
        :::::::::::::::::::::::::::::::::::::::::::::::::::::::::::::::::::::::::::::::::::::::::::::::::::::::::::::::::::::::::::::::::::::::::::::::

# RM_HELIX NESTED 123-128 134-139, nbp = 6 nbp_cov = 0
# pvals: 0.963915,0.963915,0.963915,0.963915,0.963915,0.963915
# aggregated NONE
NESTED  ::::::::::::::::::::::::::::::::::::::::::::::::::::::::::::::::::::::::::::::::::::::::::::::::::::::::::::::::::::::::::<<<<<<_____>>>>>>::::
        :::::::::::::::::::::::::::::::::::::::::::::::::::::::::::::::::::::::::::::::::::::::::::::::::::::::::::::::::::::::::::::::::::::::::::::::
```
