## Supplementary material for "All-at-once RNA folding with 3D motif prediction framed by evolutionary information": RF01435_S_pombe_snR5.surv

```
1.495664	0.0294118
1.492479	0.0882353
0.635090	0.176471
-0.005787	0.911765
-0.014447	0.941176
-0.300243	0.970588
-1.599318	1
&
1.869106	9.8824e-05
1.864881	0.00148236
1.492479	0.00355766
1.483819	0.00474355
1.284628	0.00592944
1.232665	0.00652238
1.224004	0.00681886
0.920887	0.0074118
0.851603	0.00840004
0.842942	0.00928946
0.756337	0.0112659
0.739016	0.0152189
0.730356	0.0175907
0.678393	0.0178871
0.661072	0.0184801
0.635090	0.021346
0.617769	0.0241131
0.548485	0.0252989
0.531164	0.0264848
0.505183	0.0267813
0.444559	0.0277695
0.427238	0.033699
0.401257	0.0344896
0.392596	0.0360708
0.158763	0.0369602
0.046176	0.0374543
0.037516	0.0376519
0.020195	0.0380472
0.011534	0.0394308
-0.005787	0.955233
-0.014447	0.955628
-0.031768	0.956023
-0.040429	0.956517
-0.075070	0.957012
-0.083731	0.958
-0.101052	0.959779
-0.109712	0.96047
-0.118373	0.962645
-0.144354	0.963435
-0.178996	0.965115
-0.282922	0.965906
-0.300243	0.966597
-0.308904	0.966894
-0.343546	0.969266
-0.369527	0.969661
-0.386848	0.970056
-0.473453	0.971539
-0.482114	0.973614
-0.516756	0.975986
-0.586040	0.977172
-0.594700	0.977765
-0.603361	0.979741
-0.620682	0.987647
-0.638003	0.989228
-0.646663	0.992391
-0.733268	0.992489
-0.949781	0.992687
-1.244238	0.995652
-1.261559	0.997134
-1.391466	0.997431
-1.581997	0.997727
-1.599318	1
&
2.800215	3.2831e-07
2.722270	6.5662e-07
2.644326	1.64155e-06
2.583702	1.96986e-06
2.384511	2.95479e-06
2.367190	3.93972e-06
2.341208	4.92465e-06
2.306566	5.90958e-06
2.289245	7.22282e-06
2.280585	8.53606e-06
2.254603	9.84931e-06
2.237282	1.14909e-05
2.202640	1.31324e-05
2.193980	1.57589e-05
2.176659	2.19968e-05
2.167998	2.331e-05
2.159338	2.46233e-05
2.150677	2.62648e-05
2.142017	2.79064e-05
2.133356	3.2831e-05
2.124696	3.57858e-05
2.116035	3.97255e-05
2.107375	4.99031e-05
2.098714	5.51561e-05
2.090054	5.94241e-05
2.081393	6.33639e-05
2.072733	6.86168e-05
2.064072	8.24059e-05
2.055412	8.79871e-05
2.046751	0.000100135
2.038091	0.000123773
2.029430	0.000136249
2.020770	0.00013986
2.012109	0.000149381
2.003449	0.000158574
1.994788	0.000175646
1.986128	0.000181556
1.977467	0.000204209
1.968807	0.000232115
1.960146	0.000252471
1.951486	0.000277094
1.942825	0.00028563
1.934165	0.000299091
1.925504	0.000327654
1.916844	0.000353918
1.908183	0.000407105
1.899523	0.000421879
1.890862	0.000438294
1.882202	0.000477363
1.873541	0.000494763
1.864881	0.000545323
1.856220	0.000588004
1.847560	0.000629699
1.838899	0.000652681
1.830239	0.000695033
1.821578	0.000758725
1.812918	0.000799107
1.804257	0.000845727
1.795597	0.000883483
1.786936	0.000908763
1.778276	0.000941922
1.769615	0.000973768
1.760955	0.00100463
1.752294	0.00103286
1.743634	0.0010588
1.734973	0.0010936
1.726313	0.00111231
1.717652	0.00113103
1.708992	0.00114744
1.700331	0.00117502
1.691671	0.00119341
1.683010	0.00121639
1.674350	0.0012223
1.665689	0.00124758
1.657029	0.00125513
1.648368	0.00128304
1.639708	0.00128763
1.631047	0.00129387
1.622387	0.00132309
1.613726	0.00133261
1.605066	0.00133918
1.596405	0.0013441
1.587745	0.00135592
1.579084	0.00136544
1.570424	0.00136807
1.561763	0.00138153
1.553103	0.00139827
1.544442	0.00142224
1.535782	0.00148725
1.527121	0.00157622
1.518461	0.00171936
1.509800	0.00188713
1.501140	0.00215273
1.492479	0.00245871
1.483819	0.00272038
1.475158	0.0030175
1.466498	0.00332217
1.457837	0.00351358
1.449177	0.00376736
1.440516	0.00388128
1.431856	0.00395515
1.423195	0.00400112
1.414535	0.00403493
1.405874	0.00410289
1.397214	0.0041482
1.388553	0.00418169
1.379893	0.00421977
1.371233	0.00424177
1.362572	0.00427657
1.353912	0.00431334
1.345251	0.00435996
1.336591	0.00442004
1.327930	0.00447881
1.319270	0.00454939
1.310609	0.00462261
1.301949	0.00470009
1.293288	0.00479661
1.284628	0.00488723
1.275967	0.004989
1.267307	0.00505631
1.258646	0.00519026
1.249986	0.00527693
1.241325	0.00538166
1.232665	0.00550773
1.224004	0.00561213
1.215344	0.00568502
1.206683	0.00575101
1.198023	0.00583703
1.189362	0.00590499
1.180702	0.00596769
1.172041	0.00599757
1.163381	0.00605141
1.154720	0.00610263
1.146060	0.00614137
1.137399	0.00617716
1.128739	0.00618504
1.120078	0.006209
1.111418	0.00622969
1.102757	0.00623691
1.094097	0.00625923
1.085436	0.00629075
1.076776	0.00630717
1.068115	0.00631439
1.059455	0.00634033
1.050794	0.00638169
1.042134	0.00643225
1.033473	0.00647165
1.024813	0.00651367
1.016152	0.00657277
1.007492	0.00661709
0.998831	0.00665977
0.990171	0.00669293
0.981510	0.00675334
0.972850	0.00680686
0.964189	0.0068735
0.955529	0.00693621
0.946868	0.00704849
0.938208	0.00713451
0.929547	0.00725566
0.920887	0.00740011
0.912226	0.00759381
0.903566	0.0077409
0.894905	0.00789947
0.886245	0.00807479
0.877584	0.00819232
0.868924	0.00836895
0.860263	0.00849535
0.851603	0.00861158
0.842942	0.00883713
0.834282	0.00895926
0.825621	0.00922453
0.816961	0.00943104
0.808300	0.00968679
0.799640	0.00995371
0.790979	0.0101796
0.782319	0.0104114
0.773658	0.010631
0.764998	0.0108644
0.756337	0.0112177
0.747677	0.0115329
0.739016	0.0120365
0.730356	0.0125076
0.721695	0.0129594
0.713035	0.0133928
0.704374	0.0138721
0.695714	0.0142976
0.687053	0.0147536
0.678393	0.015227
0.669732	0.0155606
0.661072	0.0159217
0.652411	0.0161946
0.643751	0.0165242
0.635090	0.0169191
0.626430	0.0171641
0.617769	0.0175186
0.609109	0.017884
0.600448	0.0181776
0.591788	0.0184422
0.583127	0.0187163
0.574467	0.0191431
0.565806	0.0194891
0.557146	0.0198546
0.548485	0.0202393
0.539825	0.0206583
0.531164	0.0210746
0.522504	0.0215073
0.513843	0.0220001
0.505183	0.022415
0.496522	0.0229367
0.487862	0.023265
0.479201	0.0235497
0.470541	0.0239492
0.461880	0.0242533
0.453220	0.0245806
0.444559	0.0249828
0.435899	0.0252993
0.427238	0.0257113
0.418578	0.0260452
0.409917	0.0263525
0.401257	0.0267126
0.392596	0.0270725
0.383936	0.0274054
0.375275	0.0277169
0.366615	0.0279474
0.357954	0.0281477
0.349294	0.0283305
0.340633	0.0285518
0.331973	0.028693
0.323312	0.0289011
0.314652	0.029065
0.305991	0.0292393
0.297331	0.0293493
0.288670	0.0294044
0.280010	0.0295141
0.271349	0.0295863
0.262689	0.0296435
0.254028	0.0296622
0.245368	0.0296934
0.236707	0.0297249
0.228047	0.029741
0.219386	0.0297748
0.210726	0.0297905
0.202065	0.0298322
0.193405	0.0298536
0.184744	0.0298887
0.176084	0.0299593
0.167423	0.030086
0.158763	0.0303017
0.150102	0.030478
0.141442	0.0305749
0.132781	0.0306524
0.124121	0.0307105
0.115460	0.0307748
0.106800	0.0308388
0.098139	0.0309107
0.089479	0.0309922
0.080818	0.0310742
0.072158	0.0312036
0.063497	0.0313251
0.054837	0.0314764
0.046176	0.0316649
0.037516	0.0319318
0.028855	0.0321645
0.020195	0.0324144
0.011534	0.0326662
0.002874	0.0328566
-0.005787	0.963915
-0.014447	0.96415
-0.023108	0.964336
-0.031768	0.964573
-0.040429	0.964967
-0.049089	0.965265
-0.057749	0.965478
-0.066410	0.965702
-0.075070	0.965914
-0.083731	0.966157
-0.092391	0.966532
-0.101052	0.966871
-0.109712	0.967155
-0.118373	0.967632
-0.127033	0.968118
-0.135694	0.9686
-0.144354	0.969094
-0.153015	0.969524
-0.161675	0.969824
-0.170336	0.970128
-0.178996	0.970503
-0.187657	0.970783
-0.196317	0.971074
-0.204978	0.971271
-0.213638	0.971447
-0.222299	0.971583
-0.230959	0.971743
-0.239620	0.971848
-0.248280	0.971962
-0.256941	0.972138
-0.265601	0.97233
-0.274262	0.972507
-0.282922	0.972709
-0.291583	0.972952
-0.300243	0.973304
-0.308904	0.973629
-0.317564	0.973954
-0.326225	0.97426
-0.334885	0.974532
-0.343546	0.97484
-0.352206	0.97504
-0.360867	0.975228
-0.369527	0.975414
-0.378188	0.975646
-0.386848	0.975859
-0.395509	0.976109
-0.404169	0.976298
-0.412830	0.976621
-0.421490	0.976874
-0.430151	0.977158
-0.438811	0.977368
-0.447472	0.977614
-0.456132	0.977894
-0.464793	0.978114
-0.473453	0.978376
-0.482114	0.978767
-0.490774	0.979019
-0.499435	0.979255
-0.508095	0.979588
-0.516756	0.979999
-0.525416	0.98033
-0.534077	0.980797
-0.542737	0.981269
-0.551398	0.981707
-0.560058	0.982184
-0.568719	0.982741
-0.577379	0.983138
-0.586040	0.983661
-0.594700	0.984141
-0.603361	0.984604
-0.612021	0.985023
-0.620682	0.985674
-0.629342	0.986233
-0.638003	0.986822
-0.646663	0.987447
-0.655324	0.988104
-0.663984	0.988683
-0.672645	0.98929
-0.681305	0.989926
-0.689966	0.990508
-0.698626	0.990876
-0.707287	0.99126
-0.715947	0.991755
-0.724608	0.991994
-0.733268	0.992208
-0.741929	0.9924
-0.750589	0.99254
-0.759250	0.99269
-0.767910	0.99276
-0.776571	0.992866
-0.785231	0.992946
-0.793892	0.992997
-0.802552	0.993049
-0.811213	0.993075
-0.819873	0.993105
-0.828534	0.993152
-0.837194	0.993178
-0.845855	0.993197
-0.854515	0.99323
-0.863176	0.993244
-0.871836	0.993273
-0.880497	0.993291
-0.889157	0.993301
-0.897818	0.993321
-0.906478	0.993349
-0.915139	0.993386
-0.923799	0.993418
-0.932460	0.993446
-0.941120	0.993481
-0.949781	0.993533
-0.958441	0.993566
-0.967102	0.993594
-0.975762	0.993622
-0.984423	0.993665
-0.993083	0.993702
-1.001744	0.993728
-1.010404	0.993767
-1.019065	0.993796
-1.027725	0.993827
-1.036386	0.993851
-1.045046	0.99387
-1.053707	0.993878
-1.062367	0.993916
-1.071028	0.993995
-1.079688	0.994058
-1.088349	0.994083
-1.097009	0.994141
-1.105670	0.994201
-1.114330	0.994293
-1.122991	0.994376
-1.131651	0.99447
-1.140312	0.994566
-1.148972	0.994648
-1.157633	0.994774
-1.166293	0.994871
-1.174954	0.995
-1.183614	0.99507
-1.192275	0.995196
-1.200935	0.99539
-1.209596	0.995506
-1.218256	0.995665
-1.226917	0.995854
-1.235577	0.995937
-1.244238	0.996079
-1.252898	0.996166
-1.261559	0.996316
-1.270219	0.996439
-1.278880	0.996551
-1.287540	0.996662
-1.296201	0.9968
-1.304861	0.996914
-1.313522	0.997037
-1.322182	0.997173
-1.330843	0.997291
-1.339503	0.99738
-1.348164	0.997446
-1.356824	0.997536
-1.365485	0.997607
-1.374145	0.997673
-1.382806	0.997753
-1.391466	0.997806
-1.400127	0.997861
-1.408787	0.997906
-1.417448	0.997993
-1.426108	0.998048
-1.434769	0.998114
-1.443429	0.998155
-1.452090	0.9982
-1.460750	0.998262
-1.469410	0.998323
-1.478071	0.998383
-1.486731	0.998453
-1.495392	0.998506
-1.504052	0.998562
-1.512713	0.998628
-1.521373	0.998667
-1.530034	0.998727
-1.538694	0.998788
-1.547355	0.998868
-1.556015	0.998931
-1.564676	0.99898
-1.573336	0.999018
-1.581997	0.999073
-1.590657	0.999109
-1.599318	0.999201
-1.607978	0.999225
-1.616639	0.999257
-1.625299	0.999289
-1.633960	0.999318
-1.642620	0.999357
-1.651281	0.999407
-1.659941	0.999464
-1.668602	0.999505
-1.677262	0.999515
-1.685923	0.999535
-1.694583	0.999576
-1.703244	0.999597
-1.711904	0.999627
-1.720565	0.99965
-1.729225	0.999684
-1.737886	0.999709
-1.746546	0.999743
-1.755207	0.999767
-1.763867	0.999779
-1.772528	0.999793
-1.781188	0.9998
-1.789849	0.999807
-1.798509	0.999817
-1.807170	0.999831
-1.815830	0.999839
-1.824491	0.999855
-1.833151	0.999857
-1.841812	0.999858
-1.850472	0.99987
-1.859133	0.999877
-1.867793	0.999886
-1.876454	0.999888
-1.885114	0.999895
-1.893775	0.999905
-1.902435	0.999913
-1.911096	0.999925
-1.919756	0.999938
-1.928417	0.999942
-1.937077	0.999944
-1.945738	0.999945
-1.954398	0.999949
-1.963059	0.999955
-1.971719	0.999964
-1.980380	0.999965
-1.997701	0.999966
-2.006361	0.999967
-2.015022	0.999968
-2.023682	0.99997
-2.032343	0.999974
-2.058324	0.999977
-2.066985	0.999978
-2.075645	0.999984
-2.101627	0.999985
-2.118948	0.999989
-2.127608	0.99999
-2.162250	0.999991
-2.170911	0.999994
-2.179571	0.999995
-2.188232	0.999996
-2.214213	0.999997
-2.222874	0.999997
-2.240195	0.999999
-2.248855	0.999999
-2.266176	1
-2.448047	1
&
```
