## Supplementary material for "All-at-once RNA folding with 3D motif prediction framed by evolutionary information": RF01436_S_pombe_snR33.cacofold.helixcov

```
# RMs = 5 L = 149

# RM_HELIX NESTED 15-26 34-45, nbp = 12 nbp_cov = 0
# pvals: 0.0123832,0.909449,0.909449,0.909449,0.0137285,0.0137285,0.909449,0.0137285,0.0640746,0.909449,0.985255,0.916378
# aggregated NONE
NESTED  ::::::::::::::<<<<<<<<<<<<_______>>>>>>>>>>>>::::::::::::::::::::::::::::::::::::::::::::::::::::::::::::::::::::::::::::::::::::::::::::::::::::::::
        :::::::::::::::::::::::::::::::::::::::::::::::::::::::::::::::::::::::::::::::::::::::::::::::::::::::::::::::::::::::::::::::::::::::::::::::::::::

# RM_HELIX NESTED 3-13 48-56, nbp = 9 nbp_cov = 0
# pvals: 0.909449,0.909449,0.969456,0.909449,0.909449,0.909449,0.909949,0.077703,0.00365863
# aggregated NONE
NESTED  ::<<<<<--<<<<__________________________________>>>>>>>>>:::::::::::::::::::::::::::::::::::::::::::::::::::::::::::::::::::::::::::::::::::::::::::::
        :::::::::::::::::::::::::::::::::::::::::::::::::::::::::::::::::::::::::::::::::::::::::::::::::::::::::::::::::::::::::::::::::::::::::::::::::::::

# RM_HELIX NESTED 59-66 76-83, nbp = 8 nbp_cov = 0
# pvals: 0.909449,0.909449,0.985255,0.909449,0.909449,0.909449,0.909449,0.909449
# aggregated NONE
NESTED  ::::::::::::::::::::::::::::::::::::::::::::::::::::::::::<<<<<<<<_________>>>>>>>>::::::::::::::::::::::::::::::::::::::::::::::::::::::::::::::::::
        :::::::::::::::::::::::::::::::::::::::::::::::::::::::::::::::::::::::::::::::::::::::::::::::::::::::::::::::::::::::::::::::::::::::::::::::::::::

# RM_HELIX NESTED 101-111 120-130, nbp = 11 nbp_cov = 0
# pvals: 0.909449,0.909449,0.909449,0.909449,0.909449,0.909449,0.909449,0.909449,0.0137285,0.909449,0.909449
# aggregated NONE
NESTED  ::::::::::::::::::::::::::::::::::::::::::::::::::::::::::::::::::::::::::::::::::::::::::::::::::::<<<<<<<<<<<________>>>>>>>>>>>:::::::::::::::::::
        :::::::::::::::::::::::::::::::::::::::::::::::::::::::::::::::::::::::::::::::::::::::::::::::::::::::::::::::::::::::::::::::::::::::::::::::::::::

# RM_HELIX NESTED 89-98 134-141, nbp = 8 nbp_cov = 0
# pvals: 0.909449,0.909449,0.0348068,0.909449,0.909449,0.909449,0.909449,0.909449
# aggregated NONE
NESTED  ::::::::::::::::::::::::::::::::::::::::::::::::::::::::::::::::::::::::::::::::::::::::<<<<--<<<<___________________________________>>>>>>>>::::::::
        :::::::::::::::::::::::::::::::::::::::::::::::::::::::::::::::::::::::::::::::::::::::::::::::::::::::::::::::::::::::::::::::::::::::::::::::::::::
```
