## Supplementary material for "All-at-once RNA folding with 3D motif prediction framed by evolutionary information": RF01436_S_pombe_snR33.cacofold.power

```
# Power analysis of CaCoFold structure
#
# Powertype = SINGLE SUBSTITUTIONS
# covary left_pos right_pos substitutions power
#----------------------------------------------------------------
3		56		1		0.00
4		55		0		0.00
5		54		2		0.00
6		53		1		0.00
7		52		0		0.00
10		51		0		0.00
11		50		1		0.00
12		49		2		0.00
13		48		2		0.00
15		45		2		0.00
16		44		0		0.00
17		43		0		0.00
18		42		0		0.00
19		41		2		0.00
20		40		2		0.00
21		39		1		0.00
22		38		2		0.00
23		37		1		0.00
24		36		1		0.00
25		35		2		0.00
26		34		2		0.00
59		83		1		0.00
60		82		0		0.00
61		81		2		0.00
62		80		1		0.00
63		79		0		0.00
64		78		1		0.00
65		77		1		0.00
66		76		1		0.00
89		141		1		0.00
90		140		0		0.00
91		139		2		0.00
92		138		0		0.00
95		137		0		0.00
96		136		0		0.00
97		135		0		0.00
98		134		0		0.00
101		130		0		0.00
102		129		0		0.00
103		128		0		0.00
104		127		0		0.00
105		126		0		0.00
106		125		1		0.00
107		124		0		0.00
108		123		0		0.00
109		122		2		0.00
110		121		1		0.00
111		120		0		0.00
#
# BPAIRS 48
# avg substitutions per BP 0.8
# BPAIRS expected to covary 0.0 +/- 0.0
# BPAIRS observed to covary 0
#
```
