## Supplementary material for "All-at-once RNA folding with 3D motif prediction framed by evolutionary information": RF01436_S_pombe_snR33.helixcov

```
# RMs = 5 L = 149

# RM_HELIX NESTED 15-22 38-45, nbp = 8 nbp_cov = 0
# pvals: 0.0123832,0.909449,0.909449,0.909449,0.0137285,0.0137285,0.909449,0.0137285
# aggregated NONE
NESTED  ::::::::::::::<<<<<<<<_______________>>>>>>>>::::::::::::::::::::::::::::::::::::::::::::::::::::::::::::::::::::::::::::::::::::::::::::::::::::::::
        :::::::::::::::::::::::::::::::::::::::::::::::::::::::::::::::::::::::::::::::::::::::::::::::::::::::::::::::::::::::::::::::::::::::::::::::::::::

# RM_HELIX NESTED 9-12 53-56, nbp = 4 nbp_cov = 0
# pvals: 0.0689951,0.909449,0.033921,0.00365863
# aggregated NONE
NESTED  ::::::::<<<<________________________________________>>>>:::::::::::::::::::::::::::::::::::::::::::::::::::::::::::::::::::::::::::::::::::::::::::::
        :::::::::::::::::::::::::::::::::::::::::::::::::::::::::::::::::::::::::::::::::::::::::::::::::::::::::::::::::::::::::::::::::::::::::::::::::::::

# RM_HELIX NESTED 3-7 74-78, nbp = 5 nbp_cov = 0
# pvals: 0.909449,0.909449,0.909449,0.909449,0.909449
# aggregated NONE
NESTED  ::<<<<<__________________________________________________________________>>>>>:::::::::::::::::::::::::::::::::::::::::::::::::::::::::::::::::::::::
        :::::::::::::::::::::::::::::::::::::::::::::::::::::::::::::::::::::::::::::::::::::::::::::::::::::::::::::::::::::::::::::::::::::::::::::::::::::

# RM_HELIX NESTED 101-111 120-130, nbp = 11 nbp_cov = 0
# pvals: 0.909449,0.909449,0.909449,0.909449,0.909449,0.909449,0.909449,0.909449,0.0137285,0.909449,0.909449
# aggregated NONE
NESTED  ::::::::::::::::::::::::::::::::::::::::::::::::::::::::::::::::::::::::::::::::::::::::::::::::::::<<<<<<<<<<<________>>>>>>>>>>>:::::::::::::::::::
        :::::::::::::::::::::::::::::::::::::::::::::::::::::::::::::::::::::::::::::::::::::::::::::::::::::::::::::::::::::::::::::::::::::::::::::::::::::

# RM_HELIX NESTED 88-92 138-142, nbp = 5 nbp_cov = 0
# pvals: 0.909449,0.909449,0.909449,0.0348068,0.909449
# aggregated NONE
NESTED  :::::::::::::::::::::::::::::::::::::::::::::::::::::::::::::::::::::::::::::::::::::::<<<<<_____________________________________________>>>>>:::::::
        :::::::::::::::::::::::::::::::::::::::::::::::::::::::::::::::::::::::::::::::::::::::::::::::::::::::::::::::::::::::::::::::::::::::::::::::::::::
```
