## Supplementary material for "All-at-once RNA folding with 3D motif prediction framed by evolutionary information": RF01436_S_pombe_snR33.power

```
# Power analysis of given structure 
#
# Powertype = SINGLE SUBSTITUTIONS
# covary  left_pos      right_pos    substitutions      power
#----------------------------------------------------------------
          3		78		0		0.00
          4		77		0		0.00
          5		76		1		0.00
          6		75		0		0.00
          7		74		0		0.00
          9		56		2		0.00
          10		55		0		0.00
          11		54		2		0.00
          12		53		2		0.00
          15		45		2		0.00
          16		44		0		0.00
          17		43		0		0.00
          18		42		0		0.00
          19		41		2		0.00
          20		40		2		0.00
          21		39		1		0.00
          22		38		2		0.00
          88		142		1		0.00
          89		141		1		0.00
          90		140		0		0.00
          91		139		2		0.00
          92		138		0		0.00
          101		130		0		0.00
          102		129		0		0.00
          103		128		0		0.00
          104		127		0		0.00
          105		126		0		0.00
          106		125		1		0.00
          107		124		0		0.00
          108		123		0		0.00
          109		122		2		0.00
          110		121		1		0.00
          111		120		0		0.00
#
# BPAIRS 33
# avg substitutions per BP  0.7
# BPAIRS expected to covary 0.0 +/- 0.0
# BPAIRS observed to covary 0
#
```
