## Supplementary material for "All-at-once RNA folding with 3D motif prediction framed by evolutionary information": RF01436_S_pombe_snR33.surv

```
1.617572	0.030303
1.433714	0.0606061
1.422223	0.181818
0.870646	0.212121
0.859155	0.242424
0.365035	0.272727
-0.002682	1
&
2.582831	9.0967e-05
1.881869	0.00209224
1.617572	0.00800509
1.433714	0.011098
1.422223	0.0227417
1.410731	0.0234695
1.399240	0.0245611
1.330293	0.0252888
1.318802	0.0263804
1.111961	0.0283817
1.077488	0.0300191
0.997049	0.0310197
0.962576	0.0315655
0.882138	0.0365687
0.870646	0.049486
0.859155	0.0608569
0.836173	0.0624943
0.790208	0.0635859
0.755735	0.0638588
0.640823	0.0718639
0.606350	0.0776858
0.594858	0.0831438
0.491438	0.0929683
0.365035	0.0934231
0.250123	0.093696
0.100738	0.0996998
0.077756	0.106249
-0.002682	0.874557
-0.014174	0.876558
-0.025665	0.878923
-0.140576	0.879651
-0.163559	0.879833
-0.186541	0.888565
-0.221015	0.888838
-0.232506	0.896843
-0.335926	0.900482
-0.381891	0.911762
-0.393382	0.918585
-0.416365	0.921586
-0.519785	0.924043
-0.531276	0.927317
-0.542767	0.928318
-0.554259	0.929501
-0.577241	0.930501
-0.715135	0.930774
-0.772591	0.93223
-0.784082	0.934413
-0.818555	0.938779
-0.841538	0.945329
-0.876011	0.969344
-0.944958	0.969617
-0.967941	0.970709
-1.002414	0.971436
-1.117326	0.979441
-1.128817	0.991449
-1.335658	0.99154
-1.404605	0.991722
-1.496534	0.993359
-1.576973	0.993905
-1.599955	0.996634
-1.668902	0.99718
-1.691884	0.997271
-1.795305	0.997362
-1.944690	0.99809
-1.967672	0.999454
-2.105566	1
&
2.939057	3.02316e-07
2.881601	6.04631e-07
2.789672	2.41853e-06
2.766689	3.32547e-06
2.755198	3.62779e-06
2.743707	4.23242e-06
2.732216	5.13937e-06
2.720725	5.44168e-06
2.709234	8.16252e-06
2.697742	8.76716e-06
2.686251	9.06947e-06
2.674760	9.6741e-06
2.663269	1.20926e-05
2.651778	1.23949e-05
2.640287	1.45112e-05
2.628795	1.51158e-05
2.617304	1.54181e-05
2.605813	1.6325e-05
2.594322	1.75343e-05
2.582831	2.08598e-05
2.571340	2.11621e-05
2.559848	2.38829e-05
2.548357	2.872e-05
2.536866	3.17432e-05
2.525375	3.50686e-05
2.513884	3.59756e-05
2.502393	3.89987e-05
2.490901	4.32312e-05
2.479410	4.95798e-05
2.467919	5.47191e-05
2.456428	5.89516e-05
2.444937	6.59048e-05
2.433446	7.10442e-05
2.421954	7.61836e-05
2.410463	8.31368e-05
2.398972	8.64623e-05
2.387481	9.34156e-05
2.375990	9.58341e-05
2.364499	0.000103392
2.353007	0.000106717
2.341516	0.000108229
2.330025	0.000112159
2.318534	0.000113368
2.307043	0.000116089
2.295552	0.000118508
2.284060	0.000122438
2.272569	0.000125159
2.261078	0.000126973
2.249587	0.00012788
2.238096	0.000130298
2.226604	0.000133624
2.215113	0.000134531
2.203622	0.000135437
2.192131	0.00013574
2.180640	0.000136344
2.169149	0.000137251
2.157657	0.000139065
2.146166	0.000142693
2.134675	0.000143298
2.123184	0.000146019
2.100202	0.000147228
2.088710	0.000149646
2.077219	0.000150856
2.065728	0.000160227
2.054237	0.000162948
2.042746	0.000181087
2.031255	0.000181389
2.019763	0.000195598
2.008272	0.000207086
1.996781	0.000241248
1.985290	0.00024941
1.973799	0.000255759
1.962308	0.000267852
1.950816	0.000286898
1.939325	0.00029899
1.927834	0.000309269
1.916343	0.000322269
1.904852	0.000345245
1.893361	0.000384848
1.881869	0.000460125
1.870378	0.000476147
1.858887	0.000509402
1.847396	0.000578935
1.835905	0.000670839
1.824414	0.000708023
1.812922	0.000768487
1.801431	0.00082895
1.789940	0.000951085
1.778449	0.00102545
1.766958	0.00113066
1.755467	0.00126459
1.743975	0.00140547
1.732484	0.00157476
1.720993	0.00174799
1.709502	0.00196384
1.698011	0.00210926
1.686520	0.00228248
1.675028	0.00248322
1.663537	0.00275228
1.652046	0.00306427
1.640555	0.00324234
1.629064	0.00344731
1.617572	0.00365863
1.606081	0.00384334
1.594590	0.00399601
1.583099	0.00422063
1.571608	0.00444072
1.560117	0.00463208
1.548625	0.00493651
1.537134	0.00514662
1.525643	0.00552633
1.514152	0.00570681
1.502661	0.00622196
1.491170	0.00690489
1.479678	0.00760354
1.468187	0.00858305
1.456696	0.00998579
1.445205	0.0112102
1.433714	0.0123832
1.422223	0.0137285
1.410731	0.0148987
1.399240	0.0158075
1.387749	0.0168813
1.376258	0.0176837
1.364767	0.0183884
1.353276	0.0188406
1.341784	0.019061
1.330293	0.0194694
1.318802	0.019691
1.307311	0.0199166
1.295820	0.0201004
1.284329	0.0202071
1.272837	0.0203338
1.261346	0.0204302
1.249855	0.0205511
1.238364	0.020643
1.226873	0.0207585
1.215382	0.0209169
1.203890	0.0210527
1.192399	0.0212044
1.180908	0.0213284
1.169417	0.0215896
1.157926	0.0217976
1.146435	0.0221507
1.134943	0.0224228
1.123452	0.0227347
1.111961	0.0230882
1.100470	0.0233303
1.088979	0.0237545
1.077488	0.0241544
1.065996	0.0245607
1.054505	0.0250178
1.043014	0.0253211
1.031523	0.025601
1.020032	0.0260149
1.008541	0.026394
0.997049	0.0268039
0.985558	0.0270609
0.974067	0.0275014
0.962576	0.0280788
0.951085	0.0286356
0.939593	0.0292067
0.928102	0.0298488
0.916611	0.0304574
0.905120	0.0314789
0.893629	0.0322834
0.882138	0.0331504
0.870646	0.033921
0.859155	0.0348068
0.847664	0.0357643
0.836173	0.0365962
0.824682	0.0375017
0.813191	0.0383197
0.801699	0.0393416
0.790208	0.0400801
0.778717	0.0409475
0.767226	0.041537
0.755735	0.0422504
0.744244	0.0429748
0.732752	0.0436828
0.721261	0.0445214
0.709770	0.0453706
0.698279	0.0465832
0.686788	0.0477617
0.675297	0.0489147
0.663805	0.0502561
0.652314	0.0514145
0.640823	0.0524862
0.629332	0.053736
0.617841	0.0550732
0.606350	0.0562053
0.594858	0.0572356
0.583367	0.0581247
0.571876	0.058853
0.560385	0.0595922
0.548894	0.0603338
0.537403	0.0610651
0.525911	0.061907
0.514420	0.0625739
0.502929	0.0632974
0.491438	0.0640746
0.479947	0.064896
0.468456	0.0654937
0.456964	0.0659741
0.445473	0.0664771
0.433982	0.0669638
0.422491	0.0673931
0.411000	0.067885
0.399509	0.0681843
0.388017	0.0684295
0.376526	0.0687034
0.365035	0.0689951
0.353544	0.0691868
0.342053	0.0694177
0.330561	0.0695662
0.319070	0.0697902
0.307579	0.070016
0.296088	0.0701515
0.284597	0.070325
0.273106	0.0705714
0.261614	0.070741
0.250123	0.0709396
0.238632	0.071319
0.227141	0.0715361
0.215650	0.0718822
0.204159	0.0722126
0.192667	0.0725473
0.181176	0.0730428
0.169685	0.0734769
0.158194	0.0741949
0.146703	0.0748065
0.135212	0.0755357
0.123720	0.0762743
0.112229	0.0768946
0.100738	0.077703
0.089247	0.0783859
0.077756	0.0791608
0.066265	0.0796753
0.054773	0.0803519
0.043282	0.0810874
0.031791	0.0816376
0.020300	0.0820902
0.008809	0.0825014
-0.002682	0.909449
-0.014174	0.909689
-0.025665	0.909949
-0.037156	0.910298
-0.048647	0.91057
-0.060138	0.910779
-0.071629	0.910981
-0.083121	0.911233
-0.094612	0.911449
-0.106103	0.911723
-0.117594	0.912093
-0.129085	0.912612
-0.140576	0.913108
-0.152068	0.913809
-0.163559	0.914606
-0.175050	0.915373
-0.186541	0.916378
-0.198032	0.917227
-0.209523	0.918185
-0.221015	0.919445
-0.232506	0.920503
-0.243997	0.921251
-0.255488	0.922075
-0.266979	0.922768
-0.278470	0.923606
-0.289962	0.924297
-0.301453	0.92513
-0.312944	0.925952
-0.324435	0.926676
-0.335926	0.927557
-0.347418	0.928559
-0.358909	0.929726
-0.370400	0.930652
-0.381891	0.931837
-0.393382	0.933426
-0.404873	0.935046
-0.416365	0.936276
-0.427856	0.937279
-0.439347	0.938255
-0.450838	0.939222
-0.462329	0.940036
-0.473820	0.940745
-0.485312	0.941548
-0.496803	0.942172
-0.508294	0.942915
-0.519785	0.943523
-0.531276	0.944304
-0.542767	0.944993
-0.554259	0.945709
-0.565750	0.946253
-0.577241	0.94671
-0.588732	0.947125
-0.600223	0.947433
-0.611714	0.947642
-0.623206	0.947967
-0.634697	0.94826
-0.646188	0.948587
-0.657679	0.949065
-0.669170	0.949395
-0.680661	0.949891
-0.692153	0.950317
-0.703644	0.950851
-0.715135	0.951603
-0.726626	0.952675
-0.738117	0.953621
-0.749608	0.954531
-0.761100	0.955775
-0.772591	0.957003
-0.784082	0.958257
-0.795573	0.959593
-0.807064	0.960834
-0.818555	0.962241
-0.830047	0.963967
-0.841538	0.965514
-0.853029	0.966759
-0.864520	0.968195
-0.876011	0.969456
-0.887502	0.970736
-0.898994	0.97194
-0.910485	0.972998
-0.921976	0.973927
-0.933467	0.974794
-0.944958	0.975642
-0.956450	0.976481
-0.967941	0.977185
-0.979432	0.977791
-0.990923	0.978502
-1.002414	0.979082
-1.013905	0.979671
-1.025397	0.980196
-1.036888	0.980682
-1.048379	0.981311
-1.059870	0.981775
-1.071361	0.982155
-1.082852	0.982825
-1.094344	0.983493
-1.105835	0.984149
-1.117326	0.984658
-1.128817	0.985255
-1.140308	0.986134
-1.151799	0.986848
-1.163291	0.987492
-1.174782	0.988219
-1.186273	0.98903
-1.197764	0.989724
-1.209255	0.990234
-1.220746	0.990711
-1.232238	0.991001
-1.243729	0.991474
-1.255220	0.991753
-1.266711	0.992099
-1.278202	0.992403
-1.289693	0.992702
-1.301185	0.992914
-1.312676	0.993163
-1.324167	0.993381
-1.335658	0.993593
-1.347149	0.993709
-1.358640	0.993835
-1.370132	0.993957
-1.381623	0.994129
-1.393114	0.9942
-1.404605	0.994366
-1.416096	0.994445
-1.427587	0.994632
-1.439079	0.994735
-1.450570	0.994844
-1.462061	0.994956
-1.473552	0.995135
-1.485043	0.995367
-1.496534	0.995506
-1.508026	0.995672
-1.519517	0.995816
-1.531008	0.995914
-1.542499	0.99602
-1.553990	0.996139
-1.565481	0.996256
-1.576973	0.996384
-1.588464	0.99655
-1.599955	0.996675
-1.611446	0.996785
-1.622937	0.996919
-1.634429	0.997055
-1.645920	0.997184
-1.657411	0.997251
-1.668902	0.997349
-1.680393	0.997457
-1.691884	0.997537
-1.703376	0.997608
-1.714867	0.997704
-1.726358	0.997785
-1.737849	0.997869
-1.749340	0.997955
-1.760831	0.99804
-1.772323	0.998132
-1.783814	0.998225
-1.795305	0.998315
-1.806796	0.998379
-1.818287	0.998424
-1.829778	0.998503
-1.841270	0.998564
-1.852761	0.998632
-1.864252	0.998694
-1.875743	0.998748
-1.887234	0.998815
-1.898725	0.998887
-1.910217	0.998963
-1.921708	0.998982
-1.933199	0.999023
-1.944690	0.999068
-1.956181	0.999108
-1.967672	0.999162
-1.979164	0.999204
-1.990655	0.999271
-2.002146	0.999336
-2.013637	0.999378
-2.025128	0.999426
-2.036619	0.999459
-2.048111	0.999494
-2.059602	0.999539
-2.071093	0.999561
-2.082584	0.999583
-2.094075	0.999615
-2.105566	0.999638
-2.117058	0.999666
-2.128549	0.999687
-2.140040	0.999721
-2.151531	0.999735
-2.163022	0.999755
-2.174513	0.999777
-2.186005	0.999788
-2.197496	0.999807
-2.208987	0.999828
-2.220478	0.999844
-2.231969	0.999858
-2.243460	0.999867
-2.254952	0.999878
-2.266443	0.9999
-2.277934	0.999908
-2.289425	0.999912
-2.300916	0.999919
-2.312408	0.999934
-2.323899	0.999944
-2.335390	0.999953
-2.346881	0.999962
-2.358372	0.999967
-2.369863	0.999968
-2.381355	0.999973
-2.392846	0.999976
-2.404337	0.999976
-2.415828	0.999977
-2.427319	0.999983
-2.438810	0.999984
-2.450302	0.999986
-2.473284	0.999986
-2.484775	0.99999
-2.496266	0.999994
-2.507757	0.999996
-2.519249	0.999997
-2.530740	0.999998
-2.588196	0.999999
-2.599687	1
&
```
