## Supplementary material for "All-at-once RNA folding with 3D motif prediction framed by evolutionary information": RF01437_S_pombe_snR10.cacofold.power

```
# Power analysis of CaCoFold structure 
#
# Powertype = SINGLE SUBSTITUTIONS
# covary  left_pos      right_pos    substitutions      power
#----------------------------------------------------------------
          19		83		0		0.00
          20		82		0		0.00
          21		81		0		0.00
          22		79		0		0.00
          23		78		0		0.00
          24		77		0		0.00
          25		76		0		0.00
          26		75		0		0.00
          36		59		0		0.00
          37		58		0		0.00
          38		57		0		0.00
          39		56		0		0.00
          102		161		0		0.00
          103		160		0		0.00
          105		158		0		0.00
          106		157		0		0.00
          107		156		0		0.00
          108		155		0		0.00
          109		154		0		0.00
          110		153		0		0.00
          111		152		0		0.00
          116		148		0		0.00
          117		147		0		0.00
          118		146		0		0.00
          119		145		0		0.00
          120		144		0		0.00
          121		143		0		0.00
          122		142		0		0.00
          123		141		0		0.00
          124		140		0		0.00
          126		138		0		0.00
          127		137		0		0.00
#
# BPAIRS 32
# avg substitutions per BP  0.0
# BPAIRS expected to covary 0.0 +/- 0.0
# BPAIRS observed to covary 0
#
```
