## Supplementary material for "All-at-once RNA folding with 3D motif prediction framed by evolutionary information": RF01438_S_pombe_snR35.cacofold.helixcov

```
# RMs = 6 L = 174

# RM_HELIX NESTED 7-9 18-20, nbp = 3 nbp_cov = 0
# pvals: 0.962008,0.962008,0.962008
# aggregated NONE
NESTED  ::::::<<<________>>>::::::::::::::::::::::::::::::::::::::::::::::::::::::::::::::::::::::::::::::::::::::::::::::::::::::::::::::::::::::::::::::::::::::::::::::::::::::::::
        ::::::::::::::::::::::::::::::::::::::::::::::::::::::::::::::::::::::::::::::::::::::::::::::::::::::::::::::::::::::::::::::::::::::::::::::::::::::::::::::::::::::::::::::

# RM_HELIX NESTED 39-45 63-69, nbp = 7 nbp_cov = 0
# pvals: 0.962008,0.962008,0.962008,0.962008,0.962008,0.962008,0.0108159
# aggregated NONE
NESTED  ::::::::::::::::::::::::::::::::::::::<<<<<<<_________________>>>>>>>:::::::::::::::::::::::::::::::::::::::::::::::::::::::::::::::::::::::::::::::::::::::::::::::::::::::::
        ::::::::::::::::::::::::::::::::::::::::::::::::::::::::::::::::::::::::::::::::::::::::::::::::::::::::::::::::::::::::::::::::::::::::::::::::::::::::::::::::::::::::::::::

# RM_HELIX NESTED 23-27 89-93, nbp = 5 nbp_cov = 0
# pvals: 0.962008,0.962008,0.962008,0.962008,0.962008
# aggregated NONE
NESTED  ::::::::::::::::::::::<<<<<_____________________________________________________________>>>>>:::::::::::::::::::::::::::::::::::::::::::::::::::::::::::::::::::::::::::::::::
        ::::::::::::::::::::::::::::::::::::::::::::::::::::::::::::::::::::::::::::::::::::::::::::::::::::::::::::::::::::::::::::::::::::::::::::::::::::::::::::::::::::::::::::::

# RM_HELIX NESTED 117-133 143-157, nbp = 15 nbp_cov = 0
# pvals: 0.962008,0.962008,0.962008,0.962008,0.962008,0.962008,0.962008,0.962008,0.962008,0.962008,0.00705767,0.962008,0.962008,0.962008,0.962008
# aggregated NONE
NESTED  ::::::::::::::::::::::::::::::::::::::::::::::::::::::::::::::::::::::::::::::::::::::::::::::::::::::::::::::::::::<<<<--<<<<<<<<<<<_________>>>>>>>>>>>>>>>:::::::::::::::::
        ::::::::::::::::::::::::::::::::::::::::::::::::::::::::::::::::::::::::::::::::::::::::::::::::::::::::::::::::::::::::::::::::::::::::::::::::::::::::::::::::::::::::::::::

# RM_HELIX NESTED 111-112 159-160, nbp = 2 nbp_cov = 0
# pvals: 0.962008,0.962008
# aggregated NONE
NESTED  ::::::::::::::::::::::::::::::::::::::::::::::::::::::::::::::::::::::::::::::::::::::::::::::::::::::::::::::<<______________________________________________>>::::::::::::::
        ::::::::::::::::::::::::::::::::::::::::::::::::::::::::::::::::::::::::::::::::::::::::::::::::::::::::::::::::::::::::::::::::::::::::::::::::::::::::::::::::::::::::::::::

# RM_HELIX NESTED 96-108 163-174, nbp = 12 nbp_cov = 0
# pvals: 0.962008,0.962008,0.00820012,0.962008,0.962008,0.962008,0.962008,0.962008,0.962008,0.962008,0.962008,0.962008
# aggregated NONE
NESTED  :::::::::::::::::::::::::::::::::::::::::::::::::::::::::::::::::::::::::::::::::::::::::::::::<<<<<<-<<<<<<______________________________________________________>>>>>>>>>>>>
        ::::::::::::::::::::::::::::::::::::::::::::::::::::::::::::::::::::::::::::::::::::::::::::::::::::::::::::::::::::::::::::::::::::::::::::::::::::::::::::::::::::::::::::::
```
