## Supplementary material for "All-at-once RNA folding with 3D motif prediction framed by evolutionary information": RF01438_S_pombe_snR35.cacofold.power

```
# Power analysis of CaCoFold structure 
#
# Powertype = SINGLE SUBSTITUTIONS
# covary  left_pos      right_pos    substitutions      power
#----------------------------------------------------------------
          7		20		0		0.00
          8		19		0		0.00
          9		18		0		0.00
          23		93		1		0.00
          24		92		1		0.00
          25		91		0		0.00
          26		90		0		0.00
          27		89		1		0.00
          39		69		1		0.00
          40		68		1		0.00
          41		67		0		0.00
          42		66		1		0.00
          43		65		1		0.00
          44		64		1		0.00
          45		63		1		0.00
          96		174		0		0.00
          97		173		0		0.00
          98		172		2		0.00
          99		171		1		0.00
          100		170		0		0.00
          101		169		1		0.00
          103		168		0		0.00
          104		167		0		0.00
          105		166		0		0.00
          106		165		1		0.00
          107		164		0		0.00
          108		163		0		0.00
          111		160		0		0.00
          112		159		0		0.00
          117		157		1		0.00
          118		156		0		0.00
          119		155		0		0.00
          120		154		0		0.00
          123		153		0		0.00
          124		152		0		0.00
          125		151		0		0.00
          126		150		0		0.00
          127		149		1		0.00
          128		148		1		0.00
          129		147		2		0.00
          130		146		1		0.00
          131		145		0		0.00
          132		144		0		0.00
          133		143		1		0.00
#
# BPAIRS 44
# avg substitutions per BP  0.5
# BPAIRS expected to covary 0.0 +/- 0.0
# BPAIRS observed to covary 0
#
```
