## Supplementary material for "All-at-once RNA folding with 3D motif prediction framed by evolutionary information": RF01438_S_pombe_snR35.helixcov

```
# RMs = 5 L = 174

# RM_HELIX NESTED 48-51 66-69, nbp = 4 nbp_cov = 0
# pvals: 0.962008,0.962008,0.962008,0.985488
# aggregated NONE
NESTED  :::::::::::::::::::::::::::::::::::::::::::::::<<<<______________>>>>:::::::::::::::::::::::::::::::::::::::::::::::::::::::::::::::::::::::::::::::::::::::::::::::::::::::::
        ::::::::::::::::::::::::::::::::::::::::::::::::::::::::::::::::::::::::::::::::::::::::::::::::::::::::::::::::::::::::::::::::::::::::::::::::::::::::::::::::::::::::::::::

# RM_HELIX NESTED 39-43 75-79, nbp = 5 nbp_cov = 0
# pvals: 0.962008,0.962008,0.962008,0.962008,0.962008
# aggregated NONE
NESTED  ::::::::::::::::::::::::::::::::::::::<<<<<_______________________________>>>>>:::::::::::::::::::::::::::::::::::::::::::::::::::::::::::::::::::::::::::::::::::::::::::::::
        ::::::::::::::::::::::::::::::::::::::::::::::::::::::::::::::::::::::::::::::::::::::::::::::::::::::::::::::::::::::::::::::::::::::::::::::::::::::::::::::::::::::::::::::

# RM_HELIX NESTED 23-28 87-92, nbp = 6 nbp_cov = 0
# pvals: 0.962008,0.962008,0.962008,0.962008,0.962008,0.962008
# aggregated NONE
NESTED  ::::::::::::::::::::::<<<<<<__________________________________________________________>>>>>>::::::::::::::::::::::::::::::::::::::::::::::::::::::::::::::::::::::::::::::::::
        ::::::::::::::::::::::::::::::::::::::::::::::::::::::::::::::::::::::::::::::::::::::::::::::::::::::::::::::::::::::::::::::::::::::::::::::::::::::::::::::::::::::::::::::

# RM_HELIX NESTED 121-132 144-155, nbp = 11 nbp_cov = 0
# pvals: 0.962008,0.962008,0.962008,0.962008,0.962008,0.962008,0.962008,0.962008,0.00705767,0.962008,0.962008
# aggregated NONE
NESTED  ::::::::::::::::::::::::::::::::::::::::::::::::::::::::::::::::::::::::::::::::::::::::::::::::::::::::::::::::::::::::<<<<<<<<<-<<___________>>->>>>>>>>>:::::::::::::::::::
        ::::::::::::::::::::::::::::::::::::::::::::::::::::::::::::::::::::::::::::::::::::::::::::::::::::::::::::::::::::::::::::::::::::::::::::::::::::::::::::::::::::::::::::::

# RM_HELIX NESTED 103-108 163-168, nbp = 6 nbp_cov = 0
# pvals: 0.962008,0.962008,0.962008,0.962008,0.962008,0.962008
# aggregated NONE
NESTED  ::::::::::::::::::::::::::::::::::::::::::::::::::::::::::::::::::::::::::::::::::::::::::::::::::::::<<<<<<______________________________________________________>>>>>>::::::
        ::::::::::::::::::::::::::::::::::::::::::::::::::::::::::::::::::::::::::::::::::::::::::::::::::::::::::::::::::::::::::::::::::::::::::::::::::::::::::::::::::::::::::::::
```
