## Supplementary material for "All-at-once RNA folding with 3D motif prediction framed by evolutionary information": RF01438_S_pombe_snR35.surv

```
1.895681	0.03125
-0.010411	0.96875
-1.290414	1
&
3.153867	6.65823e-05
3.147858	0.000199747
3.120032	0.000399494
2.368726	0.000599241
2.313073	0.00086557
2.201769	0.00386178
2.034812	0.00492709
2.020899	0.00532659
1.937420	0.00592583
1.909594	0.00772355
1.895681	0.0097876
1.840029	0.0115853
1.798290	0.0121846
1.714811	0.0128504
1.603506	0.0131167
1.561767	0.0147813
1.547854	0.01578
1.464376	0.0159798
1.408723	0.0166456
1.366984	0.0184433
1.353071	0.0192423
1.311332	0.0208403
1.144375	0.0211732
1.005244	0.0213729
0.991331	0.0223717
0.977418	0.0258339
0.949592	0.0259005
0.866113	0.0288967
0.796548	0.0304947
0.740896	0.0312937
0.671330	0.0342899
0.573939	0.0349557
0.504373	0.0352886
0.490460	0.0359545
0.406982	0.0362874
0.337416	0.0368866
0.323503	0.0374859
0.295677	0.0388175
0.240025	0.0414808
0.184373	0.0417471
0.128720	0.0423464
0.114807	0.0426793
0.086981	0.0438778
-0.010411	0.95286
-0.052150	0.953459
-0.121715	0.956122
-0.191281	0.958519
-0.205194	0.959518
-0.288672	0.959718
-0.330411	0.960517
-0.386064	0.960916
-0.427803	0.964445
-0.441716	0.966243
-0.497368	0.966975
-0.608673	0.967375
-0.622586	0.967574
-0.692151	0.968107
-0.719977	0.968373
-0.761717	0.969239
-0.775630	0.969439
-0.789543	0.970437
-0.845195	0.971569
-0.873021	0.971636
-1.012152	0.974233
-1.026065	0.974765
-1.039978	0.975564
-1.053891	0.976896
-1.095631	0.977895
-1.137370	0.978094
-1.206935	0.979426
-1.220848	0.979626
-1.248674	0.980957
-1.262587	0.981024
-1.290414	0.982755
-1.304327	0.982888
-1.471284	0.985618
-1.526936	0.985951
-1.554762	0.990745
-1.568675	0.991411
-1.596501	0.993209
-1.693893	0.994873
-1.707806	0.995273
-1.735632	0.995672
-1.763458	0.995805
-1.819111	0.996804
-1.874763	0.997803
-1.944328	0.998469
-2.027807	0.998802
-2.125198	0.9998
-2.306068	1
&
4.093947	3.32204e-07
3.593076	1.32882e-06
3.579163	2.32543e-06
3.565250	2.98983e-06
3.551337	3.32204e-06
3.537424	5.64747e-06
3.523511	6.64408e-06
3.509598	6.97628e-06
3.495685	7.97289e-06
3.481772	8.6373e-06
3.453946	9.30171e-06
3.440033	9.96612e-06
3.426120	1.09627e-05
3.412206	1.19593e-05
3.398293	1.39526e-05
3.384380	1.4617e-05
3.370467	1.59458e-05
3.356554	1.99322e-05
3.342641	2.39187e-05
3.328728	2.45831e-05
3.314815	2.59119e-05
3.300902	2.75729e-05
3.286989	3.32204e-05
3.273076	3.5878e-05
3.259163	3.92001e-05
3.245250	4.85018e-05
3.231336	5.41492e-05
3.217423	5.97967e-05
3.203510	6.21221e-05
3.189597	7.1756e-05
3.175684	7.97289e-05
3.161771	9.20205e-05
3.147858	0.000100326
3.133945	0.000104312
3.120032	0.000114943
3.106119	0.000120258
3.092206	0.000130556
3.078293	0.000145837
3.064380	0.000154475
3.050466	0.000161451
3.036553	0.000172746
3.022640	0.000178393
3.008727	0.000190685
2.994814	0.000200983
2.980901	0.000210949
2.966988	0.00022457
2.953075	0.000236197
2.939162	0.000240848
2.925249	0.000251478
2.911336	0.000257126
2.897423	0.000265099
2.883510	0.000269085
2.869596	0.000274733
2.855683	0.000283038
2.841770	0.000287024
2.827857	0.000292007
2.813944	0.000297322
2.800031	0.000301973
2.786118	0.000307953
2.772205	0.000315594
2.758292	0.000324231
2.744379	0.00032855
2.730466	0.000331872
2.716553	0.000338848
2.702640	0.000343499
2.688726	0.000346821
2.674813	0.000352468
2.660900	0.000354794
2.646987	0.000359445
2.633074	0.000365756
2.619161	0.000372401
2.605248	0.000376387
2.591335	0.000376719
2.577422	0.000380041
2.563509	0.00038137
2.549596	0.00039034
2.535683	0.00040695
2.507856	0.000408611
2.480030	0.000408943
2.452204	0.00044316
2.438291	0.000470401
2.424378	0.000503621
2.410465	0.000532855
2.396552	0.000562753
2.382639	0.000592652
2.368726	0.000634842
2.354813	0.000699289
2.340900	0.000783004
2.326986	0.000840144
2.313073	0.000954754
2.299160	0.00110059
2.285247	0.00116637
2.271334	0.00125208
2.257421	0.00138994
2.243508	0.00144442
2.229595	0.00152614
2.215682	0.00167929
2.201769	0.00192745
2.187856	0.00201249
2.173943	0.00216165
2.160030	0.00234968
2.146116	0.00249884
2.132203	0.00261876
2.118290	0.0028151
2.104377	0.00298419
2.090464	0.00317952
2.076551	0.00335526
2.062638	0.00353631
2.048725	0.00367949
2.034812	0.00387748
2.020899	0.00407614
2.006986	0.0043615
1.993073	0.00452794
1.979160	0.00480367
1.965246	0.0051558
1.951333	0.00543951
1.937420	0.00582254
1.923507	0.00620324
1.909594	0.00658362
1.895681	0.00705767
1.881768	0.00749286
1.867855	0.00772806
1.853942	0.00801143
1.840029	0.00820012
1.826116	0.00839114
1.812203	0.00859577
1.798290	0.00874361
1.784376	0.00892831
1.770463	0.0090695
1.756550	0.00918876
1.742637	0.00936649
1.728724	0.00949306
1.714811	0.00965617
1.700898	0.00983722
1.686985	0.00997475
1.673072	0.010085
1.659159	0.0102631
1.645246	0.0103873
1.631333	0.0105239
1.617420	0.0106873
1.603506	0.0108159
1.589593	0.0109687
1.575680	0.011087
1.561767	0.0113371
1.547854	0.011571
1.533941	0.0117148
1.520028	0.011873
1.506115	0.0121088
1.492202	0.0123181
1.478289	0.0125065
1.464376	0.0127188
1.450463	0.0129995
1.436550	0.0132297
1.422636	0.013429
1.408723	0.0136233
1.394810	0.0139396
1.380897	0.0142243
1.366984	0.0145482
1.353071	0.0148332
1.339158	0.0150651
1.325245	0.0153528
1.311332	0.0156172
1.297419	0.0158641
1.283506	0.0160481
1.269593	0.0162694
1.255680	0.0164534
1.241766	0.0166158
1.227853	0.0167241
1.213940	0.016864
1.200027	0.0170676
1.186114	0.0172009
1.172201	0.017355
1.158288	0.0174885
1.144375	0.0176786
1.130462	0.0178513
1.116549	0.0180423
1.102636	0.0182088
1.088723	0.0184004
1.074809	0.0186134
1.060896	0.0188419
1.046983	0.0190426
1.033070	0.019401
1.019157	0.0196967
1.005244	0.0199575
0.991331	0.0202169
0.977418	0.0205501
0.963505	0.0208388
0.949592	0.0212032
0.935679	0.0214355
0.921766	0.0216441
0.907853	0.0219716
0.893939	0.0222274
0.880026	0.0224626
0.866113	0.0227447
0.852200	0.0230858
0.838287	0.0234144
0.824374	0.02372
0.810461	0.0240848
0.796548	0.0245512
0.782635	0.0248718
0.768722	0.0251508
0.754809	0.0254757
0.740896	0.0257754
0.726983	0.0260444
0.713069	0.0263348
0.699156	0.0265165
0.685243	0.0266966
0.671330	0.0268939
0.657417	0.0271244
0.643504	0.0272693
0.629591	0.0274065
0.615678	0.0275473
0.601765	0.0277247
0.587852	0.0279483
0.573939	0.0280765
0.560026	0.0282416
0.546113	0.0283695
0.532199	0.0284901
0.518286	0.0285954
0.504373	0.0287081
0.490460	0.0288459
0.476547	0.0289509
0.462634	0.0291004
0.448721	0.0292522
0.434808	0.0293738
0.420895	0.0294864
0.406982	0.0296462
0.393069	0.0297977
0.379156	0.0299924
0.365243	0.0302588
0.351329	0.0305647
0.337416	0.0308186
0.323503	0.0311126
0.309590	0.0313959
0.295677	0.0316667
0.281764	0.0320756
0.267851	0.0325118
0.253938	0.0327762
0.240025	0.0332051
0.226112	0.0334656
0.212199	0.0338114
0.198286	0.0341482
0.184373	0.0344721
0.170459	0.0347269
0.156546	0.0349575
0.142633	0.0351306
0.128720	0.0353624
0.114807	0.0356212
0.100894	0.0358597
0.086981	0.036087
0.073068	0.0362933
0.059155	0.0364747
0.045242	0.0366893
0.031329	0.03687
0.017416	0.0370411
0.003503	0.0371773
-0.010411	0.962008
-0.024324	0.962283
-0.038237	0.96253
-0.052150	0.962757
-0.066063	0.963008
-0.079976	0.963296
-0.093889	0.963471
-0.107802	0.963683
-0.121715	0.963885
-0.135628	0.964107
-0.149541	0.964374
-0.163454	0.964548
-0.177367	0.964757
-0.191281	0.964945
-0.205194	0.96511
-0.219107	0.965302
-0.233020	0.965481
-0.246933	0.965666
-0.260846	0.965869
-0.274759	0.966159
-0.288672	0.966382
-0.302585	0.966684
-0.316498	0.967014
-0.330411	0.96724
-0.344324	0.967523
-0.358237	0.967882
-0.372151	0.968261
-0.386064	0.968687
-0.399977	0.969091
-0.413890	0.969423
-0.427803	0.969818
-0.441716	0.970228
-0.455629	0.970679
-0.469542	0.971074
-0.483455	0.971312
-0.497368	0.971477
-0.511281	0.971732
-0.525194	0.971938
-0.539107	0.97212
-0.553021	0.97233
-0.566934	0.972466
-0.580847	0.972672
-0.594760	0.972782
-0.608673	0.972985
-0.622586	0.973165
-0.636499	0.973351
-0.650412	0.973543
-0.664325	0.973702
-0.678238	0.973864
-0.692151	0.974065
-0.706064	0.974295
-0.719977	0.974511
-0.733891	0.974692
-0.747804	0.974865
-0.761717	0.975081
-0.775630	0.975219
-0.789543	0.975431
-0.803456	0.975656
-0.817369	0.975804
-0.831282	0.975972
-0.845195	0.976132
-0.859108	0.976302
-0.873021	0.976446
-0.886934	0.976629
-0.900847	0.9768
-0.914761	0.977004
-0.928674	0.97725
-0.942587	0.977523
-0.956500	0.977783
-0.970413	0.978075
-0.984326	0.978391
-0.998239	0.978697
-1.012152	0.979156
-1.026065	0.979545
-1.039978	0.979852
-1.053891	0.980233
-1.067804	0.980576
-1.081717	0.980874
-1.095631	0.981156
-1.109544	0.981402
-1.123457	0.981731
-1.137370	0.982101
-1.151283	0.982393
-1.165196	0.982624
-1.179109	0.982952
-1.193022	0.983265
-1.206935	0.98359
-1.220848	0.983903
-1.234761	0.984146
-1.248674	0.984452
-1.262587	0.984782
-1.276501	0.985065
-1.290414	0.985488
-1.304327	0.98576
-1.318240	0.986027
-1.332153	0.986339
-1.346066	0.986731
-1.359979	0.987029
-1.373892	0.98732
-1.387805	0.987656
-1.401718	0.988061
-1.415631	0.988388
-1.429544	0.988783
-1.443457	0.989056
-1.457371	0.989445
-1.471284	0.989893
-1.485197	0.990178
-1.499110	0.990637
-1.513023	0.991071
-1.526936	0.991445
-1.540849	0.99181
-1.554762	0.99217
-1.568675	0.992617
-1.582588	0.992865
-1.596501	0.993269
-1.610414	0.993598
-1.624327	0.993928
-1.638241	0.994199
-1.652154	0.994455
-1.666067	0.994738
-1.679980	0.995101
-1.693893	0.995332
-1.707806	0.995634
-1.721719	0.995908
-1.735632	0.996045
-1.749545	0.996241
-1.763458	0.996391
-1.777371	0.996498
-1.791284	0.996662
-1.805197	0.996805
-1.819111	0.996947
-1.833024	0.997101
-1.846937	0.997239
-1.860850	0.99739
-1.874763	0.997545
-1.888676	0.997685
-1.902589	0.997798
-1.916502	0.997887
-1.930415	0.998009
-1.944328	0.998137
-1.958241	0.99824
-1.972154	0.99833
-1.986068	0.99844
-1.999981	0.998518
-2.013894	0.998599
-2.027807	0.998694
-2.041720	0.998757
-2.055633	0.99885
-2.069546	0.998924
-2.083459	0.999014
-2.097372	0.999092
-2.111285	0.99915
-2.125198	0.999227
-2.139111	0.999282
-2.153024	0.999363
-2.166938	0.999411
-2.180851	0.999451
-2.194764	0.999481
-2.208677	0.999533
-2.222590	0.999588
-2.236503	0.999613
-2.250416	0.99963
-2.264329	0.999652
-2.278242	0.99968
-2.292155	0.99971
-2.306068	0.999722
-2.319981	0.999755
-2.333894	0.999777
-2.347808	0.999801
-2.361721	0.999813
-2.375634	0.999842
-2.389547	0.999846
-2.403460	0.999866
-2.417373	0.999882
-2.431286	0.999892
-2.445199	0.999901
-2.459112	0.999906
-2.473025	0.999909
-2.486938	0.999912
-2.500851	0.999914
-2.514764	0.999925
-2.528678	0.999927
-2.542591	0.999931
-2.556504	0.99994
-2.570417	0.999945
-2.584330	0.999949
-2.598243	0.99995
-2.612156	0.999952
-2.626069	0.999954
-2.639982	0.999963
-2.653895	0.999974
-2.667808	0.999976
-2.681721	0.99998
-2.709548	0.999982
-2.723461	0.999984
-2.751287	0.999986
-2.765200	0.999986
-2.779113	0.999989
-2.834765	0.999991
-2.862591	0.999992
-2.890418	0.999993
-2.904331	0.999995
-2.932157	0.999995
-2.946070	0.999998
-2.973896	0.999999
-3.057374	1
-3.210418	1
&
18.313112	1.28908e-24
18.299199	1.34554e-24
18.285286	1.40447e-24
18.271373	1.46599e-24
18.257460	1.53019e-24
18.243547	1.59721e-24
18.229634	1.66716e-24
18.215721	1.74018e-24
18.201808	1.81639e-24
18.187895	1.89594e-24
18.173981	1.97897e-24
18.160068	2.06564e-24
18.146155	2.1561e-24
18.132242	2.25052e-24
18.118329	2.34908e-24
18.104416	2.45195e-24
18.090503	2.55933e-24
18.076590	2.67141e-24
18.062677	2.78839e-24
18.048764	2.9105e-24
18.034851	3.03795e-24
18.020938	3.17098e-24
18.007025	3.30984e-24
17.993111	3.45478e-24
17.979198	3.60606e-24
17.965285	3.76397e-24
17.951372	3.92878e-24
17.937459	4.10082e-24
17.923546	4.28038e-24
17.909633	4.46781e-24
17.895720	4.66344e-24
17.881807	4.86764e-24
17.867894	5.08077e-24
17.853981	5.30323e-24
17.840068	5.53544e-24
17.826155	5.77781e-24
17.812241	6.03078e-24
17.798328	6.29483e-24
17.784415	6.57045e-24
17.770502	6.85812e-24
17.756589	7.15839e-24
17.742676	7.4718e-24
17.728763	7.79893e-24
17.714850	8.14038e-24
17.700937	8.49677e-24
17.687024	8.86877e-24
17.673111	9.25704e-24
17.659198	9.66232e-24
17.645285	1.00853e-23
17.631371	1.05269e-23
17.617458	1.09877e-23
17.603545	1.14687e-23
17.589632	1.19708e-23
17.575719	1.24949e-23
17.561806	1.30418e-23
17.547893	1.36128e-23
17.533980	1.42087e-23
17.520067	1.48307e-23
17.506154	1.54799e-23
17.492241	1.61575e-23
17.478328	1.68648e-23
17.464415	1.7603e-23
17.450501	1.83736e-23
17.436588	1.91779e-23
17.422675	2.00173e-23
17.408762	2.08935e-23
17.394849	2.18081e-23
17.380936	2.27627e-23
17.367023	2.3759e-23
17.353110	2.4799e-23
17.339197	2.58844e-23
17.325284	2.70174e-23
17.311371	2.81999e-23
17.297458	2.94342e-23
17.283545	3.07225e-23
17.269631	3.20671e-23
17.255718	3.34706e-23
17.241805	3.49355e-23
17.227892	3.64645e-23
17.213979	3.80605e-23
17.200066	3.97262e-23
17.186153	4.14648e-23
17.172240	4.32795e-23
17.158327	4.51737e-23
17.144414	4.71506e-23
17.130501	4.92141e-23
17.116588	5.13679e-23
17.102674	5.36159e-23
17.088761	5.59622e-23
17.074848	5.84112e-23
17.060935	6.09674e-23
17.047022	6.36354e-23
17.033109	6.64201e-23
17.019196	6.93266e-23
17.005283	7.23604e-23
16.991370	7.55268e-23
16.977457	7.88317e-23
16.963544	8.22813e-23
16.949631	8.58817e-23
16.935718	8.96397e-23
16.921804	9.3562e-23
16.907891	9.7656e-23
16.893978	1.01929e-22
16.880065	1.06389e-22
16.866152	1.11044e-22
16.852239	1.15903e-22
16.838326	1.20974e-22
16.824413	1.26267e-22
16.810500	1.31792e-22
16.796587	1.37558e-22
16.782674	1.43576e-22
16.768761	1.49858e-22
16.754848	1.56414e-22
16.740934	1.63258e-22
16.727021	1.704e-22
16.713108	1.77855e-22
16.699195	1.85636e-22
16.685282	1.93758e-22
16.671369	2.02234e-22
16.657456	2.11082e-22
16.643543	2.20316e-22
16.629630	2.29954e-22
16.615717	2.40014e-22
16.601804	2.50514e-22
16.587891	2.61472e-22
16.573978	2.72911e-22
16.560064	2.84849e-22
16.546151	2.9731e-22
16.532238	3.10315e-22
16.518325	3.23889e-22
16.504412	3.38057e-22
16.490499	3.52844e-22
16.476586	3.68278e-22
16.462673	3.84387e-22
16.448760	4.01201e-22
16.434847	4.18749e-22
16.420934	4.37066e-22
16.407021	4.56182e-22
16.393108	4.76135e-22
16.379194	4.96961e-22
16.365281	5.18697e-22
16.351368	5.41383e-22
16.337455	5.65062e-22
16.323542	5.89775e-22
16.309629	6.1557e-22
16.295716	6.42492e-22
16.281803	6.70591e-22
16.267890	6.99919e-22
16.253977	7.3053e-22
16.240064	7.62478e-22
16.226151	7.95824e-22
16.212238	8.30627e-22
16.198324	8.66952e-22
16.184411	9.04865e-22
16.170498	9.44435e-22
16.156585	9.85736e-22
16.142672	1.02884e-21
16.128759	1.07383e-21
16.114846	1.12079e-21
16.100933	1.1698e-21
16.087020	1.22095e-21
16.073107	1.27434e-21
16.059194	1.33007e-21
16.045281	1.38822e-21
16.031368	1.44893e-21
16.017454	1.51228e-21
16.003541	1.5784e-21
15.989628	1.64742e-21
15.975715	1.71945e-21
15.961802	1.79463e-21
15.947889	1.8731e-21
15.933976	1.95499e-21
15.920063	2.04047e-21
15.906150	2.12968e-21
15.892237	2.22279e-21
15.878324	2.31997e-21
15.864411	2.4214e-21
15.850498	2.52726e-21
15.836584	2.63775e-21
15.822671	2.75306e-21
15.808758	2.87342e-21
15.794845	2.99904e-21
15.780932	3.13015e-21
15.767019	3.26698e-21
15.753106	3.4098e-21
15.739193	3.55886e-21
15.725280	3.71443e-21
15.711367	3.8768e-21
15.697454	4.04627e-21
15.683541	4.22314e-21
15.669628	4.40774e-21
15.655714	4.60041e-21
15.641801	4.8015e-21
15.627888	5.01138e-21
15.613975	5.23042e-21
15.600062	5.45904e-21
15.586149	5.69765e-21
15.572236	5.94668e-21
15.558323	6.2066e-21
15.544410	6.47787e-21
15.530497	6.761e-21
15.516584	7.05649e-21
15.502671	7.3649e-21
15.488758	7.68678e-21
15.474844	8.02273e-21
15.460931	8.37335e-21
15.447018	8.73929e-21
15.433105	9.12122e-21
15.419192	9.51984e-21
15.405279	9.93587e-21
15.391366	1.03701e-20
15.377453	1.08233e-20
15.363540	1.12962e-20
15.349627	1.17899e-20
15.335714	1.23051e-20
15.321801	1.28428e-20
15.307888	1.3404e-20
15.293974	1.39897e-20
15.280061	1.4601e-20
15.266148	1.5239e-20
15.252235	1.59048e-20
15.238322	1.65998e-20
15.224409	1.73251e-20
15.210496	1.80821e-20
15.196583	1.88722e-20
15.182670	1.96967e-20
15.168757	2.05573e-20
15.154844	2.14555e-20
15.140931	2.23929e-20
15.127018	2.33712e-20
15.113104	2.43923e-20
15.099191	2.5458e-20
15.085278	2.65702e-20
15.071365	2.7731e-20
15.057452	2.89425e-20
15.043539	3.02069e-20
15.029626	3.15265e-20
15.015713	3.29037e-20
15.001800	3.43411e-20
14.987887	3.58412e-20
14.973974	3.74069e-20
14.960061	3.90409e-20
14.946148	4.07463e-20
14.932234	4.25262e-20
14.918321	4.43838e-20
14.904408	4.63225e-20
14.890495	4.83458e-20
14.876582	5.04575e-20
14.862669	5.26614e-20
14.848756	5.49616e-20
14.834843	5.73622e-20
14.820930	5.98675e-20
14.807017	6.24823e-20
14.793104	6.52113e-20
14.779191	6.80593e-20
14.765278	7.10318e-20
14.751364	7.4134e-20
14.737451	7.73716e-20
14.723538	8.07506e-20
14.709625	8.42771e-20
14.695712	8.79576e-20
14.681799	9.17988e-20
14.667886	9.58076e-20
14.653973	9.99914e-20
14.640060	1.04358e-19
14.626147	1.08915e-19
14.612234	1.13671e-19
14.598321	1.18635e-19
14.584408	1.23815e-19
14.570494	1.29221e-19
14.556581	1.34864e-19
14.542668	1.40752e-19
14.528755	1.46898e-19
14.514842	1.53312e-19
14.500929	1.60006e-19
14.487016	1.66992e-19
14.473103	1.74283e-19
14.459190	1.81892e-19
14.445277	1.89834e-19
14.431364	1.98121e-19
14.417451	2.06771e-19
14.403538	2.15798e-19
14.389624	2.25219e-19
14.375711	2.35051e-19
14.361798	2.45313e-19
14.347885	2.56022e-19
14.333972	2.67198e-19
14.320059	2.78862e-19
14.306146	2.91035e-19
14.292233	3.0374e-19
14.278320	3.16998e-19
14.264407	3.30836e-19
14.250494	3.45277e-19
14.236581	3.60348e-19
14.222668	3.76076e-19
14.208754	3.92491e-19
14.194841	4.09623e-19
14.180928	4.27501e-19
14.167015	4.4616e-19
14.153102	4.65633e-19
14.139189	4.85955e-19
14.125276	5.07164e-19
14.111363	5.29298e-19
14.097450	5.52398e-19
14.083537	5.76506e-19
14.069624	6.01665e-19
14.055711	6.27922e-19
14.041797	6.55325e-19
14.027884	6.83922e-19
14.013971	7.13768e-19
14.000058	7.44915e-19
13.986145	7.7742e-19
13.972232	8.11344e-19
13.958319	8.46747e-19
13.944406	8.83695e-19
13.930493	9.22254e-19
13.916580	9.62495e-19
13.902667	1.00449e-18
13.888754	1.04832e-18
13.874841	1.09406e-18
13.860927	1.14179e-18
13.847014	1.19161e-18
13.833101	1.2436e-18
13.819188	1.29785e-18
13.805275	1.35448e-18
13.791362	1.41357e-18
13.777449	1.47524e-18
13.763536	1.53959e-18
13.749623	1.60676e-18
13.735710	1.67685e-18
13.721797	1.75e-18
13.707884	1.82634e-18
13.693971	1.90601e-18
13.680057	1.98915e-18
13.666144	2.07592e-18
13.652231	2.16647e-18
13.638318	2.26096e-18
13.624405	2.35958e-18
13.610492	2.4625e-18
13.596579	2.56991e-18
13.582666	2.68199e-18
13.568753	2.79897e-18
13.554840	2.92104e-18
13.540927	3.04844e-18
13.527014	3.18139e-18
13.513101	3.32014e-18
13.499187	3.46493e-18
13.485274	3.61604e-18
13.471361	3.77373e-18
13.457448	3.9383e-18
13.443535	4.11004e-18
13.429622	4.28927e-18
13.415709	4.47631e-18
13.401796	4.6715e-18
13.387883	4.8752e-18
13.373970	5.08778e-18
13.360057	5.30962e-18
13.346144	5.54113e-18
13.332231	5.78273e-18
13.318317	6.03487e-18
13.304404	6.29799e-18
13.290491	6.57257e-18
13.276578	6.85913e-18
13.262665	7.15817e-18
13.248752	7.47024e-18
13.234839	7.79592e-18
13.220926	8.13578e-18
13.207013	8.49045e-18
13.193100	8.86058e-18
13.179187	9.24684e-18
13.165274	9.64993e-18
13.151361	1.00706e-17
13.137447	1.05096e-17
13.123534	1.09677e-17
13.109621	1.14457e-17
13.095708	1.19446e-17
13.081795	1.24653e-17
13.067882	1.30086e-17
13.053969	1.35756e-17
13.040056	1.41672e-17
13.026143	1.47847e-17
13.012230	1.54291e-17
12.998317	1.61015e-17
12.984404	1.68032e-17
12.970491	1.75355e-17
12.956577	1.82997e-17
12.942664	1.90972e-17
12.928751	1.99294e-17
12.914838	2.07978e-17
12.900925	2.17041e-17
12.887012	2.26499e-17
12.873099	2.36368e-17
12.859186	2.46668e-17
12.845273	2.57416e-17
12.831360	2.68632e-17
12.817447	2.80336e-17
12.803534	2.92551e-17
12.789621	3.05297e-17
12.775707	3.18598e-17
12.761794	3.32478e-17
12.747881	3.46963e-17
12.733968	3.62079e-17
12.720055	3.77853e-17
12.706142	3.94314e-17
12.692229	4.11491e-17
12.678316	4.29416e-17
12.664403	4.48122e-17
12.650490	4.67643e-17
12.636577	4.88013e-17
12.622664	5.0927e-17
12.608751	5.31452e-17
12.594837	5.54601e-17
12.580924	5.78757e-17
12.567011	6.03964e-17
12.553098	6.30269e-17
12.539185	6.57719e-17
12.525272	6.86364e-17
12.511359	7.16256e-17
12.497446	7.47449e-17
12.483533	7.8e-17
12.469620	8.13968e-17
12.455707	8.49414e-17
12.441794	8.86403e-17
12.427881	9.25002e-17
12.413967	9.65281e-17
12.400054	1.00731e-16
12.386141	1.05117e-16
12.372228	1.09694e-16
12.358315	1.14471e-16
12.344402	1.19455e-16
12.330489	1.24656e-16
12.316576	1.30083e-16
12.302663	1.35746e-16
12.288750	1.41656e-16
12.274837	1.47823e-16
12.260924	1.54258e-16
12.247011	1.60974e-16
12.233097	1.67981e-16
12.219184	1.75294e-16
12.205271	1.82924e-16
12.191358	1.90887e-16
12.177445	1.99196e-16
12.163532	2.07866e-16
12.149619	2.16914e-16
12.135706	2.26355e-16
12.121793	2.36207e-16
12.107880	2.46487e-16
12.093967	2.57215e-16
12.080054	2.68409e-16
12.066141	2.80091e-16
12.052227	2.9228e-16
12.038314	3.05e-16
12.024401	3.18272e-16
12.010488	3.32122e-16
11.996575	3.46575e-16
11.982662	3.61656e-16
11.968749	3.77392e-16
11.954836	3.93813e-16
11.940923	4.10949e-16
11.927010	4.28829e-16
11.913097	4.47487e-16
11.899184	4.66956e-16
11.885271	4.87272e-16
11.871357	5.08471e-16
11.857444	5.30592e-16
11.843531	5.53675e-16
11.829618	5.77761e-16
11.815705	6.02895e-16
11.801792	6.29121e-16
11.787879	6.56487e-16
11.773966	6.85044e-16
11.760053	7.14841e-16
11.746140	7.45934e-16
11.732227	7.78379e-16
11.718314	8.12234e-16
11.704401	8.4756e-16
11.690487	8.84422e-16
11.676574	9.22886e-16
11.662661	9.63023e-16
11.648748	1.0049e-15
11.634835	1.0486e-15
11.620922	1.0942e-15
11.607009	1.14179e-15
11.593096	1.19144e-15
11.579183	1.24324e-15
11.565270	1.2973e-15
11.551357	1.35371e-15
11.537444	1.41257e-15
11.523531	1.47399e-15
11.509617	1.53807e-15
11.495704	1.60494e-15
11.481791	1.67472e-15
11.467878	1.74752e-15
11.453965	1.82349e-15
11.440052	1.90276e-15
11.426139	1.98548e-15
11.412226	2.07178e-15
11.398313	2.16184e-15
11.384400	2.25581e-15
11.370487	2.35386e-15
11.356574	2.45617e-15
11.342661	2.56293e-15
11.328747	2.67432e-15
11.314834	2.79055e-15
11.300921	2.91183e-15
11.287008	3.03837e-15
11.273095	3.17041e-15
11.259182	3.30819e-15
11.245269	3.45195e-15
11.231356	3.60195e-15
11.217443	3.75846e-15
11.203530	3.92178e-15
11.189617	4.09218e-15
11.175704	4.26998e-15
11.161791	4.4555e-15
11.147877	4.64908e-15
11.133964	4.85107e-15
11.120051	5.06182e-15
11.106138	5.28172e-15
11.092225	5.51117e-15
11.078312	5.75058e-15
11.064399	6.00038e-15
11.050486	6.26103e-15
11.036573	6.53299e-15
11.022660	6.81675e-15
11.008747	7.11284e-15
10.994834	7.42177e-15
10.980921	7.74411e-15
10.967007	8.08044e-15
10.953094	8.43137e-15
10.939181	8.79753e-15
10.925268	9.17958e-15
10.911355	9.57821e-15
10.897442	9.99414e-15
10.883529	1.04281e-14
10.869616	1.08809e-14
10.855703	1.13534e-14
10.841790	1.18463e-14
10.827877	1.23607e-14
10.813964	1.28973e-14
10.800050	1.34573e-14
10.786137	1.40415e-14
10.772224	1.46511e-14
10.758311	1.52871e-14
10.744398	1.59507e-14
10.730485	1.66431e-14
10.716572	1.73655e-14
10.702659	1.81193e-14
10.688746	1.89058e-14
10.674833	1.97263e-14
10.660920	2.05825e-14
10.647007	2.14758e-14
10.633094	2.24078e-14
10.619180	2.33802e-14
10.605267	2.43949e-14
10.591354	2.54535e-14
10.577441	2.6558e-14
10.563528	2.77104e-14
10.549615	2.89128e-14
10.535702	3.01673e-14
10.521789	3.14761e-14
10.507876	3.28418e-14
10.493963	3.42666e-14
10.480050	3.57532e-14
10.466137	3.73043e-14
10.452224	3.89226e-14
10.438310	4.0611e-14
10.424397	4.23726e-14
10.410484	4.42106e-14
10.396571	4.61282e-14
10.382658	4.8129e-14
10.368745	5.02164e-14
10.354832	5.23943e-14
10.340919	5.46666e-14
10.327006	5.70374e-14
10.313093	5.95109e-14
10.299180	6.20916e-14
10.285267	6.4784e-14
10.271354	6.75932e-14
10.257440	7.0524e-14
10.243527	7.35819e-14
10.229614	7.67722e-14
10.215701	8.01007e-14
10.201788	8.35734e-14
10.187875	8.71965e-14
10.173962	9.09765e-14
10.160049	9.49203e-14
10.146136	9.90349e-14
10.132223	1.03328e-13
10.118310	1.07806e-13
10.104397	1.12479e-13
10.090484	1.17354e-13
10.076570	1.2244e-13
10.062657	1.27747e-13
10.048744	1.33283e-13
10.034831	1.39059e-13
10.020918	1.45085e-13
10.007005	1.51372e-13
9.993092	1.57931e-13
9.979179	1.64774e-13
9.965266	1.71913e-13
9.951353	1.79361e-13
9.937440	1.87132e-13
9.923527	1.95239e-13
9.909614	2.03697e-13
9.895700	2.12521e-13
9.881787	2.21726e-13
9.867874	2.31331e-13
9.853961	2.41351e-13
9.840048	2.51804e-13
9.826135	2.6271e-13
9.812222	2.74088e-13
9.798309	2.85958e-13
9.784396	2.98342e-13
9.770483	3.11261e-13
9.756570	3.24739e-13
9.742657	3.38801e-13
9.728744	3.53471e-13
9.714830	3.68775e-13
9.700917	3.84741e-13
9.687004	4.01398e-13
9.673091	4.18776e-13
9.659178	4.36905e-13
9.645265	4.55818e-13
9.631352	4.75548e-13
9.617439	4.96133e-13
9.603526	5.17607e-13
9.589613	5.4001e-13
9.575700	5.63381e-13
9.561787	5.87763e-13
9.547874	6.13199e-13
9.533960	6.39735e-13
9.520047	6.67418e-13
9.506134	6.96298e-13
9.492221	7.26426e-13
9.478308	7.57856e-13
9.464395	7.90645e-13
9.450482	8.24851e-13
9.436569	8.60535e-13
9.422656	8.97761e-13
9.408743	9.36596e-13
9.394830	9.7711e-13
9.380917	1.01937e-12
9.367004	1.06346e-12
9.353090	1.10946e-12
9.339177	1.15744e-12
9.325264	1.2075e-12
9.311351	1.25971e-12
9.297438	1.31419e-12
9.283525	1.37101e-12
9.269612	1.43029e-12
9.255699	1.49213e-12
9.241786	1.55665e-12
9.227873	1.62394e-12
9.213960	1.69415e-12
9.200047	1.76739e-12
9.186134	1.84378e-12
9.172220	1.92348e-12
9.158307	2.00662e-12
9.144394	2.09335e-12
9.130481	2.18382e-12
9.116568	2.2782e-12
9.102655	2.37665e-12
9.088742	2.47935e-12
9.074829	2.58648e-12
9.060916	2.69824e-12
9.047003	2.81482e-12
9.033090	2.93644e-12
9.019177	3.0633e-12
9.005264	3.19563e-12
8.991350	3.33368e-12
8.977437	3.47768e-12
8.963524	3.62789e-12
8.949611	3.78459e-12
8.935698	3.94804e-12
8.921785	4.11855e-12
8.907872	4.29641e-12
8.893959	4.48194e-12
8.880046	4.67548e-12
8.866133	4.87736e-12
8.852220	5.08795e-12
8.838307	5.30762e-12
8.824394	5.53676e-12
8.810480	5.77578e-12
8.796567	6.02511e-12
8.782654	6.28519e-12
8.768741	6.55648e-12
8.754828	6.83946e-12
8.740915	7.13464e-12
8.727002	7.44255e-12
8.713089	7.76373e-12
8.699176	8.09875e-12
8.685263	8.4482e-12
8.671350	8.81272e-12
8.657437	9.19295e-12
8.643524	9.58955e-12
8.629610	1.00033e-11
8.615697	1.04348e-11
8.601784	1.08849e-11
8.587871	1.13544e-11
8.573958	1.18441e-11
8.560045	1.23549e-11
8.546132	1.28877e-11
8.532219	1.34435e-11
8.518306	1.40232e-11
8.504393	1.46279e-11
8.490480	1.52586e-11
8.476567	1.59164e-11
8.462654	1.66026e-11
8.448740	1.73183e-11
8.434827	1.80649e-11
8.420914	1.88435e-11
8.407001	1.96557e-11
8.393088	2.05028e-11
8.379175	2.13864e-11
8.365262	2.23081e-11
8.351349	2.32694e-11
8.337436	2.4272e-11
8.323523	2.53178e-11
8.309610	2.64086e-11
8.295697	2.75463e-11
8.281784	2.87329e-11
8.267870	2.99706e-11
8.253957	3.12615e-11
8.240044	3.2608e-11
8.226131	3.40123e-11
8.212218	3.54771e-11
8.198305	3.70048e-11
8.184392	3.85982e-11
8.170479	4.02601e-11
8.156566	4.19935e-11
8.142653	4.38014e-11
8.128740	4.5687e-11
8.114827	4.76536e-11
8.100914	4.97048e-11
8.087000	5.18441e-11
8.073087	5.40754e-11
8.059174	5.64025e-11
8.045261	5.88296e-11
8.031348	6.1361e-11
8.017435	6.40011e-11
8.003522	6.67547e-11
7.989609	6.96265e-11
7.975696	7.26217e-11
7.961783	7.57455e-11
7.947870	7.90034e-11
7.933957	8.24013e-11
7.920044	8.59451e-11
7.906130	8.96409e-11
7.892217	9.34955e-11
7.878304	9.75155e-11
7.864391	1.01708e-10
7.850478	1.06081e-10
7.836565	1.10641e-10
7.822652	1.15397e-10
7.808739	1.20357e-10
7.794826	1.2553e-10
7.780913	1.30924e-10
7.767000	1.3655e-10
7.753087	1.42418e-10
7.739174	1.48537e-10
7.725260	1.54919e-10
7.711347	1.61574e-10
7.697434	1.68515e-10
7.683521	1.75753e-10
7.669608	1.83302e-10
7.655695	1.91174e-10
7.641782	1.99384e-10
7.627869	2.07945e-10
7.613956	2.16874e-10
7.600043	2.26185e-10
7.586130	2.35896e-10
7.572217	2.46022e-10
7.558303	2.56582e-10
7.544390	2.67595e-10
7.530477	2.79079e-10
7.516564	2.91056e-10
7.502651	3.03545e-10
7.488738	3.16569e-10
7.474825	3.30151e-10
7.460912	3.44315e-10
7.446999	3.59085e-10
7.433086	3.74487e-10
7.419173	3.90549e-10
7.405260	4.07298e-10
7.391347	4.24764e-10
7.377433	4.42977e-10
7.363520	4.6197e-10
7.349607	4.81775e-10
7.335694	5.02428e-10
7.321781	5.23964e-10
7.307868	5.46422e-10
7.293955	5.6984e-10
7.280042	5.94259e-10
7.266129	6.19723e-10
7.252216	6.46276e-10
7.238303	6.73963e-10
7.224390	7.02835e-10
7.210477	7.3294e-10
7.196563	7.64333e-10
7.182650	7.97066e-10
7.168737	8.31199e-10
7.154824	8.6679e-10
7.140911	9.03901e-10
7.126998	9.42598e-10
7.113085	9.82948e-10
7.099172	1.02502e-09
7.085259	1.06889e-09
7.071346	1.11463e-09
7.057433	1.16233e-09
7.043520	1.21206e-09
7.029607	1.26392e-09
7.015693	1.31799e-09
7.001780	1.37436e-09
6.987867	1.43314e-09
6.973954	1.49443e-09
6.960041	1.55834e-09
6.946128	1.62497e-09
6.932215	1.69444e-09
6.918302	1.76688e-09
6.904389	1.8424e-09
6.890476	1.92115e-09
6.876563	2.00325e-09
6.862650	2.08885e-09
6.848737	2.1781e-09
6.834823	2.27116e-09
6.820910	2.36818e-09
6.806997	2.46933e-09
6.793084	2.57479e-09
6.779171	2.68475e-09
6.765258	2.79939e-09
6.751345	2.91891e-09
6.737432	3.04352e-09
6.723519	3.17344e-09
6.709606	3.30888e-09
6.695693	3.45009e-09
6.681780	3.59732e-09
6.667867	3.7508e-09
6.653953	3.91082e-09
6.640040	4.07765e-09
6.626127	4.25157e-09
6.612214	4.43289e-09
6.598301	4.62192e-09
6.584388	4.81899e-09
6.570475	5.02443e-09
6.556562	5.23861e-09
6.542649	5.4619e-09
6.528736	5.69467e-09
6.514823	5.93733e-09
6.500910	6.19031e-09
6.486997	6.45403e-09
6.473083	6.72895e-09
6.459170	7.01555e-09
6.445257	7.31431e-09
6.431344	7.62576e-09
6.417431	7.95044e-09
6.403518	8.28889e-09
6.389605	8.64171e-09
6.375692	9.00949e-09
6.361779	9.39288e-09
6.347866	9.79253e-09
6.333953	1.02091e-08
6.320040	1.06434e-08
6.306127	1.10961e-08
6.292213	1.1568e-08
6.278300	1.20598e-08
6.264387	1.25725e-08
6.250474	1.3107e-08
6.236561	1.36641e-08
6.222648	1.42447e-08
6.208735	1.485e-08
6.194822	1.54809e-08
6.180909	1.61385e-08
6.166996	1.6824e-08
6.153083	1.75385e-08
6.139170	1.82832e-08
6.125257	1.90594e-08
6.111343	1.98684e-08
6.097430	2.07117e-08
6.083517	2.15906e-08
6.069604	2.25067e-08
6.055691	2.34615e-08
6.041778	2.44566e-08
6.027865	2.54938e-08
6.013952	2.65749e-08
6.000039	2.77016e-08
5.986126	2.88759e-08
5.972213	3.00997e-08
5.958300	3.13753e-08
5.944387	3.27047e-08
5.930473	3.40901e-08
5.916560	3.55341e-08
5.902647	3.7039e-08
5.888734	3.86073e-08
5.874821	4.02418e-08
5.860908	4.19452e-08
5.846995	4.37204e-08
5.833082	4.55704e-08
5.819169	4.74983e-08
5.805256	4.95075e-08
5.791343	5.16013e-08
5.777430	5.37833e-08
5.763517	5.60572e-08
5.749603	5.84267e-08
5.735690	6.0896e-08
5.721777	6.34692e-08
5.707864	6.61506e-08
5.693951	6.89448e-08
5.680038	7.18565e-08
5.666125	7.48906e-08
5.652212	7.80522e-08
5.638299	8.13466e-08
5.624386	8.47795e-08
5.610473	8.83565e-08
5.596560	9.20838e-08
5.582647	9.59675e-08
5.568733	1.00014e-07
5.554820	1.04231e-07
5.540907	1.08624e-07
5.526994	1.13202e-07
5.513081	1.17971e-07
5.499168	1.22941e-07
5.485255	1.28119e-07
5.471342	1.33513e-07
5.457429	1.39134e-07
5.443516	1.4499e-07
5.429603	1.51092e-07
5.415690	1.57448e-07
5.401777	1.64071e-07
5.387863	1.70971e-07
5.373950	1.78159e-07
5.360037	1.85648e-07
5.346124	1.93449e-07
5.332211	2.01577e-07
5.318298	2.10045e-07
5.304385	2.18866e-07
5.290472	2.28055e-07
5.276559	2.37628e-07
5.262646	2.476e-07
5.248733	2.57989e-07
5.234820	2.6881e-07
5.220907	2.80083e-07
5.206993	2.91826e-07
5.193080	3.04058e-07
5.179167	3.16799e-07
5.165254	3.30071e-07
5.151341	3.43895e-07
5.137428	3.58295e-07
5.123515	3.73294e-07
5.109602	3.88916e-07
5.095689	4.05188e-07
5.081776	4.22136e-07
5.067863	4.39788e-07
5.053950	4.58174e-07
5.040037	4.77322e-07
5.026123	4.97266e-07
5.012210	5.18037e-07
4.998297	5.39669e-07
4.984384	5.62198e-07
4.970471	5.85661e-07
4.956558	6.10095e-07
4.942645	6.35542e-07
4.928732	6.62042e-07
4.914819	6.89639e-07
4.900906	7.18377e-07
4.886993	7.48303e-07
4.873080	7.79467e-07
4.859167	8.11918e-07
4.845253	8.45709e-07
4.831340	8.80896e-07
4.817427	9.17534e-07
4.803514	9.55684e-07
4.789601	9.95406e-07
4.775688	1.03677e-06
4.761775	1.07983e-06
4.747862	1.12467e-06
4.733949	1.17135e-06
4.720036	1.21995e-06
4.706123	1.27055e-06
4.692210	1.32324e-06
4.678297	1.37808e-06
4.664383	1.43518e-06
4.650470	1.49462e-06
4.636557	1.5565e-06
4.622644	1.62092e-06
4.608731	1.68798e-06
4.594818	1.75779e-06
4.580905	1.83045e-06
4.566992	1.90609e-06
4.553079	1.98482e-06
4.539166	2.06677e-06
4.525253	2.15207e-06
4.511340	2.24085e-06
4.497427	2.33325e-06
4.483513	2.42943e-06
4.469600	2.52952e-06
4.455687	2.63369e-06
4.441774	2.74211e-06
4.427861	2.85494e-06
4.413948	2.97235e-06
4.400035	3.09454e-06
4.386122	3.22169e-06
4.372209	3.35401e-06
4.358296	3.49169e-06
4.344383	3.63496e-06
4.330470	3.78403e-06
4.316556	3.93913e-06
4.302643	4.10051e-06
4.288730	4.26842e-06
4.274817	4.44311e-06
4.260904	4.62486e-06
4.246991	4.81394e-06
4.233078	5.01064e-06
4.219165	5.21527e-06
4.205252	5.42814e-06
4.191339	5.64957e-06
4.177426	5.8799e-06
4.163513	6.11949e-06
4.149600	6.36869e-06
4.135686	6.62788e-06
4.121773	6.89746e-06
4.107860	7.17783e-06
4.093947	7.46942e-06
4.080034	7.77266e-06
4.066121	8.08801e-06
4.052208	8.41593e-06
4.038295	8.75693e-06
4.024382	9.11151e-06
4.010469	9.48019e-06
3.996556	9.86352e-06
3.982643	1.02621e-05
3.968730	1.06764e-05
3.954816	1.11072e-05
3.940903	1.1555e-05
3.926990	1.20206e-05
3.913077	1.25045e-05
3.899164	1.30075e-05
3.885251	1.35304e-05
3.871338	1.40738e-05
3.857425	1.46386e-05
3.843512	1.52255e-05
3.829599	1.58355e-05
3.815686	1.64694e-05
3.801773	1.7128e-05
3.787860	1.78124e-05
3.773946	1.85235e-05
3.760033	1.92623e-05
3.746120	2.00299e-05
3.732207	2.08273e-05
3.718294	2.16556e-05
3.704381	2.2516e-05
3.690468	2.34097e-05
3.676555	2.43379e-05
3.662642	2.53019e-05
3.648729	2.6303e-05
3.634816	2.73426e-05
3.620903	2.8422e-05
3.606990	2.95428e-05
3.593076	3.07065e-05
3.579163	3.19145e-05
3.565250	3.31686e-05
3.551337	3.44703e-05
3.537424	3.58214e-05
3.523511	3.72237e-05
3.509598	3.86789e-05
3.495685	4.0189e-05
3.481772	4.17559e-05
3.467859	4.33816e-05
3.453946	4.50682e-05
3.440033	4.68177e-05
3.426120	4.86325e-05
3.412206	5.05147e-05
3.398293	5.24666e-05
3.384380	5.44907e-05
3.370467	5.65894e-05
3.356554	5.87652e-05
3.342641	6.10208e-05
3.328728	6.33587e-05
3.314815	6.57818e-05
3.300902	6.82929e-05
3.286989	7.08947e-05
3.273076	7.35903e-05
3.259163	7.63828e-05
3.245250	7.92751e-05
3.231336	8.22705e-05
3.217423	8.53721e-05
3.203510	8.85834e-05
3.189597	9.19077e-05
3.175684	9.53484e-05
3.161771	9.8909e-05
3.147858	0.000102593
3.133945	0.000106404
3.120032	0.000110346
3.106119	0.000114423
3.092206	0.000118638
3.078293	0.000122994
3.064380	0.000127497
3.050466	0.00013215
3.036553	0.000136956
3.022640	0.00014192
3.008727	0.000147045
2.994814	0.000152335
2.980901	0.000157795
2.966988	0.000163427
2.953075	0.000169236
2.939162	0.000175225
2.925249	0.000181398
2.911336	0.000187759
2.897423	0.000194309
2.883510	0.000201053
2.869596	0.000207993
2.855683	0.000215132
2.841770	0.000222472
2.827857	0.000230015
2.813944	0.000237762
2.800031	0.000245714
2.786118	0.000253873
2.772205	0.000262237
2.758292	0.000270805
2.744379	0.000279577
2.730466	0.000288549
2.716553	0.000297717
2.702640	0.000307078
2.688726	0.000316624
2.674813	0.000326348
2.660900	0.00033624
2.646987	0.000346288
2.633074	0.000356478
2.619161	0.000366794
2.605248	0.000377215
2.591335	0.000387718
2.577422	0.000398273
2.563509	0.000408848
2.549596	0.000419403
2.535683	0.00042989
2.521770	0.000440252
2.507856	0.000450419
2.493943	0.000460307
2.480030	0.000469808
2.466117	0.000478787
2.452204	0.000487058
2.438291	0.000494359
2.424378	0.000500253
&
```
