## Supplementary material for "All-at-once RNA folding with 3D motif prediction framed by evolutionary information": RF01439_S_pombe_snR36.cacofold.helixcov

```
# RMs = 5 L = 164

# RM_HELIX NESTED 14-25 37-50, nbp = 12 nbp_cov = 0
# pvals: -1,-1,-1,-1,-1,-1,-1,-1,-1,-1,-1,-1
# aggregated NONE
NESTED  :::::::::::::<<<<<<<<<<<<___________>>>>>>>-->>>>>::::::::::::::::::::::::::::::::::::::::::::::::::::::::::::::::::::::::::::::::::::::::::::::::::::::::::::::::::
        ::::::::::::::::::::::::::::::::::::::::::::::::::::::::::::::::::::::::::::::::::::::::::::::::::::::::::::::::::::::::::::::::::::::::::::::::::::::::::::::::::::

# RM_HELIX NESTED 53-63 72-82, nbp = 10 nbp_cov = 0
# pvals: -1,-1,-1,-1,-1,-1,-1,-1,-1,-1
# aggregated NONE
NESTED  ::::::::::::::::::::::::::::::::::::::::::::::::::::<<<<<<<-<<<________>>>->>>>>>>::::::::::::::::::::::::::::::::::::::::::::::::::::::::::::::::::::::::::::::::::
        ::::::::::::::::::::::::::::::::::::::::::::::::::::::::::::::::::::::::::::::::::::::::::::::::::::::::::::::::::::::::::::::::::::::::::::::::::::::::::::::::::::

# RM_HELIX NESTED 4-8 87-91, nbp = 5 nbp_cov = 0
# pvals: -1,-1,-1,-1,-1
# aggregated NONE
NESTED  :::<<<<<______________________________________________________________________________>>>>>:::::::::::::::::::::::::::::::::::::::::::::::::::::::::::::::::::::::::
        ::::::::::::::::::::::::::::::::::::::::::::::::::::::::::::::::::::::::::::::::::::::::::::::::::::::::::::::::::::::::::::::::::::::::::::::::::::::::::::::::::::

# RM_HELIX NESTED 114-128 134-148, nbp = 14 nbp_cov = 0
# pvals: -1,-1,-1,-1,-1,-1,-1,-1,-1,-1,-1,-1,-1,-1
# aggregated NONE
NESTED  :::::::::::::::::::::::::::::::::::::::::::::::::::::::::::::::::::::::::::::::::::::::::::::::::::::::::::::::::<<-<<<<<<<<<<<<_____>>>>>>>>>>>>->>::::::::::::::::
        ::::::::::::::::::::::::::::::::::::::::::::::::::::::::::::::::::::::::::::::::::::::::::::::::::::::::::::::::::::::::::::::::::::::::::::::::::::::::::::::::::::

# RM_HELIX NESTED 106-109 153-156, nbp = 4 nbp_cov = 0
# pvals: -1,-1,-1,-1
# aggregated NONE
NESTED  :::::::::::::::::::::::::::::::::::::::::::::::::::::::::::::::::::::::::::::::::::::::::::::::::::::::::<<<<___________________________________________>>>>::::::::
        ::::::::::::::::::::::::::::::::::::::::::::::::::::::::::::::::::::::::::::::::::::::::::::::::::::::::::::::::::::::::::::::::::::::::::::::::::::::::::::::::::::
```
