## Supplementary material for "All-at-once RNA folding with 3D motif prediction framed by evolutionary information": RF01439_S_pombe_snR36.cacofold.power

```
# Power analysis of CaCoFold structure
#
# Powertype = SINGLE SUBSTITUTIONS
# covary left_pos right_pos substitutions power
#----------------------------------------------------------------
4		91		0		0.00
5		90		0		0.00
6		89		0		0.00
7		88		0		0.00
8		87		0		0.00
14		50		0		0.00
15		49		0		0.00
16		48		0		0.00
17		47		0		0.00
18		46		0		0.00
19		43		0		0.00
20		42		0		0.00
21		41		0		0.00
22		40		0		0.00
23		39		0		0.00
24		38		0		0.00
25		37		0		0.00
53		82		0		0.00
54		81		0		0.00
55		80		0		0.00
56		79		0		0.00
57		78		0		0.00
58		77		0		0.00
59		76		0		0.00
61		74		0		0.00
62		73		0		0.00
63		72		0		0.00
106		156		0		0.00
107		155		0		0.00
108		154		0		0.00
109		153		0		0.00
114		148		0		0.00
115		147		0		0.00
117		145		0		0.00
118		144		0		0.00
119		143		0		0.00
120		142		0		0.00
121		141		0		0.00
122		140		0		0.00
123		139		0		0.00
124		138		0		0.00
125		137		0		0.00
126		136		0		0.00
127		135		0		0.00
128		134		0		0.00
#
# BPAIRS 45
# avg substitutions per BP 0.0
# BPAIRS expected to covary 0.0 +/- 0.0
# BPAIRS observed to covary 0
#
```
