## Supplementary material for "All-at-once RNA folding with 3D motif prediction framed by evolutionary information": RF01440_S_pombe_snR42.cacofold.power

```
# Power analysis of CaCoFold structure
#
# Powertype = SINGLE SUBSTITUTIONS
# covary left_pos right_pos substitutions power
#----------------------------------------------------------------
24		41		1		0.00
25		40		1		0.00
26		39		0		0.00
27		38		2		0.00
28		37		1		0.00
29		36		1		0.00
50		78		2		0.00
51		77		1		0.00
52		76		1		0.00
53		75		2		0.00
54		74		0		0.00
55		73		2		0.00
* 56		72		2		0.00
57		71		2		0.00
58		70		2		0.00
59		69		2		0.00
79		121		2		0.00
80		120		0		0.00
81		119		1		0.00
82		118		1		0.00
83		117		0		0.00
84		116		1		0.00
85		115		1		0.00
86		114		2		0.00
88		112		2		0.00
89		111		0		0.00
90		110		1		0.00
91		109		2		0.00
92		108		2		0.00
93		107		0		0.00
94		106		1		0.00
95		105		0		0.00
96		104		1		0.00
122		136		0		0.00
123		135		2		0.00
124		134		2		0.00
125		133		0		0.00
126		132		0		0.00
152		190		0		0.00
153		189		0		0.00
154		188		0		0.00
155		187		0		0.00
156		186		0		0.00
157		185		0		0.00
158		184		0		0.00
160		183		0		0.00
161		182		0		0.00
162		181		0		0.00
163		180		0		0.00
164		179		0		0.00
165		178		0		0.00
166		177		1		0.00
167		176		1		0.00
168		175		1		0.00
194		210		0		0.00
195		209		0		0.00
196		208		1		0.00
197		207		0		0.00
198		206		0		0.00
#
# BPAIRS 59
# avg substitutions per BP 0.8
# BPAIRS expected to covary 0.0 +/- 0.0
# BPAIRS observed to covary 1
#
```
