## Supplementary material for "All-at-once RNA folding with 3D motif prediction framed by evolutionary information": RF01440_S_pombe_snR42.power

```
# Power analysis of given structure 
#
# Powertype = SINGLE SUBSTITUTIONS
# covary  left_pos      right_pos    substitutions      power
#----------------------------------------------------------------
          27		114		2		0.00
          28		113		1		0.00
          29		112		1		0.00
          30		111		0		0.00
          31		110		0		0.00
          41		89		0		0.00
          42		88		2		0.00
          43		87		1		0.00
          45		85		2		0.00
          48		82		1		0.00
          49		81		1		0.00
          54		74		0		0.00
          55		73		2		0.00
     *    56		72		2		0.00
          57		71		2		0.00
          58		70		2		0.00
          59		69		2		0.00
          138		204		1		0.00
          139		203		0		0.00
          141		201		1		0.00
          142		200		0		0.00
          143		199		0		0.00
          144		198		0		0.00
          152		190		0		0.00
          153		189		0		0.00
          154		188		0		0.00
          155		187		0		0.00
          156		186		0		0.00
          157		185		0		0.00
          158		184		0		0.00
          159		183		0		0.00
          161		182		0		0.00
          162		181		0		0.00
          163		180		0		0.00
          164		179		0		0.00
          165		178		0		0.00
          167		176		1		0.00
          168		175		1		0.00
#
# BPAIRS 38
# avg substitutions per BP  0.7
# BPAIRS expected to covary 0.0 +/- 0.0
# BPAIRS observed to covary 1
#
```
