## Supplementary material for "All-at-once RNA folding with 3D motif prediction framed by evolutionary information": RF01440_S_pombe_snR42.surv

```
2.131381	0.0263158
1.454768	0.0526316
1.407119	0.0789474
0.463673	0.105263
0.416025	0.131579
-0.003285	0.921053
-0.746606	0.947368
-1.194504	0.973684
-1.308862	1
&
2.157113	4.52141e-05
2.150440	0.000949496
2.131381	0.00122078
1.597714	0.00628476
1.483357	0.00881675
1.454768	0.0123887
1.407119	0.0148754
1.254643	0.0190803
1.178405	0.0231496
1.168875	0.0296604
1.140286	0.0302934
1.121227	0.0334584
1.092637	0.0350861
0.968750	0.0368947
0.911572	0.0383415
0.797215	0.0387033
0.701917	0.0388841
0.663798	0.0411448
0.654268	0.0434055
0.635209	0.0466609
0.587560	0.0469774
0.568501	0.0470227
0.558971	0.0555229
0.520852	0.0564272
0.482733	0.057241
0.463673	0.0628928
0.416025	0.0639327
0.368376	0.0658317
0.292138	0.069901
0.244489	0.0703079
0.196840	0.07076
0.168251	0.0736538
0.158721	0.0749197
-0.003285	0.914771
-0.012815	0.915133
-0.127172	0.917032
-0.136701	0.920649
-0.155761	0.921327
-0.165291	0.92404
-0.184350	0.926075
-0.279648	0.92811
-0.298707	0.932224
-0.336826	0.935841
-0.346356	0.936384
-0.384475	0.940815
-0.403535	0.941086
-0.441654	0.941538
-0.556011	0.943166
-0.641779	0.943754
-0.660838	0.946467
-0.679898	0.948908
-0.718017	0.94936
-0.727546	0.953882
-0.746606	0.957906
-0.756136	0.960754
-0.794255	0.960799
-0.822844	0.964597
-0.880022	0.968712
-0.889552	0.9693
-0.899082	0.97563
-0.908612	0.978162
-0.918141	0.978252
-0.946731	0.978433
-1.080147	0.979156
-1.165915	0.979518
-1.194504	0.982728
-1.261213	0.983361
-1.280272	0.983452
-1.308862	0.991635
-1.423219	0.993444
-1.470867	0.99471
-1.585224	0.996564
-1.604284	0.999729
-1.709111	1
&
2.704663	1.50455e-07
2.703166	9.02731e-07
2.684107	2.40728e-06
2.550690	4.66411e-06
2.483982	6.16866e-06
2.474452	7.3723e-06
2.464922	9.77958e-06
2.445863	1.42932e-05
2.436333	1.57978e-05
2.426803	2.21169e-05
2.417274	2.75333e-05
2.407744	3.05424e-05
2.398214	3.59588e-05
2.379154	4.45347e-05
2.369625	4.82961e-05
2.360095	5.13052e-05
2.350565	5.41638e-05
2.341035	6.03325e-05
2.331506	6.78553e-05
2.321976	8.09449e-05
2.312446	9.26804e-05
2.302916	0.000100805
2.293387	0.000111788
2.283857	0.000119913
2.274327	0.000129692
2.264797	0.000145039
2.255268	0.000151809
2.245738	0.000160837
2.236208	0.00016851
2.226678	0.000178289
2.217149	0.0001819
2.207619	0.000189724
2.198089	0.000210035
2.188559	0.00022478
2.179030	0.000238321
2.169500	0.000252163
2.159970	0.000270368
2.150440	0.000295644
2.140911	0.000328143
2.131381	0.000340781
2.121851	0.00037358
2.112321	0.000384413
2.102792	0.000408636
2.093262	0.000425186
2.083732	0.000437975
2.074202	0.000470473
2.064673	0.000488678
2.055143	0.000525239
2.045613	0.000547807
2.036083	0.000573836
2.026553	0.000589634
2.017024	0.000612653
2.007494	0.00065117
1.997964	0.000670879
1.988434	0.000707891
1.978905	0.000725043
1.969375	0.000744903
1.959845	0.00076702
1.950315	0.000783871
1.940786	0.000810652
1.931256	0.00082991
1.921726	0.000846611
1.912196	0.000864666
1.902667	0.000877605
1.893137	0.000901678
1.883607	0.000931618
1.874077	0.000944256
1.864548	0.000964718
1.855018	0.000970887
1.845488	0.000980667
1.835958	0.000997066
1.826429	0.00102264
1.816899	0.00103633
1.807369	0.00104596
1.797839	0.00106492
1.788310	0.00107425
1.778780	0.00109276
1.769250	0.00111397
1.759720	0.00113518
1.750191	0.00116001
1.740661	0.00120184
1.731131	0.00123418
1.721601	0.00127481
1.712071	0.00132596
1.702542	0.00145249
1.693012	0.0015208
1.683482	0.00166072
1.673952	0.00176589
1.664423	0.00188927
1.654893	0.00195547
1.645363	0.0020814
1.635833	0.00218687
1.626304	0.00230678
1.616774	0.00241029
1.607244	0.0025624
1.597714	0.00277815
1.588185	0.00292425
1.578655	0.00317551
1.569125	0.00339908
1.559595	0.00371067
1.550066	0.00399714
1.540536	0.00418671
1.531006	0.00446927
1.521476	0.00475333
1.511947	0.00513127
1.502417	0.00558775
1.492887	0.00620447
1.483357	0.00676085
1.473828	0.00748966
1.464298	0.00809133
1.454768	0.00867434
1.445238	0.00925269
1.435709	0.00972361
1.426179	0.0101279
1.416649	0.0104816
1.407119	0.0107473
1.397590	0.011063
1.388060	0.0113139
1.378530	0.0114439
1.369000	0.0115697
1.359470	0.011771
1.349941	0.0119577
1.340411	0.0122228
1.330881	0.0125149
1.321351	0.0127554
1.311822	0.0129694
1.302292	0.0132369
1.292762	0.0134847
1.283232	0.0137644
1.273703	0.0139971
1.264173	0.0144154
1.254643	0.0147551
1.245113	0.015098
1.235584	0.0154356
1.226054	0.015756
1.216524	0.0161017
1.206994	0.0165152
1.197465	0.0169743
1.187935	0.0173413
1.178405	0.0178119
1.168875	0.0183405
1.159346	0.0189024
1.149816	0.0193008
1.140286	0.0197483
1.130756	0.020264
1.121227	0.0206933
1.111697	0.0212914
1.102167	0.0218623
1.092637	0.0223748
1.083108	0.022841
1.073578	0.0232506
1.064048	0.023658
1.054518	0.0240567
1.044988	0.0245165
1.035459	0.0248621
1.025929	0.0251471
1.016399	0.0255434
1.006869	0.0258467
0.997340	0.0262305
0.987810	0.0266105
0.978280	0.0268693
0.968750	0.0270911
0.959221	0.027326
0.949691	0.0276565
0.940161	0.027867
0.930631	0.0281229
0.921102	0.0283259
0.911572	0.0284681
0.902042	0.0286429
0.892512	0.0288028
0.882983	0.0288663
0.873453	0.028988
0.863923	0.0291726
0.854393	0.0292939
0.844864	0.0293887
0.835334	0.0294924
0.825804	0.029637
0.816274	0.0297907
0.806745	0.0299309
0.797215	0.0301383
0.787685	0.0302801
0.778155	0.030445
0.768626	0.0307294
0.759096	0.0309623
0.749566	0.0312571
0.740036	0.0315611
0.730507	0.0317451
0.720977	0.03207
0.711447	0.0323567
0.701917	0.0327401
0.692387	0.0331865
0.682858	0.033689
0.673328	0.0343268
0.663798	0.0349151
0.654268	0.035579
0.644739	0.0361801
0.635209	0.0367697
0.625679	0.0372942
0.616149	0.0378053
0.606620	0.0384029
0.597090	0.0388394
0.587560	0.0394304
0.578030	0.0399406
0.568501	0.0406083
0.558971	0.0412074
0.549441	0.0418056
0.539911	0.0422911
0.530382	0.0427302
0.520852	0.0431161
0.511322	0.0434516
0.501792	0.0438754
0.492263	0.0443107
0.482733	0.0446987
0.473203	0.0449582
0.463673	0.0452349
0.454144	0.0456109
0.444614	0.0459136
0.435084	0.0462585
0.425554	0.0465815
0.416025	0.046882
0.406495	0.0471591
0.396965	0.047386
0.387435	0.0477054
0.377905	0.047927
0.368376	0.0482627
0.358846	0.0485759
0.349316	0.0488671
0.339786	0.0492011
0.330257	0.0494856
0.320727	0.0498708
0.311197	0.0502633
0.301667	0.0506784
0.292138	0.0511209
0.282608	0.051465
0.273078	0.0518237
0.263548	0.0522648
0.254019	0.0527068
0.244489	0.0531164
0.234959	0.0534922
0.225429	0.0537441
0.215900	0.0540345
0.206370	0.054348
0.196840	0.054643
0.187310	0.0549521
0.177781	0.0553124
0.168251	0.0556877
0.158721	0.0559479
0.149191	0.0561474
0.139662	0.0563345
0.130132	0.0564696
0.120602	0.056647
0.111072	0.0568161
0.101543	0.0569604
0.092013	0.0571206
0.082483	0.0572698
0.072953	0.0573536
0.063424	0.0574915
0.053894	0.0575968
0.044364	0.0577039
0.034834	0.0578121
0.025304	0.0579959
0.015775	0.0581774
0.006245	0.0582705
-0.003285	0.935773
-0.012815	0.935962
-0.022344	0.936237
-0.031874	0.936426
-0.041404	0.936636
-0.050934	0.936843
-0.060463	0.93706
-0.069993	0.937236
-0.079523	0.93754
-0.089053	0.937757
-0.098582	0.938015
-0.108112	0.938355
-0.117642	0.938662
-0.127172	0.939168
-0.136701	0.939563
-0.146231	0.940099
-0.155761	0.940775
-0.165291	0.941529
-0.174820	0.942235
-0.184350	0.943011
-0.193880	0.943678
-0.203410	0.944265
-0.212939	0.944828
-0.222469	0.945278
-0.231999	0.945633
-0.241529	0.945987
-0.251058	0.946366
-0.260588	0.946725
-0.270118	0.946986
-0.279648	0.947396
-0.289178	0.947625
-0.298707	0.948061
-0.308237	0.948384
-0.317767	0.948711
-0.327297	0.949156
-0.336826	0.949572
-0.346356	0.949994
-0.355886	0.950432
-0.365416	0.950981
-0.374945	0.951417
-0.384475	0.951911
-0.394005	0.952412
-0.403535	0.952904
-0.413064	0.953254
-0.422594	0.953684
-0.432124	0.954015
-0.441654	0.954274
-0.451183	0.95452
-0.460713	0.95479
-0.470243	0.954959
-0.479773	0.955191
-0.489302	0.955413
-0.498832	0.955585
-0.508362	0.955772
-0.517892	0.955886
-0.527421	0.955981
-0.536951	0.95608
-0.546481	0.956139
-0.556011	0.956249
-0.565540	0.956394
-0.575070	0.956554
-0.584600	0.956735
-0.594130	0.956958
-0.603659	0.957174
-0.613189	0.957483
-0.622719	0.957788
-0.632249	0.958119
-0.641779	0.958576
-0.651308	0.958992
-0.660838	0.95961
-0.670368	0.960111
-0.679898	0.96087
-0.689427	0.961583
-0.698957	0.962231
-0.708487	0.96296
-0.718017	0.96374
-0.727546	0.964537
-0.737076	0.965294
-0.746606	0.966119
-0.756136	0.966969
-0.765665	0.967684
-0.775195	0.968491
-0.784725	0.969294
-0.794255	0.970101
-0.803784	0.970814
-0.813314	0.971667
-0.822844	0.972366
-0.832374	0.973281
-0.841903	0.973944
-0.851433	0.974722
-0.860963	0.975466
-0.870493	0.976128
-0.880022	0.976816
-0.889552	0.977487
-0.899082	0.978098
-0.908612	0.978558
-0.918141	0.979106
-0.927671	0.979682
-0.937201	0.980238
-0.946731	0.980571
-0.956261	0.980911
-0.965790	0.981212
-0.975320	0.981521
-0.984850	0.981805
-0.994380	0.98206
-1.003909	0.982345
-1.013439	0.982643
-1.022969	0.982863
-1.032499	0.98308
-1.042028	0.983351
-1.051558	0.983513
-1.061088	0.983808
-1.070618	0.984043
-1.080147	0.984208
-1.089677	0.984345
-1.099207	0.984543
-1.108737	0.984838
-1.118266	0.985099
-1.127796	0.98532
-1.137326	0.985609
-1.146856	0.98586
-1.156385	0.98605
-1.165915	0.986391
-1.175445	0.98673
-1.184975	0.987165
-1.194504	0.987486
-1.204034	0.987814
-1.213564	0.988201
-1.223094	0.988571
-1.232623	0.988855
-1.242153	0.989121
-1.251683	0.989579
-1.261213	0.989927
-1.270742	0.990319
-1.280272	0.990693
-1.289802	0.991079
-1.299332	0.991426
-1.308862	0.991734
-1.318391	0.992125
-1.327921	0.992465
-1.337451	0.992839
-1.346981	0.993195
-1.356510	0.993451
-1.366040	0.993698
-1.375570	0.993863
-1.385100	0.994016
-1.394629	0.99423
-1.404159	0.994345
-1.413689	0.994448
-1.423219	0.994548
-1.432748	0.994732
-1.442278	0.994837
-1.451808	0.995018
-1.461338	0.995184
-1.470867	0.995369
-1.480397	0.995542
-1.489927	0.995669
-1.499457	0.995834
-1.508986	0.996025
-1.518516	0.996124
-1.528046	0.996293
-1.537576	0.996447
-1.547105	0.996537
-1.556635	0.996704
-1.566165	0.99692
-1.575695	0.997112
-1.585224	0.997312
-1.594754	0.997551
-1.604284	0.997666
-1.613814	0.997821
-1.623344	0.997989
-1.632873	0.99816
-1.642403	0.998322
-1.651933	0.998455
-1.661463	0.998633
-1.670992	0.998778
-1.680522	0.998945
-1.690052	0.999067
-1.699582	0.999175
-1.709111	0.999259
-1.718641	0.999392
-1.728171	0.999431
-1.737701	0.999513
-1.747230	0.99962
-1.756760	0.99966
-1.766290	0.999715
-1.775820	0.999764
-1.785349	0.999796
-1.794879	0.999822
-1.804409	0.999851
-1.813939	0.999871
-1.823468	0.999876
-1.832998	0.999898
-1.842528	0.999911
-1.852058	0.999926
-1.861587	0.999937
-1.871117	0.999942
-1.880647	0.999944
-1.890177	0.999948
-1.899706	0.999952
-1.909236	0.999959
-1.918766	0.999964
-1.928296	0.999975
-1.937825	0.999976
-1.947355	0.999981
-1.956885	0.999984
-1.966415	0.999985
-1.975945	0.999987
-1.995004	0.999993
-2.004534	0.999994
-2.014064	0.999995
-2.042653	0.999996
-2.052183	0.999996
-2.061712	0.999997
-2.080772	0.999997
-2.090302	0.999997
-2.099831	0.999998
-2.109361	0.999998
-2.118891	1
-2.252307	1
&
```
