## Supplementary material for "All-at-once RNA folding with 3D motif prediction framed by evolutionary information": RF01442_S_pombe_snR90.cacofold.helixcov

```
# RMs = 5 L = 159

# RM_HELIX NESTED 17-27 36-47, nbp = 11 nbp_cov = 0
# pvals: 0.94946,0.94946,0.94946,0.00229228,0.00229228,0.94946,0.94946,0.94946,0.00229228,0.94946,0.94946
# aggregated NONE
NESTED  ::::::::::::::::<<<<<<<<<<<________>>>>>->>>>>>::::::::::::::::::::::::::::::::::::::::::::::::::::::::::::::::::::::::::::::::::::::::::::::::::::::::::::::::
        :::::::::::::::::::::::::::::::::::::::::::::::::::::::::::::::::::::::::::::::::::::::::::::::::::::::::::::::::::::::::::::::::::::::::::::::::::::::::::::::

# RM_HELIX NESTED 3-8 56-61, nbp = 6 nbp_cov = 0
# pvals: 0.94946,0.94946,0.94946,0.94946,0.94946,0.94946
# aggregated NONE
NESTED  ::<<<<<<_______________________________________________>>>>>>::::::::::::::::::::::::::::::::::::::::::::::::::::::::::::::::::::::::::::::::::::::::::::::::::
        :::::::::::::::::::::::::::::::::::::::::::::::::::::::::::::::::::::::::::::::::::::::::::::::::::::::::::::::::::::::::::::::::::::::::::::::::::::::::::::::

# RM_HELIX NESTED 101-107 113-119, nbp = 7 nbp_cov = 0
# pvals: 0.00796354,0.00916275,0.111027,0.00229228,0.94946,0.972634,0.978325
# aggregated NONE
NESTED  ::::::::::::::::::::::::::::::::::::::::::::::::::::::::::::::::::::::::::::::::::::::::::::::::::::<<<<<<<_____>>>>>>>::::::::::::::::::::::::::::::::::::::::
        :::::::::::::::::::::::::::::::::::::::::::::::::::::::::::::::::::::::::::::::::::::::::::::::::::::::::::::::::::::::::::::::::::::::::::::::::::::::::::::::

# RM_HELIX NESTED 89-96 130-137, nbp = 8 nbp_cov = 1
# pvals: 0.94946,0.111027,0.94946,0.94946,0.990572,0.94946,0.000109333,0.94946
# aggregated NONE
NESTED  ::::::::::::::::::::::::::::::::::::::::::::::::::::::::::::::::::::::::::::::::::::::::<<<<<<<<_________________________________>>>>>>>>::::::::::::::::::::::
        ::::::::::::::::::::::::::::::::::::::::::::::::::::::::::::::::::::::::::::::::::::::::::::::<___________________________________>::::::::::::::::::::::::::::

# RM_HELIX NESTED 74-80 146-152, nbp = 7 nbp_cov = 0
# pvals: 0.94946,0.94946,0.94946,0.94946,0.111027,0.94946,0.94946
# aggregated NONE
NESTED  :::::::::::::::::::::::::::::::::::::::::::::::::::::::::::::::::::::::::<<<<<<<_________________________________________________________________>>>>>>>:::::::
        :::::::::::::::::::::::::::::::::::::::::::::::::::::::::::::::::::::::::::::::::::::::::::::::::::::::::::::::::::::::::::::::::::::::::::::::::::::::::::::::
```
