## Supplementary material for "All-at-once RNA folding with 3D motif prediction framed by evolutionary information": RF01442_S_pombe_snR90.cacofold.power

```
# Power analysis of CaCoFold structure 
#
# Powertype = SINGLE SUBSTITUTIONS
# covary  left_pos      right_pos    substitutions      power
#----------------------------------------------------------------
          3		61		0		0.00
          4		60		0		0.00
          5		59		0		0.00
          6		58		0		0.00
          7		57		0		0.00
          8		56		0		0.00
          17		47		0		0.00
          18		46		0		0.00
          19		45		0		0.00
          20		44		2		0.00
          21		43		2		0.00
          22		42		0		0.00
          23		40		0		0.00
          24		39		0		0.00
          25		38		2		0.00
          26		37		0		0.00
          27		36		0		0.00
          74		152		1		0.00
          75		151		0		0.00
          76		150		0		0.00
          77		149		0		0.00
          78		148		1		0.00
          79		147		1		0.00
          80		146		0		0.00
          89		137		0		0.00
          90		136		1		0.00
          91		135		0		0.00
          92		134		1		0.00
          93		133		2		0.00
          94		132		1		0.00
     *    95		131		2		0.00
          96		130		0		0.00
          101		119		2		0.00
          102		118		2		0.00
          103		117		1		0.00
          104		116		2		0.00
          105		115		0		0.00
          106		114		0		0.00
          107		113		0		0.00
#
# BPAIRS 39
# avg substitutions per BP  0.6
# BPAIRS expected to covary 0.0 +/- 0.0
# BPAIRS observed to covary 1
#
```
