## Supplementary material for "All-at-once RNA folding with 3D motif prediction framed by evolutionary information": RF01442_S_pombe_snR90.helixcov

```
# RMs = 4 L = 159

# RM_HELIX NESTED 16-27 36-48, nbp = 12 nbp_cov = 0
# pvals: 0.94946,0.94946,0.94946,0.94946,0.00229228,0.00229228,0.94946,0.94946,0.94946,0.00229228,0.94946,0.94946
# aggregated NONE
NESTED  :::::::::::::::<<<<<<<<<<<<________>>>>>->>>>>>>:::::::::::::::::::::::::::::::::::::::::::::::::::::::::::::::::::::::::::::::::::::::::::::::::::::::::::::::
        :::::::::::::::::::::::::::::::::::::::::::::::::::::::::::::::::::::::::::::::::::::::::::::::::::::::::::::::::::::::::::::::::::::::::::::::::::::::::::::::

# RM_HELIX NESTED 3-8 56-61, nbp = 6 nbp_cov = 0
# pvals: 0.94946,0.94946,0.94946,0.94946,0.94946,0.94946
# aggregated NONE
NESTED  ::<<<<<<_______________________________________________>>>>>>::::::::::::::::::::::::::::::::::::::::::::::::::::::::::::::::::::::::::::::::::::::::::::::::::
        :::::::::::::::::::::::::::::::::::::::::::::::::::::::::::::::::::::::::::::::::::::::::::::::::::::::::::::::::::::::::::::::::::::::::::::::::::::::::::::::

# RM_HELIX NESTED 101-108 112-119, nbp = 8 nbp_cov = 0
# pvals: 0.00796354,0.00916275,0.111027,0.00229228,0.94946,0.972634,0.978325,0.978325
# aggregated NONE
NESTED  ::::::::::::::::::::::::::::::::::::::::::::::::::::::::::::::::::::::::::::::::::::::::::::::::::::<<<<<<<<___>>>>>>>>::::::::::::::::::::::::::::::::::::::::
        :::::::::::::::::::::::::::::::::::::::::::::::::::::::::::::::::::::::::::::::::::::::::::::::::::::::::::::::::::::::::::::::::::::::::::::::::::::::::::::::

# RM_HELIX NESTED 89-99 126-137, nbp = 10 nbp_cov = 1
# pvals: 0.94946,0.111027,0.94946,0.990572,0.94946,0.000109333,0.94946,0.028977,0.94946,0.94946
# aggregated NONE
NESTED  ::::::::::::::::::::::::::::::::::::::::::::::::::::::::::::::::::::::::::::::::::::::::<<<-<<<<<<<__________________________>->>>>>>->>>::::::::::::::::::::::
        ::::::::::::::::::::::::::::::::::::::::::::::::::::::::::::::::::::::::::::::::::::::::::::::<___________________________________>::::::::::::::::::::::::::::
```
