## Supplementary material for "All-at-once RNA folding with 3D motif prediction framed by evolutionary information": RF01442_S_pombe_snR90.surv

```
2.020987	0.0277778
1.521810	0.138889
1.277315	0.166667
1.206004	0.194444
0.452146	0.222222
0.003906	0.277778
-0.006281	0.888889
-0.464709	0.916667
-0.709204	0.972222
-0.974073	1
&
2.020987	7.98403e-05
2.000612	0.000159681
1.664432	0.000479042
1.644057	0.000558882
1.521810	0.00215569
1.511623	0.00407186
1.501435	0.00447106
1.481061	0.00606786
1.277315	0.009501
1.226379	0.0103792
1.206004	0.0120559
1.093944	0.0135729
1.073570	0.0142914
1.063383	0.0145309
1.032821	0.01501
1.022633	0.0166068
0.920761	0.0169261
0.900386	0.017485
0.890199	0.0190818
0.839262	0.0191617
0.818888	0.0207585
0.778139	0.0235529
0.767952	0.0240319
0.757764	0.0244311
0.747577	0.0261078
0.706828	0.026507
0.543831	0.0267465
0.533644	0.0270659
0.503082	0.0283433
0.492895	0.0286627
0.452146	0.037525
0.441959	0.0391218
0.370648	0.04
0.360460	0.0403992
0.319711	0.0447904
0.289150	0.0470259
0.207651	0.0482236
0.136340	0.0517365
0.105779	0.0561277
0.003906	0.112735
-0.006281	0.933174
-0.016469	0.949142
-0.036843	0.949222
-0.179465	0.951617
-0.189652	0.951936
-0.210027	0.953134
-0.220214	0.955529
-0.240589	0.956327
-0.260963	0.956806
-0.291525	0.957206
-0.342462	0.959122
-0.362836	0.961916
-0.383211	0.963194
-0.393398	0.96519
-0.403585	0.965828
-0.423960	0.966387
-0.454522	0.966786
-0.464709	0.967106
-0.495271	0.967265
-0.515645	0.967585
-0.546207	0.967665
-0.637893	0.968463
-0.648080	0.9699
-0.699016	0.970299
-0.709204	0.972535
-0.749953	0.972934
-0.770327	0.97517
-0.790702	0.975649
-0.811076	0.976208
-0.831451	0.976846
-0.841638	0.980359
-0.882387	0.980439
-0.892575	0.987864
-0.943511	0.988184
-0.963886	0.988663
-0.974073	0.993613
-1.055571	0.993852
-1.065758	0.994411
-1.259317	0.995689
-1.289878	0.996008
-1.300066	0.996647
-1.340815	0.996966
-1.544560	0.997046
-1.575122	0.997685
-1.676995	0.998004
-1.962239	0.998962
-2.002988	0.999202
-2.033550	0.999681
-2.155797	1
&
2.509976	2.65372e-07
2.499789	5.30743e-07
2.489601	1.32686e-06
2.428478	1.59223e-06
2.408103	2.12297e-06
2.367354	2.38834e-06
2.346979	3.7152e-06
2.336792	7.69578e-06
2.326605	9.02264e-06
2.316418	9.81875e-06
2.306230	1.06149e-05
2.296043	1.24725e-05
2.275669	1.32686e-05
2.265481	1.51262e-05
2.255294	1.67184e-05
2.245107	1.88414e-05
2.234919	2.09644e-05
2.224732	2.36181e-05
2.214545	2.68025e-05
2.204358	2.86601e-05
2.194170	3.07831e-05
2.183983	3.29061e-05
2.173796	3.47637e-05
2.163608	3.52944e-05
2.153421	3.68867e-05
2.143234	4.00711e-05
2.133047	4.3521e-05
2.122859	4.96245e-05
2.112672	5.22782e-05
2.102485	5.73203e-05
2.092298	6.18316e-05
2.082110	6.60775e-05
2.071923	7.61617e-05
2.061736	8.49189e-05
2.051548	9.2084e-05
2.041361	9.95144e-05
2.031174	0.000104291
2.020987	0.000109333
2.010799	0.000115437
2.000612	0.000120744
1.990425	0.000125255
1.980237	0.000131359
1.970050	0.000138524
1.959863	0.000145689
1.949676	0.000152854
1.939488	0.000158162
1.929301	0.000164265
1.919114	0.000171961
1.908927	0.000177799
1.898739	0.000180718
1.888552	0.000182841
1.878365	0.000190802
1.868177	0.000191864
1.857990	0.000199294
1.847803	0.000204602
1.837616	0.000207786
1.827428	0.000209113
1.817241	0.000213093
1.807054	0.000219197
1.796867	0.000224239
1.786679	0.000225035
1.776492	0.000226893
1.766305	0.000230608
1.756117	0.000234323
1.745930	0.000238569
1.735743	0.000243346
1.725556	0.000248388
1.715368	0.000253695
1.705181	0.00026033
1.694994	0.000276252
1.684806	0.000314465
1.674619	0.000363294
1.664432	0.00041743
1.654245	0.000462543
1.644057	0.000507125
1.633870	0.000559669
1.623683	0.000601863
1.613496	0.000629992
1.603308	0.000662633
1.593121	0.000698458
1.582934	0.000769578
1.572746	0.00085715
1.562559	0.000966484
1.552372	0.0011963
1.542185	0.00151474
1.531997	0.00179763
1.521810	0.00229228
1.511623	0.00281427
1.501435	0.0032983
1.491248	0.00368389
1.481061	0.00416262
1.470874	0.00468487
1.460686	0.00499297
1.450499	0.00530929
1.440312	0.0055529
1.430125	0.00573601
1.419937	0.00594167
1.409750	0.00614601
1.399563	0.00633044
1.389375	0.00646498
1.379188	0.00662155
1.369001	0.00673354
1.358814	0.00682589
1.348626	0.00694318
1.338439	0.00712258
1.328252	0.00727224
1.318064	0.00742112
1.307877	0.00759547
1.297690	0.00769392
1.287503	0.00780166
1.277315	0.00796354
1.267128	0.0080673
1.256941	0.00827402
1.246754	0.00845819
1.236566	0.00865005
1.226379	0.00874293
1.216192	0.00893161
1.206004	0.00916275
1.195817	0.00932516
1.185630	0.00948491
1.175443	0.00961786
1.165255	0.00977603
1.155068	0.00994348
1.144881	0.0100801
1.134694	0.0102418
1.124506	0.0104416
1.114319	0.0105857
1.104132	0.0107977
1.093944	0.0110222
1.083757	0.011239
1.073570	0.0114757
1.063383	0.0117085
1.053195	0.011934
1.043008	0.0122042
1.032821	0.0124507
1.022633	0.0126906
1.012446	0.0130332
1.002259	0.0132848
0.992072	0.0135286
0.981884	0.0137776
0.971697	0.0139896
0.961510	0.0141677
0.951323	0.0143831
0.941135	0.0145705
0.930948	0.0147804
0.920761	0.0150105
0.910573	0.0152384
0.900386	0.0154454
0.890199	0.0157453
0.880012	0.0160491
0.869824	0.0163304
0.859637	0.0165924
0.849450	0.0168755
0.839262	0.0171908
0.829075	0.0175413
0.818888	0.0178502
0.808701	0.0182318
0.798513	0.0185964
0.788326	0.0189685
0.778139	0.0193419
0.767952	0.0196903
0.757764	0.0201064
0.747577	0.0204127
0.737390	0.0206998
0.727202	0.0209384
0.717015	0.0211528
0.706828	0.0214094
0.696641	0.0216174
0.686453	0.0217435
0.676266	0.0219009
0.666079	0.0220258
0.655892	0.0221116
0.645704	0.0222594
0.635517	0.0223934
0.625330	0.0224953
0.615142	0.0226723
0.604955	0.0228225
0.594768	0.0230027
0.584581	0.0231269
0.574393	0.023293
0.564206	0.0235154
0.554019	0.0238306
0.543831	0.0241746
0.533644	0.0244537
0.523457	0.0247931
0.513270	0.0252867
0.503082	0.0257883
0.492895	0.0262859
0.482708	0.0268277
0.472521	0.027398
0.462333	0.0281705
0.452146	0.028977
0.441959	0.0297041
0.431771	0.030358
0.421584	0.0310604
0.411397	0.0318303
0.401210	0.0324693
0.391022	0.0329865
0.380835	0.0334716
0.370648	0.0339588
0.360460	0.0343855
0.350273	0.0348218
0.340086	0.0352698
0.329899	0.0357166
0.319711	0.0361885
0.309524	0.0366579
0.299337	0.0371571
0.289150	0.0374325
0.278962	0.0378691
0.268775	0.0382581
0.258588	0.0386256
0.248400	0.038977
0.238213	0.0394358
0.228026	0.0397577
0.217839	0.0401149
0.207651	0.0403994
0.197464	0.0407186
0.187277	0.0409941
0.177089	0.0412706
0.166902	0.0415248
0.156715	0.0418247
0.146528	0.0421354
0.136340	0.0424141
0.126153	0.0426304
0.115966	0.0429783
0.105779	0.0432243
0.095591	0.043406
0.085404	0.043625
0.075217	0.0438577
0.065029	0.0441146
0.054842	0.0443431
0.044655	0.0445307
0.034468	0.0448104
0.024280	0.0449999
0.014093	0.0452713
0.003906	0.111027
-0.006281	0.94946
-0.016469	0.956172
-0.026656	0.956394
-0.036843	0.956583
-0.047031	0.956733
-0.057218	0.956961
-0.067405	0.957084
-0.077592	0.957208
-0.087780	0.957361
-0.097967	0.957457
-0.108154	0.957568
-0.118342	0.957685
-0.128529	0.957857
-0.138716	0.957993
-0.148903	0.95819
-0.159091	0.958358
-0.169278	0.958645
-0.179465	0.958996
-0.189652	0.959361
-0.199840	0.959702
-0.210027	0.960173
-0.220214	0.960659
-0.230402	0.961108
-0.240589	0.961643
-0.250776	0.962169
-0.260963	0.9626
-0.271151	0.96311
-0.281338	0.963488
-0.291525	0.963961
-0.301713	0.9644
-0.311900	0.964794
-0.322087	0.965267
-0.332274	0.965804
-0.342462	0.966389
-0.352649	0.967051
-0.362836	0.967786
-0.373023	0.968469
-0.383211	0.969127
-0.393398	0.96989
-0.403585	0.970442
-0.413773	0.970904
-0.423960	0.971415
-0.434147	0.971794
-0.444334	0.972093
-0.454522	0.972374
-0.464709	0.972634
-0.474896	0.972813
-0.485083	0.972946
-0.495271	0.973055
-0.505458	0.973162
-0.515645	0.973253
-0.525833	0.973333
-0.536020	0.973391
-0.546207	0.973483
-0.556394	0.97356
-0.566582	0.97366
-0.576769	0.973753
-0.586956	0.973898
-0.597144	0.974031
-0.607331	0.974239
-0.617518	0.974491
-0.627705	0.974762
-0.637893	0.975131
-0.648080	0.975551
-0.658267	0.976015
-0.668454	0.976411
-0.678642	0.976867
-0.688829	0.977317
-0.699016	0.977807
-0.709204	0.978325
-0.719391	0.978775
-0.729578	0.979246
-0.739765	0.979629
-0.749953	0.980076
-0.760140	0.980543
-0.770327	0.981005
-0.780515	0.981332
-0.790702	0.981857
-0.800889	0.982371
-0.811076	0.982689
-0.821264	0.983242
-0.831451	0.983635
-0.841638	0.984215
-0.851825	0.984787
-0.862013	0.985259
-0.872200	0.985717
-0.882387	0.986112
-0.892575	0.98673
-0.902762	0.987242
-0.912949	0.987744
-0.923136	0.988263
-0.933324	0.988811
-0.943511	0.989207
-0.953698	0.989709
-0.963886	0.990227
-0.974073	0.990572
-0.984260	0.991105
-0.994447	0.991551
-1.004635	0.992004
-1.014822	0.992407
-1.025009	0.992677
-1.035196	0.992983
-1.045384	0.993269
-1.055571	0.993478
-1.065758	0.993783
-1.075946	0.994039
-1.086133	0.994255
-1.096320	0.994407
-1.106507	0.994608
-1.116695	0.994817
-1.126882	0.995026
-1.137069	0.995194
-1.147256	0.995321
-1.157444	0.995472
-1.167631	0.995603
-1.177818	0.995758
-1.188006	0.995872
-1.198193	0.996064
-1.208380	0.996213
-1.218567	0.996358
-1.228755	0.996461
-1.238942	0.99657
-1.249129	0.996665
-1.259317	0.996764
-1.269504	0.99685
-1.279691	0.996937
-1.289878	0.997015
-1.300066	0.997083
-1.310253	0.997158
-1.320440	0.997224
-1.330627	0.997295
-1.340815	0.997356
-1.351002	0.9974
-1.361189	0.997435
-1.371377	0.997475
-1.381564	0.997516
-1.391751	0.997551
-1.401938	0.997583
-1.412126	0.997604
-1.422313	0.997623
-1.432500	0.997655
-1.442688	0.997687
-1.452875	0.997724
-1.463062	0.997763
-1.473249	0.997784
-1.483437	0.99781
-1.493624	0.997851
-1.503811	0.997894
-1.513998	0.997919
-1.524186	0.997951
-1.534373	0.997988
-1.544560	0.998008
-1.554748	0.998048
-1.564935	0.998086
-1.575122	0.998135
-1.585309	0.998167
-1.595497	0.998192
-1.605684	0.998224
-1.615871	0.99826
-1.626058	0.998288
-1.636246	0.998324
-1.646433	0.998336
-1.656620	0.998353
-1.666808	0.998384
-1.676995	0.998413
-1.687182	0.998454
-1.697369	0.998477
-1.707557	0.998511
-1.717744	0.998535
-1.727931	0.998568
-1.738119	0.9986
-1.748306	0.998622
-1.758493	0.998652
-1.768680	0.998677
-1.778868	0.998719
-1.789055	0.99875
-1.799242	0.99879
-1.809429	0.998846
-1.819617	0.998863
-1.829804	0.9989
-1.839991	0.998942
-1.850179	0.99899
-1.860366	0.999033
-1.870553	0.999054
-1.880740	0.999102
-1.890928	0.99913
-1.901115	0.999155
-1.911302	0.999218
-1.921490	0.999257
-1.931677	0.999284
-1.941864	0.999318
-1.952051	0.999361
-1.962239	0.999405
-1.972426	0.999438
-1.982613	0.999473
-1.992800	0.999502
-2.002988	0.999533
-2.013175	0.999556
-2.023362	0.999578
-2.033550	0.999607
-2.043737	0.999628
-2.053924	0.999652
-2.064111	0.99967
-2.074299	0.999703
-2.084486	0.999716
-2.094673	0.999735
-2.104861	0.999758
-2.115048	0.999785
-2.125235	0.999803
-2.135422	0.999819
-2.145610	0.999834
-2.155797	0.99985
-2.165984	0.999863
-2.176171	0.999867
-2.186359	0.999873
-2.196546	0.999884
-2.206733	0.999895
-2.216921	0.999901
-2.227108	0.999911
-2.237295	0.999918
-2.247482	0.999927
-2.257670	0.999931
-2.267857	0.999938
-2.278044	0.999944
-2.288231	0.999954
-2.298419	0.999957
-2.308606	0.999963
-2.318793	0.999967
-2.328981	0.999974
-2.339168	0.999977
-2.349355	0.999979
-2.359542	0.99998
-2.369730	0.999982
-2.379917	0.999984
-2.390104	0.999986
-2.410479	0.999988
-2.420666	0.999989
-2.430853	0.99999
-2.441041	0.999993
-2.491977	0.999994
-2.502164	0.999997
-2.522539	0.999997
-2.563288	0.999998
-2.573475	0.999999
-2.654973	1
&
```
