## Supplementary material for "All-at-once RNA folding with 3D motif prediction framed by evolutionary information": RF01443_S_pombe_snR91.cacofold.power

```
# Power analysis of CaCoFold structure 
#
# Powertype = SINGLE SUBSTITUTIONS
# covary  left_pos      right_pos    substitutions      power
#----------------------------------------------------------------
          9		68		0		0.00
          10		67		0		0.00
          11		66		0		0.00
          12		65		0		0.00
          13		64		0		0.00
          14		63		0		0.00
          15		62		0		0.00
          16		61		0		0.00
          17		60		0		0.00
          18		59		0		0.00
          23		54		0		0.00
          24		53		1		0.00
          25		52		0		0.00
          27		50		0		0.00
          28		49		0		0.00
          29		48		0		0.00
          30		47		0		0.00
          33		46		0		0.00
          34		45		0		0.00
          81		135		0		0.00
          82		134		0		0.00
          83		133		0		0.00
          84		132		0		0.00
          85		131		0		0.00
          91		124		0		0.00
          92		123		0		0.00
          93		122		0		0.00
          94		121		0		0.00
          95		120		0		0.00
          96		118		0		0.00
          97		117		0		0.00
          98		116		0		0.00
          99		115		0		0.00
          100		114		0		0.00
#
# BPAIRS 34
# avg substitutions per BP  0.0
# BPAIRS expected to covary 0.0 +/- 0.0
# BPAIRS observed to covary 0
#
```
