## Supplementary material for "All-at-once RNA folding with 3D motif prediction framed by evolutionary information": RF01444_S_pombe_snR92.cacofold.helixcov

```
# RMs = 6 L = 149

# RM_HELIX NESTED 33-36 41-44, nbp = 4 nbp_cov = 0
# pvals: 0.0159202,0.0159202,0.0221483,0.971564
# aggregated NONE
NESTED  ::::::::::::::::::::::::::::::::<<<<____>>>>:::::::::::::::::::::::::::::::::::::::::::::::::::::::::::::::::::::::::::::::::::::::::::::::::::::::::
        :::::::::::::::::::::::::::::::::::::::::::::::::::::::::::::::::::::::::::::::::::::::::::::::::::::::::::::::::::::::::::::::::::::::::::::::::::::

# RM_HELIX NESTED 18-28 48-58, nbp = 11 nbp_cov = 0
# pvals: 0.921937,0.921937,0.921937,0.921937,0.00505351,0.921937,0.921937,0.00505351,0.00783754,0.959638,0.00783754
# aggregated NONE
NESTED  :::::::::::::::::<<<<<<<<<<<___________________>>>>>>>>>>>:::::::::::::::::::::::::::::::::::::::::::::::::::::::::::::::::::::::::::::::::::::::::::
        :::::::::::::::::::::::::::::::::::::::::::::::::::::::::::::::::::::::::::::::::::::::::::::::::::::::::::::::::::::::::::::::::::::::::::::::::::::

# RM_HELIX NESTED 4-12 65-73, nbp = 9 nbp_cov = 0
# pvals: 0.921937,0.921937,0.921937,0.00505351,0.921937,0.921937,0.921937,0.921937,0.921937
# aggregated NONE
NESTED  :::<<<<<<<<<____________________________________________________>>>>>>>>>::::::::::::::::::::::::::::::::::::::::::::::::::::::::::::::::::::::::::::
        :::::::::::::::::::::::::::::::::::::::::::::::::::::::::::::::::::::::::::::::::::::::::::::::::::::::::::::::::::::::::::::::::::::::::::::::::::::

# RM_HELIX NESTED 95-106 115-126, nbp = 11 nbp_cov = 1
# pvals: 0.921937,0.921937,0.921937,0.000125763,0.921937,0.921937,0.0159202,0.0722876,0.0159202,0.00783754,0.971564
# aggregated NONE
NESTED  ::::::::::::::::::::::::::::::::::::::::::::::::::::::::::::::::::::::::::::::::::::::::::::::<<<<<<<-<<<<________>>>>->>>>>>>:::::::::::::::::::::::
        :::::::::::::::::::::::::::::::::::::::::::::::::::::::::::::::::::::::::::::::::::::::::::::::::<________________________>::::::::::::::::::::::::::

# RM_HELIX NESTED 83-87 138-142, nbp = 5 nbp_cov = 0
# pvals: 0.0645338,0.921937,0.921937,0.921937,0.921937
# aggregated NONE
NESTED  ::::::::::::::::::::::::::::::::::::::::::::::::::::::::::::::::::::::::::::::::::<<<<<__________________________________________________>>>>>:::::::
        :::::::::::::::::::::::::::::::::::::::::::::::::::::::::::::::::::::::::::::::::::::::::::::::::::::::::::::::::::::::::::::::::::::::::::::::::::::

# RM_HL CUYG-tetraloop 37-40, nbp = 0 nbp_cov = 0 nhl_b_cov 0/1
# aggregated NONE
RM_HL   ::::::::::::::::::::::::::::::::::::xxxx::::::::::::::::::::::::::::::::::::::::::::::::::::::::::::::::::::::::::::::::::::::::::::::::::::::::::::: CUYG-tetraloop
```
