## Supplementary material for "All-at-once RNA folding with 3D motif prediction framed by evolutionary information": RF01444_S_pombe_snR92.helixcov

```
# RMs = 7 L = 149

# RM_HELIX NESTED 33-35 42-44, nbp = 3 nbp_cov = 0
# pvals: 0.0159202,0.0159202,0.0221483
# aggregated NONE
NESTED  ::::::::::::::::::::::::::::::::<<<______>>>:::::::::::::::::::::::::::::::::::::::::::::::::::::::::::::::::::::::::::::::::::::::::::::::::::::::::
        :::::::::::::::::::::::::::::::::::::::::::::::::::::::::::::::::::::::::::::::::::::::::::::::::::::::::::::::::::::::::::::::::::::::::::::::::::::

# RM_HELIX NESTED 18-28 48-58, nbp = 10 nbp_cov = 0
# pvals: 0.921937,0.921937,0.921937,0.921937,0.00505351,0.921937,0.00505351,0.00783754,0.959638,0.00783754
# aggregated NONE
NESTED  :::::::::::::::::<<<<<-<<<<<___________________>>>>>->>>>>:::::::::::::::::::::::::::::::::::::::::::::::::::::::::::::::::::::::::::::::::::::::::::
        :::::::::::::::::::::::::::::::::::::::::::::::::::::::::::::::::::::::::::::::::::::::::::::::::::::::::::::::::::::::::::::::::::::::::::::::::::::

# RM_HELIX NESTED 15-15 61-61, nbp = 1 nbp_cov = 0
# pvals: 0.921937
# aggregated NONE
NESTED  ::::::::::::::<_____________________________________________>::::::::::::::::::::::::::::::::::::::::::::::::::::::::::::::::::::::::::::::::::::::::
        :::::::::::::::::::::::::::::::::::::::::::::::::::::::::::::::::::::::::::::::::::::::::::::::::::::::::::::::::::::::::::::::::::::::::::::::::::::

# RM_HELIX NESTED 4-12 65-73, nbp = 8 nbp_cov = 0
# pvals: 0.921937,0.921937,0.921937,0.00505351,0.921937,0.921937,0.921937,0.921937
# aggregated NONE
NESTED  :::<<<<-<<<<____________________________________________________>>>>->>>>::::::::::::::::::::::::::::::::::::::::::::::::::::::::::::::::::::::::::::
        :::::::::::::::::::::::::::::::::::::::::::::::::::::::::::::::::::::::::::::::::::::::::::::::::::::::::::::::::::::::::::::::::::::::::::::::::::::

# RM_HELIX NESTED 104-105 116-117, nbp = 2 nbp_cov = 0
# pvals: 0.0159202,0.00783754
# aggregated NONE
NESTED  :::::::::::::::::::::::::::::::::::::::::::::::::::::::::::::::::::::::::::::::::::::::::::::::::::::::<<__________>>::::::::::::::::::::::::::::::::
        :::::::::::::::::::::::::::::::::::::::::::::::::::::::::::::::::::::::::::::::::::::::::::::::::::::::::::::::::::::::::::::::::::::::::::::::::::::

# RM_HELIX NESTED 95-101 120-126, nbp = 7 nbp_cov = 1
# pvals: 0.921937,0.921937,0.921937,0.000125763,0.921937,0.921937,0.0159202
# aggregated NONE
NESTED  ::::::::::::::::::::::::::::::::::::::::::::::::::::::::::::::::::::::::::::::::::::::::::::::<<<<<<<__________________>>>>>>>:::::::::::::::::::::::
        :::::::::::::::::::::::::::::::::::::::::::::::::::::::::::::::::::::::::::::::::::::::::::::::::<________________________>::::::::::::::::::::::::::

# RM_HELIX NESTED 83-87 138-142, nbp = 5 nbp_cov = 0
# pvals: 0.0645338,0.921937,0.921937,0.921937,0.921937
# aggregated NONE
NESTED  ::::::::::::::::::::::::::::::::::::::::::::::::::::::::::::::::::::::::::::::::::<<<<<__________________________________________________>>>>>:::::::
        :::::::::::::::::::::::::::::::::::::::::::::::::::::::::::::::::::::::::::::::::::::::::::::::::::::::::::::::::::::::::::::::::::::::::::::::::::::
```
