## Supplementary material for "All-at-once RNA folding with 3D motif prediction framed by evolutionary information": RF01444_S_pombe_snR92.sorted.cacofold.cov

```
# The predicted CaCoFold structure
# BPAIRS observed to covary 1
#
#
# Method Target_E-val [cov_min,cov_max] [FP | TP True Found | Sen PPV F] 
# GTp    0.05         [-2.09,2.03]     [0 | 1 188 1 | 0.53 100.00 1.06] 
#
# in_fold in_given   left_pos       right_pos      score           E-value    pvalue       substitutions      power
#-----------------------------------------------------------------------------------------------------------------------
*	*	        98	       123	1.96165	0.00452748	0.000125763	2		0.00
```
