## Supplementary material for "All-at-once RNA folding with 3D motif prediction framed by evolutionary information": RF01444_S_pombe_snR92.sorted.cov

```
#
# Method Target_E-val [cov_min,cov_max] [FP | TP True Found | Sen PPV F] 
# GTp    0.05         [-2.09,2.03]     [0 | 1 36 1 | 2.78 100.00 5.41] 
#
#       left_pos       right_pos        score          E-value           pvalue       substitutions      power
#--------------------------------------------------------------------------------------------------------------
*	      98	     123	1.96165	0.00452748	0.000125763	2		0.00
```
