## Supplementary material for "All-at-once RNA folding with 3D motif prediction framed by evolutionary information": RF01444_S_pombe_snR92.surv

```
1.954618	0.0277778
1.513592	0.111111
1.476058	0.194444
1.316538	0.305556
1.100717	0.333333
0.265583	0.361111
-0.006540	0.972222
-0.794756	1
&
2.029686	9.09918e-05
1.954618	0.000181984
1.729413	0.00145587
1.710646	0.00200182
1.513592	0.00746133
1.476058	0.00855323
1.316538	0.0196542
1.194552	0.022202
1.157018	0.0231119
1.138251	0.0243858
1.100717	0.0278435
1.053799	0.0294813
1.044416	0.0310282
1.035032	0.0343039
1.025649	0.0385805
0.988114	0.0388535
0.922430	0.0429481
0.847362	0.0452229
0.772293	0.0476797
0.744143	0.0501365
0.725376	0.0506824
0.697225	0.0515014
0.687841	0.0546861
0.678458	0.0575068
0.669074	0.0577798
0.650307	0.0580528
0.640924	0.0644222
0.584623	0.0732484
0.462637	0.0746133
0.443870	0.0759782
0.434486	0.077343
0.415719	0.0787079
0.265583	0.0859873
0.199898	0.0865332
0.190514	0.0868062
0.181131	0.0906278
0.171747	0.0944495
0.162364	0.100182
0.115446	0.100819
0.106063	0.104914
0.068528	0.105369
0.049761	0.113649
-0.006540	0.901456
-0.053457	0.903731
-0.212977	0.908917
-0.231745	0.914923
-0.241128	0.915196
-0.250512	0.916106
-0.316196	0.917743
-0.334963	0.918653
-0.391265	0.919472
-0.428799	0.92384
-0.438182	0.925751
-0.447566	0.928389
-0.456949	0.930664
-0.466333	0.931483
-0.475716	0.932848
-0.625853	0.933394
-0.644620	0.93394
-0.672770	0.935578
-0.700921	0.936397
-0.729072	0.937307
-0.747839	0.941856
-0.794756	0.94495
-0.804140	0.94586
-0.813523	0.949045
-0.851058	0.950682
-0.860441	0.952502
-0.879208	0.953321
-0.916742	0.953594
-0.926126	0.962511
-0.935509	0.974431
-0.944893	0.976069
-0.991811	0.979891
-1.001194	0.980073
-1.010578	0.986442
-1.170098	0.987352
-1.188865	0.988262
-1.235782	0.9899
-1.329618	0.989991
-1.517288	0.994086
-1.695575	0.99454
-1.761260	0.99545
-1.817561	0.995905
-1.967698	0.999181
-2.089684	1
&
2.508246	3.02316e-07
2.423795	9.06947e-07
2.405028	1.20926e-06
2.348726	1.51158e-06
2.339343	2.41853e-06
2.311192	2.72084e-06
2.301809	3.02316e-06
2.283042	4.53474e-06
2.273658	5.13937e-06
2.264275	5.744e-06
2.254891	6.34863e-06
2.245508	6.95326e-06
2.236124	9.06947e-06
2.226741	9.6741e-06
2.217357	1.08834e-05
2.207973	1.1488e-05
2.198590	1.48135e-05
2.189206	1.6325e-05
2.179823	1.78366e-05
2.170439	1.99528e-05
2.161056	2.23714e-05
2.151672	2.41853e-05
2.142289	2.81154e-05
2.132905	3.02316e-05
2.123522	3.17432e-05
2.114138	3.41617e-05
2.104755	3.96034e-05
2.095371	4.26265e-05
2.085988	4.56497e-05
2.076604	4.77659e-05
2.067221	5.04867e-05
2.057837	5.41145e-05
2.048453	5.83469e-05
2.039070	6.28817e-05
2.029686	6.74164e-05
2.020303	7.04396e-05
2.010919	7.82998e-05
2.001536	8.70669e-05
1.992152	9.31132e-05
1.982769	0.00010309
1.973385	0.000107624
1.964002	0.000116996
1.954618	0.000125763
1.945235	0.000134531
1.935851	0.000140577
1.926468	0.000148437
1.917084	0.000155995
1.907700	0.000162948
1.898317	0.000173529
1.888933	0.000182901
1.879550	0.000188645
1.870166	0.00019711
1.860783	0.000203761
1.851399	0.000217667
1.842016	0.000224318
1.832632	0.000233085
1.823249	0.000249108
1.813865	0.000261201
1.804482	0.000298386
1.795098	0.00032378
1.785715	0.000372453
1.776331	0.000422033
1.766948	0.000474938
1.757564	0.000560191
1.748180	0.000655421
1.738797	0.000785719
1.729413	0.000903017
1.720030	0.00103271
1.710646	0.00118931
1.701263	0.00137584
1.691879	0.00153062
1.682496	0.00165548
1.673112	0.00178941
1.663729	0.00192666
1.654345	0.00200707
1.644962	0.00209565
1.635578	0.00218423
1.626195	0.00225921
1.616811	0.00231846
1.607428	0.00237862
1.598044	0.00247355
1.588660	0.00256545
1.579277	0.00270845
1.569893	0.002846
1.560510	0.00298809
1.551126	0.00315587
1.541743	0.00347089
1.532359	0.00389806
1.522976	0.00441079
1.513592	0.00505351
1.504209	0.00563093
1.494825	0.00634893
1.485442	0.00710895
1.476058	0.00783754
1.466675	0.00865711
1.457291	0.00925661
1.447907	0.0098954
1.438524	0.010552
1.429140	0.0111597
1.419757	0.0117395
1.410373	0.0121407
1.400990	0.0127142
1.391606	0.0129699
1.382223	0.0132889
1.372839	0.01386
1.363456	0.0141073
1.354072	0.0144785
1.344689	0.0148026
1.335305	0.0151687
1.325922	0.0156457
1.316538	0.0159202
1.307155	0.0162954
1.297771	0.0165772
1.288387	0.0169596
1.279004	0.0172042
1.269620	0.0174702
1.260237	0.0176954
1.250853	0.0178844
1.241470	0.0181782
1.232086	0.018411
1.222703	0.0186148
1.213319	0.0189083
1.203936	0.0191478
1.194552	0.0193524
1.185169	0.0196526
1.175785	0.0198812
1.166402	0.0201276
1.157018	0.0203646
1.147634	0.0205321
1.138251	0.0208048
1.128867	0.0210505
1.119484	0.0213786
1.110100	0.0216851
1.100717	0.0221483
1.091333	0.0225812
1.081950	0.0230706
1.072566	0.0235205
1.063183	0.0239945
1.053799	0.0245223
1.044416	0.0251297
1.035032	0.0256521
1.025649	0.0261951
1.016265	0.0267755
1.006882	0.0273711
0.997498	0.0279563
0.988114	0.0285153
0.978731	0.0289703
0.969347	0.0295798
0.959964	0.0300967
0.950580	0.0305209
0.941197	0.0308912
0.931813	0.031329
0.922430	0.0317528
0.913046	0.0321824
0.903663	0.0326791
0.894279	0.0331359
0.884896	0.0335849
0.875512	0.0339875
0.866129	0.034435
0.856745	0.034834
0.847362	0.0353374
0.837978	0.0358713
0.828594	0.0364173
0.819211	0.0370521
0.809827	0.0375636
0.800444	0.0381495
0.791060	0.0387965
0.781677	0.0392932
0.772293	0.0398198
0.762910	0.0403661
0.753526	0.0408462
0.744143	0.0413683
0.734759	0.0418215
0.725376	0.0421588
0.715992	0.0428031
0.706609	0.0433382
0.697225	0.0438781
0.687841	0.0444407
0.678458	0.0450118
0.669074	0.0456521
0.659691	0.0463371
0.650307	0.0469895
0.640924	0.0477665
0.631540	0.0484379
0.622157	0.0490317
0.612773	0.0495607
0.603390	0.0501602
0.594006	0.050705
0.584623	0.0512165
0.575239	0.0517758
0.565856	0.0523312
0.556472	0.0528554
0.547089	0.053359
0.537705	0.0538418
0.528321	0.0544743
0.518938	0.0548761
0.509554	0.0554501
0.500171	0.0557815
0.490787	0.0561397
0.481404	0.0564916
0.472020	0.0569663
0.462637	0.0572447
0.453253	0.0576026
0.443870	0.0578472
0.434486	0.0581885
0.425103	0.058444
0.415719	0.0587003
0.406336	0.0588826
0.396952	0.0590734
0.387569	0.0593518
0.378185	0.0594927
0.368801	0.0597672
0.359418	0.0600644
0.350034	0.0603483
0.340651	0.0605974
0.331267	0.0609115
0.321884	0.061426
0.312500	0.0619061
0.303117	0.0624252
0.293733	0.062892
0.284350	0.0633321
0.274966	0.0639068
0.265583	0.0645338
0.256199	0.0652425
0.246816	0.0659199
0.237432	0.066618
0.228048	0.0673076
0.218665	0.0680649
0.209281	0.0687974
0.199898	0.0695873
0.190514	0.0703401
0.181131	0.0710536
0.171747	0.0717256
0.162364	0.0722876
0.152980	0.0731885
0.143597	0.0739219
0.134213	0.0746402
0.124830	0.0751799
0.115446	0.0759892
0.106063	0.076696
0.096679	0.0774527
0.087296	0.0780585
0.077912	0.0787209
0.068528	0.0791777
0.059145	0.0796493
0.049761	0.0800928
0.040378	0.0804544
0.030994	0.0809202
0.021611	0.0814336
0.012227	0.0818592
0.002844	0.0821794
-0.006540	0.921937
-0.015923	0.922381
-0.025307	0.92269
-0.034690	0.922842
-0.044074	0.923042
-0.053457	0.923288
-0.062841	0.923537
-0.072224	0.923699
-0.081608	0.923891
-0.090992	0.924085
-0.100375	0.924296
-0.109759	0.92455
-0.119142	0.924726
-0.128526	0.924869
-0.137909	0.925225
-0.147293	0.925536
-0.156676	0.925744
-0.166060	0.925992
-0.175443	0.926295
-0.184827	0.926721
-0.194210	0.927306
-0.203594	0.927932
-0.212977	0.928545
-0.222361	0.929404
-0.231745	0.930283
-0.241128	0.931058
-0.250512	0.931853
-0.259895	0.932605
-0.269279	0.933388
-0.278662	0.934102
-0.288046	0.934657
-0.297429	0.935147
-0.306813	0.935664
-0.316196	0.936117
-0.325580	0.936527
-0.334963	0.936919
-0.344347	0.937416
-0.353730	0.937822
-0.363114	0.93825
-0.372497	0.938592
-0.381881	0.939029
-0.391265	0.93947
-0.400648	0.94003
-0.410032	0.940558
-0.419415	0.941106
-0.428799	0.941789
-0.438182	0.942575
-0.447566	0.943389
-0.456949	0.944385
-0.466333	0.945261
-0.475716	0.946087
-0.485100	0.946796
-0.494483	0.947431
-0.503867	0.947989
-0.513250	0.948509
-0.522634	0.948892
-0.532018	0.949266
-0.541401	0.949539
-0.550785	0.949742
-0.560168	0.949923
-0.569552	0.950142
-0.578935	0.950353
-0.588319	0.950546
-0.597702	0.950765
-0.607086	0.950903
-0.616469	0.951098
-0.625853	0.951349
-0.635236	0.951629
-0.644620	0.951908
-0.654003	0.95223
-0.663387	0.952614
-0.672770	0.952926
-0.682154	0.95326
-0.691538	0.95369
-0.700921	0.954082
-0.710305	0.9546
-0.719688	0.955026
-0.729072	0.955575
-0.738455	0.956005
-0.747839	0.956558
-0.757222	0.957119
-0.766606	0.957698
-0.775989	0.958269
-0.785373	0.959028
-0.794756	0.959638
-0.804140	0.960502
-0.813523	0.961171
-0.822907	0.961877
-0.832290	0.962575
-0.841674	0.963238
-0.851058	0.964029
-0.860441	0.964826
-0.869825	0.965545
-0.879208	0.966402
-0.888592	0.967359
-0.897975	0.967981
-0.907359	0.968824
-0.916742	0.969699
-0.926126	0.970636
-0.935509	0.971564
-0.944893	0.972269
-0.954276	0.973189
-0.963660	0.974144
-0.973043	0.975142
-0.982427	0.976408
-0.991811	0.977475
-1.001194	0.978435
-1.010578	0.979352
-1.019961	0.980443
-1.029345	0.981194
-1.038728	0.982042
-1.048112	0.98289
-1.057495	0.98368
-1.066879	0.984417
-1.076262	0.984996
-1.085646	0.985683
-1.095029	0.986339
-1.104413	0.986836
-1.113796	0.987354
-1.123180	0.987841
-1.132563	0.988323
-1.141947	0.988738
-1.151331	0.989137
-1.160714	0.989471
-1.170098	0.989719
-1.179481	0.990062
-1.188865	0.990369
-1.198248	0.990624
-1.207632	0.990901
-1.217015	0.99114
-1.226399	0.991385
-1.235782	0.991591
-1.245166	0.991735
-1.254549	0.99194
-1.263933	0.992118
-1.273316	0.992262
-1.282700	0.992394
-1.292083	0.992521
-1.301467	0.992649
-1.310851	0.992728
-1.320234	0.992866
-1.329618	0.992989
-1.339001	0.99313
-1.348385	0.993253
-1.357768	0.993348
-1.367152	0.993506
-1.376535	0.993633
-1.385919	0.993728
-1.395302	0.9938
-1.404686	0.993876
-1.414069	0.993984
-1.423453	0.994039
-1.432836	0.994128
-1.442220	0.994247
-1.451604	0.994308
-1.460987	0.994454
-1.470371	0.99452
-1.479754	0.994567
-1.489138	0.99469
-1.498521	0.994819
-1.507905	0.994903
-1.517288	0.994966
-1.526672	0.995014
-1.536055	0.995102
-1.545439	0.995172
-1.554822	0.995268
-1.564206	0.995378
-1.573589	0.995478
-1.582973	0.995533
-1.592356	0.995622
-1.601740	0.995704
-1.611124	0.995817
-1.620507	0.995918
-1.629891	0.996011
-1.639274	0.99612
-1.648658	0.996176
-1.658041	0.996296
-1.667425	0.996385
-1.676808	0.996477
-1.686192	0.996577
-1.695575	0.996662
-1.704959	0.996779
-1.714342	0.996898
-1.723726	0.99701
-1.733109	0.997208
-1.742493	0.997333
-1.751876	0.997459
-1.761260	0.997617
-1.770644	0.997739
-1.780027	0.997876
-1.789411	0.997968
-1.798794	0.998011
-1.808178	0.998084
-1.817561	0.998198
-1.826945	0.998287
-1.836328	0.99837
-1.845712	0.998442
-1.855095	0.998502
-1.864479	0.998565
-1.873862	0.998635
-1.883246	0.998737
-1.892629	0.998803
-1.902013	0.998917
-1.911397	0.998972
-1.920780	0.999028
-1.930164	0.999066
-1.939547	0.999152
-1.948931	0.999207
-1.958314	0.999273
-1.967698	0.999339
-1.977081	0.999394
-1.986465	0.999433
-1.995848	0.999462
-2.005232	0.999479
-2.014615	0.999521
-2.023999	0.999543
-2.033382	0.999592
-2.042766	0.999614
-2.052149	0.999658
-2.061533	0.999693
-2.070917	0.999696
-2.080300	0.999721
-2.089684	0.999734
-2.099067	0.999775
-2.108451	0.999811
-2.117834	0.999819
-2.127218	0.999842
-2.136601	0.999858
-2.145985	0.999862
-2.155368	0.99988
-2.164752	0.999885
-2.174135	0.999898
-2.183519	0.999901
-2.192902	0.99992
-2.202286	0.999926
-2.211670	0.999937
-2.221053	0.999951
-2.249204	0.999953
-2.267971	0.999969
-2.277354	0.999969
-2.286738	0.999982
-2.296121	0.999985
-2.305505	0.999985
-2.324272	0.99999
-2.333655	0.999992
-2.343039	0.999993
-2.352422	0.999993
-2.380573	0.999997
-2.446258	1
&
```
