## Supplementary material for "All-at-once RNA folding with 3D motif prediction framed by evolutionary information": RF01445_S_pombe_snR94.cacofold.cov

```
#
# Method Target_E-val [cov_min,cov_max] [FP | TP True Found | Sen PPV F] 
# GTp    0.05           [-1.96,1.78]    [0 | 1 63 1 | 1.59 100.00 3.13] 
#
# in_CaCoFold in_given  left_pos      right_pos  score            E-value       pvalue       substitutions    power
#------------------------------------------------------------------------------------------------------------------------
*	*	        55	        80	1.77836	0.0260264	0.000520528	2		0.00
```
