## Supplementary material for "All-at-once RNA folding with 3D motif prediction framed by evolutionary information": RF01445_S_pombe_snR94.power

```
# Power analysis of given structure
#
# Powertype = SINGLE SUBSTITUTIONS
# covary left_pos right_pos substitutions power
#----------------------------------------------------------------
6		107		0		0.00
7		106		0		0.00
8		105		0		0.00
9		104		0		0.00
10		103		0		0.00
20		94		1		0.00
21		93		0		0.00
22		92		1		0.00
23		91		0		0.00
24		90		2		0.00
25		89		2		0.00
26		88		1		0.00
49		87		1		0.00
50		86		0		0.00
51		85		2		0.00
* 55		80		2		0.00
56		79		2		0.00
57		78		2		0.00
58		77		0		0.00
62		74		2		0.00
63		73		1		0.00
64		72		0		0.00
65		71		2		0.00
66		70		0		0.00
117		209		1		0.00
118		208		1		0.00
119		207		0		0.00
120		206		0		0.00
131		193		0		0.00
132		192		0		0.00
133		191		0		0.00
134		190		1		0.00
135		189		2		0.00
136		188		2		0.00
137		187		0		0.00
138		186		0		0.00
139		185		1		0.00
140		184		0		0.00
141		183		1		0.00
146		179		2		0.00
147		178		0		0.00
148		177		0		0.00
149		176		0		0.00
150		175		2		0.00
151		174		2		0.00
152		173		1		0.00
155		167		2		0.00
156		166		2		0.00
157		165		2		0.00
158		164		2		0.00
#
# BPAIRS 50
# avg substitutions per BP 0.9
# BPAIRS expected to covary 0.0 +/- 0.0
# BPAIRS observed to covary 1
#
```
