## Supplementary material for "All-at-once RNA folding with 3D motif prediction framed by evolutionary information": RF01445_S_pombe_snR94.sorted.cov

```
#
# Method Target_E-val [cov_min,cov_max] [FP | TP True Found | Sen PPV F] 
# GTp    0.05         [-1.96,1.78]     [0 | 1 50 1 | 2.00 100.00 3.92] 
#
#       left_pos       right_pos        score          E-value           pvalue       substitutions      power
#--------------------------------------------------------------------------------------------------------------
*	      55	      80	1.77836	0.0260264	0.000520528	2		0.00
```
