## Supplementary material for "All-at-once RNA folding with 3D motif prediction framed by evolutionary information": RF01445_S_pombe_snR94.surv

```
1.773384	0.02
1.658132	0.04
1.631536	0.12
1.401033	0.2
1.374436	0.22
1.330109	0.28
1.073009	0.32
-0.008582	0.96
-0.292278	0.98
-1.258617	1
&
1.778364	4.31593e-05
1.773384	0.00056107
1.720191	0.00185585
1.658132	0.00241692
1.631536	0.00889081
1.498553	0.00914976
1.401033	0.0170479
1.374436	0.0180406
1.365571	0.0194648
1.356705	0.0202417
1.330109	0.0228312
1.321243	0.0239965
1.241454	0.0246439
1.214857	0.0270609
1.117337	0.0277082
1.073009	0.0312473
0.993220	0.0313768
0.984354	0.0347864
0.931161	0.0362106
0.904565	0.0401381
0.744986	0.040656
0.682927	0.0457057
0.603138	0.0475183
0.585407	0.0494174
0.576541	0.0506258
0.558810	0.0564523
0.461290	0.0567976
0.452424	0.0629694
0.390366	0.0634873
0.372635	0.0642641
0.292845	0.0654726
0.283980	0.0672853
0.195325	0.0675874
0.186459	0.0747087
-0.008582	0.910272
-0.079506	0.915494
-0.212488	0.920026
-0.247950	0.924558
-0.283412	0.925464
-0.292278	0.928269
-0.372067	0.930211
-0.389798	0.931765
-0.425260	0.932844
-0.451857	0.934786
-0.460722	0.936081
-0.487319	0.938455
-0.522781	0.943634
-0.531646	0.944238
-0.558243	0.947216
-0.593705	0.948166
-0.602570	0.949331
-0.629167	0.950108
-0.646898	0.950237
-0.664629	0.953086
-0.682360	0.953345
-0.717822	0.953388
-0.744418	0.955978
-0.779880	0.959862
-0.788746	0.96025
-0.806477	0.960509
-0.824208	0.969573
-0.833073	0.969832
-0.850804	0.970004
-0.868535	0.971213
-0.903997	0.973025
-0.921728	0.9735
-0.957190	0.97773
-0.966056	0.977859
-0.983787	0.978507
-1.019249	0.97855
-1.028114	0.979025
-1.187693	0.979974
-1.258617	0.986577
-1.294079	0.986707
-1.329541	0.986793
-1.347272	0.992231
-1.373869	0.993656
-1.382734	0.9959
-1.409331	0.996849
-1.427062	0.997108
-1.444793	0.997626
-1.958992	1
&
2.668799	1.43554e-07
2.659934	2.87109e-07
2.624472	4.30663e-07
2.589010	5.74218e-07
2.580144	7.17772e-07
2.553548	8.61326e-07
2.526951	1.00488e-06
2.491489	1.5791e-06
2.482624	1.72265e-06
2.473758	2.15332e-06
2.464893	2.72753e-06
2.456027	3.1582e-06
2.447162	3.30175e-06
2.429431	3.73241e-06
2.420565	3.87597e-06
2.411700	4.01952e-06
2.402834	4.7373e-06
2.393969	5.16796e-06
2.385103	5.88573e-06
2.376238	6.02929e-06
2.367372	6.74706e-06
2.358507	7.89549e-06
2.349641	8.32616e-06
2.340776	9.61815e-06
2.331910	1.0623e-05
2.323045	1.10537e-05
2.314179	1.17715e-05
2.305314	1.20586e-05
2.296448	1.24892e-05
2.287583	1.30635e-05
2.278717	1.34941e-05
2.269852	1.36377e-05
2.260986	1.46425e-05
2.252121	1.5791e-05
2.243255	1.63652e-05
2.234390	1.75136e-05
2.225524	2.00976e-05
2.216659	2.03847e-05
2.207793	2.11025e-05
2.198928	2.26816e-05
2.190062	2.28252e-05
2.181197	2.48349e-05
2.172331	2.61269e-05
2.163466	2.67011e-05
2.154600	2.74189e-05
2.145735	2.94287e-05
2.136869	3.05771e-05
2.128004	3.1582e-05
2.119138	3.47402e-05
2.110273	3.53144e-05
2.101407	4.49325e-05
2.092542	4.63681e-05
2.083676	4.82343e-05
2.074811	4.86649e-05
2.065945	4.90956e-05
2.057080	5.11054e-05
2.048214	5.16796e-05
2.039349	5.18231e-05
2.030483	5.31151e-05
2.021618	5.49813e-05
2.012752	5.5412e-05
2.003887	5.61298e-05
1.995021	5.77089e-05
1.986156	5.95751e-05
1.977290	6.56044e-05
1.968425	6.7327e-05
1.941828	7.96727e-05
1.932963	8.13953e-05
1.924097	8.49842e-05
1.915232	8.65633e-05
1.906366	9.73299e-05
1.897501	0.000100919
1.888635	0.000109532
1.879770	0.000114413
1.870904	0.000123887
1.862039	0.00013853
1.853173	0.000152742
1.844308	0.000154608
1.835442	0.00015791
1.826577	0.000200402
1.817711	0.000223371
1.808846	0.000257393
1.799980	0.000332903
1.791115	0.000365346
1.782249	0.000438989
1.773384	0.000520528
1.764518	0.000664944
1.755653	0.000788688
1.746787	0.000936836
1.737922	0.0011081
1.729056	0.00125208
1.720191	0.00152283
1.711325	0.00176787
1.702460	0.00197775
1.693594	0.00212705
1.684729	0.00231955
1.675863	0.00267542
1.666998	0.00287712
1.658132	0.00312001
1.649267	0.00332831
1.640401	0.00360939
1.631536	0.00381539
1.622670	0.00398076
1.613805	0.00417686
1.604939	0.00436477
1.596074	0.00460824
1.587208	0.00474691
1.578343	0.00492995
1.569477	0.0050702
1.560612	0.00541301
1.551746	0.00558872
1.542881	0.00573256
1.534015	0.00590224
1.525150	0.0061816
1.516284	0.00635501
1.507419	0.00663351
1.498553	0.00686147
1.489688	0.00706962
1.480822	0.00726227
1.471957	0.00752972
1.463091	0.00786305
1.454226	0.00842277
1.445360	0.0088942
1.436495	0.00953216
1.427629	0.010147
1.418764	0.0109812
1.409898	0.0117749
1.401033	0.0125024
1.392167	0.0136454
1.383302	0.0143491
1.374436	0.0149301
1.365571	0.0155972
1.356705	0.0161091
1.347840	0.0165665
1.338974	0.0169947
1.330109	0.0173315
1.321243	0.0176085
1.312378	0.0178173
1.303512	0.0180725
1.294647	0.01824
1.285781	0.0183823
1.276916	0.018493
1.268050	0.018585
1.259185	0.0186935
1.250319	0.0188003
1.241454	0.0188886
1.232588	0.0189796
1.223723	0.0190744
1.214857	0.0191905
1.205992	0.0192703
1.197126	0.0193424
1.188261	0.01944
1.179395	0.019578
1.170530	0.0196845
1.161664	0.0198285
1.152799	0.0199904
1.143933	0.0201423
1.135068	0.0203473
1.126202	0.0205089
1.117337	0.0206479
1.108471	0.0207982
1.099606	0.0209792
1.090740	0.0211981
1.081875	0.021404
1.073009	0.0216055
1.064144	0.0218981
1.055278	0.0221891
1.046413	0.0224275
1.037547	0.0227389
1.028682	0.023008
1.019816	0.0233731
1.010951	0.0236865
1.002085	0.024001
0.993220	0.0243454
0.984354	0.0247001
0.975489	0.0250474
0.966623	0.0253771
0.957758	0.0256687
0.948892	0.0260026
0.940027	0.0262406
0.931161	0.0265267
0.922296	0.0268533
0.913430	0.0271279
0.904565	0.0274219
0.895699	0.0276625
0.886834	0.0279465
0.877968	0.0281947
0.869103	0.0283668
0.860237	0.0285771
0.851372	0.0287646
0.842506	0.028944
0.833641	0.0290751
0.824775	0.0292413
0.815910	0.0294864
0.807044	0.0296991
0.798179	0.0299907
0.789313	0.0302407
0.780448	0.0305853
0.771582	0.0308408
0.762717	0.0311194
0.753851	0.0313946
0.744986	0.0316658
0.736120	0.0320446
0.727255	0.0323628
0.718389	0.032638
0.709524	0.0329363
0.700658	0.0333541
0.691793	0.0337505
0.682927	0.0340912
0.674062	0.0343974
0.665196	0.0347646
0.656331	0.0350281
0.647465	0.0353932
0.638600	0.0357351
0.629734	0.0360757
0.620869	0.0364607
0.612003	0.036917
0.603138	0.0375122
0.594272	0.0381504
0.585407	0.0388603
0.576541	0.0396331
0.567676	0.040321
0.558810	0.0409343
0.549945	0.0416797
0.541079	0.0423128
0.532214	0.0429528
0.523348	0.0434017
0.514483	0.0439249
0.505617	0.0444595
0.496752	0.044892
0.487886	0.0453475
0.479021	0.0458474
0.470155	0.0463128
0.461290	0.0467616
0.452424	0.0471819
0.443559	0.0475629
0.434693	0.047962
0.425828	0.0482179
0.416962	0.0484674
0.408097	0.0487287
0.399231	0.0488929
0.390366	0.0491192
0.381500	0.049286
0.372635	0.0494318
0.363769	0.0496118
0.354904	0.0497716
0.346038	0.050005
0.337173	0.0502382
0.328307	0.0504226
0.319442	0.0506104
0.310576	0.0508058
0.301711	0.050945
0.292845	0.0511527
0.283980	0.051408
0.275114	0.051685
0.266249	0.0520291
0.257383	0.0523174
0.248518	0.0526929
0.239652	0.0531104
0.230787	0.0534432
0.221921	0.0538078
0.213056	0.0542275
0.204190	0.0545541
0.195325	0.055049
0.186459	0.0554895
0.177594	0.055971
0.168728	0.0563493
0.159863	0.0565904
0.150997	0.0568681
0.142132	0.0571734
0.133266	0.0573361
0.124401	0.057502
0.115535	0.0576626
0.106670	0.0577864
0.097804	0.0579167
0.088939	0.0580339
0.080073	0.0581318
0.071208	0.0581789
0.062342	0.0583227
0.053477	0.0584044
0.044611	0.0584881
0.035746	0.058617
0.026880	0.0587162
0.018015	0.058851
0.009149	0.0590078
0.000284	0.0591565
-0.008582	0.931928
-0.017447	0.932145
-0.026313	0.932449
-0.035178	0.932783
-0.044044	0.933057
-0.052909	0.933314
-0.061775	0.933573
-0.070640	0.933766
-0.079506	0.933901
-0.088371	0.934051
-0.097237	0.934243
-0.106102	0.934315
-0.114968	0.934452
-0.123833	0.934588
-0.132699	0.934724
-0.141564	0.934896
-0.150430	0.935031
-0.159295	0.935335
-0.168161	0.935666
-0.177026	0.93595
-0.185892	0.936462
-0.194757	0.936884
-0.203623	0.937547
-0.212488	0.938044
-0.221354	0.938676
-0.230219	0.939389
-0.239085	0.940061
-0.247950	0.940755
-0.256816	0.941362
-0.265681	0.94179
-0.274547	0.942266
-0.283412	0.942733
-0.292278	0.943061
-0.301143	0.943429
-0.310009	0.943748
-0.318874	0.944025
-0.327740	0.944276
-0.336605	0.944603
-0.345471	0.945017
-0.354336	0.945433
-0.363202	0.94588
-0.372067	0.946312
-0.380933	0.946889
-0.389798	0.947464
-0.398664	0.948104
-0.407529	0.948706
-0.416395	0.949293
-0.425260	0.949876
-0.434126	0.95042
-0.442991	0.951173
-0.451857	0.951839
-0.460722	0.952499
-0.469588	0.953035
-0.478453	0.95365
-0.487319	0.954276
-0.496184	0.95492
-0.505050	0.955385
-0.513915	0.955937
-0.522781	0.956526
-0.531646	0.957065
-0.540512	0.957597
-0.549377	0.958246
-0.558243	0.958694
-0.567108	0.959292
-0.575974	0.959858
-0.584839	0.960453
-0.593705	0.960884
-0.602570	0.961324
-0.611436	0.96165
-0.620301	0.961979
-0.629167	0.96223
-0.638032	0.962541
-0.646898	0.962835
-0.655763	0.963012
-0.664629	0.963268
-0.673494	0.963641
-0.682360	0.963894
-0.691225	0.964197
-0.700091	0.964584
-0.708956	0.96513
-0.717822	0.965471
-0.726687	0.96587
-0.735553	0.966437
-0.744418	0.966951
-0.753284	0.967491
-0.762149	0.967985
-0.771015	0.968777
-0.779880	0.969336
-0.788746	0.970155
-0.797611	0.970707
-0.806477	0.971372
-0.815342	0.972041
-0.824208	0.972919
-0.833073	0.97376
-0.841939	0.974438
-0.850804	0.975108
-0.859670	0.975683
-0.868535	0.976312
-0.877401	0.976905
-0.886266	0.977407
-0.895132	0.978042
-0.903997	0.978465
-0.912863	0.978982
-0.921728	0.979488
-0.930594	0.979884
-0.939459	0.980259
-0.948325	0.980745
-0.957190	0.981139
-0.966056	0.981567
-0.974921	0.981789
-0.983787	0.982025
-0.992652	0.982296
-1.001518	0.982537
-1.010383	0.982853
-1.019249	0.983079
-1.028114	0.983358
-1.036980	0.983518
-1.045845	0.983644
-1.054711	0.983837
-1.063576	0.983989
-1.072442	0.984149
-1.081307	0.984284
-1.090173	0.984414
-1.099038	0.984529
-1.107904	0.984757
-1.116769	0.984928
-1.125635	0.985086
-1.134500	0.985234
-1.143366	0.985379
-1.152231	0.985592
-1.161097	0.985914
-1.169962	0.986218
-1.178828	0.986404
-1.187693	0.986725
-1.196559	0.986993
-1.205424	0.987274
-1.214290	0.987654
-1.223155	0.988074
-1.232021	0.988401
-1.240886	0.988704
-1.249752	0.988991
-1.258617	0.989345
-1.267483	0.989773
-1.276348	0.990194
-1.285214	0.990681
-1.294079	0.991118
-1.302945	0.991593
-1.311810	0.992142
-1.320676	0.992653
-1.329541	0.993251
-1.338407	0.993671
-1.347272	0.993941
-1.356138	0.994258
-1.365003	0.994561
-1.373869	0.994906
-1.382734	0.995245
-1.391600	0.995491
-1.400465	0.995749
-1.409331	0.996027
-1.418196	0.996291
-1.427062	0.996485
-1.435927	0.996642
-1.444793	0.996853
-1.453658	0.99701
-1.462524	0.997159
-1.471389	0.997272
-1.480255	0.997369
-1.489120	0.997469
-1.497986	0.99755
-1.506851	0.997614
-1.515717	0.997666
-1.524582	0.997711
-1.533448	0.997765
-1.542313	0.997813
-1.551179	0.997883
-1.560044	0.997929
-1.568910	0.997989
-1.577775	0.998023
-1.586641	0.998043
-1.595506	0.998066
-1.604372	0.998108
-1.613237	0.998133
-1.622103	0.998153
-1.630968	0.998176
-1.639834	0.998189
-1.648699	0.998218
-1.657565	0.998244
-1.666430	0.998285
-1.675296	0.998317
-1.684161	0.99834
-1.693027	0.998345
-1.701892	0.99836
-1.710758	0.998392
-1.719623	0.998436
-1.728489	0.998476
-1.737354	0.998533
-1.746220	0.998546
-1.755085	0.998564
-1.763951	0.998582
-1.772816	0.998603
-1.781682	0.998631
-1.790547	0.998666
-1.799413	0.998729
-1.808278	0.998752
-1.817144	0.998806
-1.826009	0.998861
-1.834875	0.998905
-1.843740	0.998921
-1.852606	0.998945
-1.861471	0.999002
-1.870337	0.999062
-1.879202	0.999111
-1.888068	0.999151
-1.896933	0.999174
-1.905799	0.999191
-1.914664	0.999215
-1.923530	0.999244
-1.932395	0.999266
-1.941261	0.999328
-1.950126	0.99936
-1.958992	0.999409
-1.967857	0.999457
-1.976723	0.999458
-1.985588	0.999513
-1.994454	0.999537
-2.003319	0.999577
-2.012185	0.999597
-2.021050	0.999608
-2.029916	0.999635
-2.038781	0.999663
-2.047647	0.999698
-2.056512	0.999701
-2.065378	0.999715
-2.074243	0.999756
-2.083109	0.999768
-2.091974	0.999801
-2.100840	0.999817
-2.109705	0.999824
-2.118571	0.999857
-2.127436	0.999865
-2.136302	0.999878
-2.145167	0.999879
-2.154033	0.999891
-2.162898	0.999903
-2.180629	0.999914
-2.189495	0.999934
-2.198360	0.999935
-2.207226	0.999945
-2.216091	0.999948
-2.224957	0.999956
-2.233822	0.999962
-2.251553	0.999967
-2.260419	0.999971
-2.269284	0.999977
-2.278150	0.999987
-2.304746	0.999989
-2.331343	0.999996
-2.340208	1
-2.428863	1
-2.437729	1
&
```
