## Supplementary material for "All-at-once RNA folding with 3D motif prediction framed by evolutionary information": RF01446_S_pombe_snR95.cacofold.power

```
# Power analysis of CaCoFold structure
#
# Powertype = SINGLE SUBSTITUTIONS
# covary left_pos right_pos substitutions power
#----------------------------------------------------------------
9		177		0		0.00
10		176		0		0.00
11		175		0		0.00
12		174		0		0.00
13		173		0		0.00
14		172		0		0.00
16		171		0		0.00
17		170		0		0.00
18		169		0		0.00
19		168		0		0.00
20		167		0		0.00
21		166		0		0.00
28		75		0		0.00
29		74		0		0.00
30		73		0		0.00
33		70		0		0.00
34		69		0		0.00
35		68		0		0.00
36		67		0		0.00
37		66		0		0.00
42		65		0		0.00
43		64		0		0.00
44		63		0		0.00
45		62		0		0.00
46		61		0		0.00
47		60		0		0.00
48		59		0		0.00
49		58		0		0.00
76		116		0		0.00
77		115		0		0.00
78		114		0		0.00
79		113		0		0.00
80		112		0		0.00
84		105		0		0.00
85		104		0		0.00
86		103		0		0.00
87		102		0		0.00
88		101		0		0.00
89		100		0		0.00
90		99		0		0.00
130		165		0		0.00
131		164		0		0.00
132		163		0		0.00
133		162		0		0.00
178		200		0		0.00
179		199		0		0.00
180		198		0		0.00
181		197		0		0.00
182		196		0		0.00
183		195		0		0.00
184		194		0		0.00
#
# BPAIRS 51
# avg substitutions per BP 0.0
# BPAIRS expected to covary 0.0 +/- 0.0
# BPAIRS observed to covary 0
#
```
