## Supplementary material for "All-at-once RNA folding with 3D motif prediction framed by evolutionary information": RF01448_S_pombe_snR93.cacofold.power

```
# Power analysis of CaCoFold structure 
#
# Powertype = SINGLE SUBSTITUTIONS
# covary  left_pos      right_pos    substitutions      power
#----------------------------------------------------------------
          3		59		0		0.00
          4		58		0		0.00
          5		57		0		0.00
          6		56		0		0.00
          12		51		0		0.00
          13		50		0		0.00
          14		49		0		0.00
          15		48		0		0.00
          16		47		0		0.00
          19		44		0		0.00
          20		43		0		0.00
          21		42		0		0.00
          23		40		0		0.00
          24		39		0		0.00
          25		38		0		0.00
          26		37		0		0.00
          27		36		0		0.00
          28		35		0		0.00
          73		135		0		0.00
          74		134		0		0.00
          75		133		0		0.00
          76		132		0		0.00
          77		131		0		0.00
          89		123		0		0.00
          90		122		0		0.00
          91		121		0		0.00
          92		120		0		0.00
          93		119		0		0.00
          94		118		0		0.00
          97		116		0		0.00
          98		115		0		0.00
          99		114		0		0.00
          100		113		0		0.00
          101		112		0		0.00
#
# BPAIRS 34
# avg substitutions per BP  0.0
# BPAIRS expected to covary 0.0 +/- 0.0
# BPAIRS observed to covary 0
#
```
