## Supplementary material for "All-at-once RNA folding with 3D motif prediction framed by evolutionary information": RF01449_S_pombe_snR100.cacofold.helixcov

```
# RMs = 6 L = 193

# RM_HELIX NESTED 23-26 35-38, nbp = 4 nbp_cov = 0
# pvals: 0.647449,0.904006,0.647449,0.647449
# aggregated NONE
NESTED  ::::::::::::::::::::::<<<<________>>>>:::::::::::::::::::::::::::::::::::::::::::::::::::::::::::::::::::::::::::::::::::::::::::::::::::::::::::::::::::::::::::::::::::::::::::::::::::::::::::
        :::::::::::::::::::::::::::::::::::::::::::::::::::::::::::::::::::::::::::::::::::::::::::::::::::::::::::::::::::::::::::::::::::::::::::::::::::::::::::::::::::::::::::::::::::::::::::::::::

# RM_HELIX NESTED 17-20 42-45, nbp = 4 nbp_cov = 0
# pvals: 0.647449,0.647449,0.00952127,0.904006
# aggregated NONE
NESTED  ::::::::::::::::<<<<_____________________>>>>::::::::::::::::::::::::::::::::::::::::::::::::::::::::::::::::::::::::::::::::::::::::::::::::::::::::::::::::::::::::::::::::::::::::::::::::::::
        :::::::::::::::::::::::::::::::::::::::::::::::::::::::::::::::::::::::::::::::::::::::::::::::::::::::::::::::::::::::::::::::::::::::::::::::::::::::::::::::::::::::::::::::::::::::::::::::::

# RM_HELIX NESTED 50-58 75-83, nbp = 9 nbp_cov = 0
# pvals: 0.647449,0.904006,0.647449,0.647449,0.647449,0.904006,0.904006,0.904006,0.904006
# aggregated NONE
NESTED  :::::::::::::::::::::::::::::::::::::::::::::::::<<<<<<<<<________________>>>>>>>>>::::::::::::::::::::::::::::::::::::::::::::::::::::::::::::::::::::::::::::::::::::::::::::::::::::::::::::::
        :::::::::::::::::::::::::::::::::::::::::::::::::::::::::::::::::::::::::::::::::::::::::::::::::::::::::::::::::::::::::::::::::::::::::::::::::::::::::::::::::::::::::::::::::::::::::::::::::

# RM_HELIX NESTED 84-94 106-116, nbp = 11 nbp_cov = 0
# pvals: 0.0522107,0.930537,0.904006,0.647449,0.647449,0.0832857,0.904006,0.647449,0.647449,0.0879931,0.904006
# aggregated NONE
NESTED  :::::::::::::::::::::::::::::::::::::::::::::::::::::::::::::::::::::::::::::::::::<<<<<<<<<<<___________>>>>>>>>>>>:::::::::::::::::::::::::::::::::::::::::::::::::::::::::::::::::::::::::::::
        :::::::::::::::::::::::::::::::::::::::::::::::::::::::::::::::::::::::::::::::::::::::::::::::::::::::::::::::::::::::::::::::::::::::::::::::::::::::::::::::::::::::::::::::::::::::::::::::::

# RM_HELIX NESTED 121-139 151-169, nbp = 18 nbp_cov = 0
# pvals: 0.904006,0.904006,0.647449,0.0124397,0.905545,0.647449,0.908997,0.0505825,0.904006,0.930537,0.904006,0.0642636,0.044314,0.904006,0.647449,0.0769099,0.00952127,0.647449
# aggregated NONE
NESTED  ::::::::::::::::::::::::::::::::::::::::::::::::::::::::::::::::::::::::::::::::::::::::::::::::::::::::::::::::::::::::<<<<<<<<<<<<<-<<<<<___________>>>>>->>>>>>>>>>>>>::::::::::::::::::::::::
        :::::::::::::::::::::::::::::::::::::::::::::::::::::::::::::::::::::::::::::::::::::::::::::::::::::::::::::::::::::::::::::::::::::::::::::::::::::::::::::::::::::::::::::::::::::::::::::::::

# RM_HELIX NESTED 6-16 173-183, nbp = 10 nbp_cov = 0
# pvals: 0.647449,0.647449,0.647449,0.647449,0.647449,0.904006,0.647449,0.647449,0.647449,0.647449
# aggregated NONE
NESTED  :::::<<<<-<<<<<<____________________________________________________________________________________________________________________________________________________________>>>>>>->>>>::::::::::
        :::::::::::::::::::::::::::::::::::::::::::::::::::::::::::::::::::::::::::::::::::::::::::::::::::::::::::::::::::::::::::::::::::::::::::::::::::::::::::::::::::::::::::::::::::::::::::::::::
```
