## Supplementary material for "All-at-once RNA folding with 3D motif prediction framed by evolutionary information": RF01449_S_pombe_snR100.cacofold.power

```
# Power analysis of CaCoFold structure
#
# Powertype = SINGLE SUBSTITUTIONS
# covary left_pos right_pos substitutions power
#----------------------------------------------------------------
6		183		1		0.00
7		182		0		0.00
8		181		1		0.00
9		180		0		0.00
11		178		1		0.00
12		177		1		0.00
13		176		1		0.00
14		175		1		0.00
15		174		0		0.00
16		173		1		0.00
17		45		0		0.00
18		44		0		0.00
19		43		2		0.00
20		42		1		0.00
23		38		0		0.00
24		37		1		0.00
25		36		0		0.00
26		35		0		0.00
50		83		1		0.00
51		82		1		0.00
52		81		1		0.00
53		80		1		0.00
54		79		1		0.00
55		78		0		0.00
56		77		0		0.00
57		76		0		0.00
58		75		0		0.00
84		116		1		0.00
85		115		1		0.00
86		114		1		0.00
87		113		0		0.00
88		112		0		0.00
89		111		1		0.00
90		110		1		0.00
91		109		1		0.00
92		108		1		0.00
93		107		2		0.00
94		106		1		0.00
121		169		1		0.00
122		168		1		0.00
123		167		1		0.00
124		166		2		0.00
125		165		2		0.00
126		164		1		0.00
127		163		2		0.00
128		162		1		0.00
129		161		0		0.00
130		160		1		0.00
131		159		0		0.00
132		158		1		0.00
133		157		1		0.00
135		155		1		0.00
136		154		1		0.00
137		153		2		0.00
138		152		2		0.00
139		151		1		0.00
#
# BPAIRS 56
# avg substitutions per BP 0.8
# BPAIRS expected to covary 0.0 +/- 0.0
# BPAIRS observed to covary 0
#
```
