## Supplementary material for "All-at-once RNA folding with 3D motif prediction framed by evolutionary information": RF01449_S_pombe_snR100.surv

```
1.476711	0.0175439
1.468436	0.0350877
1.176547	0.0526316
0.912904	0.0701754
0.856410	0.0877193
0.649262	0.122807
0.564520	0.140351
0.197304	0.175439
0.121978	0.210526
-0.000428	0.666667
-0.009843	0.842105
-0.066338	0.859649
-0.405307	0.912281
-0.716028	0.929825
-0.970254	0.964912
-1.102075	1
&
1.830180	5.41389e-05
1.826236	0.000162417
1.816821	0.00227383
1.779157	0.00308592
1.732078	0.00465595
1.656752	0.00606356
1.468436	0.0133723
1.411941	0.0194359
1.185962	0.0217097
1.176547	0.0281522
1.148299	0.0286395
1.129468	0.0294516
1.101220	0.0329165
1.054141	0.0350279
1.035310	0.0355693
1.025894	0.0364355
0.978815	0.0387093
0.969399	0.0404959
0.941152	0.0413621
0.912904	0.0534893
0.894073	0.0564669
0.856410	0.0607439
0.837578	0.0610687
0.781083	0.0633425
0.762252	0.0649667
0.743420	0.0664826
0.715173	0.067024
0.705757	0.0685399
0.677510	0.070164
0.649262	0.0727627
0.564520	0.0848357
0.555104	0.0874344
0.508025	0.0960966
0.489194	0.100861
0.319709	0.10216
0.291462	0.106924
0.216136	0.109198
0.197304	0.116669
0.178473	0.121488
0.121978	0.126144
-0.000428	0.616696
-0.009843	0.864653
-0.019259	0.864978
-0.066338	0.870283
-0.085170	0.870825
-0.179328	0.875751
-0.226407	0.885009
-0.282901	0.890531
-0.292317	0.892588
-0.320565	0.895674
-0.377059	0.895728
-0.405307	0.905852
-0.414722	0.906177
-0.442970	0.908235
-0.452386	0.908397
-0.461801	0.915435
-0.490049	0.916247
-0.499465	0.918359
-0.527712	0.919441
-0.546544	0.923339
-0.574791	0.925288
-0.631286	0.925776
-0.716028	0.928807
-0.725444	0.933951
-0.734859	0.937524
-0.810186	0.940014
-0.876096	0.940339
-0.885512	0.941801
-0.904344	0.943262
-0.913759	0.954523
-0.960838	0.956905
-0.970254	0.971198
-1.054996	0.975096
-1.102075	0.984841
-1.158570	0.98744
-1.233896	0.987873
-1.337470	0.988035
-1.431628	0.988685
-1.459875	0.990417
-1.525786	0.993449
-1.695270	0.995885
-1.742349	0.997401
-1.874170	0.998701
-1.883586	0.999838
-2.024823	1
&
2.219590	1.79908e-07
2.212284	1.07945e-06
2.193452	1.79908e-06
2.184037	2.3388e-06
2.155789	2.87853e-06
2.127542	3.95797e-06
2.118126	5.21733e-06
2.108710	5.93696e-06
2.099294	8.45567e-06
2.089879	9.71503e-06
2.080463	9.89493e-06
2.071047	1.11543e-05
2.061631	1.52922e-05
2.052215	2.12291e-05
2.042800	2.59067e-05
2.033384	3.1304e-05
2.023968	3.65213e-05
2.014552	4.24583e-05
2.005136	4.60564e-05
1.995721	5.00144e-05
1.986305	5.50518e-05
1.976889	6.58463e-05
1.967473	7.70006e-05
1.958057	8.23978e-05
1.948642	8.88745e-05
1.939226	9.84096e-05
1.929810	0.000108125
1.920394	0.000125756
1.910978	0.000141588
1.901563	0.000186025
1.892147	0.000238378
1.882731	0.000300806
1.873315	0.000376007
1.863900	0.000464522
1.854484	0.00056671
1.845068	0.000667458
1.835652	0.000865177
1.826236	0.00101162
1.816821	0.00117534
1.807405	0.00133042
1.797989	0.00147291
1.788573	0.00159362
1.779157	0.00169833
1.769742	0.00186259
1.760326	0.00201335
1.750910	0.00211284
1.741494	0.00221844
1.732078	0.00232297
1.722663	0.00247068
1.713247	0.00261712
1.703831	0.0027373
1.694415	0.00290407
1.684999	0.0030408
1.675584	0.00323348
1.666168	0.00341393
1.656752	0.00354562
1.647336	0.0037196
1.637920	0.00385561
1.628505	0.00396319
1.619089	0.00410802
1.609673	0.00425284
1.600257	0.0044126
1.590842	0.00455059
1.581426	0.00471305
1.572010	0.0049122
1.562594	0.0050689
1.553178	0.00521211
1.543763	0.00536755
1.534347	0.00562644
1.524931	0.00595153
1.515515	0.00641444
1.506099	0.00675194
1.496684	0.00736993
1.487268	0.00812536
1.477852	0.00889033
1.468436	0.00952127
1.459020	0.0101308
1.449605	0.0107554
1.440189	0.0113095
1.430773	0.0116985
1.421357	0.0120429
1.411941	0.0124397
1.402526	0.0128238
1.393110	0.0131038
1.383694	0.0133657
1.374278	0.0135481
1.364862	0.0138275
1.355447	0.0139657
1.346031	0.0142933
1.336615	0.0144623
1.327199	0.0146616
1.317784	0.0148124
1.308368	0.0149962
1.298952	0.0151977
1.289536	0.0154113
1.280120	0.0155807
1.270705	0.0158337
1.261289	0.0160366
1.251873	0.0161789
1.242457	0.0163871
1.233041	0.0166177
1.223626	0.0168894
1.214210	0.0171443
1.204794	0.01736
1.195378	0.0175676
1.185962	0.0178251
1.176547	0.0180807
1.167131	0.01834
1.157715	0.0187245
1.148299	0.0189893
1.138883	0.0194112
1.129468	0.0197478
1.120052	0.0201869
1.110636	0.0207045
1.101220	0.0211872
1.091804	0.0216388
1.082389	0.0221859
1.072973	0.0226475
1.063557	0.0232096
1.054141	0.0237432
1.044726	0.0242428
1.035310	0.0247987
1.025894	0.0253918
1.016478	0.0259666
1.007062	0.0265674
0.997647	0.0271118
0.988231	0.027727
0.978815	0.028299
0.969399	0.0291006
0.959983	0.0297721
0.950568	0.0305113
0.941152	0.0312459
0.931736	0.0319574
0.922320	0.0328611
0.912904	0.0337185
0.903489	0.0345454
0.894073	0.0353143
0.884657	0.0362716
0.875241	0.0371602
0.865825	0.0379937
0.856410	0.0386415
0.846994	0.0395198
0.837578	0.0403118
0.828162	0.0410276
0.818746	0.0417599
0.809331	0.0424935
0.799915	0.0430145
0.790499	0.0437056
0.781083	0.044314
0.771668	0.0448717
0.762252	0.0454591
0.752836	0.046105
0.743420	0.0466238
0.734004	0.0472145
0.724589	0.0476902
0.715173	0.0482313
0.705757	0.0488351
0.696341	0.0494538
0.686925	0.0500232
0.677510	0.0505825
0.668094	0.0510373
0.658678	0.0516575
0.649262	0.0522107
0.639846	0.0528634
0.630431	0.0536343
0.621015	0.054244
0.611599	0.0548298
0.602183	0.0555122
0.592767	0.0560651
0.583352	0.0566992
0.573936	0.0573284
0.564520	0.0581948
0.555104	0.059094
0.545688	0.0599728
0.536273	0.0609559
0.526857	0.061954
0.517441	0.0632274
0.508025	0.0642636
0.498610	0.0652204
0.489194	0.0662119
0.479778	0.067271
0.470362	0.0682151
0.460946	0.0689132
0.451531	0.0695342
0.442115	0.0701515
0.432699	0.0705363
0.423283	0.0709963
0.413867	0.0714598
0.404452	0.0717241
0.395036	0.0720749
0.385620	0.0724951
0.376204	0.0728188
0.366788	0.0731475
0.357373	0.0734913
0.347957	0.0740188
0.338541	0.0744119
0.329125	0.0749009
0.319709	0.0754332
0.310294	0.0758821
0.300878	0.07634
0.291462	0.0769099
0.282046	0.0774694
0.272630	0.0780467
0.263215	0.0786361
0.253799	0.0792296
0.244383	0.0799284
0.234967	0.080518
0.225552	0.08123
0.216136	0.0819157
0.206720	0.0826545
0.197304	0.0832857
0.187888	0.0837639
0.178473	0.0843349
0.169057	0.0850484
0.159641	0.0856898
0.150225	0.086413
0.140809	0.0871082
0.131394	0.0875151
0.121978	0.0879931
0.112562	0.0884476
0.103146	0.0889576
0.093730	0.0894507
0.084315	0.0897854
0.074899	0.0901704
0.065483	0.0905502
0.056067	0.0909451
0.046651	0.0912257
0.037236	0.091499
0.027820	0.0918063
0.018404	0.0919862
0.008988	0.0921627
-0.000428	0.647449
-0.009843	0.904006
-0.019259	0.904183
-0.028675	0.90442
-0.038091	0.904748
-0.047507	0.904973
-0.056922	0.905198
-0.066338	0.905545
-0.075754	0.905726
-0.085170	0.905948
-0.094585	0.906274
-0.104001	0.906572
-0.113417	0.906802
-0.122833	0.907001
-0.132249	0.907227
-0.141664	0.907411
-0.151080	0.907675
-0.160496	0.90809
-0.169912	0.908432
-0.179328	0.908997
-0.188743	0.909629
-0.198159	0.910429
-0.207575	0.911297
-0.216991	0.912096
-0.226407	0.912971
-0.235822	0.913738
-0.245238	0.914524
-0.254654	0.915439
-0.264070	0.916355
-0.273486	0.917184
-0.282901	0.918032
-0.292317	0.918915
-0.301733	0.919695
-0.311149	0.920546
-0.320565	0.92127
-0.329980	0.922005
-0.339396	0.922677
-0.348812	0.923581
-0.358228	0.924483
-0.367643	0.925543
-0.377059	0.926688
-0.386475	0.928002
-0.395891	0.929154
-0.405307	0.930537
-0.414722	0.931921
-0.424138	0.933278
-0.433554	0.934431
-0.442970	0.935794
-0.452386	0.936888
-0.461801	0.937846
-0.471217	0.938888
-0.480633	0.939662
-0.490049	0.940346
-0.499465	0.941021
-0.508880	0.941761
-0.518296	0.942366
-0.527712	0.942758
-0.537128	0.943263
-0.546544	0.943719
-0.555959	0.944114
-0.565375	0.9446
-0.574791	0.944906
-0.584207	0.945201
-0.593623	0.94551
-0.603038	0.945804
-0.612454	0.946168
-0.621870	0.946473
-0.631286	0.946768
-0.640701	0.947104
-0.650117	0.947428
-0.659533	0.947806
-0.668949	0.948254
-0.678365	0.948792
-0.687780	0.949378
-0.697196	0.950022
-0.706612	0.950796
-0.716028	0.95177
-0.725444	0.952535
-0.734859	0.953304
-0.744275	0.95405
-0.753691	0.954723
-0.763107	0.95535
-0.772523	0.955955
-0.781938	0.956617
-0.791354	0.95721
-0.800770	0.958097
-0.810186	0.958662
-0.819602	0.959424
-0.829017	0.960115
-0.838433	0.960832
-0.847849	0.961492
-0.857265	0.962205
-0.866681	0.962975
-0.876096	0.964013
-0.885512	0.964872
-0.894928	0.965895
-0.904344	0.966896
-0.913759	0.967809
-0.923175	0.968706
-0.932591	0.969698
-0.942007	0.970721
-0.951423	0.971841
-0.960838	0.972789
-0.970254	0.973912
-0.979670	0.974817
-0.989086	0.97577
-0.998502	0.976907
-1.007917	0.977874
-1.017333	0.978597
-1.026749	0.979359
-1.036165	0.980178
-1.045581	0.980997
-1.054996	0.981707
-1.064412	0.982524
-1.073828	0.983291
-1.083244	0.984124
-1.092660	0.984739
-1.102075	0.985424
-1.111491	0.986044
-1.120907	0.986562
-1.130323	0.987002
-1.139739	0.987522
-1.149154	0.987979
-1.158570	0.988421
-1.167986	0.988711
-1.177402	0.989059
-1.186817	0.989429
-1.196233	0.989686
-1.205649	0.989934
-1.215065	0.990187
-1.224481	0.990444
-1.233896	0.990768
-1.243312	0.99105
-1.252728	0.991329
-1.262144	0.991581
-1.271560	0.991725
-1.280975	0.991862
-1.290391	0.991969
-1.299807	0.99205
-1.309223	0.992152
-1.318639	0.992254
-1.328054	0.992349
-1.337470	0.992461
-1.346886	0.99256
-1.356302	0.992655
-1.365718	0.992761
-1.375133	0.992852
-1.384549	0.99298
-1.393965	0.993074
-1.403381	0.993184
-1.412797	0.993284
-1.422212	0.993389
-1.431628	0.993455
-1.441044	0.993585
-1.450460	0.993693
-1.459875	0.993768
-1.469291	0.993848
-1.478707	0.99397
-1.488123	0.994081
-1.497539	0.994146
-1.506954	0.994259
-1.516370	0.994417
-1.525786	0.994513
-1.535202	0.994626
-1.544618	0.994721
-1.554033	0.994839
-1.563449	0.994968
-1.572865	0.995067
-1.582281	0.995245
-1.591697	0.995404
-1.601112	0.995481
-1.610528	0.995601
-1.619944	0.995736
-1.629360	0.995881
-1.638776	0.996034
-1.648191	0.996195
-1.657607	0.996321
-1.667023	0.996451
-1.676439	0.996558
-1.685855	0.996709
-1.695270	0.996918
-1.704686	0.997066
-1.714102	0.997183
-1.723518	0.997377
-1.732934	0.997519
-1.742349	0.997666
-1.751765	0.997804
-1.761181	0.997895
-1.770597	0.997977
-1.780012	0.998098
-1.789428	0.998192
-1.798844	0.998299
-1.808260	0.998416
-1.817676	0.998516
-1.827091	0.998613
-1.836507	0.998671
-1.845923	0.998772
-1.855339	0.99886
-1.864755	0.998922
-1.874170	0.999007
-1.883586	0.999074
-1.893002	0.999119
-1.902418	0.99918
-1.911834	0.999241
-1.921249	0.999313
-1.930665	0.999367
-1.940081	0.99943
-1.949497	0.999478
-1.958913	0.999511
-1.968328	0.99958
-1.977744	0.999612
-1.987160	0.999653
-1.996576	0.999682
-2.005992	0.999714
-2.015407	0.999747
-2.024823	0.999788
-2.034239	0.999809
-2.043655	0.999836
-2.053070	0.999845
-2.062486	0.999869
-2.071902	0.999896
-2.081318	0.999923
-2.090734	0.999934
-2.100149	0.999936
-2.109565	0.99994
-2.118981	0.999941
-2.128397	0.999952
-2.137813	0.999961
-2.147228	0.999964
-2.156644	0.999966
-2.166060	0.999971
-2.175476	0.999972
-2.184892	0.999984
-2.194307	0.999985
-2.203723	0.999987
-2.213139	0.999987
-2.241386	0.999988
-2.250802	0.999988
-2.260218	0.999992
-2.269634	0.999993
-2.279050	0.999994
-2.288465	0.999995
-2.297881	0.999996
-2.316713	0.999996
-2.335544	0.999998
-2.344960	0.999999
-2.354376	0.999999
-2.448534	1
&
```
