## Supplementary material for "All-at-once RNA folding with 3D motif prediction framed by evolutionary information": RF01452_S_pombe_snR99.cacofold.helixcov

```
# RMs = 3 L = 192

# RM_HELIX NESTED 15-29 38-52, nbp = 14 nbp_cov = 0
# pvals: 0.803542,0.803542,0.803542,0.803542,0.803542,0.803542,0.803542,0.803542,0.803542,0.803542,0.803542,0.803542,0.803542,0.803542
# aggregated NONE
NESTED  ::::::::::::::<<<<<<<<-<<<<<<________>>>>>>->>>>>>>>::::::::::::::::::::::::::::::::::::::::::::::::::::::::::::::::::::::::::::::::::::::::::::::::::::::::::::::::::::::::::::::::::::::::::::
        ::::::::::::::::::::::::::::::::::::::::::::::::::::::::::::::::::::::::::::::::::::::::::::::::::::::::::::::::::::::::::::::::::::::::::::::::::::::::::::::::::::::::::::::::::::::::::::::::

# RM_HELIX NESTED 57-60 115-118, nbp = 4 nbp_cov = 1
# pvals: 0.803542,0.00425802,0.803542,0.000110125
# aggregated NONE
NESTED  ::::::::::::::::::::::::::::::::::::::::::::::::::::::::<<<<______________________________________________________>>>>::::::::::::::::::::::::::::::::::::::::::::::::::::::::::::::::::::::::::
        :::::::::::::::::::::::::::::::::::::::::::::::::::::::::::<______________________________________________________>:::::::::::::::::::::::::::::::::::::::::::::::::::::::::::::::::::::::::::::

# RM_HELIX NESTED 128-152 161-184, nbp = 23 nbp_cov = 0
# pvals: 0.803542,0.803542,0.803542,0.803542,0.00199007,0.803542,0.803542,0.803542,0.950331,0.803542,0.803542,0.803542,0.803542,0.803542,0.803542,0.803542,0.0085493,0.00471722,0.803542,0.00722786,0.803542,0.803542,0.950331
# aggregated NONE
NESTED  :::::::::::::::::::::::::::::::::::::::::::::::::::::::::::::::::::::::::::::::::::::::::::::::::::::::::::::::::::::::::::::::<<<<<<<-<<<<<-<<<<<<<<<<<________>>>>>>>>>>>>>>>>->>>>>>>::::::::
        ::::::::::::::::::::::::::::::::::::::::::::::::::::::::::::::::::::::::::::::::::::::::::::::::::::::::::::::::::::::::::::::::::::::::::::::::::::::::::::::::::::::::::::::::::::::::::::::::
```
