## Supplementary material for "All-at-once RNA folding with 3D motif prediction framed by evolutionary information": RF01452_S_pombe_snR99.cacofold.power

```
# Power analysis of CaCoFold structure 
#
# Powertype = SINGLE SUBSTITUTIONS
# covary  left_pos      right_pos    substitutions      power
#----------------------------------------------------------------
          15		52		0		0.00
          16		51		0		0.00
          17		50		0		0.00
          18		49		0		0.00
          19		48		0		0.00
          20		47		0		0.00
          21		46		0		0.00
          22		45		1		0.00
          24		43		0		0.00
          25		42		0		0.00
          26		41		0		0.00
          27		40		0		0.00
          28		39		0		0.00
          29		38		0		0.00
          57		118		0		0.00
          58		117		2		0.00
          59		116		0		0.00
     *    60		115		3		0.02
          128		184		0		0.00
          129		183		1		0.00
          130		182		1		0.00
          131		181		1		0.00
          132		180		2		0.00
          133		179		0		0.00
          134		178		0		0.00
          136		176		1		0.00
          137		175		0		0.00
          138		174		0		0.00
          139		173		0		0.00
          140		172		0		0.00
          142		171		0		0.00
          143		170		1		0.00
          144		169		0		0.00
          145		168		1		0.00
          146		167		3		0.02
          147		166		2		0.00
          148		165		0		0.00
          149		164		2		0.00
          150		163		0		0.00
          151		162		0		0.00
          152		161		1		0.00
#
# BPAIRS 41
# avg substitutions per BP  0.5
# BPAIRS expected to covary 0.0 +/- 0.2
# BPAIRS observed to covary 1
#
```
