## Supplementary material for "All-at-once RNA folding with 3D motif prediction framed by evolutionary information": RF01452_S_pombe_snR99.power

```
# Power analysis of given structure
#
# Powertype = SINGLE SUBSTITUTIONS
# covary left_pos right_pos substitutions power
#----------------------------------------------------------------
15		52		0		0.00
16		51		0		0.00
17		50		0		0.00
18		49		0		0.00
19		48		0		0.00
20		47		0		0.00
21		46		0		0.00
22		45		1		0.00
24		43		0		0.00
25		42		0		0.00
26		41		0		0.00
27		40		0		0.00
28		39		0		0.00
29		38		0		0.00
57		118		0		0.00
58		117		2		0.00
59		116		0		0.00
* 60		115		3		0.02
61		114		2		0.00
62		113		0		0.00
64		111		0		0.00
71		104		0		0.00
72		103		0		0.00
73		102		0		0.00
74		101		0		0.00
75		99		1		0.00
76		98		0		0.00
77		97		2		0.00
81		90		0		0.00
82		89		2		0.00
83		88		0		0.00
130		182		1		0.00
131		181		1		0.00
132		180		2		0.00
133		179		0		0.00
134		178		0		0.00
138		174		0		0.00
139		173		0		0.00
140		172		0		0.00
141		171		0		0.00
142		170		1		0.00
144		169		0		0.00
145		168		1		0.00
146		167		3		0.02
147		166		2		0.00
148		165		0		0.00
149		164		2		0.00
150		163		0		0.00
151		162		0		0.00
152		161		1		0.00
#
# BPAIRS 50
# avg substitutions per BP 0.5
# BPAIRS expected to covary 0.0 +/- 0.2
# BPAIRS observed to covary 1
#
```
