## Supplementary material for "All-at-once RNA folding with 3D motif prediction framed by evolutionary information": RF01452_S_pombe_snR99.surv

```
4.618419	0.02
2.546368	0.04
2.394291	0.08
2.204194	0.1
2.147165	0.14
1.728953	0.16
1.557866	0.18
-0.000925	0.98
-0.019935	1
&
4.693740	5.46866e-05
4.675448	0.000109373
4.618419	0.000218747
4.523371	0.000273433
4.029120	0.00032812
3.135667	0.000546866
3.021609	0.00098436
2.641416	0.00229684
2.546368	0.0024609
2.527358	0.00278902
2.394291	0.00382807
2.299242	0.00404681
2.204194	0.0041015
2.147165	0.00432024
2.109146	0.00475774
2.014098	0.00503117
1.976078	0.00508586
1.957069	0.00541398
1.919049	0.00607022
1.843011	0.00617959
1.766972	0.00672646
1.728953	0.00721864
1.671924	0.00727332
1.633905	0.0073827
1.614895	0.00754676
1.595885	0.00771082
1.557866	0.00809362
1.500837	0.008203
1.462818	0.00869518
1.386779	0.00957016
1.367770	0.00973422
1.329750	0.0119217
1.310741	0.0119764
1.272721	0.0128514
1.234702	0.0133982
1.177673	0.0135076
1.158663	0.0139451
1.139654	0.0142732
1.120644	0.0147107
1.101634	0.0155857
1.082625	0.0160232
1.044606	0.0162966
1.025596	0.016406
1.006586	0.0171716
0.949557	0.0179919
0.930548	0.0185388
0.911538	0.0187028
0.892528	0.0195231
0.835499	0.0216012
0.759461	0.0220387
0.740451	0.0223668
0.721441	0.0232418
0.702432	0.0232965
0.683422	0.0236246
0.664413	0.0237887
0.645403	0.0238981
0.626393	0.0243356
0.588374	0.0244449
0.569364	0.024609
0.550355	0.0249918
0.531345	0.0251012
0.512335	0.025648
0.493326	0.0266871
0.474316	0.0269605
0.455306	0.0272886
0.436297	0.0274527
0.417287	0.0276714
0.398277	0.0283824
0.341249	0.0288199
0.322239	0.029148
0.265210	0.0293667
0.246200	0.0303511
0.227191	0.0304058
0.208181	0.0318823
0.189171	0.031937
0.170162	0.0320464
0.151152	0.0323198
0.132142	0.0325932
0.113133	0.0328667
0.075113	0.0333589
0.056104	0.0339057
0.037094	0.0340151
0.018085	0.0347807
-0.000925	0.796128
-0.019935	0.94854
-0.038944	0.949196
-0.057954	0.950509
-0.076964	0.95111
-0.095973	0.951274
-0.114983	0.951548
-0.133993	0.953899
-0.153002	0.954009
-0.172012	0.95461
-0.191022	0.954938
-0.210031	0.955649
-0.229041	0.956087
-0.248051	0.956907
-0.267060	0.958383
-0.286070	0.959696
-0.305080	0.960626
-0.324089	0.961993
-0.343099	0.962868
-0.362108	0.963305
-0.381118	0.964126
-0.400128	0.965001
-0.419137	0.965985
-0.438147	0.966915
-0.457157	0.967407
-0.476166	0.967735
-0.495176	0.968391
-0.514186	0.969102
-0.533195	0.970086
-0.552205	0.970305
-0.571215	0.971891
-0.590224	0.972438
-0.609234	0.973969
-0.628244	0.974735
-0.647253	0.975172
-0.666263	0.975391
-0.685272	0.976157
-0.704282	0.977852
-0.723292	0.978891
-0.742301	0.979164
-0.761311	0.980149
-0.780321	0.981024
-0.799330	0.982117
-0.818340	0.982282
-0.837350	0.983047
-0.856359	0.983485
-0.875369	0.985453
-0.894379	0.986383
-0.913388	0.987586
-0.970417	0.987805
-0.989427	0.988133
-1.008436	0.988242
-1.065465	0.98857
-1.103485	0.988789
-1.122494	0.989117
-1.160514	0.990649
-1.179523	0.99125
-1.198533	0.991414
-1.217543	0.991797
-1.255562	0.991906
-1.274572	0.993656
-1.293581	0.993711
-1.331601	0.993766
-1.350610	0.993875
-1.369620	0.994039
-1.407639	0.994149
-1.445658	0.994477
-1.502687	0.994586
-1.521697	0.995078
-1.578726	0.995242
-1.616745	0.995352
-1.711793	0.996227
-1.806842	0.996391
-1.920900	0.996938
-1.939909	0.998469
-1.996938	0.998523
-2.263073	0.999016
-2.301093	0.999836
-2.852372	1
&
6.747500	2.72688e-07
6.709481	8.18063e-07
6.690471	1.09075e-06
6.443346	1.36344e-06
6.405326	1.90881e-06
6.367307	2.1815e-06
6.348297	2.72688e-06
5.207718	2.99956e-06
5.112670	3.27225e-06
4.979603	3.81763e-06
4.846535	4.363e-06
4.808516	6.27182e-06
4.789506	8.99869e-06
4.770497	1.22709e-05
4.751487	1.63613e-05
4.732477	2.45419e-05
4.713468	3.65401e-05
4.694458	4.77203e-05
4.675448	6.32635e-05
4.656439	7.36257e-05
4.637429	9.1623e-05
4.618419	0.000110166
4.599410	0.000128436
4.580400	0.000148615
4.561390	0.00016743
4.542381	0.000182155
4.523371	0.000197971
4.504361	0.000209151
4.485352	0.000223331
4.466342	0.000234784
4.447332	0.000243783
4.428323	0.000251963
4.409313	0.000263962
4.390304	0.000268597
4.371294	0.00027296
4.352284	0.000283322
4.333275	0.000284959
4.314265	0.000288231
4.295255	0.000290958
4.276246	0.000295321
4.257236	0.000297775
4.238226	0.000299956
4.219217	0.000300774
4.200207	0.00030132
4.181197	0.000301865
4.162188	0.000303774
4.143178	0.000306774
4.124168	0.000307319
4.105159	0.000309773
4.067140	0.000310864
4.029120	0.0003125
3.991101	0.000314409
3.953082	0.000314954
3.934072	0.0003155
3.915062	0.000316863
3.896053	0.000318499
3.877043	0.000319045
3.858033	0.000319317
3.839024	0.000319863
3.820014	0.000320681
3.801004	0.000321226
3.781995	0.000322317
3.762985	0.000323953
3.743976	0.000325316
3.724966	0.000327225
3.705956	0.000327498
3.686947	0.000327771
3.667937	0.000328043
3.648927	0.000328589
3.629918	0.000329134
3.610908	0.000329679
3.591898	0.000329952
3.572889	0.000330497
3.553879	0.000331588
3.515860	0.000332406
3.496850	0.000332952
3.477840	0.000334042
3.458831	0.000334315
3.439821	0.000335133
3.420812	0.000336497
3.382792	0.000338405
3.363783	0.000339496
3.344773	0.00034195
3.306754	0.000343314
3.287744	0.000343586
3.249725	0.000343859
3.211705	0.000346586
3.192696	0.00035613
3.173686	0.000365129
3.154676	0.000386126
3.135667	0.000409304
3.116657	0.000430574
3.097647	0.000474749
3.078638	0.000504745
3.059628	0.000554374
3.040619	0.000604821
3.021609	0.000677629
3.002599	0.000757253
2.983590	0.00082897
2.964580	0.000880781
2.945570	0.000933955
2.926561	0.000973495
2.907551	0.00101903
2.888541	0.00105285
2.869532	0.00111066
2.850522	0.00113738
2.831512	0.0011551
2.812503	0.00118346
2.793493	0.00121919
2.774483	0.00123391
2.755474	0.00131599
2.736464	0.00136862
2.717455	0.00139752
2.698445	0.00142725
2.679435	0.00146624
2.660426	0.00151069
2.641416	0.00157613
2.622406	0.00163367
2.603397	0.00172229
2.584387	0.00181037
2.565377	0.00187636
2.546368	0.00199007
2.527358	0.00211115
2.508348	0.0022554
2.489339	0.00239256
2.470329	0.00255481
2.451319	0.00268025
2.432310	0.00282123
2.413300	0.00299138
2.394291	0.00316099
2.375281	0.00334969
2.356271	0.00349913
2.337262	0.00360684
2.318252	0.00373991
2.299242	0.00387244
2.280233	0.00398097
2.261223	0.00406277
2.242213	0.00411486
2.223204	0.00418521
2.204194	0.00425802
2.185184	0.00437255
2.166175	0.00454761
2.147165	0.00471722
2.128155	0.00481294
2.109146	0.00485302
2.090136	0.00489856
2.071126	0.00495064
2.052117	0.00504281
2.033107	0.00514371
2.014098	0.00526069
1.995088	0.00538694
1.976078	0.00553201
1.957069	0.00572344
1.938059	0.00587969
1.919049	0.00601385
1.900040	0.00616983
1.881030	0.00625927
1.862020	0.00637435
1.843011	0.00650196
1.824001	0.00661704
1.804991	0.00676483
1.785982	0.00686573
1.766972	0.00699798
1.747962	0.00713324
1.728953	0.00722786
1.709943	0.00734457
1.690934	0.00743646
1.671924	0.00754499
1.652914	0.00770097
1.633905	0.00787276
1.614895	0.0080841
1.595885	0.0082488
1.576876	0.00837969
1.557866	0.0085493
1.538856	0.00871182
1.519847	0.00893597
1.500837	0.00913994
1.481827	0.00933328
1.462818	0.00953534
1.443808	0.00971913
1.424798	0.00996919
1.405789	0.0102152
1.386779	0.01043
1.367770	0.010628
1.348760	0.0108222
1.329750	0.0110556
1.310741	0.011298
1.291731	0.0115077
1.272721	0.0117501
1.253712	0.0120149
1.234702	0.0122069
1.215692	0.0123915
1.196683	0.0126151
1.177673	0.0129178
1.158663	0.0132485
1.139654	0.0137568
1.120644	0.0143191
1.101634	0.0148557
1.082625	0.0152634
1.063615	0.0156239
1.044606	0.0159214
1.025596	0.0162424
1.006586	0.016535
0.987577	0.0168526
0.968567	0.0171608
0.949557	0.0175379
0.930548	0.0179513
0.911538	0.0183974
0.892528	0.0187615
0.873519	0.0190952
0.854509	0.0193878
0.835499	0.0196875
0.816490	0.0199013
0.797480	0.0201347
0.778470	0.0204153
0.759461	0.0206283
0.740451	0.0208699
0.721441	0.0210809
0.702432	0.0213651
0.683422	0.0216882
0.664413	0.0219658
0.645403	0.0222699
0.626393	0.0225965
0.607384	0.0228425
0.588374	0.0230699
0.569364	0.0234427
0.550355	0.0237928
0.531345	0.0241249
0.512335	0.0244004
0.493326	0.0247437
0.474316	0.0250065
0.455306	0.025325
0.436297	0.0256122
0.417287	0.0259304
0.398277	0.0263182
0.379268	0.0266571
0.360258	0.0269699
0.341249	0.0272799
0.322239	0.0275093
0.303229	0.0277801
0.284220	0.027963
0.265210	0.0281588
0.246200	0.0283895
0.227191	0.0286843
0.208181	0.0288653
0.189171	0.0290213
0.170162	0.0291563
0.151152	0.0294066
0.132142	0.0297085
0.113133	0.030102
0.094123	0.0305075
0.075113	0.0309631
0.056104	0.031382
0.037094	0.0318265
0.018085	0.0322513
-0.000925	0.803542
-0.019935	0.950331
-0.038944	0.950677
-0.057954	0.951251
-0.076964	0.951999
-0.095973	0.952735
-0.114983	0.953599
-0.133993	0.954747
-0.153002	0.95583
-0.172012	0.956706
-0.191022	0.957423
-0.210031	0.958211
-0.229041	0.959056
-0.248051	0.959975
-0.267060	0.961012
-0.286070	0.962078
-0.305080	0.963181
-0.324089	0.964215
-0.343099	0.965311
-0.362108	0.966369
-0.381118	0.967359
-0.400128	0.968268
-0.419137	0.969176
-0.438147	0.97002
-0.457157	0.970672
-0.476166	0.971342
-0.495176	0.971968
-0.514186	0.97267
-0.533195	0.973404
-0.552205	0.974152
-0.571215	0.974901
-0.590224	0.975673
-0.609234	0.976368
-0.628244	0.97714
-0.647253	0.977942
-0.666263	0.978632
-0.685272	0.979281
-0.704282	0.979983
-0.723292	0.980635
-0.742301	0.981337
-0.761311	0.982008
-0.780321	0.982628
-0.799330	0.983245
-0.818340	0.98391
-0.837350	0.98446
-0.856359	0.985072
-0.875369	0.985645
-0.894379	0.986178
-0.913388	0.986738
-0.932398	0.987211
-0.951408	0.987644
-0.970417	0.988052
-0.989427	0.988364
-1.008436	0.988733
-1.027446	0.989057
-1.046456	0.989328
-1.065465	0.989584
-1.084475	0.989924
-1.103485	0.990266
-1.122494	0.990587
-1.141504	0.990893
-1.160514	0.9912
-1.179523	0.991518
-1.198533	0.991911
-1.217543	0.992254
-1.236552	0.992642
-1.255562	0.992934
-1.274572	0.993204
-1.293581	0.993451
-1.312591	0.993678
-1.331601	0.993889
-1.350610	0.994091
-1.369620	0.994307
-1.388629	0.994493
-1.407639	0.994635
-1.426649	0.994761
-1.445658	0.99487
-1.464668	0.995023
-1.483678	0.995125
-1.502687	0.995231
-1.521697	0.995328
-1.540707	0.995414
-1.559716	0.995489
-1.578726	0.995583
-1.597736	0.995687
-1.616745	0.995777
-1.635755	0.99587
-1.654765	0.996
-1.673774	0.996098
-1.692784	0.996202
-1.711793	0.996321
-1.730803	0.996419
-1.749813	0.996553
-1.768822	0.996679
-1.787832	0.99678
-1.806842	0.996906
-1.825851	0.997023
-1.844861	0.997135
-1.863871	0.997239
-1.882880	0.997357
-1.901890	0.997462
-1.920900	0.997567
-1.939909	0.997678
-1.958919	0.997803
-1.977929	0.997895
-1.996938	0.997981
-2.015948	0.998136
-2.034957	0.998242
-2.053967	0.998356
-2.072977	0.998433
-2.091986	0.998508
-2.110996	0.998599
-2.130006	0.998692
-2.149015	0.998763
-2.168025	0.998813
-2.187035	0.998875
-2.206044	0.998946
-2.225054	0.99901
-2.244064	0.999055
-2.263073	0.999114
-2.282083	0.999179
-2.301093	0.999223
-2.320102	0.999265
-2.339112	0.999314
-2.358121	0.999376
-2.377131	0.999423
-2.396141	0.999463
-2.415150	0.999502
-2.434160	0.999526
-2.453170	0.999571
-2.472179	0.999604
-2.491189	0.999631
-2.510199	0.999658
-2.529208	0.999684
-2.548218	0.999711
-2.567228	0.999726
-2.586237	0.999737
-2.605247	0.99975
-2.624257	0.999766
-2.643266	0.999784
-2.662276	0.999805
-2.681286	0.999826
-2.700295	0.999834
-2.719305	0.999843
-2.738314	0.999847
-2.757324	0.999856
-2.776334	0.999862
-2.795343	0.999869
-2.814353	0.999875
-2.833363	0.999884
-2.852372	0.999892
-2.871382	0.999894
-2.890392	0.999903
-2.909401	0.999906
-2.928411	0.999912
-2.947421	0.999919
-2.966430	0.999924
-2.985440	0.999928
-3.004450	0.999933
-3.023459	0.999936
-3.042469	0.999941
-3.061478	0.999947
-3.080488	0.99995
-3.099498	0.999952
-3.118507	0.999952
-3.137517	0.999955
-3.156527	0.999958
-3.175536	0.99996
-3.194546	0.999965
-3.213556	0.999966
-3.232565	0.999969
-3.251575	0.999972
-3.270585	0.999975
-3.308604	0.999978
-3.327614	0.999982
-3.346623	0.999984
-3.365633	0.999985
-3.384642	0.999987
-3.403652	0.999988
-3.422662	0.999989
-3.441671	0.99999
-3.460681	0.999991
-3.479691	0.999993
-3.517710	0.999995
-3.574739	0.999997
-3.593749	0.999998
-3.612758	0.999998
-3.650778	0.999999
-3.669787	0.999999
-3.688797	0.999999
-3.745826	1
&
23.666087	3.42083e-12
23.647077	3.48011e-12
23.628067	3.54041e-12
23.609058	3.60176e-12
23.590048	3.66418e-12
23.571038	3.72768e-12
23.552029	3.79227e-12
23.533019	3.85799e-12
23.514009	3.92485e-12
23.495000	3.99286e-12
23.475990	4.06206e-12
23.456981	4.13245e-12
23.437971	4.20406e-12
23.418961	4.27692e-12
23.399952	4.35103e-12
23.380942	4.42644e-12
23.361932	4.50314e-12
23.342923	4.58118e-12
23.323913	4.66057e-12
23.304903	4.74134e-12
23.285894	4.82351e-12
23.266884	4.9071e-12
23.247874	4.99214e-12
23.228865	5.07865e-12
23.209855	5.16667e-12
23.190845	5.25621e-12
23.171836	5.3473e-12
23.152826	5.43997e-12
23.133817	5.53425e-12
23.114807	5.63016e-12
23.095797	5.72773e-12
23.076788	5.82699e-12
23.057778	5.92798e-12
23.038768	6.03072e-12
23.019759	6.13523e-12
23.000749	6.24156e-12
22.981739	6.34973e-12
22.962730	6.45978e-12
22.943720	6.57173e-12
22.924710	6.68563e-12
22.905701	6.8015e-12
22.886691	6.91937e-12
22.867681	7.0393e-12
22.848672	7.1613e-12
22.829662	7.28541e-12
22.810652	7.41168e-12
22.791643	7.54013e-12
22.772633	7.67081e-12
22.753624	7.80376e-12
22.734614	7.93901e-12
22.715604	8.07661e-12
22.696595	8.21659e-12
22.677585	8.359e-12
22.658575	8.50387e-12
22.639566	8.65126e-12
22.620556	8.80121e-12
22.601546	8.95375e-12
22.582537	9.10894e-12
22.563527	9.26681e-12
22.544517	9.42743e-12
22.525508	9.59083e-12
22.506498	9.75706e-12
22.487488	9.92617e-12
22.468479	1.00982e-11
22.449469	1.02732e-11
22.430460	1.04513e-11
22.411450	1.06325e-11
22.392440	1.08167e-11
22.373431	1.10042e-11
22.354421	1.1195e-11
22.335411	1.1389e-11
22.316402	1.15864e-11
22.297392	1.17872e-11
22.278382	1.19915e-11
22.259373	1.21994e-11
22.240363	1.24109e-11
22.221353	1.2626e-11
22.202344	1.28448e-11
22.183334	1.30675e-11
22.164324	1.3294e-11
22.145315	1.35244e-11
22.126305	1.37588e-11
22.107296	1.39973e-11
22.088286	1.42399e-11
22.069276	1.44868e-11
22.050267	1.47379e-11
22.031257	1.49934e-11
22.012247	1.52533e-11
21.993238	1.55177e-11
21.974228	1.57866e-11
21.955218	1.60603e-11
21.936209	1.63387e-11
21.917199	1.66219e-11
21.898189	1.691e-11
21.879180	1.72032e-11
21.860170	1.75014e-11
21.841160	1.78047e-11
21.822151	1.81134e-11
21.803141	1.84274e-11
21.784131	1.87468e-11
21.765122	1.90718e-11
21.746112	1.94024e-11
21.727103	1.97387e-11
21.708093	2.00809e-11
21.689083	2.0429e-11
21.670074	2.07831e-11
21.651064	2.11434e-11
21.632054	2.15099e-11
21.613045	2.18828e-11
21.594035	2.22622e-11
21.575025	2.26481e-11
21.556016	2.30407e-11
21.537006	2.34401e-11
21.517996	2.38465e-11
21.498987	2.42599e-11
21.479977	2.46805e-11
21.460967	2.51083e-11
21.441958	2.55436e-11
21.422948	2.59864e-11
21.403939	2.64369e-11
21.384929	2.68952e-11
21.365919	2.73615e-11
21.346910	2.78358e-11
21.327900	2.83184e-11
21.308890	2.88094e-11
21.289881	2.93088e-11
21.270871	2.98169e-11
21.251861	3.03339e-11
21.232852	3.08597e-11
21.213842	3.13948e-11
21.194832	3.1939e-11
21.175823	3.24928e-11
21.156813	3.30561e-11
21.137803	3.36292e-11
21.118794	3.42122e-11
21.099784	3.48054e-11
21.080775	3.54088e-11
21.061765	3.60227e-11
21.042755	3.66472e-11
21.023746	3.72826e-11
21.004736	3.7929e-11
20.985726	3.85866e-11
20.966717	3.92556e-11
20.947707	3.99362e-11
20.928697	4.06286e-11
20.909688	4.1333e-11
20.890678	4.20497e-11
20.871668	4.27787e-11
20.852659	4.35204e-11
20.833649	4.4275e-11
20.814639	4.50427e-11
20.795630	4.58236e-11
20.776620	4.66181e-11
20.757611	4.74264e-11
20.738601	4.82487e-11
20.719591	4.90853e-11
20.700582	4.99364e-11
20.681572	5.08022e-11
20.662562	5.16831e-11
20.643553	5.25792e-11
20.624543	5.34909e-11
20.605533	5.44184e-11
20.586524	5.53619e-11
20.567514	5.63219e-11
20.548504	5.72984e-11
20.529495	5.8292e-11
20.510485	5.93027e-11
20.491475	6.0331e-11
20.472466	6.13771e-11
20.453456	6.24414e-11
20.434446	6.35241e-11
20.415437	6.46256e-11
20.396427	6.57462e-11
20.377418	6.68862e-11
20.358408	6.80461e-11
20.339398	6.9226e-11
20.320389	7.04264e-11
20.301379	7.16476e-11
20.282369	7.289e-11
20.263360	7.41539e-11
20.244350	7.54398e-11
20.225340	7.6748e-11
20.206331	7.80789e-11
20.187321	7.94328e-11
20.168311	8.08102e-11
20.149302	8.22116e-11
20.130292	8.36372e-11
20.111282	8.50876e-11
20.092273	8.65631e-11
20.073263	8.80642e-11
20.054254	8.95913e-11
20.035244	9.1145e-11
20.016234	9.27256e-11
19.997225	9.43336e-11
19.978215	9.59695e-11
19.959205	9.76338e-11
19.940196	9.93269e-11
19.921186	1.01049e-10
19.902176	1.02802e-10
19.883167	1.04585e-10
19.864157	1.06398e-10
19.845147	1.08244e-10
19.826138	1.10121e-10
19.807128	1.1203e-10
19.788118	1.13973e-10
19.769109	1.1595e-10
19.750099	1.17961e-10
19.731090	1.20007e-10
19.712080	1.22088e-10
19.693070	1.24205e-10
19.674061	1.26359e-10
19.655051	1.28551e-10
19.636041	1.3078e-10
19.617032	1.33048e-10
19.598022	1.35356e-10
19.579012	1.37703e-10
19.560003	1.40092e-10
19.540993	1.42521e-10
19.521983	1.44993e-10
19.502974	1.47508e-10
19.483964	1.50066e-10
19.464954	1.52669e-10
19.445945	1.55317e-10
19.426935	1.58011e-10
19.407925	1.60751e-10
19.388916	1.63539e-10
19.369906	1.66376e-10
19.350897	1.69262e-10
19.331887	1.72197e-10
19.312877	1.75184e-10
19.293868	1.78222e-10
19.274858	1.81314e-10
19.255848	1.84459e-10
19.236839	1.87658e-10
19.217829	1.90913e-10
19.198819	1.94224e-10
19.179810	1.97593e-10
19.160800	2.0102e-10
19.141790	2.04507e-10
19.122781	2.08054e-10
19.103771	2.11663e-10
19.084761	2.15335e-10
19.065752	2.1907e-10
19.046742	2.2287e-10
19.027733	2.26736e-10
19.008723	2.30669e-10
18.989713	2.3467e-10
18.970704	2.3874e-10
18.951694	2.42882e-10
18.932684	2.47095e-10
18.913675	2.51381e-10
18.894665	2.55742e-10
18.875655	2.60178e-10
18.856646	2.64691e-10
18.837636	2.69283e-10
18.818626	2.73954e-10
18.799617	2.78706e-10
18.780607	2.83541e-10
18.761597	2.88459e-10
18.742588	2.93463e-10
18.723578	2.98554e-10
18.704569	3.03733e-10
18.685559	3.09002e-10
18.666549	3.14363e-10
18.647540	3.19816e-10
18.628530	3.25364e-10
18.609520	3.31009e-10
18.590511	3.36751e-10
18.571501	3.42593e-10
18.552491	3.48537e-10
18.533482	3.54583e-10
18.514472	3.60734e-10
18.495462	3.66993e-10
18.476453	3.73359e-10
18.457443	3.79837e-10
18.438433	3.86426e-10
18.419424	3.9313e-10
18.400414	3.99951e-10
18.381404	4.0689e-10
18.362395	4.13949e-10
18.343385	4.21131e-10
18.324376	4.28437e-10
18.305366	4.3587e-10
18.286356	4.43432e-10
18.267347	4.51126e-10
18.248337	4.58952e-10
18.229327	4.66915e-10
18.210318	4.75016e-10
18.191308	4.83258e-10
18.172298	4.91642e-10
18.153289	5.00172e-10
18.134279	5.0885e-10
18.115269	5.17679e-10
18.096260	5.26661e-10
18.077250	5.35799e-10
18.058240	5.45096e-10
18.039231	5.54553e-10
18.020221	5.64175e-10
18.001212	5.73964e-10
17.982202	5.83923e-10
17.963192	5.94055e-10
17.944183	6.04363e-10
17.925173	6.14849e-10
17.906163	6.25518e-10
17.887154	6.36372e-10
17.868144	6.47414e-10
17.849134	6.58648e-10
17.830125	6.70076e-10
17.811115	6.81704e-10
17.792105	6.93533e-10
17.773096	7.05567e-10
17.754086	7.1781e-10
17.735076	7.30266e-10
17.716067	7.42938e-10
17.697057	7.5583e-10
17.678048	7.68946e-10
17.659038	7.82289e-10
17.640028	7.95864e-10
17.621019	8.09675e-10
17.602009	8.23725e-10
17.582999	8.3802e-10
17.563990	8.52562e-10
17.544980	8.67357e-10
17.525970	8.82409e-10
17.506961	8.97722e-10
17.487951	9.13301e-10
17.468941	9.2915e-10
17.449932	9.45275e-10
17.430922	9.61679e-10
17.411912	9.78369e-10
17.392903	9.95348e-10
17.373893	1.01262e-09
17.354884	1.03019e-09
17.335874	1.04807e-09
17.316864	1.06626e-09
17.297855	1.08477e-09
17.278845	1.10359e-09
17.259835	1.12275e-09
17.240826	1.14223e-09
17.221816	1.16206e-09
17.202806	1.18222e-09
17.183797	1.20274e-09
17.164787	1.22362e-09
17.145777	1.24485e-09
17.126768	1.26646e-09
17.107758	1.28844e-09
17.088748	1.3108e-09
17.069739	1.33355e-09
17.050729	1.3567e-09
17.031719	1.38025e-09
17.012710	1.4042e-09
16.993700	1.42858e-09
16.974691	1.45337e-09
16.955681	1.4786e-09
16.936671	1.50426e-09
16.917662	1.53037e-09
16.898652	1.55693e-09
16.879642	1.58396e-09
16.860633	1.61145e-09
16.841623	1.63942e-09
16.822613	1.66788e-09
16.803604	1.69683e-09
16.784594	1.72628e-09
16.765584	1.75625e-09
16.746575	1.78674e-09
16.727565	1.81775e-09
16.708555	1.8493e-09
16.689546	1.8814e-09
16.670536	1.91406e-09
16.651527	1.94729e-09
16.632517	1.98109e-09
16.613507	2.01548e-09
16.594498	2.05047e-09
16.575488	2.08606e-09
16.556478	2.12228e-09
16.537469	2.15912e-09
16.518459	2.1966e-09
16.499449	2.23473e-09
16.480440	2.27353e-09
16.461430	2.313e-09
16.442420	2.35315e-09
16.423411	2.394e-09
16.404401	2.43556e-09
16.385391	2.47785e-09
16.366382	2.52086e-09
16.347372	2.56463e-09
16.328363	2.60915e-09
16.309353	2.65445e-09
16.290343	2.70053e-09
16.271334	2.74742e-09
16.252324	2.79512e-09
16.233314	2.84365e-09
16.214305	2.89302e-09
16.195295	2.94325e-09
16.176285	2.99435e-09
16.157276	3.04633e-09
16.138266	3.09923e-09
16.119256	3.15304e-09
16.100247	3.20778e-09
16.081237	3.26348e-09
16.062227	3.32014e-09
16.043218	3.37779e-09
16.024208	3.43643e-09
16.005198	3.4961e-09
15.986189	3.55681e-09
15.967179	3.61856e-09
15.948170	3.68139e-09
15.929160	3.74532e-09
15.910150	3.81035e-09
15.891141	3.87651e-09
15.872131	3.94383e-09
15.853121	4.01231e-09
15.834112	4.08198e-09
15.815102	4.15286e-09
15.796092	4.22497e-09
15.777083	4.29834e-09
15.758073	4.37298e-09
15.739063	4.44892e-09
15.720054	4.52617e-09
15.701044	4.60477e-09
15.682034	4.68473e-09
15.663025	4.76609e-09
15.644015	4.84885e-09
15.625006	4.93306e-09
15.605996	5.01873e-09
15.586986	5.10588e-09
15.567977	5.19455e-09
15.548967	5.28476e-09
15.529957	5.37654e-09
15.510948	5.46992e-09
15.491938	5.56491e-09
15.472928	5.66156e-09
15.453919	5.75988e-09
15.434909	5.85992e-09
15.415899	5.96169e-09
15.396890	6.06523e-09
15.377880	6.17057e-09
15.358870	6.27774e-09
15.339861	6.38677e-09
15.320851	6.49769e-09
15.301842	6.61055e-09
15.282832	6.72536e-09
15.263822	6.84217e-09
15.244813	6.96101e-09
15.225803	7.08192e-09
15.206793	7.20493e-09
15.187784	7.33007e-09
15.168774	7.45739e-09
15.149764	7.58692e-09
15.130755	7.7187e-09
15.111745	7.85277e-09
15.092735	7.98918e-09
15.073726	8.12795e-09
15.054716	8.26913e-09
15.035706	8.41277e-09
15.016697	8.55891e-09
14.997687	8.70758e-09
14.978678	8.85884e-09
14.959668	9.01273e-09
14.940658	9.16929e-09
14.921649	9.32857e-09
14.902639	9.49062e-09
14.883629	9.65549e-09
14.864620	9.82322e-09
14.845610	9.99387e-09
14.826600	1.01675e-08
14.807591	1.03441e-08
14.788581	1.05238e-08
14.769571	1.07066e-08
14.750562	1.08927e-08
14.731552	1.10819e-08
14.712542	1.12744e-08
14.693533	1.14703e-08
14.674523	1.16696e-08
14.655513	1.18723e-08
14.636504	1.20786e-08
14.617494	1.22884e-08
14.598485	1.25019e-08
14.579475	1.27191e-08
14.560465	1.29401e-08
14.541456	1.3165e-08
14.522446	1.33937e-08
14.503436	1.36264e-08
14.484427	1.38632e-08
14.465417	1.4104e-08
14.446407	1.43491e-08
14.427398	1.45984e-08
14.408388	1.48521e-08
14.389378	1.51102e-08
14.370369	1.53727e-08
14.351359	1.56398e-08
14.332349	1.59116e-08
14.313340	1.61881e-08
14.294330	1.64694e-08
14.275321	1.67556e-08
14.256311	1.70467e-08
14.237301	1.7343e-08
14.218292	1.76443e-08
14.199282	1.7951e-08
14.180272	1.82629e-08
14.161263	1.85803e-08
14.142253	1.89032e-08
14.123243	1.92317e-08
14.104234	1.95659e-08
14.085224	1.99059e-08
14.066214	2.02519e-08
14.047205	2.06038e-08
14.028195	2.09619e-08
14.009185	2.13262e-08
13.990176	2.16968e-08
13.971166	2.20739e-08
13.952157	2.24576e-08
13.933147	2.28479e-08
13.914137	2.3245e-08
13.895128	2.3649e-08
13.876118	2.406e-08
13.857108	2.44782e-08
13.838099	2.49037e-08
13.819089	2.53365e-08
13.800079	2.57769e-08
13.781070	2.6225e-08
13.762060	2.66808e-08
13.743050	2.71446e-08
13.724041	2.76164e-08
13.705031	2.80964e-08
13.686021	2.85848e-08
13.667012	2.90817e-08
13.648002	2.95872e-08
13.628992	3.01016e-08
13.609983	3.06248e-08
13.590973	3.11572e-08
13.571964	3.16988e-08
13.552954	3.22499e-08
13.533944	3.28105e-08
13.514935	3.33809e-08
13.495925	3.39612e-08
13.476915	3.45516e-08
13.457906	3.51523e-08
13.438896	3.57634e-08
13.419886	3.63852e-08
13.400877	3.70177e-08
13.381867	3.76613e-08
13.362857	3.83161e-08
13.343848	3.89823e-08
13.324838	3.966e-08
13.305828	4.03496e-08
13.286819	4.10511e-08
13.267809	4.17649e-08
13.248800	4.2491e-08
13.229790	4.32298e-08
13.210780	4.39815e-08
13.191771	4.47462e-08
13.172761	4.55243e-08
13.153751	4.63159e-08
13.134742	4.71212e-08
13.115732	4.79406e-08
13.096722	4.87742e-08
13.077713	4.96224e-08
13.058703	5.04853e-08
13.039693	5.13632e-08
13.020684	5.22564e-08
13.001674	5.31651e-08
12.982664	5.40896e-08
12.963655	5.50303e-08
12.944645	5.59873e-08
12.925636	5.69609e-08
12.906626	5.79515e-08
12.887616	5.89594e-08
12.868607	5.99848e-08
12.849597	6.1028e-08
12.830587	6.20894e-08
12.811578	6.31693e-08
12.792568	6.42679e-08
12.773558	6.53857e-08
12.754549	6.65229e-08
12.735539	6.768e-08
12.716529	6.88571e-08
12.697520	7.00548e-08
12.678510	7.12733e-08
12.659500	7.2513e-08
12.640491	7.37743e-08
12.621481	7.50576e-08
12.602471	7.63632e-08
12.583462	7.76915e-08
12.564452	7.9043e-08
12.545443	8.04179e-08
12.526433	8.18169e-08
12.507423	8.32401e-08
12.488414	8.46882e-08
12.469404	8.61614e-08
12.450394	8.76603e-08
12.431385	8.91853e-08
12.412375	9.07369e-08
12.393365	9.23155e-08
12.374356	9.39215e-08
12.355346	9.55555e-08
12.336336	9.7218e-08
12.317327	9.89094e-08
12.298317	1.0063e-07
12.279307	1.02381e-07
12.260298	1.04162e-07
12.241288	1.05975e-07
12.222279	1.07819e-07
12.203269	1.09695e-07
12.184259	1.11603e-07
12.165250	1.13545e-07
12.146240	1.15521e-07
12.127230	1.17531e-07
12.108221	1.19576e-07
12.089211	1.21657e-07
12.070201	1.23774e-07
12.051192	1.25928e-07
12.032182	1.28119e-07
12.013172	1.30349e-07
11.994163	1.32617e-07
11.975153	1.34925e-07
11.956143	1.37273e-07
11.937134	1.39662e-07
11.918124	1.42093e-07
11.899115	1.44566e-07
11.880105	1.47082e-07
11.861095	1.49642e-07
11.842086	1.52246e-07
11.823076	1.54896e-07
11.804066	1.57592e-07
11.785057	1.60335e-07
11.766047	1.63126e-07
11.747037	1.65965e-07
11.728028	1.68854e-07
11.709018	1.71793e-07
11.690008	1.74784e-07
11.670999	1.77826e-07
11.651989	1.80922e-07
11.632979	1.84071e-07
11.613970	1.87275e-07
11.594960	1.90535e-07
11.575951	1.93852e-07
11.556941	1.97227e-07
11.537931	2.00661e-07
11.518922	2.04154e-07
11.499912	2.07708e-07
11.480902	2.11325e-07
11.461893	2.15004e-07
11.442883	2.18747e-07
11.423873	2.22556e-07
11.404864	2.26431e-07
11.385854	2.30373e-07
11.366844	2.34384e-07
11.347835	2.38465e-07
11.328825	2.42618e-07
11.309815	2.46842e-07
11.290806	2.51141e-07
11.271796	2.55514e-07
11.252786	2.59963e-07
11.233777	2.6449e-07
11.214767	2.69096e-07
11.195758	2.73782e-07
11.176748	2.7855e-07
11.157738	2.83401e-07
11.138729	2.88337e-07
11.119719	2.93358e-07
11.100709	2.98467e-07
11.081700	3.03666e-07
11.062690	3.08955e-07
11.043680	3.14336e-07
11.024671	3.19811e-07
11.005661	3.25381e-07
10.986651	3.31048e-07
10.967642	3.36815e-07
10.948632	3.42682e-07
10.929622	3.48651e-07
10.910613	3.54724e-07
10.891603	3.60903e-07
10.872594	3.6719e-07
10.853584	3.73587e-07
10.834574	3.80095e-07
10.815565	3.86717e-07
10.796555	3.93454e-07
10.777545	4.00308e-07
10.758536	4.07283e-07
10.739526	4.14378e-07
10.720516	4.21598e-07
10.701507	4.28944e-07
10.682497	4.36417e-07
10.663487	4.44021e-07
10.644478	4.51758e-07
10.625468	4.5963e-07
10.606458	4.67639e-07
10.587449	4.75787e-07
10.568439	4.84078e-07
10.549430	4.92514e-07
10.530420	5.01096e-07
10.511410	5.09829e-07
10.492401	5.18714e-07
10.473391	5.27754e-07
10.454381	5.36951e-07
10.435372	5.46309e-07
10.416362	5.55831e-07
10.397352	5.65518e-07
10.378343	5.75375e-07
10.359333	5.85403e-07
10.340323	5.95607e-07
10.321314	6.05989e-07
10.302304	6.16551e-07
10.283294	6.27299e-07
10.264285	6.38233e-07
10.245275	6.49359e-07
10.226265	6.60679e-07
10.207256	6.72196e-07
10.188246	6.83915e-07
10.169237	6.95838e-07
10.150227	7.07969e-07
10.131217	7.20312e-07
10.112208	7.32871e-07
10.093198	7.45648e-07
10.074188	7.58649e-07
10.055179	7.71877e-07
10.036169	7.85336e-07
10.017159	7.99029e-07
9.998150	8.12962e-07
9.979140	8.27138e-07
9.960130	8.41562e-07
9.941121	8.56238e-07
9.922111	8.71169e-07
9.903101	8.86362e-07
9.884092	9.0182e-07
9.865082	9.17548e-07
9.846073	9.3355e-07
9.827063	9.49832e-07
9.808053	9.66399e-07
9.789044	9.83255e-07
9.770034	1.00041e-06
9.751024	1.01785e-06
9.732015	1.03561e-06
9.713005	1.05367e-06
9.693995	1.07205e-06
9.674986	1.09076e-06
9.655976	1.10978e-06
9.636966	1.12915e-06
9.617957	1.14884e-06
9.598947	1.16889e-06
9.579937	1.18928e-06
9.560928	1.21003e-06
9.541918	1.23114e-06
9.522909	1.25262e-06
9.503899	1.27448e-06
9.484889	1.29672e-06
9.465880	1.31935e-06
9.446870	1.34237e-06
9.427860	1.3658e-06
9.408851	1.38963e-06
9.389841	1.41388e-06
9.370831	1.43856e-06
9.351822	1.46366e-06
9.332812	1.48921e-06
9.313802	1.5152e-06
9.294793	1.54165e-06
9.275783	1.56856e-06
9.256773	1.59594e-06
9.237764	1.62379e-06
9.218754	1.65214e-06
9.199745	1.68098e-06
9.180735	1.71033e-06
9.161725	1.74018e-06
9.142716	1.77056e-06
9.123706	1.80148e-06
9.104696	1.83293e-06
9.085687	1.86493e-06
9.066677	1.89749e-06
9.047667	1.93063e-06
9.028658	1.96434e-06
9.009648	1.99864e-06
8.990638	2.03354e-06
8.971629	2.06905e-06
8.952619	2.10518e-06
8.933609	2.14195e-06
8.914600	2.17936e-06
8.895590	2.21742e-06
8.876580	2.25615e-06
8.857571	2.29556e-06
8.838561	2.33565e-06
8.819552	2.37645e-06
8.800542	2.41797e-06
8.781532	2.4602e-06
8.762523	2.50318e-06
8.743513	2.54691e-06
8.724503	2.59141e-06
8.705494	2.63668e-06
8.686484	2.68275e-06
8.667474	2.72963e-06
8.648465	2.77732e-06
8.629455	2.82585e-06
8.610445	2.87523e-06
8.591436	2.92547e-06
8.572426	2.9766e-06
8.553416	3.02862e-06
8.534407	3.08155e-06
8.515397	3.1354e-06
8.496388	3.19021e-06
8.477378	3.24597e-06
8.458368	3.3027e-06
8.439359	3.36043e-06
8.420349	3.41918e-06
8.401339	3.47895e-06
8.382330	3.53977e-06
8.363320	3.60165e-06
8.344310	3.66462e-06
8.325301	3.72869e-06
8.306291	3.79389e-06
8.287281	3.86022e-06
8.268272	3.92772e-06
8.249262	3.99641e-06
8.230252	4.06629e-06
8.211243	4.1374e-06
8.192233	4.20976e-06
8.173224	4.28339e-06
8.154214	4.35831e-06
8.135204	4.43454e-06
8.116195	4.5121e-06
8.097185	4.59103e-06
8.078175	4.67134e-06
8.059166	4.75306e-06
8.040156	4.83622e-06
8.021146	4.92083e-06
8.002137	5.00692e-06
7.983127	5.09453e-06
7.964117	5.18367e-06
7.945108	5.27438e-06
7.926098	5.36667e-06
7.907088	5.46059e-06
7.888079	5.55615e-06
7.869069	5.6534e-06
7.850059	5.75234e-06
7.831050	5.85303e-06
7.812040	5.95548e-06
7.793031	6.05973e-06
7.774021	6.16581e-06
7.755011	6.27375e-06
7.736002	6.38359e-06
7.716992	6.49535e-06
7.697982	6.60908e-06
7.678973	6.7248e-06
7.659963	6.84256e-06
7.640953	6.96238e-06
7.621944	7.08431e-06
7.602934	7.20838e-06
7.583924	7.33462e-06
7.564915	7.46309e-06
7.545905	7.59381e-06
7.526895	7.72683e-06
7.507886	7.86219e-06
7.488876	7.99992e-06
7.469867	8.14008e-06
7.450857	8.2827e-06
7.431847	8.42782e-06
7.412838	8.5755e-06
7.393828	8.72577e-06
7.374818	8.87868e-06
7.355809	9.03428e-06
7.336799	9.19262e-06
7.317789	9.35374e-06
7.298780	9.51769e-06
7.279770	9.68453e-06
7.260760	9.8543e-06
7.241751	1.00271e-05
7.222741	1.02029e-05
7.203731	1.03817e-05
7.184722	1.05638e-05
7.165712	1.0749e-05
7.146703	1.09375e-05
7.127693	1.11293e-05
7.108683	1.13245e-05
7.089674	1.15232e-05
7.070664	1.17253e-05
7.051654	1.1931e-05
7.032645	1.21403e-05
7.013635	1.23532e-05
6.994625	1.257e-05
6.975616	1.27905e-05
6.956606	1.3015e-05
6.937596	1.32434e-05
6.918587	1.34758e-05
6.899577	1.37123e-05
6.880567	1.3953e-05
6.861558	1.41979e-05
6.842548	1.44471e-05
6.823539	1.47008e-05
6.804529	1.49589e-05
6.785519	1.52215e-05
6.766510	1.54888e-05
6.747500	1.57608e-05
6.728490	1.60376e-05
6.709481	1.63192e-05
6.690471	1.66059e-05
6.671461	1.68976e-05
6.652452	1.71944e-05
6.633442	1.74965e-05
6.614432	1.78039e-05
6.595423	1.81167e-05
6.576413	1.84351e-05
6.557403	1.8759e-05
6.538394	1.90887e-05
6.519384	1.94242e-05
6.500374	1.97657e-05
6.481365	2.01131e-05
6.462355	2.04667e-05
6.443346	2.08266e-05
6.424336	2.11928e-05
6.405326	2.15655e-05
6.386317	2.19447e-05
6.367307	2.23307e-05
6.348297	2.27235e-05
6.329288	2.31232e-05
6.310278	2.353e-05
6.291268	2.3944e-05
6.272259	2.43653e-05
6.253249	2.47941e-05
6.234239	2.52304e-05
6.215230	2.56745e-05
6.196220	2.61264e-05
6.177210	2.65864e-05
6.158201	2.70544e-05
6.139191	2.75308e-05
6.120182	2.80156e-05
6.101172	2.8509e-05
6.082162	2.90111e-05
6.063153	2.95221e-05
6.044143	3.00421e-05
6.025133	3.05714e-05
6.006124	3.11101e-05
5.987114	3.16583e-05
5.968104	3.22162e-05
5.949095	3.2784e-05
5.930085	3.33619e-05
5.911075	3.395e-05
5.892066	3.45486e-05
5.873056	3.51578e-05
5.854046	3.57778e-05
5.835037	3.64088e-05
5.816027	3.70511e-05
5.797018	3.77047e-05
5.778008	3.83699e-05
5.758998	3.90469e-05
5.739989	3.9736e-05
5.720979	4.04373e-05
5.701969	4.11511e-05
5.682960	4.18776e-05
5.663950	4.2617e-05
5.644940	4.33696e-05
5.625931	4.41355e-05
5.606921	4.49151e-05
5.587911	4.57085e-05
5.568902	4.65161e-05
5.549892	4.7338e-05
5.530882	4.81746e-05
5.511873	4.90261e-05
5.492863	4.98928e-05
5.473853	5.07749e-05
5.454844	5.16727e-05
5.435834	5.25866e-05
5.416825	5.35167e-05
5.397815	5.44634e-05
5.378805	5.54271e-05
5.359796	5.64079e-05
5.340786	5.74063e-05
5.321776	5.84224e-05
5.302767	5.94568e-05
5.283757	6.05096e-05
5.264747	6.15812e-05
5.245738	6.2672e-05
5.226728	6.37823e-05
5.207718	6.49125e-05
5.188709	6.60629e-05
5.169699	6.72339e-05
5.150689	6.84259e-05
5.131680	6.96392e-05
5.112670	7.08742e-05
5.093661	7.21315e-05
5.074651	7.34112e-05
5.055641	7.47139e-05
5.036632	7.604e-05
5.017622	7.73899e-05
4.998612	7.8764e-05
4.979603	8.01628e-05
4.960593	8.15868e-05
4.941583	8.30363e-05
4.922574	8.45119e-05
4.903564	8.60141e-05
4.884554	8.75433e-05
4.865545	8.91001e-05
4.846535	9.06849e-05
4.827525	9.22983e-05
4.808516	9.39407e-05
4.789506	9.56128e-05
4.770497	9.73151e-05
4.751487	9.90481e-05
4.732477	0.000100812
4.713468	0.000102609
4.694458	0.000104437
4.675448	0.000106299
4.656439	0.000108195
4.637429	0.000110125
4.618419	0.000112089
4.599410	0.00011409
4.580400	0.000116127
4.561390	0.0001182
4.542381	0.000120312
4.523371	0.000122462
4.504361	0.00012465
4.485352	0.000126879
4.466342	0.000129149
4.447332	0.000131459
4.428323	0.000133812
4.409313	0.000136208
4.390304	0.000138648
4.371294	0.000141132
4.352284	0.000143661
4.333275	0.000146237
4.314265	0.000148861
4.295255	0.000151532
4.276246	0.000154252
4.257236	0.000157023
4.238226	0.000159844
4.219217	0.000162718
4.200207	0.000165644
4.181197	0.000168624
4.162188	0.00017166
4.143178	0.000174751
4.124168	0.0001779
4.105159	0.000181107
4.086149	0.000184374
4.067140	0.000187701
4.048130	0.00019109
4.029120	0.000194543
4.010111	0.00019806
3.991101	0.000201642
3.972091	0.000205292
3.953082	0.00020901
3.934072	0.000212798
3.915062	0.000216658
3.896053	0.00022059
3.877043	0.000224596
3.858033	0.000228678
3.839024	0.000232837
3.820014	0.000237076
3.801004	0.000241395
3.781995	0.000245797
3.762985	0.000250283
3.743976	0.000254855
3.724966	0.000259516
3.705956	0.000264266
3.686947	0.000269108
3.667937	0.000274044
3.648927	0.000279077
3.629918	0.000284207
3.610908	0.000289439
3.591898	0.000294774
3.572889	0.000300215
3.553879	0.000305764
3.534869	0.000311424
3.515860	0.000317197
3.496850	0.000323088
3.477840	0.000329099
3.458831	0.000335233
3.439821	0.000341494
3.420812	0.000347885
3.401802	0.00035441
3.382792	0.000361075
3.363783	0.000367882
3.344773	0.000374837
3.325763	0.000381945
3.306754	0.000389213
3.287744	0.000396646
3.268734	0.000404251
3.249725	0.000412038
3.230715	0.000420014
3.211705	0.000428192
3.192696	0.000436585
3.173686	0.000445208
3.154676	0.000454084
3.135667	0.000463241
3.116657	0.000472723
3.097647	0.000482602
3.078638	0.000493027
&
```
