## Supplementary material for "All-at-once RNA folding with 3D motif prediction framed by evolutionary information": RF01453_RCNMV_TE_DR1.power

```
# Power analysis of given structure 
#
# Powertype = SINGLE SUBSTITUTIONS
# covary  left_pos      right_pos    substitutions      power
#----------------------------------------------------------------
          4		134		0		0.00
          5		133		2		0.00
          6		132		0		0.00
          7		131		1		0.00
          8		130		2		0.00
          9		129		1		0.00
          11		127		0		0.00
          12		126		0		0.00
          13		125		0		0.00
          16		28		0		0.00
          17		27		0		0.00
          18		26		0		0.00
          19		25		0		0.00
          32		54		0		0.00
          33		53		0		0.00
          34		52		0		0.00
          35		51		0		0.00
          36		50		0		0.00
          37		49		0		0.00
          39		48		0		0.00
          40		47		1		0.00
          41		46		0		0.00
          61		88		0		0.00
          62		87		0		0.00
          63		86		2		0.00
          64		85		2		0.00
          65		84		0		0.00
          66		83		0		0.00
          68		82		0		0.00
          69		81		0		0.00
          71		80		0		0.00
          72		79		0		0.00
          73		78		0		0.00
          93		107		0		0.00
          94		106		0		0.00
          95		105		0		0.00
          96		104		0		0.00
          97		103		0		0.00
          108		123		0		0.00
          109		122		0		0.00
          110		121		0		0.00
          111		120		0		0.00
          112		119		0		0.00
#
# BPAIRS 43
# avg substitutions per BP  0.3
# BPAIRS expected to covary 0.0 +/- 0.0
# BPAIRS observed to covary 0
#
```
