## Supplementary material for "All-at-once RNA folding with 3D motif prediction framed by evolutionary information": RF01453_RCNMV_TE_DR1.surv

```
1.356827	0.0232558
1.192632	0.0465116
-0.002343	0.953488
-0.631758	0.976744
-0.677367	1
&
2.606534	0.00010627
2.123071	0.00042508
1.977120	0.000743889
1.849413	0.0010627
1.776437	0.00170032
1.557510	0.00180659
1.420681	0.00191286
1.356827	0.00201913
1.274730	0.00223167
1.192632	0.00297556
1.046681	0.00340064
1.028437	0.00350691
0.973705	0.00371945
0.800388	0.00414453
0.773023	0.0042508
0.745657	0.00456961
0.645315	0.00467588
0.636193	0.00552604
0.526730	0.00573858
0.517608	0.00595112
0.444632	0.00616366
0.426389	0.0063762
0.380779	0.00680128
0.298681	0.00722635
0.289559	0.00743889
0.262193	0.00786397
0.253071	0.00797024
0.088876	0.00818278
0.061511	0.00860786
0.043267	0.00945802
0.034145	0.0098831
-0.002343	0.983528
-0.020587	0.983953
-0.029709	0.984272
-0.038831	0.984378
-0.057075	0.984803
-0.120928	0.98491
-0.139172	0.985016
-0.166538	0.985228
-0.184782	0.985335
-0.212148	0.985441
-0.221270	0.987141
-0.230392	0.987354
-0.239514	0.988629
-0.257758	0.989054
-0.266880	0.989479
-0.276002	0.990117
-0.294246	0.990329
-0.312489	0.990436
-0.348977	0.990648
-0.358099	0.991073
-0.394587	0.991605
-0.412831	0.991817
-0.440197	0.99203
-0.467563	0.992242
-0.485806	0.993305
-0.504050	0.993411
-0.513172	0.994049
-0.531416	0.994368
-0.586148	0.99458
-0.622636	0.995537
-0.631758	0.996706
-0.650002	0.997131
-0.677367	0.997662
-0.686489	0.997875
-0.741221	0.998512
-0.768587	0.998831
-0.832441	0.999256
-0.914538	0.999469
-1.179075	0.999681
-1.261172	0.999894
-1.553075	1
&
3.100675	3.52622e-07
3.099120	1.41049e-06
3.080876	1.76311e-06
3.071754	2.82097e-06
3.053510	3.1736e-06
2.998778	3.87884e-06
2.971412	4.58408e-06
2.934925	4.9367e-06
2.907559	5.64195e-06
2.880193	5.99457e-06
2.861949	6.34719e-06
2.825461	6.69981e-06
2.816339	7.40506e-06
2.807217	7.75768e-06
2.788973	8.46292e-06
2.770730	1.16365e-05
2.761608	1.19891e-05
2.752486	1.26944e-05
2.725120	1.33996e-05
2.706876	1.41049e-05
2.697754	1.93942e-05
2.679510	1.97468e-05
2.652144	2.22152e-05
2.643022	2.46835e-05
2.633900	2.50361e-05
2.615656	3.03255e-05
2.606534	3.73779e-05
2.588291	3.9141e-05
2.579169	4.33725e-05
2.570047	4.37251e-05
2.560925	4.44303e-05
2.551803	4.51356e-05
2.542681	4.65461e-05
2.533559	4.97197e-05
2.524437	5.11302e-05
2.515315	5.14828e-05
2.506193	5.67721e-05
2.497071	5.92405e-05
2.478827	7.22875e-05
2.469705	7.44032e-05
2.460583	7.51084e-05
2.451461	7.75768e-05
2.442339	9.06238e-05
2.433217	9.16817e-05
2.424095	9.45026e-05
2.414974	9.87341e-05
2.405852	9.94393e-05
2.396730	0.00010226
2.387608	0.000105787
2.378486	0.000107902
2.369364	0.000108255
2.360242	0.000108607
2.351120	0.000110018
2.341998	0.000114602
2.332876	0.00011707
2.305510	0.000117776
2.296388	0.000146338
2.287266	0.000148454
2.278144	0.000151627
2.269022	0.000160443
2.259900	0.000194295
2.250778	0.000196763
2.241656	0.000206636
2.232535	0.00021792
2.223413	0.000235551
2.214291	0.000258119
2.205169	0.000266582
2.196047	0.000278924
2.186925	0.000284213
2.177803	0.000313833
2.168681	0.000318417
2.159559	0.000338164
2.150437	0.000349801
2.141315	0.00035509
2.132193	0.000373779
2.123071	0.000398815
2.113949	0.000407278
2.104827	0.000423499
2.095705	0.000431256
2.086583	0.000476392
2.077461	0.000490849
2.068339	0.000504249
2.059218	0.000576184
2.050096	0.000588526
2.040974	0.000612151
2.031852	0.000619556
2.022730	0.000628019
2.013608	0.000658697
2.004486	0.000672802
1.995364	0.000691139
1.986242	0.000699602
1.977120	0.000718996
1.967998	0.000735569
1.958876	0.000749674
1.949754	0.000758137
1.940632	0.000784231
1.931510	0.000791988
1.922388	0.00080292
1.913266	0.000827251
1.904144	0.000860397
1.895022	0.000869213
1.885900	0.000874855
1.876779	0.000882965
1.867657	0.000893543
1.858535	0.000902006
1.849413	0.000922458
1.840291	0.000929158
1.831169	0.00094961
1.822047	0.000951021
1.812925	0.000970768
1.803803	0.00106139
1.794681	0.00107832
1.785559	0.00110758
1.776437	0.00116859
1.767315	0.00117388
1.758193	0.00118128
1.749071	0.00121372
1.739949	0.00122148
1.730827	0.00123171
1.721705	0.00126062
1.712583	0.00128566
1.703461	0.00129483
1.694340	0.00129624
1.685218	0.00132127
1.676096	0.00133432
1.666974	0.00137346
1.657852	0.00138933
1.648730	0.00140132
1.639608	0.00141084
1.630486	0.00142988
1.621364	0.00143623
1.612242	0.0014387
1.603120	0.00144399
1.593998	0.00144504
1.584876	0.00145774
1.575754	0.00146479
1.566632	0.00146937
1.557510	0.0014796
1.548388	0.00148736
1.539266	0.00149582
1.530144	0.00150957
1.521022	0.00151416
1.511901	0.00151663
1.502779	0.00152227
1.493657	0.00152474
1.484535	0.0015272
1.475413	0.00153144
1.466291	0.00156211
1.457169	0.00156388
1.448047	0.00157058
1.438925	0.00158891
1.429803	0.00162982
1.420681	0.00165944
1.411559	0.00167425
1.402437	0.00168624
1.393315	0.00169117
1.384193	0.00171198
1.375071	0.00173243
1.365949	0.00179202
1.356827	0.00184774
1.347705	0.00186819
1.338583	0.00188124
1.329462	0.00188512
1.320340	0.00188758
1.311218	0.00189111
1.302096	0.00189252
1.292974	0.00190627
1.283852	0.00191544
1.274730	0.0019366
1.265608	0.00197221
1.256486	0.00202052
1.247364	0.00204944
1.238242	0.00212842
1.229120	0.00215381
1.219998	0.00217955
1.210876	0.00221023
1.201754	0.00226242
1.192632	0.00244966
1.183510	0.00251278
1.174388	0.00253429
1.165266	0.00255263
1.156144	0.00256779
1.147023	0.00258895
1.137901	0.00262738
1.128779	0.00276984
1.119657	0.00278994
1.110535	0.00279629
1.101413	0.00280475
1.092291	0.00281674
1.083169	0.00284389
1.074047	0.00287387
1.064925	0.00289009
1.055803	0.00292429
1.046681	0.00296238
1.037559	0.00300751
1.028437	0.00307416
1.019315	0.00315984
1.010193	0.00320004
1.001071	0.00325646
0.991949	0.00329701
0.982827	0.00337953
0.973705	0.00347227
0.964584	0.00350859
0.955462	0.00353433
0.946340	0.00354984
0.937218	0.00357629
0.928096	0.00358793
0.918974	0.00360309
0.909852	0.00362107
0.900730	0.00364435
0.891608	0.00365246
0.882486	0.0036849
0.873364	0.00369724
0.864242	0.00371558
0.855120	0.0037325
0.845998	0.00375824
0.836876	0.00377023
0.827754	0.00379844
0.818632	0.0038196
0.809510	0.00387813
0.800388	0.0039952
0.791266	0.00405903
0.782145	0.00407595
0.773023	0.00411721
0.763901	0.00414084
0.754779	0.00426108
0.745657	0.0043235
0.736535	0.00433548
0.727413	0.00436616
0.718291	0.00438556
0.709169	0.00439931
0.700047	0.00442223
0.690925	0.00444903
0.681803	0.00448605
0.672681	0.00449557
0.663559	0.00455552
0.654437	0.00459501
0.645315	0.00466942
0.636193	0.00475687
0.627071	0.00477732
0.617949	0.00482175
0.608828	0.0049226
0.599706	0.00497056
0.590584	0.00498819
0.581462	0.00502274
0.572340	0.00506047
0.563218	0.00509362
0.554096	0.005198
0.544974	0.00522303
0.535852	0.00527734
0.526730	0.00537396
0.517608	0.00548256
0.508486	0.00559399
0.499364	0.00562537
0.490242	0.00565147
0.481120	0.00569167
0.471998	0.00570859
0.462876	0.00572763
0.453754	0.00573892
0.444632	0.00577665
0.435510	0.00583942
0.426389	0.0058983
0.417267	0.00592299
0.408145	0.00594485
0.399023	0.00597553
0.389901	0.00601114
0.380779	0.00609295
0.371657	0.00613809
0.362535	0.00620685
0.353413	0.00627772
0.344291	0.00634225
0.335169	0.00642724
0.326047	0.00648471
0.316925	0.00652103
0.307803	0.00657569
0.298681	0.00662858
0.289559	0.00672626
0.280437	0.0067714
0.271315	0.00690821
0.262193	0.00696886
0.253071	0.00701788
0.243950	0.00708734
0.234828	0.00711873
0.225706	0.00713918
0.216584	0.00720829
0.207462	0.00724532
0.198340	0.00725731
0.189218	0.00728375
0.180096	0.00732149
0.170974	0.00735534
0.161852	0.00738707
0.152730	0.00741352
0.143608	0.00746818
0.134486	0.0074985
0.125364	0.00753024
0.116242	0.00763214
0.107120	0.00768081
0.097998	0.00779611
0.088876	0.00787651
0.079754	0.00792729
0.070632	0.00798336
0.061511	0.00810924
0.052389	0.00831553
0.043267	0.00845305
0.034145	0.00866462
0.025023	0.00879968
0.015901	0.00890158
0.006779	0.00900102
-0.002343	0.983928
-0.011465	0.984088
-0.020587	0.984331
-0.029709	0.984546
-0.038831	0.984735
-0.047953	0.984887
-0.057075	0.985105
-0.066197	0.985285
-0.075319	0.985378
-0.084441	0.985461
-0.093563	0.985538
-0.102685	0.985649
-0.111807	0.985765
-0.120928	0.985879
-0.130050	0.986034
-0.139172	0.986144
-0.148294	0.986272
-0.157416	0.986414
-0.166538	0.986572
-0.175660	0.986769
-0.184782	0.986965
-0.193904	0.987144
-0.203026	0.987549
-0.212148	0.987854
-0.221270	0.988239
-0.230392	0.98859
-0.239514	0.989022
-0.248636	0.989358
-0.257758	0.989716
-0.266880	0.990118
-0.276002	0.990428
-0.285124	0.990629
-0.294246	0.990856
-0.303367	0.990983
-0.312489	0.991115
-0.321611	0.991212
-0.330733	0.991292
-0.339855	0.991422
-0.348977	0.991512
-0.358099	0.991623
-0.367221	0.991741
-0.376343	0.991872
-0.385465	0.991966
-0.394587	0.992152
-0.403709	0.992295
-0.412831	0.992401
-0.421953	0.992554
-0.431075	0.992727
-0.440197	0.992917
-0.449319	0.993064
-0.458441	0.993162
-0.467563	0.993328
-0.476685	0.993402
-0.485806	0.993674
-0.494928	0.993903
-0.504050	0.994009
-0.513172	0.994152
-0.522294	0.994326
-0.531416	0.994471
-0.540538	0.994578
-0.549660	0.994754
-0.558782	0.994882
-0.567904	0.995066
-0.577026	0.99523
-0.586148	0.995511
-0.595270	0.995768
-0.604392	0.995931
-0.613514	0.99612
-0.622636	0.996361
-0.631758	0.996544
-0.640880	0.996847
-0.650002	0.997003
-0.659124	0.997197
-0.668245	0.997299
-0.677367	0.99755
-0.686489	0.99769
-0.695611	0.997853
-0.704733	0.997968
-0.713855	0.998047
-0.722977	0.998168
-0.732099	0.998316
-0.741221	0.99847
-0.750343	0.998595
-0.759465	0.998667
-0.768587	0.998728
-0.777709	0.998776
-0.786831	0.998838
-0.795953	0.998927
-0.805075	0.999023
-0.814197	0.999043
-0.823319	0.999072
-0.832441	0.999113
-0.841562	0.999136
-0.850684	0.99915
-0.859806	0.99926
-0.868928	0.999303
-0.878050	0.999313
-0.887172	0.999334
-0.896294	0.999347
-0.905416	0.999363
-0.914538	0.999397
-0.923660	0.999421
-0.932782	0.999427
-0.941904	0.999438
-0.951026	0.999447
-0.960148	0.999454
-0.969270	0.999472
-0.978392	0.999493
-0.987514	0.999499
-0.996636	0.999511
-1.005758	0.999531
-1.014880	0.999565
-1.024001	0.999596
-1.033123	0.999606
-1.042245	0.999615
-1.051367	0.999623
-1.060489	0.999632
-1.069611	0.999636
-1.078733	0.999643
-1.087855	0.999657
-1.096977	0.999683
-1.106099	0.999688
-1.115221	0.999716
-1.124343	0.999731
-1.133465	0.999743
-1.142587	0.99976
-1.151709	0.999768
-1.160831	0.99978
-1.169953	0.999791
-1.179075	0.99981
-1.188197	0.99982
-1.197319	0.999827
-1.206440	0.999859
-1.215562	0.999868
-1.224684	0.999871
-1.233806	0.99988
-1.242928	0.999885
-1.252050	0.999886
-1.261172	0.999904
-1.270294	0.999905
-1.279416	0.999911
-1.288538	0.999914
-1.297660	0.999916
-1.306782	0.999929
-1.315904	0.999931
-1.325026	0.999933
-1.334148	0.999942
-1.343270	0.999947
-1.352392	0.99995
-1.361514	0.999953
-1.370636	0.999956
-1.379758	0.999957
-1.388879	0.999963
-1.398001	0.999965
-1.407123	0.999967
-1.416245	0.999967
-1.452733	0.999968
-1.461855	0.999971
-1.489221	0.999973
-1.516587	0.999974
-1.534831	0.999976
-1.553075	0.999983
-1.571318	0.999983
-1.580440	0.999984
-1.589562	0.999985
-1.598684	0.999986
-1.616928	0.999988
-1.644294	0.999991
-1.680782	0.999992
-1.689904	0.999992
-1.699026	0.999993
-1.708148	0.999993
-1.753757	0.999994
-1.762879	0.999995
-1.835855	0.999996
-1.854099	0.999996
-1.881465	0.999997
-1.954440	0.999999
-1.972684	1
-1.990928	1
&
```
