## Supplementary material for "All-at-once RNA folding with 3D motif prediction framed by evolutionary information": RF01454_RCNMV_5UTR.surv

```
1.390585	0.0434783
1.287035	0.217391
-0.007350	1
&
2.747101	0.00013369
1.991180	0.00026738
1.949760	0.00040107
1.866919	0.000534759
1.856564	0.000935829
1.846209	0.00106952
1.835854	0.00147059
1.721948	0.00160428
1.701238	0.00200535
1.690883	0.00240642
1.680528	0.0026738
1.442361	0.00280749
1.390585	0.00294118
1.349165	0.00320856
1.328455	0.00334225
1.318100	0.00347594
1.287035	0.00561497
1.266325	0.00574866
1.235259	0.00588235
1.204194	0.00614973
1.193839	0.00641711
1.173129	0.00668449
1.142064	0.00695187
1.048868	0.00708556
0.862477	0.00775401
0.831411	0.0078877
0.800346	0.00802139
0.789991	0.00909091
0.769281	0.00935829
0.758926	0.00962567
0.727860	0.0106952
0.686440	0.0121658
0.676085	0.0122995
0.665730	0.0127005
0.541469	0.0129679
0.531114	0.013369
0.520759	0.0135027
0.458628	0.0161765
0.417208	0.0163102
0.406853	0.0169786
0.396498	0.0171123
0.375788	0.017246
0.355078	0.0176471
0.334368	0.0177807
0.313657	0.0179144
0.303302	0.0181818
0.292947	0.0184492
0.282592	0.0185829
0.272237	0.0187166
0.261882	0.0192513
0.241172	0.019385
0.230817	0.0195187
0.189396	0.0196524
0.179041	0.0199198
0.137621	0.0201872
0.127266	0.0203209
0.116911	0.0209893
0.085846	0.0215241
0.034070	0.0220588
0.023715	0.0225936
0.013360	0.0233957
0.003005	0.0236631
-0.007350	0.950401
-0.017705	0.95107
-0.028060	0.952406
-0.038415	0.952941
-0.048770	0.953209
-0.059125	0.953476
-0.069480	0.954412
-0.090191	0.954947
-0.100546	0.955615
-0.110901	0.95615
-0.121256	0.958422
-0.131611	0.959358
-0.141966	0.961765
-0.152321	0.962166
-0.162676	0.962567
-0.173031	0.964037
-0.183386	0.964572
-0.193741	0.965107
-0.204096	0.967112
-0.214452	0.96738
-0.224807	0.967914
-0.245517	0.969652
-0.255872	0.969786
-0.266227	0.970187
-0.276582	0.970455
-0.286937	0.97139
-0.297292	0.97246
-0.307647	0.972995
-0.318002	0.973529
-0.328357	0.973797
-0.338713	0.97393
-0.349068	0.974332
-0.359423	0.975535
-0.369778	0.976738
-0.380133	0.977807
-0.390488	0.979545
-0.400843	0.981016
-0.421553	0.981684
-0.431908	0.982888
-0.442263	0.984759
-0.452618	0.985027
-0.462973	0.985561
-0.473329	0.987299
-0.483684	0.989439
-0.494039	0.990508
-0.504394	0.990642
-0.514749	0.990909
-0.535459	0.991444
-0.556169	0.991578
-0.566524	0.992112
-0.576879	0.992513
-0.587234	0.993048
-0.607945	0.993316
-0.618300	0.993449
-0.639010	0.994519
-0.649365	0.995321
-0.690785	0.995455
-0.721850	0.995722
-0.773626	0.996791
-0.783981	0.998396
-0.835756	0.998529
-0.846111	0.99893
-0.866821	0.999064
-0.887532	0.999198
-0.980727	0.999332
-0.991082	0.999465
-1.063568	0.999599
-1.167119	1
&
4.020775	4.44267e-07
3.813674	8.88533e-07
3.761898	1.3328e-06
3.637637	1.77707e-06
3.596217	2.22133e-06
3.534087	2.6656e-06
3.523731	3.55413e-06
3.482311	3.9984e-06
3.461601	4.88693e-06
3.440891	5.77547e-06
3.430536	6.21973e-06
3.399471	6.664e-06
3.389115	7.55253e-06
3.358050	7.9968e-06
3.316630	8.44107e-06
3.275210	1.06624e-05
3.264855	1.11067e-05
3.244144	1.19952e-05
3.233789	1.24395e-05
3.202724	1.28837e-05
3.192369	1.3328e-05
3.182014	1.37723e-05
3.161304	1.46608e-05
3.150949	1.59936e-05
3.140594	1.64379e-05
3.130239	1.73264e-05
3.119883	1.9992e-05
3.109528	2.04363e-05
3.099173	2.13248e-05
3.088818	2.31019e-05
3.078463	2.44347e-05
3.068108	2.62117e-05
3.057753	2.6656e-05
3.047398	2.79888e-05
3.037043	3.332e-05
3.026688	3.82069e-05
3.016333	4.35381e-05
3.005978	4.75365e-05
2.995623	5.10907e-05
2.985267	5.46448e-05
2.974912	5.73104e-05
2.964557	6.35301e-05
2.954202	6.97499e-05
2.943847	7.68581e-05
2.933492	8.35221e-05
2.923137	9.15189e-05
2.912782	9.86272e-05
2.902427	0.00010929
2.892072	0.000118619
2.881717	0.000128393
2.871362	0.000135057
2.861006	0.000145275
2.850651	0.000150162
2.840296	0.000159047
2.829941	0.000170598
2.819586	0.000178595
2.809231	0.000188369
2.798876	0.000197254
2.788521	0.000213248
2.778166	0.00023013
2.767811	0.000252344
2.757456	0.000264339
2.747101	0.000277667
2.736746	0.000288329
2.726390	0.000304767
2.716035	0.000315429
2.705680	0.000322538
2.695325	0.000338976
2.684970	0.000351859
2.674615	0.000366076
2.664260	0.000385179
2.653905	0.000400284
2.643550	0.000410947
2.633195	0.00043005
2.622840	0.000449598
2.612485	0.000467813
2.602130	0.00049358
2.591774	0.00050291
2.581419	0.000513572
2.571064	0.00053001
2.560709	0.000552224
2.550354	0.000570883
2.539999	0.000581101
2.529644	0.000609534
2.519289	0.00063308
2.508934	0.000651739
2.498579	0.000668621
2.488224	0.000683282
2.477869	0.00070283
2.467514	0.00072993
2.457158	0.000747701
2.446803	0.000769026
2.436448	0.000790351
2.426093	0.000813897
2.415738	0.000835221
2.405383	0.000852992
2.395028	0.000876094
2.384673	0.000904971
2.374318	0.000925852
2.363963	0.000956951
2.353608	0.000972056
2.343253	0.000995157
2.332898	0.00102048
2.322542	0.00103958
2.312187	0.00105691
2.301832	0.00107246
2.291477	0.00109201
2.281122	0.00111955
2.270767	0.0011431
2.260412	0.00117153
2.250057	0.0011893
2.239702	0.00122218
2.229347	0.00126216
2.218992	0.0012866
2.208637	0.00130303
2.198282	0.00131992
2.187926	0.00134657
2.177571	0.00137589
2.167216	0.00140566
2.156861	0.00143232
2.146506	0.00146341
2.136151	0.00148918
2.125796	0.00151806
2.115441	0.00154516
2.105086	0.00156471
2.094731	0.00160025
2.084376	0.00163135
2.074021	0.00167089
2.063666	0.00170732
2.053310	0.0017322
2.042955	0.00175796
2.032600	0.00178107
2.022245	0.00181172
2.011890	0.00183349
2.001535	0.0018637
1.991180	0.00188947
1.980825	0.00191879
1.970470	0.00195166
1.960115	0.00197077
1.949760	0.00198721
1.939405	0.00200364
1.929050	0.00202674
1.918694	0.00204718
1.908339	0.00206984
1.897984	0.00208717
1.887629	0.00210982
1.877274	0.00212804
1.866919	0.0021427
1.856564	0.00215336
1.846209	0.00217868
1.835854	0.00220312
1.825499	0.00222622
1.815144	0.00224221
1.804789	0.00225066
1.794433	0.00226265
1.784078	0.00227242
1.773723	0.00229153
1.763368	0.0023013
1.753013	0.00231907
1.742658	0.00232529
1.732303	0.00234129
1.721948	0.00235373
1.711593	0.00236083
1.701238	0.00237372
1.690883	0.0023786
1.680528	0.00238527
1.670173	0.00239504
1.659817	0.00240837
1.649462	0.0024177
1.639107	0.00242214
1.628752	0.00243325
1.618397	0.0024408
1.608042	0.00244835
1.597687	0.00245813
1.587332	0.00246257
1.576977	0.00246968
1.566622	0.00247634
1.556267	0.00248567
1.545912	0.00249278
1.535557	0.00249767
1.525201	0.00250566
1.514846	0.00251277
1.504491	0.00251677
1.494136	0.00252299
1.483781	0.00253365
1.473426	0.00253987
1.463071	0.00255631
1.452716	0.00259052
1.442361	0.00263495
1.432006	0.00267537
1.421651	0.00272913
1.411296	0.00277267
1.400941	0.00282953
1.390585	0.00289529
1.380230	0.00298236
1.369875	0.00307921
1.359520	0.00317473
1.349165	0.00327158
1.338810	0.00338398
1.328455	0.00357501
1.318100	0.0037154
1.307745	0.00387578
1.297390	0.00409836
1.287035	0.00434315
1.276680	0.00464525
1.266325	0.00493936
1.255969	0.00517171
1.245614	0.00546004
1.235259	0.00569683
1.224904	0.00586565
1.214549	0.00600604
1.204194	0.006122
1.193839	0.0062455
1.183484	0.00635568
1.173129	0.00646186
1.162774	0.00655471
1.152419	0.00665556
1.142064	0.00673064
1.131709	0.00680705
1.121353	0.00688258
1.110998	0.00695811
1.100643	0.00703141
1.090288	0.0071056
1.079933	0.00716158
1.069578	0.00721667
1.059223	0.00725488
1.048868	0.00731485
1.038513	0.00737705
1.028158	0.00742858
1.017803	0.00748323
1.007448	0.00754809
0.997093	0.0076134
0.986737	0.00766804
0.976382	0.00772358
0.966027	0.00777556
0.955672	0.00783242
0.945317	0.00789506
0.934962	0.00797237
0.924607	0.0080359
0.914252	0.00812208
0.903897	0.00817629
0.893542	0.00826292
0.883187	0.00835666
0.872832	0.00845528
0.862477	0.00856902
0.852121	0.00866676
0.841766	0.00876227
0.831411	0.00884935
0.821056	0.00900084
0.810701	0.00912613
0.800346	0.00924963
0.789991	0.00939491
0.779636	0.00953396
0.769281	0.00973522
0.758926	0.009988
0.748571	0.0102137
0.738216	0.0104625
0.727860	0.0107495
0.717505	0.0109765
0.707150	0.011236
0.696795	0.0115318
0.686440	0.0117291
0.676085	0.0118935
0.665730	0.0119992
0.655375	0.0121365
0.645020	0.0122578
0.634665	0.0123675
0.624310	0.0124932
0.613955	0.0125919
0.603600	0.0126891
0.593244	0.0127647
0.582889	0.012898
0.572534	0.0130099
0.562179	0.0131596
0.551824	0.0133538
0.541469	0.0135333
0.531114	0.0137434
0.520759	0.01393
0.510404	0.0140766
0.500049	0.0142676
0.489694	0.0144213
0.479339	0.0145795
0.468984	0.0148034
0.458628	0.0149953
0.448273	0.0151864
0.437918	0.0153712
0.427563	0.0155444
0.417208	0.0157235
0.406853	0.015899
0.396498	0.0160447
0.386143	0.0161731
0.375788	0.0162744
0.365433	0.0163735
0.355078	0.0164907
0.344723	0.0165965
0.334368	0.0167142
0.324012	0.0168146
0.313657	0.0169248
0.303302	0.0170372
0.292947	0.0171367
0.282592	0.0172504
0.272237	0.0173806
0.261882	0.0175179
0.251527	0.0176356
0.241172	0.01778
0.230817	0.0179195
0.220462	0.0180852
0.210107	0.0182425
0.199752	0.0183958
0.189396	0.0185432
0.179041	0.018677
0.168686	0.0188307
0.158331	0.019079
0.147976	0.0193154
0.137621	0.0195837
0.127266	0.0198601
0.116911	0.0201417
0.106556	0.0204638
0.096201	0.0207375
0.085846	0.0209885
0.075491	0.021236
0.065136	0.0214861
0.054780	0.021841
0.044425	0.0222493
0.034070	0.0227238
0.023715	0.0232058
0.013360	0.023719
0.003005	0.0242694
-0.007350	0.94744
-0.017705	0.948006
-0.028060	0.948591
-0.038415	0.949187
-0.048770	0.949776
-0.059125	0.950507
-0.069480	0.951273
-0.079836	0.95214
-0.090191	0.953013
-0.100546	0.953978
-0.110901	0.955065
-0.121256	0.956342
-0.131611	0.957549
-0.141966	0.958699
-0.152321	0.959687
-0.162676	0.960568
-0.173031	0.961471
-0.183386	0.962349
-0.193741	0.963169
-0.204096	0.963999
-0.214452	0.964735
-0.224807	0.965546
-0.235162	0.966363
-0.245517	0.967146
-0.255872	0.967963
-0.266227	0.968816
-0.276582	0.969735
-0.286937	0.970569
-0.297292	0.971403
-0.307647	0.97234
-0.318002	0.973329
-0.328357	0.974326
-0.338713	0.975337
-0.349068	0.97638
-0.359423	0.977438
-0.369778	0.978489
-0.380133	0.979664
-0.390488	0.980919
-0.400843	0.981969
-0.411198	0.982969
-0.421553	0.983984
-0.431908	0.984968
-0.442263	0.986022
-0.452618	0.98688
-0.462973	0.987655
-0.473329	0.988408
-0.483684	0.989139
-0.494039	0.989785
-0.504394	0.990386
-0.514749	0.990983
-0.525104	0.991524
-0.535459	0.991998
-0.545814	0.992507
-0.556169	0.992884
-0.566524	0.99322
-0.576879	0.993651
-0.587234	0.99404
-0.597589	0.994404
-0.607945	0.994751
-0.618300	0.995078
-0.628655	0.995357
-0.639010	0.995633
-0.649365	0.995907
-0.659720	0.996161
-0.670075	0.996386
-0.680430	0.996609
-0.690785	0.996853
-0.701140	0.997074
-0.711495	0.997291
-0.721850	0.997475
-0.732205	0.997665
-0.742561	0.99784
-0.752916	0.99803
-0.763271	0.998152
-0.773626	0.998301
-0.783981	0.998425
-0.794336	0.99853
-0.804691	0.998601
-0.815046	0.998697
-0.825401	0.998775
-0.835756	0.998842
-0.846111	0.998896
-0.856466	0.998931
-0.866821	0.998964
-0.877177	0.999017
-0.887532	0.999061
-0.897887	0.999107
-0.908242	0.999139
-0.918597	0.999166
-0.928952	0.999187
-0.939307	0.999213
-0.949662	0.999232
-0.960017	0.999251
-0.970372	0.99927
-0.980727	0.999291
-0.991082	0.999303
-1.001437	0.999319
-1.011793	0.999343
-1.022148	0.999368
-1.032503	0.999386
-1.042858	0.999406
-1.053213	0.999419
-1.063568	0.999435
-1.073923	0.999457
-1.084278	0.999471
-1.094633	0.999493
-1.104988	0.999509
-1.115343	0.999529
-1.125698	0.99955
-1.136053	0.999578
-1.146409	0.9996
-1.156764	0.999631
-1.167119	0.999655
-1.177474	0.99968
-1.187829	0.999697
-1.198184	0.99972
-1.208539	0.999743
-1.218894	0.999765
-1.229249	0.99978
-1.239604	0.999802
-1.249959	0.999817
-1.260314	0.99983
-1.270670	0.999845
-1.281025	0.999859
-1.291380	0.999875
-1.301735	0.999885
-1.312090	0.999893
-1.322445	0.999901
-1.332800	0.999912
-1.343155	0.999919
-1.353510	0.999928
-1.363865	0.999941
-1.374220	0.999951
-1.384575	0.999959
-1.394930	0.999963
-1.405286	0.999964
-1.415641	0.999969
-1.425996	0.999972
-1.436351	0.999976
-1.457061	0.999979
-1.467416	0.99998
-1.477771	0.999984
-1.488126	0.999988
-1.498481	0.99999
-1.508836	0.999992
-1.519191	0.999993
-1.529546	0.999994
-1.539902	0.999996
-1.560612	0.999996
-1.570967	0.999997
-1.591677	0.999998
-1.633097	0.999998
-1.643452	0.999999
-1.653807	1
-1.736648	1
&
```
