## Supplementary material for "All-at-once RNA folding with 3D motif prediction framed by evolutionary information": RF01455_DPB.cacofold.helixcov

```
# RMs = 3 L = 86

# RM_HELIX NESTED 10-14 23-27, nbp = 5 nbp_cov = 0
# pvals: 0.759193,0.69093,0.584528,0.0314364,0.584528
# aggregated NONE
NESTED  :::::::::<<<<<________>>>>>:::::::::::::::::::::::::::::::::::::::::::::::::::::::::::
        ::::::::::::::::::::::::::::::::::::::::::::::::::::::::::::::::::::::::::::::::::::::

# RM_HELIX NESTED 32-35 44-47, nbp = 4 nbp_cov = 0
# pvals: 0.0352804,0.584528,0.584528,0.584528
# aggregated NONE
NESTED  :::::::::::::::::::::::::::::::<<<<________>>>>:::::::::::::::::::::::::::::::::::::::
        ::::::::::::::::::::::::::::::::::::::::::::::::::::::::::::::::::::::::::::::::::::::

# RM_HELIX NESTED 48-55 78-85, nbp = 8 nbp_cov = 0
# pvals: 0.584528,0.584528,0.944254,0.0316963,0.944254,0.0226813,0.0780164,0.584528
# aggregated NONE
NESTED  :::::::::::::::::::::::::::::::::::::::::::::::<<<<<<<<______________________>>>>>>>>:
        ::::::::::::::::::::::::::::::::::::::::::::::::::::::::::::::::::::::::::::::::::::::
```
