## Supplementary material for "All-at-once RNA folding with 3D motif prediction framed by evolutionary information": RF01455_DPB.cacofold.power

```
# Power analysis of CaCoFold structure 
#
# Powertype = SINGLE SUBSTITUTIONS
# covary  left_pos      right_pos    substitutions      power
#----------------------------------------------------------------
          10		27		2		0.00
          11		26		3		0.02
          12		25		1		0.00
          13		24		3		0.02
          14		23		1		0.00
          32		47		4		0.07
          33		46		0		0.00
          34		45		0		0.00
          35		44		1		0.00
          48		85		2		0.00
          49		84		3		0.02
          50		83		3		0.02
          51		82		5		0.11
          52		81		7		0.20
          53		80		4		0.07
          54		79		5		0.11
          55		78		0		0.00
#
# BPAIRS 17
# avg substitutions per BP  2.6
# BPAIRS expected to covary 0.6 +/- 0.7
# BPAIRS observed to covary 0
#
```
