## Supplementary material for "All-at-once RNA folding with 3D motif prediction framed by evolutionary information": RF01455_DPB.power

```
# Power analysis of given structure 
#
# Powertype = SINGLE SUBSTITUTIONS
# covary  left_pos      right_pos    substitutions      power
#----------------------------------------------------------------
          9		79		4		0.07
          10		78		1		0.00
          11		77		1		0.00
          12		76		1		0.00
          16		64		2		0.00
          17		63		0		0.00
          18		62		2		0.00
          19		61		0		0.00
          25		55		0		0.00
          26		54		4		0.07
          31		49		0		0.00
          32		48		2		0.00
          33		47		2		0.00
          34		46		0		0.00
          35		45		0		0.00
          36		44		1		0.00
          37		43		1		0.00
          38		42		1		0.00
#
# BPAIRS 18
# avg substitutions per BP  1.2
# BPAIRS expected to covary 0.1 +/- 0.4
# BPAIRS observed to covary 0
#
```
