## Supplementary material for "All-at-once RNA folding with 3D motif prediction framed by evolutionary information": RF01455_DPB.surv

```
4.500000	0.0555556
-0.050000	0.833333
-0.200000	0.888889
-0.550000	0.944444
-0.900000	1
&
12.900000	0.000274952
11.850000	0.000549904
11.200000	0.000824856
10.850000	0.00109981
10.600000	0.00137476
9.750000	0.00247457
9.700000	0.00274952
9.300000	0.00302447
8.850000	0.00329942
8.700000	0.00357437
8.650000	0.00412428
8.600000	0.00439923
8.400000	0.00522409
8.250000	0.00604894
8.200000	0.00659885
8.150000	0.0068738
8.100000	0.00852351
7.950000	0.00879846
7.850000	0.00934836
7.800000	0.00989827
7.750000	0.0101732
7.700000	0.0104482
7.650000	0.0107231
7.600000	0.0109981
7.500000	0.0126478
7.300000	0.0134726
7.150000	0.0140225
7.100000	0.0142975
7.050000	0.0145724
6.800000	0.0148474
6.750000	0.0153973
6.700000	0.0156723
6.650000	0.0175969
6.550000	0.0178719
6.500000	0.0181468
6.350000	0.0184218
6.300000	0.0189717
6.250000	0.0192466
6.200000	0.0195216
6.150000	0.0197965
6.100000	0.0206214
6.050000	0.0214462
5.950000	0.023096
5.900000	0.0233709
5.700000	0.0236459
5.650000	0.0244707
5.600000	0.0255705
5.550000	0.0258455
5.450000	0.0261204
5.350000	0.0266703
5.300000	0.0274952
5.250000	0.0277701
5.200000	0.02832
5.150000	0.0288699
5.100000	0.0291449
5.000000	0.0296948
4.900000	0.0302447
4.850000	0.0307946
4.800000	0.0313445
4.750000	0.0316195
4.700000	0.0318944
4.500000	0.0327193
4.450000	0.0329942
4.400000	0.0332692
4.350000	0.0338191
4.300000	0.0346439
4.200000	0.0349189
4.150000	0.0362936
4.100000	0.0365686
4.050000	0.0371185
3.950000	0.0373935
3.850000	0.0376684
3.800000	0.0382183
3.750000	0.0387682
3.700000	0.0393181
3.600000	0.040143
3.550000	0.0409678
3.500000	0.0415177
3.450000	0.0423426
3.400000	0.0431674
3.350000	0.0439923
3.300000	0.0445422
3.250000	0.0450921
3.100000	0.0453671
3.050000	0.0467418
2.950000	0.0486665
2.900000	0.0494913
2.850000	0.0497663
2.800000	0.0500412
2.750000	0.0503162
2.700000	0.0508661
2.650000	0.051416
2.600000	0.0519659
2.550000	0.0525158
2.500000	0.0536156
2.450000	0.0541655
2.400000	0.0549904
2.350000	0.0552653
2.300000	0.0563651
2.250000	0.0574649
2.200000	0.0585648
2.150000	0.0613143
2.100000	0.0618642
2.050000	0.0637888
2.000000	0.0643387
1.950000	0.0654385
1.900000	0.0665384
1.850000	0.0676382
1.800000	0.0681881
1.750000	0.0690129
1.700000	0.0703877
1.650000	0.0706626
1.600000	0.0714875
1.550000	0.0723123
1.500000	0.0734122
1.450000	0.0753368
1.400000	0.0761617
1.300000	0.0769865
1.250000	0.0772615
1.200000	0.0791861
1.150000	0.0811108
1.100000	0.0819357
1.050000	0.0827605
1.000000	0.0833104
0.950000	0.0844102
0.900000	0.085785
0.850000	0.0863349
0.800000	0.0874347
0.750000	0.0888095
0.700000	0.0890844
0.650000	0.0907341
0.600000	0.0923838
0.550000	0.0932087
0.500000	0.0943085
0.450000	0.0954083
0.400000	0.0962332
0.350000	0.0965081
0.300000	0.0976079
0.250000	0.0989827
0.200000	0.100357
0.150000	0.102282
0.100000	0.103382
0.050000	0.105307
0.000000	0.202914
-0.050000	0.704977
-0.100000	0.709651
-0.150000	0.717899
-0.200000	0.731097
-0.250000	0.74292
-0.300000	0.754193
-0.350000	0.761342
-0.400000	0.771515
-0.450000	0.781963
-0.500000	0.791037
-0.550000	0.798735
-0.600000	0.808633
-0.650000	0.818257
-0.700000	0.82788
-0.750000	0.833654
-0.800000	0.843827
-0.850000	0.849326
-0.900000	0.854276
-0.950000	0.861424
-1.000000	0.871048
-1.050000	0.877097
-1.100000	0.881771
-1.150000	0.88837
-1.200000	0.892494
-1.250000	0.896343
-1.300000	0.901567
-1.350000	0.906516
-1.400000	0.913115
-1.450000	0.918064
-1.500000	0.922189
-1.550000	0.927963
-1.600000	0.928238
-1.650000	0.932087
-1.700000	0.934836
-1.750000	0.937861
-1.800000	0.94116
-1.850000	0.943085
-1.900000	0.945834
-1.950000	0.949134
-2.000000	0.951334
-2.050000	0.953808
-2.100000	0.955183
-2.150000	0.958207
-2.200000	0.959307
-2.250000	0.960407
-2.300000	0.961782
-2.350000	0.964806
-2.400000	0.965906
-2.450000	0.968106
-2.550000	0.96893
-2.600000	0.97003
-2.650000	0.972505
-2.700000	0.974155
-2.750000	0.974979
-2.800000	0.975529
-2.850000	0.977454
-2.900000	0.978004
-2.950000	0.978279
-3.000000	0.980203
-3.050000	0.981303
-3.100000	0.981578
-3.150000	0.982403
-3.200000	0.982953
-3.250000	0.984053
-3.350000	0.986527
-3.400000	0.987352
-3.450000	0.987902
-3.500000	0.988177
-3.550000	0.989552
-3.600000	0.990102
-3.650000	0.990377
-3.700000	0.990652
-3.750000	0.991751
-3.900000	0.992576
-4.000000	0.992851
-4.050000	0.993401
-4.100000	0.993676
-4.150000	0.994226
-4.250000	0.994776
-4.300000	0.995326
-4.350000	0.995601
-4.400000	0.995876
-4.550000	0.996426
-4.600000	0.996701
-4.750000	0.996976
-5.000000	0.997525
-5.400000	0.998075
-5.500000	0.99835
-5.650000	0.998625
-5.750000	0.9989
-6.200000	0.999175
-7.050000	0.99945
-7.950000	0.999725
-8.400000	1
&
18.600000	1.36799e-05
18.000000	2.73598e-05
17.250000	5.47196e-05
17.100000	8.20793e-05
16.900000	0.000109439
16.850000	0.000123119
16.800000	0.000136799
16.500000	0.000150479
16.400000	0.000177839
16.250000	0.000191518
16.200000	0.000205198
16.150000	0.000287278
15.850000	0.000300958
15.800000	0.000341997
15.700000	0.000355677
15.550000	0.000383037
15.500000	0.000410397
15.450000	0.000437756
15.250000	0.000478796
15.200000	0.000492476
15.000000	0.000533516
14.850000	0.000560876
14.800000	0.000574555
14.750000	0.000601915
14.650000	0.000615595
14.600000	0.000629275
14.550000	0.000670315
14.500000	0.000683995
14.450000	0.000697674
14.250000	0.000711354
14.200000	0.000725034
14.150000	0.000766074
14.100000	0.000793434
14.000000	0.000807114
13.950000	0.000834473
13.900000	0.000848153
13.850000	0.000861833
13.750000	0.000875513
13.550000	0.000889193
13.500000	0.000916553
13.450000	0.000930233
13.350000	0.000971272
13.300000	0.000998632
13.250000	0.00106703
13.200000	0.00112175
13.150000	0.00113543
13.000000	0.00114911
12.900000	0.00117647
12.850000	0.00120383
12.800000	0.00121751
12.750000	0.00123119
12.700000	0.00127223
12.650000	0.00131327
12.600000	0.00132695
12.500000	0.00136799
12.450000	0.00139535
12.400000	0.00143639
12.350000	0.00145007
12.300000	0.00149111
12.250000	0.00153215
12.200000	0.00158687
12.150000	0.00180575
12.100000	0.00187415
12.050000	0.00188782
12.000000	0.0019015
11.950000	0.00195622
11.900000	0.00199726
11.800000	0.00205198
11.750000	0.00213406
11.700000	0.00214774
11.650000	0.00220246
11.600000	0.0022435
11.550000	0.00228454
11.500000	0.0023119
11.450000	0.00239398
11.400000	0.00243502
11.350000	0.00255814
11.250000	0.00257182
11.200000	0.00259918
11.150000	0.00268126
11.100000	0.00273598
11.050000	0.00280438
11.000000	0.00287278
10.950000	0.00290014
10.900000	0.00296854
10.850000	0.00303694
10.800000	0.00310534
10.750000	0.00311902
10.700000	0.00313269
10.650000	0.00320109
10.600000	0.00328317
10.550000	0.00331053
10.500000	0.00344733
10.450000	0.00357045
10.400000	0.00359781
10.350000	0.00372093
10.300000	0.00376197
10.250000	0.00380301
10.200000	0.00385773
10.150000	0.00391245
10.100000	0.00402189
10.050000	0.00425445
10.000000	0.00433653
9.950000	0.0044186
9.900000	0.00445964
9.850000	0.0045554
9.800000	0.0047606
9.750000	0.0051026
9.700000	0.005171
9.650000	0.00549932
9.600000	0.00560876
9.550000	0.00569083
9.500000	0.00585499
9.450000	0.00614227
9.400000	0.00630643
9.350000	0.00658003
9.300000	0.00673051
9.250000	0.00688098
9.200000	0.00701778
9.150000	0.0071409
9.100000	0.00723666
9.050000	0.00738714
9.000000	0.00757866
8.950000	0.00783858
8.900000	0.00820793
8.850000	0.00837209
8.800000	0.00852257
8.750000	0.00883721
8.700000	0.00927497
8.650000	0.00954856
8.600000	0.0097264
8.550000	0.0100547
8.500000	0.0103146
8.450000	0.0104651
8.400000	0.0107798
8.350000	0.0111354
8.300000	0.0114501
8.250000	0.0118605
8.200000	0.0123256
8.150000	0.0126813
8.100000	0.0130096
8.050000	0.0134337
8.000000	0.013762
7.950000	0.0140766
7.900000	0.0144186
7.850000	0.0148564
7.800000	0.0156224
7.750000	0.0161423
7.700000	0.0164979
7.650000	0.0168263
7.600000	0.0170041
7.550000	0.0173187
7.500000	0.0177702
7.450000	0.0180575
7.400000	0.0182627
7.350000	0.0185636
7.300000	0.0188646
7.250000	0.0192886
7.200000	0.0196717
7.150000	0.0200137
7.100000	0.0203146
7.050000	0.0209029
7.000000	0.0211491
6.950000	0.0214774
6.900000	0.0219152
6.850000	0.0224077
6.800000	0.0226813
6.750000	0.023078
6.700000	0.0233379
6.650000	0.0236525
6.600000	0.0240629
6.550000	0.024528
6.500000	0.0248837
6.450000	0.0252531
6.400000	0.0254583
6.350000	0.0257729
6.300000	0.0261286
6.250000	0.0265527
6.200000	0.0270451
6.150000	0.0274692
6.100000	0.0278249
6.050000	0.0281669
6.000000	0.028591
5.950000	0.0288509
5.900000	0.029357
5.850000	0.0296854
5.800000	0.0299042
5.750000	0.0302462
5.700000	0.0306703
5.650000	0.030985
5.600000	0.0314364
5.550000	0.0316963
5.500000	0.0320383
5.450000	0.0322982
5.400000	0.0326813
5.350000	0.033119
5.300000	0.0335568
5.250000	0.0339535
5.200000	0.0343639
5.150000	0.034788
5.100000	0.0352804
5.050000	0.0356635
5.000000	0.0361286
4.950000	0.0364295
4.900000	0.036881
4.850000	0.0374692
4.800000	0.0381806
4.750000	0.0385636
4.700000	0.0390561
4.650000	0.039617
4.600000	0.0400274
4.550000	0.0405335
4.500000	0.0412312
4.450000	0.0417921
4.400000	0.0425171
4.350000	0.0430643
4.300000	0.0438167
4.250000	0.0444323
4.200000	0.0451573
4.150000	0.0455951
4.100000	0.0461423
4.050000	0.046922
4.000000	0.0473324
3.950000	0.0480848
3.900000	0.0487825
3.850000	0.049357
3.800000	0.0501368
3.750000	0.050684
3.700000	0.0513269
3.650000	0.0520246
3.600000	0.0529001
3.550000	0.053803
3.500000	0.0544323
3.450000	0.0549521
3.400000	0.0555951
3.350000	0.0561286
3.300000	0.0567305
3.250000	0.0573461
3.200000	0.0581395
3.150000	0.0588509
3.100000	0.0600821
3.050000	0.0607524
3.000000	0.0615321
2.950000	0.0622572
2.900000	0.0630096
2.850000	0.0636389
2.800000	0.0645964
2.750000	0.0654446
2.700000	0.06658
2.650000	0.0674692
2.600000	0.0683584
2.550000	0.069316
2.500000	0.0699179
2.450000	0.0706566
2.400000	0.0714364
2.350000	0.0723119
2.300000	0.0734473
2.250000	0.075171
2.200000	0.0770451
2.150000	0.0780164
2.100000	0.0791655
2.050000	0.0804788
2.000000	0.0817784
1.950000	0.0830369
1.900000	0.0844049
1.850000	0.0853488
1.800000	0.086197
1.750000	0.087264
1.700000	0.0880848
1.650000	0.0891245
1.600000	0.0901778
1.550000	0.091067
1.500000	0.0921751
1.450000	0.0932285
1.400000	0.0943092
1.350000	0.0954036
1.300000	0.0964295
1.250000	0.0975923
1.200000	0.0987551
1.150000	0.100137
1.100000	0.101176
1.050000	0.102134
1.000000	0.103393
0.950000	0.104856
0.900000	0.106019
0.850000	0.107401
0.800000	0.108358
0.750000	0.10959
0.700000	0.110903
0.650000	0.112038
0.600000	0.113283
0.550000	0.114487
0.500000	0.115732
0.450000	0.117305
0.400000	0.119152
0.350000	0.120903
0.300000	0.122681
0.250000	0.124391
0.200000	0.126279
0.150000	0.128235
0.100000	0.130588
0.050000	0.132955
0.000000	0.209289
-0.050000	0.584528
-0.100000	0.59751
-0.150000	0.615677
-0.200000	0.632038
-0.250000	0.649152
-0.300000	0.664774
-0.350000	0.678769
-0.400000	0.69093
-0.450000	0.703557
-0.500000	0.715144
-0.550000	0.725691
-0.600000	0.737743
-0.650000	0.748358
-0.700000	0.759193
-0.750000	0.770684
-0.800000	0.780834
-0.850000	0.791491
-0.900000	0.801272
-0.950000	0.810397
-1.000000	0.819166
-1.050000	0.827373
-1.100000	0.835089
-1.150000	0.841888
-1.200000	0.849959
-1.250000	0.857155
-1.300000	0.864583
-1.350000	0.871245
-1.400000	0.877743
-1.450000	0.883858
-1.500000	0.889302
-1.550000	0.895226
-1.600000	0.899904
-1.650000	0.905048
-1.700000	0.909795
-1.750000	0.914733
-1.800000	0.918687
-1.850000	0.92316
-1.900000	0.927237
-1.950000	0.930958
-2.000000	0.934528
-2.050000	0.937948
-2.100000	0.94171
-2.150000	0.944254
-2.200000	0.947401
-2.250000	0.950287
-2.300000	0.953119
-2.350000	0.955718
-2.400000	0.958071
-2.450000	0.960315
-2.500000	0.962804
-2.550000	0.964925
-2.600000	0.966635
-2.650000	0.968249
-2.700000	0.969932
-2.750000	0.97156
-2.800000	0.972996
-2.850000	0.974569
-2.900000	0.975964
-2.950000	0.977332
-3.000000	0.978523
-3.050000	0.979891
-3.100000	0.981368
-3.150000	0.982544
-3.200000	0.983653
-3.250000	0.98461
-3.300000	0.985417
-3.350000	0.986019
-3.400000	0.98684
-3.450000	0.987702
-3.500000	0.988386
-3.550000	0.989029
-3.600000	0.989863
-3.650000	0.990575
-3.700000	0.991149
-3.750000	0.991546
-3.800000	0.991902
-3.850000	0.992394
-3.900000	0.992914
-3.950000	0.993324
-4.000000	0.993721
-4.050000	0.993981
-4.100000	0.994391
-4.150000	0.994802
-4.200000	0.995116
-4.250000	0.995349
-4.300000	0.995663
-4.350000	0.995869
-4.400000	0.99606
-4.450000	0.996293
-4.500000	0.996484
-4.550000	0.996676
-4.600000	0.996908
-4.650000	0.9971
-4.700000	0.99725
-4.750000	0.997401
-4.800000	0.997606
-4.850000	0.997811
-4.900000	0.997989
-4.950000	0.998153
-5.000000	0.998263
-5.050000	0.998358
-5.100000	0.99844
-5.150000	0.998536
-5.200000	0.998577
-5.250000	0.998687
-5.300000	0.998755
-5.350000	0.998851
-5.400000	0.998906
-5.450000	0.998974
-5.500000	0.999001
-5.550000	0.99907
-5.600000	0.999193
-5.650000	0.999248
-5.700000	0.999302
-5.750000	0.999412
-5.800000	0.999439
-5.850000	0.99948
-5.900000	0.999535
-5.950000	0.999562
-6.000000	0.999603
-6.100000	0.999631
-6.200000	0.999658
-6.250000	0.999685
-6.300000	0.999713
-6.350000	0.999726
-6.400000	0.99974
-6.450000	0.999781
-6.500000	0.999822
-6.550000	0.999836
-6.600000	0.99985
-6.650000	0.999863
-6.750000	0.999877
-6.800000	0.999904
-6.850000	0.999918
-7.050000	0.999932
-7.100000	0.999945
-7.150000	0.999959
-7.250000	0.999973
-7.650000	0.999986
-9.100000	1
&
47.650000	3.52806e-29
47.600000	3.88093e-29
47.550000	4.26908e-29
47.500000	4.69603e-29
47.450000	5.16567e-29
47.400000	5.68225e-29
47.350000	6.25048e-29
47.300000	6.87551e-29
47.250000	7.56301e-29
47.200000	8.31922e-29
47.150000	9.15102e-29
47.100000	1.0066e-28
47.050000	1.10723e-28
47.000000	1.21793e-28
46.950000	1.33968e-28
46.900000	1.47361e-28
46.850000	1.62091e-28
46.800000	1.78294e-28
46.750000	1.96115e-28
46.700000	2.15717e-28
46.650000	2.37278e-28
46.600000	2.60992e-28
46.550000	2.87076e-28
46.500000	3.15765e-28
46.450000	3.4732e-28
46.400000	3.82027e-28
46.350000	4.20201e-28
46.300000	4.62187e-28
46.250000	5.08367e-28
46.200000	5.5916e-28
46.150000	6.15025e-28
46.100000	6.76468e-28
46.050000	7.44048e-28
46.000000	8.18376e-28
45.950000	9.00126e-28
45.900000	9.90038e-28
45.850000	1.08893e-27
45.800000	1.19769e-27
45.750000	1.31731e-27
45.700000	1.44888e-27
45.650000	1.59357e-27
45.600000	1.75271e-27
45.550000	1.92774e-27
45.500000	2.12024e-27
45.450000	2.33195e-27
45.400000	2.56479e-27
45.350000	2.82086e-27
45.300000	3.1025e-27
45.250000	3.41224e-27
45.200000	3.75289e-27
45.150000	4.12752e-27
45.100000	4.53955e-27
45.050000	4.99268e-27
45.000000	5.49102e-27
44.950000	6.03908e-27
44.900000	6.64181e-27
44.850000	7.30467e-27
44.800000	8.03366e-27
44.750000	8.83536e-27
44.700000	9.71703e-27
44.650000	1.06866e-26
44.600000	1.17529e-26
44.550000	1.29256e-26
44.500000	1.42152e-26
44.450000	1.56334e-26
44.400000	1.7193e-26
44.350000	1.89082e-26
44.300000	2.07943e-26
44.250000	2.28685e-26
44.200000	2.51495e-26
44.150000	2.76579e-26
44.100000	3.04164e-26
44.050000	3.34499e-26
44.000000	3.67857e-26
43.950000	4.0454e-26
43.900000	4.4488e-26
43.850000	4.8924e-26
43.800000	5.38021e-26
43.750000	5.91664e-26
43.700000	6.50652e-26
43.650000	7.15518e-26
43.600000	7.86848e-26
43.550000	8.65284e-26
43.500000	9.51536e-26
43.450000	1.04638e-25
43.400000	1.15067e-25
43.350000	1.26536e-25
43.300000	1.39146e-25
43.250000	1.53013e-25
43.200000	1.68261e-25
43.150000	1.85028e-25
43.100000	2.03464e-25
43.050000	2.23737e-25
43.000000	2.46028e-25
42.950000	2.7054e-25
42.900000	2.97491e-25
42.850000	3.27127e-25
42.800000	3.59713e-25
42.750000	3.95543e-25
42.700000	4.3494e-25
42.650000	4.78259e-25
42.600000	5.2589e-25
42.550000	5.78262e-25
42.500000	6.35847e-25
42.450000	6.99163e-25
42.400000	7.68781e-25
42.350000	8.45326e-25
42.300000	9.29489e-25
42.250000	1.02203e-24
42.200000	1.12377e-24
42.150000	1.23564e-24
42.100000	1.35864e-24
42.050000	1.49387e-24
42.000000	1.64256e-24
41.950000	1.80603e-24
41.900000	1.98577e-24
41.850000	2.18339e-24
41.800000	2.40066e-24
41.750000	2.63953e-24
41.700000	2.90217e-24
41.650000	3.19091e-24
41.600000	3.50837e-24
41.550000	3.8574e-24
41.500000	4.24113e-24
41.450000	4.663e-24
41.400000	5.12682e-24
41.350000	5.63674e-24
41.300000	6.19735e-24
41.250000	6.81368e-24
41.200000	7.49126e-24
41.150000	8.23619e-24
41.100000	9.05515e-24
41.050000	9.95549e-24
41.000000	1.09453e-23
40.950000	1.20334e-23
40.900000	1.32297e-23
40.850000	1.45448e-23
40.800000	1.59906e-23
40.750000	1.75799e-23
40.700000	1.93272e-23
40.650000	2.1248e-23
40.600000	2.33595e-23
40.550000	2.56808e-23
40.500000	2.82326e-23
40.450000	3.10377e-23
40.400000	3.41215e-23
40.350000	3.75113e-23
40.300000	4.12378e-23
40.250000	4.53342e-23
40.200000	4.98372e-23
40.150000	5.47873e-23
40.100000	6.02286e-23
40.050000	6.621e-23
40.000000	7.27851e-23
39.950000	8.00126e-23
39.900000	8.79573e-23
39.850000	9.66904e-23
39.800000	1.0629e-22
39.750000	1.16842e-22
39.700000	1.28441e-22
39.650000	1.4119e-22
39.600000	1.55204e-22
39.550000	1.70608e-22
39.500000	1.8754e-22
39.450000	2.06151e-22
39.400000	2.26607e-22
39.350000	2.49092e-22
39.300000	2.73807e-22
39.250000	3.00972e-22
39.200000	3.3083e-22
39.150000	3.63648e-22
39.100000	3.99719e-22
39.050000	4.39365e-22
39.000000	4.82941e-22
38.950000	5.30836e-22
38.900000	5.83477e-22
38.850000	6.41334e-22
38.800000	7.04924e-22
38.750000	7.74814e-22
38.700000	8.51629e-22
38.650000	9.36053e-22
38.600000	1.02884e-21
38.550000	1.13082e-21
38.500000	1.2429e-21
38.450000	1.36607e-21
38.400000	1.50145e-21
38.350000	1.65023e-21
38.300000	1.81374e-21
38.250000	1.99344e-21
38.200000	2.19093e-21
38.150000	2.40797e-21
38.100000	2.6465e-21
38.050000	2.90863e-21
38.000000	3.19671e-21
37.950000	3.5133e-21
37.900000	3.86121e-21
37.850000	4.24355e-21
37.800000	4.66372e-21
37.750000	5.12545e-21
37.700000	5.63287e-21
37.650000	6.19047e-21
37.600000	6.80323e-21
37.550000	7.47659e-21
37.500000	8.21654e-21
37.450000	9.02966e-21
37.400000	9.92318e-21
37.350000	1.0905e-20
37.300000	1.1984e-20
37.250000	1.31696e-20
37.200000	1.44724e-20
37.150000	1.59039e-20
37.100000	1.74769e-20
37.050000	1.92054e-20
37.000000	2.11047e-20
36.950000	2.31916e-20
36.900000	2.54848e-20
36.850000	2.80044e-20
36.800000	3.0773e-20
36.750000	3.3815e-20
36.700000	3.71574e-20
36.650000	4.083e-20
36.600000	4.48652e-20
36.550000	4.92988e-20
36.500000	5.41702e-20
36.450000	5.95225e-20
36.400000	6.54031e-20
36.350000	7.18642e-20
36.300000	7.89629e-20
36.250000	8.67622e-20
36.200000	9.53312e-20
36.150000	1.04746e-19
36.100000	1.15089e-19
36.050000	1.26453e-19
36.000000	1.38937e-19
35.950000	1.52653e-19
35.900000	1.67722e-19
35.850000	1.84277e-19
35.800000	2.02464e-19
35.750000	2.22445e-19
35.700000	2.44395e-19
35.650000	2.68509e-19
35.600000	2.95e-19
35.550000	3.24103e-19
35.500000	3.56073e-19
35.450000	3.91194e-19
35.400000	4.29775e-19
35.350000	4.72157e-19
35.300000	5.18715e-19
35.250000	5.69859e-19
35.200000	6.2604e-19
35.150000	6.87754e-19
35.100000	7.55546e-19
35.050000	8.30012e-19
35.000000	9.11811e-19
34.950000	1.00166e-18
34.900000	1.10036e-18
34.850000	1.20877e-18
34.800000	1.32785e-18
34.750000	1.45864e-18
34.700000	1.60231e-18
34.650000	1.76011e-18
34.600000	1.93344e-18
34.550000	2.12381e-18
34.500000	2.33291e-18
34.450000	2.56258e-18
34.400000	2.81482e-18
34.350000	3.09187e-18
34.300000	3.39616e-18
34.250000	3.73036e-18
34.200000	4.09741e-18
34.150000	4.50053e-18
34.100000	4.94326e-18
34.050000	5.4295e-18
34.000000	5.96352e-18
33.950000	6.54999e-18
33.900000	7.19407e-18
33.850000	7.90141e-18
33.800000	8.67821e-18
33.750000	9.53129e-18
33.700000	1.04681e-17
33.650000	1.14969e-17
33.600000	1.26267e-17
33.550000	1.38674e-17
33.500000	1.52298e-17
33.450000	1.6726e-17
33.400000	1.83689e-17
33.350000	2.0173e-17
33.300000	2.2154e-17
33.250000	2.43294e-17
33.200000	2.67181e-17
33.150000	2.9341e-17
33.100000	3.2221e-17
33.050000	3.53834e-17
33.000000	3.88558e-17
32.950000	4.26685e-17
32.900000	4.68548e-17
32.850000	5.14512e-17
32.800000	5.6498e-17
32.750000	6.20392e-17
32.700000	6.81231e-17
32.650000	7.48028e-17
32.600000	8.21366e-17
32.550000	9.01884e-17
32.500000	9.90284e-17
32.450000	1.08734e-16
32.400000	1.19389e-16
32.350000	1.31087e-16
32.300000	1.43929e-16
32.250000	1.58028e-16
32.200000	1.73505e-16
32.150000	1.90497e-16
32.100000	2.0915e-16
32.050000	2.29627e-16
32.000000	2.52105e-16
31.950000	2.76781e-16
31.900000	3.03869e-16
31.850000	3.33604e-16
31.800000	3.66244e-16
31.750000	4.02072e-16
31.700000	4.41401e-16
31.650000	4.8457e-16
31.600000	5.31955e-16
31.550000	5.83966e-16
31.500000	6.41055e-16
31.450000	7.03716e-16
31.400000	7.72492e-16
31.350000	8.47979e-16
31.300000	9.30831e-16
31.250000	1.02177e-15
31.200000	1.12157e-15
31.150000	1.2311e-15
31.100000	1.35132e-15
31.050000	1.48326e-15
31.000000	1.62805e-15
30.950000	1.78696e-15
30.900000	1.96135e-15
30.850000	2.15273e-15
30.800000	2.36276e-15
30.750000	2.59324e-15
30.700000	2.84616e-15
30.650000	3.12371e-15
30.600000	3.42828e-15
30.550000	3.76249e-15
30.500000	4.12923e-15
30.450000	4.53164e-15
30.400000	4.97321e-15
30.350000	5.45773e-15
30.300000	5.98936e-15
30.250000	6.57269e-15
30.200000	7.21272e-15
30.150000	7.91496e-15
30.100000	8.68545e-15
30.050000	9.5308e-15
30.000000	1.04583e-14
29.950000	1.14758e-14
29.900000	1.25922e-14
29.850000	1.3817e-14
29.800000	1.51606e-14
29.750000	1.66347e-14
29.700000	1.82518e-14
29.650000	2.00258e-14
29.600000	2.19719e-14
29.550000	2.41067e-14
29.500000	2.64486e-14
29.450000	2.90175e-14
29.400000	3.18353e-14
29.350000	3.49263e-14
29.300000	3.83167e-14
29.250000	4.20356e-14
29.200000	4.61146e-14
29.150000	5.05886e-14
29.100000	5.54958e-14
29.050000	6.08779e-14
29.000000	6.67809e-14
28.950000	7.3255e-14
28.900000	8.03554e-14
28.850000	8.81425e-14
28.800000	9.66825e-14
28.750000	1.06048e-13
28.700000	1.16319e-13
28.650000	1.27582e-13
28.600000	1.39933e-13
28.550000	1.53478e-13
28.500000	1.6833e-13
28.450000	1.84616e-13
28.400000	2.02474e-13
28.350000	2.22056e-13
28.300000	2.43526e-13
28.250000	2.67068e-13
28.200000	2.9288e-13
28.150000	3.2118e-13
28.100000	3.52208e-13
28.050000	3.86227e-13
28.000000	4.23522e-13
27.950000	4.6441e-13
27.900000	5.09236e-13
27.850000	5.58377e-13
27.800000	6.12247e-13
27.750000	6.71301e-13
27.700000	7.36037e-13
27.650000	8.06998e-13
27.600000	8.84782e-13
27.550000	9.70044e-13
27.500000	1.0635e-12
27.450000	1.16593e-12
27.400000	1.27821e-12
27.350000	1.40126e-12
27.300000	1.53613e-12
27.250000	1.68394e-12
27.200000	1.84594e-12
27.150000	2.02347e-12
27.100000	2.21803e-12
27.050000	2.43124e-12
27.000000	2.66488e-12
26.950000	2.92091e-12
26.900000	3.20146e-12
26.850000	3.50889e-12
26.800000	3.84574e-12
26.750000	4.21482e-12
26.700000	4.61923e-12
26.650000	5.06231e-12
26.600000	5.54775e-12
26.550000	6.0796e-12
26.500000	6.66228e-12
26.450000	7.30061e-12
26.400000	7.99991e-12
26.350000	8.76597e-12
26.300000	9.60514e-12
26.250000	1.05244e-11
26.200000	1.15313e-11
26.150000	1.26342e-11
26.100000	1.38422e-11
26.050000	1.51654e-11
26.000000	1.66145e-11
25.950000	1.82017e-11
25.900000	1.994e-11
25.850000	2.18436e-11
25.800000	2.39283e-11
25.750000	2.62112e-11
25.700000	2.87112e-11
25.650000	3.14487e-11
25.600000	3.44462e-11
25.550000	3.77283e-11
25.500000	4.13219e-11
25.450000	4.52565e-11
25.400000	4.95642e-11
25.350000	5.42804e-11
25.300000	5.94435e-11
25.250000	6.50957e-11
25.200000	7.12831e-11
25.150000	7.80563e-11
25.100000	8.54703e-11
25.050000	9.35856e-11
25.000000	1.02468e-10
24.950000	1.1219e-10
24.900000	1.2283e-10
24.850000	1.34476e-10
24.800000	1.4722e-10
24.750000	1.61166e-10
24.700000	1.76428e-10
24.650000	1.93128e-10
24.600000	2.11402e-10
24.550000	2.31397e-10
24.500000	2.53274e-10
24.450000	2.7721e-10
24.400000	3.03396e-10
24.350000	3.32044e-10
24.300000	3.63384e-10
24.250000	3.97668e-10
24.200000	4.35169e-10
24.150000	4.76189e-10
24.100000	5.21055e-10
24.050000	5.70127e-10
24.000000	6.23796e-10
23.950000	6.8249e-10
23.900000	7.46677e-10
23.850000	8.16868e-10
23.800000	8.93621e-10
23.750000	9.77545e-10
23.700000	1.06931e-09
23.650000	1.16963e-09
23.600000	1.27932e-09
23.550000	1.39923e-09
23.500000	1.53031e-09
23.450000	1.6736e-09
23.400000	1.83022e-09
23.350000	2.00141e-09
23.300000	2.18852e-09
23.250000	2.39301e-09
23.200000	2.61648e-09
23.150000	2.86069e-09
23.100000	3.12754e-09
23.050000	3.41912e-09
23.000000	3.73771e-09
22.950000	4.08578e-09
22.900000	4.46603e-09
22.850000	4.88144e-09
22.800000	5.33521e-09
22.750000	5.83086e-09
22.700000	6.37222e-09
22.650000	6.96348e-09
22.600000	7.6092e-09
22.550000	8.31434e-09
22.500000	9.08433e-09
22.450000	9.92508e-09
22.400000	1.0843e-08
22.350000	1.18452e-08
22.300000	1.29393e-08
22.250000	1.41336e-08
22.200000	1.54372e-08
22.150000	1.686e-08
22.100000	1.84129e-08
22.050000	2.01076e-08
22.000000	2.19568e-08
21.950000	2.39747e-08
21.900000	2.61763e-08
21.850000	2.85782e-08
21.800000	3.11985e-08
21.750000	3.40568e-08
21.700000	3.71744e-08
21.650000	4.05747e-08
21.600000	4.42829e-08
21.550000	4.83267e-08
21.500000	5.27359e-08
21.450000	5.75433e-08
21.400000	6.27844e-08
21.350000	6.84977e-08
21.300000	7.47253e-08
21.250000	8.15129e-08
21.200000	8.89101e-08
21.150000	9.6971e-08
21.100000	1.05754e-07
21.050000	1.15324e-07
21.000000	1.25749e-07
20.950000	1.37105e-07
20.900000	1.49474e-07
20.850000	1.62945e-07
20.800000	1.77614e-07
20.750000	1.93587e-07
20.700000	2.10977e-07
20.650000	2.29908e-07
20.600000	2.50515e-07
20.550000	2.72943e-07
20.500000	2.9735e-07
20.450000	3.23909e-07
20.400000	3.52804e-07
20.350000	3.84238e-07
20.300000	4.1843e-07
20.250000	4.55617e-07
20.200000	4.96057e-07
20.150000	5.40027e-07
20.100000	5.87831e-07
20.050000	6.39794e-07
20.000000	6.96272e-07
19.950000	7.57647e-07
19.900000	8.24336e-07
19.850000	8.96787e-07
19.800000	9.75486e-07
19.750000	1.06096e-06
19.700000	1.15378e-06
19.650000	1.25455e-06
19.600000	1.36395e-06
19.550000	1.48269e-06
19.500000	1.61154e-06
19.450000	1.75135e-06
19.400000	1.90302e-06
19.350000	2.06752e-06
19.300000	2.2459e-06
19.250000	2.43931e-06
19.200000	2.64897e-06
19.150000	2.8762e-06
19.100000	3.12241e-06
19.050000	3.38915e-06
19.000000	3.67806e-06
18.950000	3.99091e-06
18.900000	4.32961e-06
18.850000	4.69622e-06
18.800000	5.09294e-06
18.750000	5.52215e-06
18.700000	5.98637e-06
18.650000	6.48836e-06
18.600000	7.03103e-06
18.550000	7.61752e-06
18.500000	8.2512e-06
18.450000	8.93568e-06
18.400000	9.6748e-06
18.350000	1.04727e-05
18.300000	1.13338e-05
18.250000	1.22627e-05
18.200000	1.32646e-05
18.150000	1.43448e-05
18.100000	1.55089e-05
18.050000	1.6763e-05
18.000000	1.81137e-05
17.950000	1.95678e-05
17.900000	2.11326e-05
17.850000	2.28158e-05
17.800000	2.46256e-05
17.750000	2.65707e-05
17.700000	2.86603e-05
17.650000	3.0904e-05
17.600000	3.3312e-05
17.550000	3.5895e-05
17.500000	3.86644e-05
17.450000	4.16319e-05
17.400000	4.48099e-05
17.350000	4.82113e-05
17.300000	5.18496e-05
17.250000	5.57388e-05
17.200000	5.98934e-05
17.150000	6.43284e-05
17.100000	6.90593e-05
17.050000	7.41019e-05
17.000000	7.94724e-05
16.950000	8.51875e-05
16.900000	9.12637e-05
16.850000	9.7718e-05
16.800000	0.000104567
16.750000	0.000111828
16.700000	0.000119516
16.650000	0.000127649
16.600000	0.00013624
16.550000	0.000145304
16.500000	0.000154855
16.450000	0.000164902
16.400000	0.000175457
16.350000	0.000186525
16.300000	0.000198111
16.250000	0.000210217
16.200000	0.000222839
16.150000	0.00023597
16.100000	0.000249598
16.050000	0.000263705
16.000000	0.000278265
15.950000	0.000293245
15.900000	0.000308606
15.850000	0.000324296
15.800000	0.000340255
15.750000	0.00035641
15.700000	0.000372677
15.650000	0.000388959
15.600000	0.000405143
15.550000	0.000421101
15.500000	0.000436691
15.450000	0.000451755
15.400000	0.00046612
15.350000	0.000479599
15.300000	0.000491993
15.250000	0.000503098
15.200000	0.000512708
15.150000	0.00052063
15.100000	0.000526699
15.050000	0.000530812
15.000000	0.000532985
&
```
