## Supplementary material for "All-at-once RNA folding with 3D motif prediction framed by evolutionary information": RF01456_VrrA.cacofold.helixcov

```
# RMs = 4 L = 141

# RM_HELIX NESTED 16-21 47-52, nbp = 6 nbp_cov = 0
# pvals: 0.852076,0.852076,0.0394193,0.852076,0.0553494,0.671927
# aggregated NONE
NESTED  :::::::::::::::<<<<<<________________________>>>>>>:::::::::::::::::::::::::::::::::::::::::::::::::::::::::::::::::::::::::::::::::::::::::
        ::::::::::::::::::::::::::::::::::::::::::::::::::::::::::::::::::::::::::::::::::::::::::::::::::::::::::::::::::::::::::::::::::::::::::::

# RM_HELIX NESTED 5-13 55-63, nbp = 9 nbp_cov = 0
# pvals: 0.0841829,0.0102467,0.0102467,0.0496351,0.0184789,0.671927,0.671927,0.894897,0.852076
# aggregated NONE
NESTED  ::::<<<<<<<<<________________________________________>>>>>>>>>::::::::::::::::::::::::::::::::::::::::::::::::::::::::::::::::::::::::::::::
        ::::::::::::::::::::::::::::::::::::::::::::::::::::::::::::::::::::::::::::::::::::::::::::::::::::::::::::::::::::::::::::::::::::::::::::

# RM_HELIX NESTED 74-75 104-105, nbp = 2 nbp_cov = 0
# pvals: 0.671927,0.671927
# aggregated NONE
NESTED  ::::::::::::::::::::::::::::::::::::::::::::::::::::::::::::::::::::::::<<____________________________>>::::::::::::::::::::::::::::::::::::
        ::::::::::::::::::::::::::::::::::::::::::::::::::::::::::::::::::::::::::::::::::::::::::::::::::::::::::::::::::::::::::::::::::::::::::::

# RM_HELIX NESTED 109-118 125-134, nbp = 10 nbp_cov = 0
# pvals: 0.671927,0.671927,0.671927,0.671927,0.671927,0.671927,0.0184789,0.0184789,0.0107657,0.0300617
# aggregated NONE
NESTED  :::::::::::::::::::::::::::::::::::::::::::::::::::::::::::::::::::::::::::::::::::::::::::::::::::::::::::<<<<<<<<<<______>>>>>>>>>>:::::::
        ::::::::::::::::::::::::::::::::::::::::::::::::::::::::::::::::::::::::::::::::::::::::::::::::::::::::::::::::::::::::::::::::::::::::::::
```
