## Supplementary material for "All-at-once RNA folding with 3D motif prediction framed by evolutionary information": RF01456_VrrA.surv

```
8.696936	0.03125
8.690700	0.0625
7.135786	0.125
7.104053	0.15625
4.946214	0.25
4.057691	0.28125
3.867294	0.3125
3.613430	0.34375
2.756641	0.375
2.534510	0.40625
-0.004125	0.84375
-0.035858	0.9375
-0.733982	0.96875
-2.288896	1
&
8.696936	0.000103114
8.690700	0.00350588
8.532036	0.0044339
7.135786	0.0122706
7.104053	0.0135079
6.659792	0.0136111
4.946214	0.0309342
4.533685	0.0310373
4.438487	0.0329965
4.152890	0.0348525
4.057691	0.0367086
3.962493	0.0369148
3.867294	0.0399051
3.803828	0.0400082
3.613430	0.0442359
3.327834	0.044339
3.169169	0.0444422
2.756641	0.0464013
2.661442	0.0490823
2.629709	0.0492885
2.534510	0.055166
2.502777	0.0588781
2.439312	0.0592906
2.375846	0.0599093
2.344113	0.0611466
2.248914	0.0613529
2.217181	0.0616622
2.026783	0.0628996
1.963318	0.0632089
1.899852	0.0672304
1.868119	0.0675397
1.741187	0.067849
1.201727	0.0691895
1.169994	0.0692926
1.043062	0.0702207
0.947864	0.0760982
0.916131	0.0814601
0.884398	0.0818726
0.757466	0.0823881
0.694000	0.0837286
0.662267	0.0846566
0.567068	0.084966
0.440136	0.0864096
0.408404	0.0867189
0.344938	0.0880594
0.313205	0.0886781
0.281472	0.0887812
0.154540	0.0900186
0.122807	0.0903279
0.091074	0.0908435
0.059341	0.0922871
-0.004125	0.632811
-0.035858	0.865849
-0.067591	0.866983
-0.099323	0.869251
-0.131056	0.869561
-0.162789	0.86987
-0.194522	0.870798
-0.226255	0.872757
-0.257988	0.874201
-0.353187	0.874716
-0.448386	0.87482
-0.480119	0.875129
-0.543585	0.875232
-0.607050	0.875541
-0.670516	0.878325
-0.733982	0.878841
-0.765715	0.880078
-0.924380	0.880491
-0.956113	0.888637
-1.019579	0.889565
-1.051312	0.889874
-1.114777	0.896783
-1.178243	0.897092
-1.209976	0.900701
-1.273442	0.901011
-1.305175	0.905341
-1.336908	0.906063
-1.368641	0.906476
-1.400374	0.90926
-1.463840	0.909672
-1.495573	0.915962
-1.527306	0.916581
-1.559039	0.917509
-1.590772	0.918437
-1.939834	0.91854
-2.130231	0.918849
-2.193697	0.919777
-2.225430	0.924108
-2.257163	0.924417
-2.288896	0.939163
-2.320629	0.940091
-2.352362	0.941019
-2.384095	0.942359
-2.415828	0.942462
-2.479294	0.942669
-2.606226	0.942772
-2.764890	0.944422
-2.860089	0.946381
-2.891822	0.946484
-2.987021	0.947412
-3.018754	0.965044
-3.240884	0.966385
-3.304350	0.967004
-3.367816	0.970922
-3.399549	0.971025
-3.463015	0.971231
-3.970742	0.998041
-4.002475	1
&
13.831436	5.13875e-06
9.547490	0.000190134
9.420558	0.000267215
9.388825	0.000375128
9.293626	0.000426516
9.230160	0.000565262
9.198427	0.000601233
9.071496	0.000632066
8.976297	0.000775951
8.817632	0.000791367
8.785899	0.00102775
8.754166	0.00131552
8.722433	0.0017369
8.690700	0.00174203
8.595501	0.00175231
8.563769	0.00175745
8.532036	0.00190134
8.405104	0.00213258
8.373371	0.00218397
8.309905	0.00218911
8.278172	0.00242035
8.246439	0.00265159
8.214706	0.00288284
8.151240	0.00316547
8.119507	0.00322199
8.087774	0.00322713
8.024309	0.00350976
7.960843	0.00369476
7.929110	0.00387975
7.897377	0.004111
7.865644	0.00439363
7.802178	0.00501542
7.770445	0.00593525
7.738712	0.00665468
7.706979	0.00688592
7.675246	0.00748715
7.643513	0.00795478
7.580047	0.00863309
7.548315	0.00870504
7.516582	0.00871531
7.421383	0.00925488
7.357917	0.00979445
7.294451	0.0101953
7.167519	0.0102415
7.135786	0.0102467
7.104053	0.0107657
7.072320	0.0115725
7.040588	0.0116444
6.881923	0.0119836
6.628059	0.0120349
6.405929	0.0120401
6.374196	0.0125077
6.342463	0.0125128
6.247264	0.012518
6.120332	0.0125745
6.056866	0.0125899
6.025134	0.0129291
5.834736	0.0129342
5.739537	0.0129394
5.707804	0.0129496
5.676071	0.0129599
5.612605	0.0130062
5.580872	0.0136125
5.517407	0.0144656
5.485674	0.0151285
5.390475	0.0159353
5.295276	0.0164748
5.200077	0.0173381
5.136611	0.0182631
5.104878	0.0183402
5.009680	0.0184173
4.946214	0.0184789
4.882748	0.0185303
4.851015	0.0194707
4.819282	0.0203494
4.787549	0.0204008
4.755816	0.0204471
4.724083	0.0206321
4.692350	0.0216084
4.597151	0.0224049
4.565418	0.0235612
4.533685	0.0256475
4.501953	0.0257965
4.470220	0.0260637
4.438487	0.0260689
4.406754	0.0260843
4.375021	0.0262076
4.343288	0.0264234
4.311555	0.028001
4.248089	0.0281346
4.216356	0.0286845
4.184623	0.02963
4.152890	0.0297482
4.089424	0.0300462
4.057691	0.0300617
3.994226	0.0314851
3.962493	0.0317626
3.930760	0.0318088
3.899027	0.0324203
3.867294	0.0338129
3.835561	0.03389
3.803828	0.0346043
3.772095	0.0363515
3.740362	0.0370658
3.708629	0.0382888
3.676896	0.0385098
3.645163	0.0389363
3.613430	0.0394193
3.581697	0.0399126
3.549964	0.0400565
3.518231	0.0402364
3.486499	0.0403546
3.423033	0.0406526
3.391300	0.0408941
3.359567	0.041074
3.327834	0.0415827
3.296101	0.0419527
3.264368	0.0426105
3.232635	0.0428006
3.169169	0.0429651
3.137436	0.0432939
3.105703	0.0439568
3.073970	0.0445272
3.042237	0.0448767
3.010504	0.045925
2.978772	0.0460843
2.947039	0.0471583
2.915306	0.0478006
2.883573	0.0479034
2.851840	0.0487205
2.820107	0.049445
2.788374	0.049481
2.756641	0.0496351
2.724908	0.0499846
2.693175	0.050185
2.661442	0.0505344
2.629709	0.0513001
2.597976	0.0520247
2.566243	0.0533094
2.534510	0.0553494
2.502777	0.0566341
2.471045	0.0572251
2.439312	0.057333
2.407579	0.0577287
2.375846	0.0582066
2.344113	0.0598818
2.312380	0.0599435
2.280647	0.0608736
2.248914	0.0614234
2.217181	0.0616906
2.185448	0.0619681
2.153715	0.0622045
2.121982	0.0633196
2.090249	0.0636896
2.058516	0.0641984
2.026783	0.0647585
1.995050	0.064851
1.963318	0.0650308
1.931585	0.0651799
1.899852	0.0661357
1.868119	0.0664697
1.836386	0.0673176
1.804653	0.0677184
1.772920	0.0691418
1.741187	0.0694039
1.709454	0.0700719
1.677721	0.070406
1.645988	0.0707554
1.614255	0.0713001
1.582522	0.0715365
1.550789	0.0716444
1.519056	0.0720298
1.487323	0.072148
1.455591	0.0723587
1.423858	0.0724512
1.392125	0.072739
1.360392	0.0734224
1.328659	0.074075
1.296926	0.0742549
1.265193	0.0747688
1.233460	0.0754471
1.201727	0.0763258
1.169994	0.0766906
1.138261	0.0770915
1.106528	0.0779496
1.074795	0.0780113
1.043062	0.0787205
1.011329	0.0796608
0.979596	0.0801799
0.947864	0.0804317
0.916131	0.0813566
0.884398	0.0818345
0.852665	0.0820658
0.820932	0.0829034
0.789199	0.0831141
0.757466	0.0831501
0.725733	0.0834378
0.694000	0.0841264
0.662267	0.0841829
0.630534	0.0845067
0.598801	0.0851028
0.567068	0.0854625
0.535335	0.0865673
0.503602	0.0872816
0.471869	0.0880267
0.440136	0.0882323
0.408404	0.0890288
0.376671	0.0896403
0.344938	0.0902004
0.313205	0.0902518
0.281472	0.0908119
0.249739	0.0912282
0.218006	0.091372
0.186273	0.0921223
0.154540	0.0930473
0.122807	0.0934738
0.091074	0.0937461
0.059341	0.094147
0.027608	0.095149
-0.004125	0.671927
-0.035858	0.852076
-0.067591	0.853237
-0.099323	0.855324
-0.131056	0.857174
-0.162789	0.857986
-0.194522	0.859265
-0.226255	0.860899
-0.257988	0.862086
-0.289721	0.862446
-0.321454	0.863099
-0.353187	0.863787
-0.384920	0.864846
-0.416653	0.865319
-0.448386	0.865863
-0.480119	0.866439
-0.511852	0.866896
-0.543585	0.867636
-0.575318	0.868854
-0.607050	0.869738
-0.638783	0.870339
-0.670516	0.87202
-0.702249	0.872801
-0.733982	0.874717
-0.765715	0.87557
-0.797448	0.876069
-0.829181	0.877667
-0.860914	0.878854
-0.892647	0.879347
-0.924380	0.881166
-0.956113	0.883834
-0.987846	0.884738
-1.019579	0.885653
-1.051312	0.886208
-1.083045	0.88648
-1.114777	0.88834
-1.146510	0.889615
-1.178243	0.892436
-1.209976	0.894897
-1.241709	0.896624
-1.273442	0.899054
-1.305175	0.901963
-1.336908	0.904645
-1.368641	0.907688
-1.400374	0.910041
-1.432107	0.911531
-1.463840	0.915437
-1.495573	0.916413
-1.527306	0.917143
-1.559039	0.918042
-1.590772	0.91834
-1.622504	0.920807
-1.654237	0.921418
-1.685970	0.922631
-1.717703	0.923679
-1.749436	0.925026
-1.781169	0.926341
-1.812902	0.927698
-1.844635	0.929275
-1.876368	0.931028
-1.908101	0.932328
-1.939834	0.932898
-1.971567	0.934018
-2.003300	0.93446
-2.035033	0.935144
-2.066766	0.935894
-2.098499	0.936552
-2.130231	0.936994
-2.161964	0.93796
-2.193697	0.939209
-2.225430	0.939471
-2.257163	0.93999
-2.288896	0.940725
-2.320629	0.940889
-2.352362	0.941351
-2.384095	0.941531
-2.415828	0.942795
-2.447561	0.943659
-2.479294	0.944039
-2.511027	0.944923
-2.542760	0.94573
-2.574493	0.945966
-2.606226	0.947873
-2.637958	0.948864
-2.669691	0.949753
-2.701424	0.949805
-2.733157	0.950416
-2.764890	0.951711
-2.796623	0.951721
-2.828356	0.95202
-2.860089	0.952826
-2.891822	0.952903
-2.923555	0.95371
-2.955288	0.953808
-2.987021	0.953936
-3.018754	0.95499
-3.050487	0.956069
-3.082220	0.957261
-3.113953	0.958453
-3.145685	0.959255
-3.177418	0.959476
-3.209151	0.959815
-3.240884	0.962189
-3.272617	0.962431
-3.304350	0.963607
-3.336083	0.964856
-3.367816	0.966593
-3.399549	0.971357
-3.431282	0.971942
-3.463015	0.974353
-3.494748	0.977097
-3.526481	0.977575
-3.558214	0.978525
-3.589947	0.980838
-3.621680	0.981305
-3.653412	0.983109
-3.685145	0.984147
-3.716878	0.986691
-3.748611	0.987965
-3.843810	0.989615
-3.875543	0.991197
-3.907276	0.992467
-3.970742	0.994003
-4.002475	0.995427
-4.065941	0.995498
-4.129407	0.996701
-4.161139	0.998068
-4.192872	0.99814
-4.256338	0.999219
-4.288071	0.999275
-4.351537	0.999337
-4.383270	0.999409
-4.415003	0.99946
-4.446736	0.999538
-4.573668	0.999599
-4.605401	0.999635
-4.637134	0.99982
-4.764065	0.999949
-4.795798	1
&
37.948469	1.63814e-91
37.916736	2.05703e-91
37.885003	2.58302e-91
37.853270	3.24352e-91
37.821537	4.0729e-91
37.789804	5.11435e-91
37.758071	6.42209e-91
37.726338	8.06422e-91
37.694605	1.01262e-90
37.662872	1.27154e-90
37.631139	1.59667e-90
37.599407	2.00493e-90
37.567674	2.51757e-90
37.535941	3.16128e-90
37.504208	3.96959e-90
37.472475	4.98455e-90
37.440742	6.25902e-90
37.409009	7.85934e-90
37.377276	9.86882e-90
37.345543	1.23921e-89
37.313810	1.55604e-89
37.282077	1.95388e-89
37.250344	2.45344e-89
37.218611	3.08072e-89
37.186878	3.86836e-89
37.155145	4.85738e-89
37.123412	6.09925e-89
37.091680	7.65861e-89
37.059947	9.61664e-89
37.028214	1.20752e-88
36.996481	1.51624e-88
36.964748	1.90388e-88
36.933015	2.39061e-88
36.901282	3.00178e-88
36.869549	3.7692e-88
36.837816	4.73279e-88
36.806083	5.94272e-88
36.774350	7.46196e-88
36.742617	9.36957e-88
36.710884	1.17648e-87
36.679151	1.47724e-87
36.647418	1.85488e-87
36.615685	2.32906e-87
36.583953	2.92445e-87
36.552220	3.67204e-87
36.520487	4.61074e-87
36.488754	5.78938e-87
36.457021	7.26931e-87
36.425288	9.12754e-87
36.393555	1.14608e-86
36.361822	1.43904e-86
36.330089	1.80689e-86
36.298356	2.26876e-86
36.266623	2.8487e-86
36.234890	3.57687e-86
36.203157	4.49117e-86
36.171424	5.63916e-86
36.139691	7.08059e-86
36.107958	8.89044e-86
36.076226	1.11629e-85
36.044493	1.40162e-85
36.012760	1.75987e-85
35.981027	2.2097e-85
35.949294	2.77449e-85
35.917561	3.48364e-85
35.885828	4.37404e-85
35.854095	5.49201e-85
35.822362	6.89572e-85
35.790629	8.65819e-85
35.758896	1.08711e-84
35.727163	1.36496e-84
35.695430	1.71382e-84
35.663697	2.15184e-84
35.631964	2.7018e-84
35.600231	3.39232e-84
35.568499	4.25932e-84
35.536766	5.34788e-84
35.505033	6.71464e-84
35.473300	8.4307e-84
35.441567	1.05853e-83
35.409834	1.32905e-83
35.378101	1.66871e-83
35.346368	2.09517e-83
35.314635	2.63061e-83
35.282902	3.30288e-83
35.251169	4.14694e-83
35.219436	5.20671e-83
35.187703	6.53729e-83
35.155970	8.20788e-83
35.124237	1.03054e-82
35.092504	1.29389e-82
35.060772	1.62453e-82
35.029039	2.03966e-82
34.997306	2.56088e-82
34.965573	3.21527e-82
34.933840	4.03689e-82
34.902107	5.06844e-82
34.870374	6.36358e-82
34.838641	7.98965e-82
34.806908	1.00312e-81
34.775175	1.25944e-81
34.743442	1.58126e-81
34.711709	1.9853e-81
34.679976	2.49258e-81
34.648243	3.12947e-81
34.616510	3.9291e-81
34.584777	4.93303e-81
34.553045	6.19346e-81
34.521312	7.77593e-81
34.489579	9.76272e-81
34.457846	1.22571e-80
34.426113	1.53888e-80
34.394380	1.93206e-80
34.362647	2.4257e-80
34.330914	3.04545e-80
34.299181	3.82354e-80
34.267448	4.80041e-80
34.235715	6.02686e-80
34.203982	7.56663e-80
34.172249	9.49978e-80
34.140516	1.19268e-79
34.108783	1.49738e-79
34.077050	1.87993e-79
34.045318	2.3602e-79
34.013585	2.96317e-79
33.981852	3.72017e-79
33.950119	4.67055e-79
33.918386	5.86371e-79
33.886653	7.36168e-79
33.854920	9.2423e-79
33.823187	1.16033e-78
33.791454	1.45675e-78
33.759721	1.82888e-78
33.727988	2.29607e-78
33.696255	2.8826e-78
33.664522	3.61895e-78
33.632789	4.54339e-78
33.601056	5.70396e-78
33.569323	7.16099e-78
33.537591	8.99017e-78
33.505858	1.12866e-77
33.474125	1.41696e-77
33.442392	1.77889e-77
33.410659	2.23327e-77
33.378926	2.8037e-77
33.347193	3.51984e-77
33.315460	4.41888e-77
33.283727	5.54754e-77
33.251994	6.96448e-77
33.220261	8.74331e-77
33.188528	1.09765e-76
33.156795	1.37799e-76
33.125062	1.72994e-76
33.093329	2.17178e-76
33.061596	2.72646e-76
33.029864	3.4228e-76
32.998131	4.29697e-76
32.966398	5.3944e-76
32.934665	6.77209e-76
32.902932	8.50161e-76
32.871199	1.06728e-75
32.839466	1.33985e-75
32.807733	1.68203e-75
32.776000	2.11158e-75
32.744267	2.65083e-75
32.712534	3.32779e-75
32.680801	4.17762e-75
32.649068	5.24446e-75
32.617335	6.58373e-75
32.585602	8.26498e-75
32.553869	1.03756e-74
32.522137	1.30251e-74
32.490404	1.63511e-74
32.458671	2.05265e-74
32.426938	2.5768e-74
32.395205	3.23478e-74
32.363472	4.06078e-74
32.331739	5.09768e-74
32.300006	6.39933e-74
32.268273	8.03333e-74
32.236540	1.00845e-73
32.204807	1.26595e-73
32.173074	1.58919e-73
32.141341	1.99495e-73
32.109608	2.50432e-73
32.077875	3.14373e-73
32.046142	3.94639e-73
32.014409	4.95399e-73
31.982677	6.21882e-73
31.950944	7.80657e-73
31.919211	9.79968e-73
31.887478	1.23016e-72
31.855745	1.54423e-72
31.824012	1.93848e-72
31.792279	2.43337e-72
31.760546	3.05461e-72
31.728813	3.83443e-72
31.697080	4.81333e-72
31.665347	6.04213e-72
31.633614	7.58461e-72
31.601881	9.52084e-72
31.570148	1.19513e-71
31.538415	1.50023e-71
31.506682	1.8832e-71
31.474950	2.36393e-71
31.443217	2.96737e-71
31.411484	3.72484e-71
31.379751	4.67566e-71
31.348018	5.86918e-71
31.316285	7.36735e-71
31.284552	9.24791e-71
31.252819	1.16085e-70
31.221086	1.45716e-70
31.189353	1.82909e-70
31.157620	2.29596e-70
31.125887	2.88199e-70
31.094154	3.61758e-70
31.062421	4.54092e-70
31.030688	5.69992e-70
30.998955	7.15471e-70
30.967223	8.9808e-70
30.935490	1.12729e-69
30.903757	1.415e-69
30.872024	1.77614e-69
30.840291	2.22944e-69
30.808558	2.79842e-69
30.776825	3.51261e-69
30.745092	4.40905e-69
30.713359	5.53426e-69
30.681626	6.94662e-69
30.649893	8.71939e-69
30.618160	1.09445e-68
30.586427	1.37375e-68
30.554694	1.72432e-68
30.522961	2.16434e-68
30.491228	2.71665e-68
30.459496	3.40988e-68
30.427763	4.28001e-68
30.396030	5.37216e-68
30.364297	6.74298e-68
30.332564	8.46357e-68
30.300831	1.06232e-67
30.269098	1.33338e-67
30.237365	1.67361e-67
30.205632	2.10064e-67
30.173899	2.63662e-67
30.142166	3.30936e-67
30.110433	4.15373e-67
30.078700	5.21353e-67
30.046967	6.54371e-67
30.015234	8.21325e-67
29.983501	1.03087e-66
29.951769	1.29388e-66
29.920036	1.62399e-66
29.888303	2.03831e-66
29.856570	2.55832e-66
29.824837	3.21099e-66
29.793104	4.03017e-66
29.761371	5.05831e-66
29.729638	6.34873e-66
29.697905	7.96832e-66
29.666172	1.00011e-65
29.634439	1.25523e-65
29.602706	1.57544e-65
29.570973	1.97732e-65
29.539240	2.48171e-65
29.507507	3.11476e-65
29.475774	3.90927e-65
29.444042	4.90645e-65
29.412309	6.15796e-65
29.380576	7.72869e-65
29.348843	9.70004e-65
29.317110	1.21742e-64
29.285377	1.52794e-64
29.253644	1.91765e-64
29.221911	2.40675e-64
29.190178	3.0206e-64
29.158445	3.791e-64
29.126712	4.75788e-64
29.094979	5.97133e-64
29.063246	7.49425e-64
29.031513	9.40554e-64
28.999780	1.18042e-63
28.968047	1.48147e-63
28.936315	1.85927e-63
28.904582	2.33343e-63
28.872849	2.92849e-63
28.841116	3.6753e-63
28.809383	4.61253e-63
28.777650	5.78876e-63
28.745917	7.26491e-63
28.714184	9.11746e-63
28.682451	1.14424e-62
28.650718	1.43601e-62
28.618985	1.80217e-62
28.587252	2.2617e-62
28.555519	2.83839e-62
28.523786	3.56212e-62
28.492053	4.47036e-62
28.460320	5.61017e-62
28.428588	7.04057e-62
28.396855	8.83566e-62
28.365122	1.10884e-61
28.333389	1.39154e-61
28.301656	1.74632e-61
28.269923	2.19154e-61
28.238190	2.75026e-61
28.206457	3.45141e-61
28.174724	4.3313e-61
28.142991	5.43549e-61
28.111258	6.82115e-61
28.079525	8.56003e-61
28.047792	1.07422e-60
28.016059	1.34805e-60
27.984326	1.69169e-60
27.952593	2.12292e-60
27.920861	2.66406e-60
27.889128	3.34313e-60
27.857395	4.19529e-60
27.825662	5.26465e-60
27.793929	6.60655e-60
27.762196	8.29047e-60
27.730463	1.04036e-59
27.698730	1.30552e-59
27.666997	1.63826e-59
27.635264	2.05581e-59
27.603531	2.57976e-59
27.571798	3.23724e-59
27.540065	4.06228e-59
27.508332	5.09757e-59
27.476599	6.39668e-59
27.444866	8.02685e-59
27.413134	1.00724e-58
27.381401	1.26393e-58
27.349668	1.58602e-58
27.317935	1.99018e-58
27.286202	2.49732e-58
27.254469	3.13369e-58
27.222736	3.93221e-58
27.191003	4.93419e-58
27.159270	6.19146e-58
27.127537	7.76906e-58
27.095804	9.74862e-58
27.064071	1.22325e-57
27.032338	1.53493e-57
27.000605	1.926e-57
26.968872	2.41672e-57
26.937139	3.03244e-57
26.905407	3.80503e-57
26.873674	4.77443e-57
26.841941	5.99079e-57
26.810208	7.51701e-57
26.778475	9.43201e-57
26.746742	1.18348e-56
26.715009	1.48497e-56
26.683276	1.86326e-56
26.651543	2.3379e-56
26.619810	2.93344e-56
26.588077	3.68068e-56
26.556344	4.61824e-56
26.524611	5.7946e-56
26.492878	7.27057e-56
26.461145	9.12246e-56
26.429412	1.1446e-55
26.397680	1.43613e-55
26.365947	1.80191e-55
26.334214	2.26085e-55
26.302481	2.83666e-55
26.270748	3.55911e-55
26.239015	4.46553e-55
26.207282	5.60279e-55
26.175549	7.02965e-55
26.143816	8.81985e-55
26.112083	1.10659e-54
26.080350	1.38839e-54
26.048617	1.74194e-54
26.016884	2.18552e-54
25.985151	2.74204e-54
25.953418	3.44026e-54
25.921685	4.31626e-54
25.889953	5.41529e-54
25.858220	6.79414e-54
25.826487	8.52404e-54
25.794754	1.06943e-53
25.763021	1.34172e-53
25.731288	1.68332e-53
25.699555	2.11189e-53
25.667822	2.64956e-53
25.636089	3.3241e-53
25.604356	4.17035e-53
25.572623	5.23202e-53
25.540890	6.56394e-53
25.509157	8.2349e-53
25.477424	1.03312e-52
25.445691	1.2961e-52
25.413958	1.62603e-52
25.382226	2.03992e-52
25.350493	2.55917e-52
25.318760	3.21056e-52
25.287027	4.02774e-52
25.255294	5.0529e-52
25.223561	6.33896e-52
25.191828	7.95231e-52
25.160095	9.97624e-52
25.128362	1.25152e-51
25.096629	1.57003e-51
25.064896	1.96959e-51
25.033163	2.47083e-51
25.001430	3.0996e-51
24.969697	3.88838e-51
24.937964	4.87785e-51
24.906231	6.11909e-51
24.874499	7.67615e-51
24.842766	9.62938e-51
24.811033	1.20795e-50
24.779300	1.51531e-50
24.747567	1.90086e-50
24.715834	2.3845e-50
24.684101	2.99117e-50
24.652368	3.75219e-50
24.620635	4.7068e-50
24.588902	5.90425e-50
24.557169	7.4063e-50
24.525436	9.29044e-50
24.493703	1.16538e-49
24.461970	1.46184e-49
24.430237	1.8337e-49
24.398504	2.30015e-49
24.366772	2.88523e-49
24.335039	3.61912e-49
24.303306	4.53966e-49
24.271573	5.69433e-49
24.239840	7.14264e-49
24.208107	8.95928e-49
24.176374	1.12379e-48
24.144641	1.4096e-48
24.112908	1.76809e-48
24.081175	2.21774e-48
24.049442	2.78172e-48
24.017709	3.48911e-48
23.985976	4.37638e-48
23.954243	5.48924e-48
23.922510	6.88505e-48
23.890777	8.63576e-48
23.859045	1.08316e-47
23.827312	1.35856e-47
23.795579	1.70399e-47
23.763846	2.13723e-47
23.732113	2.6806e-47
23.700380	3.36211e-47
23.668647	4.21687e-47
23.636914	5.2889e-47
23.605181	6.63343e-47
23.573448	8.31972e-47
23.541715	1.04346e-46
23.509982	1.30871e-46
23.478249	1.64137e-46
23.446516	2.05858e-46
23.414783	2.58183e-46
23.383050	3.23806e-46
23.351318	4.06106e-46
23.319585	5.09321e-46
23.287852	6.38765e-46
23.256119	8.01104e-46
23.224386	1.00469e-45
23.192653	1.26002e-45
23.160920	1.58022e-45
23.129187	1.98178e-45
23.097454	2.48536e-45
23.065721	3.1169e-45
23.033988	3.90889e-45
23.002255	4.90209e-45
22.970522	6.14762e-45
22.938789	7.70957e-45
22.907056	9.66831e-45
22.875323	1.21246e-44
22.843591	1.52049e-44
22.811858	1.90676e-44
22.780125	2.39115e-44
22.748392	2.99858e-44
22.716659	3.76029e-44
22.684926	4.71545e-44
22.653193	5.91322e-44
22.621460	7.41517e-44
22.589727	9.29857e-44
22.557994	1.16603e-43
22.526261	1.46217e-43
22.494528	1.83352e-43
22.462795	2.29916e-43
22.431062	2.88304e-43
22.399329	3.61518e-43
22.367596	4.53322e-43
22.335864	5.68434e-43
22.304131	7.12773e-43
22.272398	8.93756e-43
22.240665	1.12069e-42
22.208932	1.40523e-42
22.177199	1.762e-42
22.145466	2.20935e-42
22.113733	2.77024e-42
22.082000	3.47352e-42
22.050267	4.3553e-42
22.018534	5.46089e-42
21.986801	6.84709e-42
21.955068	8.58512e-42
21.923335	1.07642e-41
21.891602	1.34964e-41
21.859869	1.69219e-41
21.828137	2.12167e-41
21.796404	2.66013e-41
21.764671	3.33522e-41
21.732938	4.18161e-41
21.701205	5.24276e-41
21.669472	6.57315e-41
21.637739	8.24108e-41
21.606006	1.03322e-40
21.574273	1.29537e-40
21.542540	1.62404e-40
21.510807	2.03608e-40
21.479074	2.55264e-40
21.447341	3.20023e-40
21.415608	4.01209e-40
21.383875	5.02986e-40
21.352142	6.30577e-40
21.320409	7.90528e-40
21.288677	9.91045e-40
21.256944	1.24241e-39
21.225211	1.55753e-39
21.193478	1.95255e-39
21.161745	2.44774e-39
21.130012	3.06849e-39
21.098279	3.84664e-39
21.066546	4.82208e-39
21.034813	6.04483e-39
21.003080	7.57759e-39
20.971347	9.49891e-39
20.939614	1.19073e-38
20.907881	1.49262e-38
20.876148	1.87104e-38
20.844415	2.34537e-38
20.812682	2.93994e-38
20.780950	3.6852e-38
20.749217	4.61934e-38
20.717484	5.79022e-38
20.685751	7.25783e-38
20.654018	9.09735e-38
20.622285	1.1403e-37
20.590552	1.42929e-37
20.558819	1.79151e-37
20.527086	2.2455e-37
20.495353	2.81451e-37
20.463620	3.52768e-37
20.431887	4.42153e-37
20.400154	5.54181e-37
20.368421	6.94587e-37
20.336688	8.70559e-37
20.304955	1.0911e-36
20.273223	1.36751e-36
20.241490	1.71392e-36
20.209757	2.14806e-36
20.178024	2.69215e-36
20.146291	3.37402e-36
20.114558	4.22856e-36
20.082825	5.29948e-36
20.051092	6.64156e-36
20.019359	8.32344e-36
19.987626	1.04311e-35
19.955893	1.30724e-35
19.924160	1.63824e-35
19.892427	2.05302e-35
19.860694	2.5728e-35
19.828961	3.22415e-35
19.797228	4.04035e-35
19.765496	5.06313e-35
19.733763	6.34476e-35
19.702030	7.95073e-35
19.670297	9.9631e-35
19.638564	1.24847e-34
19.606831	1.56443e-34
19.575098	1.96034e-34
19.543365	2.45641e-34
19.511632	3.07799e-34
19.479899	3.85681e-34
19.448166	4.83265e-34
19.416433	6.05533e-34
19.384700	7.58728e-34
19.352967	9.50669e-34
19.321234	1.19116e-33
19.289501	1.49246e-33
19.257769	1.86996e-33
19.226036	2.34292e-33
19.194303	2.93548e-33
19.162570	3.67785e-33
19.130837	4.60792e-33
19.099104	5.77314e-33
19.067371	7.23292e-33
19.035638	9.06171e-33
19.003905	1.13528e-32
18.972172	1.42229e-32
18.940439	1.78185e-32
18.908706	2.23228e-32
18.876973	2.79654e-32
18.845240	3.50339e-32
18.813507	4.38885e-32
18.781774	5.49804e-32
18.750042	6.88748e-32
18.718309	8.62794e-32
18.686576	1.08081e-31
18.654843	1.3539e-31
18.623110	1.69597e-31
18.591377	2.12444e-31
18.559644	2.66112e-31
18.527911	3.33334e-31
18.496178	4.17532e-31
18.464445	5.22992e-31
18.432712	6.5508e-31
18.400979	8.20518e-31
18.369246	1.02772e-30
18.337513	1.28724e-30
18.305780	1.61227e-30
18.274047	2.01934e-30
18.242315	2.52915e-30
18.210582	3.16763e-30
18.178849	3.96725e-30
18.147116	4.96864e-30
18.115383	6.22273e-30
18.083650	7.79323e-30
18.051917	9.75998e-30
18.020184	1.22229e-29
17.988451	1.53071e-29
17.956718	1.91693e-29
17.924985	2.40056e-29
17.893252	3.00618e-29
17.861519	3.76452e-29
17.829786	4.71409e-29
17.798053	5.9031e-29
17.766320	7.3919e-29
17.734588	9.25605e-29
17.702855	1.15901e-28
17.671122	1.45126e-28
17.639389	1.81717e-28
17.607656	2.27531e-28
17.575923	2.8489e-28
17.544190	3.56704e-28
17.512457	4.46613e-28
17.480724	5.59176e-28
17.448991	7.00098e-28
17.417258	8.76522e-28
17.385525	1.09739e-27
17.353792	1.37388e-27
17.322059	1.72001e-27
17.290326	2.15331e-27
17.258593	2.69573e-27
17.226861	3.37472e-27
17.195128	4.22466e-27
17.163395	5.28857e-27
17.131662	6.62031e-27
17.099929	8.28725e-27
17.068196	1.03737e-26
17.036463	1.29853e-26
17.004730	1.62541e-26
16.972997	2.03453e-26
16.941264	2.54659e-26
16.909531	3.18746e-26
16.877798	3.98955e-26
16.846065	4.99339e-26
16.814332	6.24969e-26
16.782599	7.82192e-26
16.750866	9.78949e-26
16.719134	1.22518e-25
16.687401	1.53331e-25
16.655668	1.9189e-25
16.623935	2.40141e-25
16.592202	3.00519e-25
16.560469	3.7607e-25
16.528736	4.70606e-25
16.497003	5.88895e-25
16.465270	7.369e-25
16.433537	9.22086e-25
16.401804	1.15379e-24
16.370071	1.44368e-24
16.338338	1.80636e-24
16.306605	2.26012e-24
16.274872	2.82781e-24
16.243139	3.538e-24
16.211407	4.42646e-24
16.179674	5.53792e-24
16.147941	6.92829e-24
16.116208	8.66756e-24
16.084475	1.08432e-23
16.052742	1.35647e-23
16.021009	1.69688e-23
15.989276	2.12266e-23
15.957543	2.65523e-23
15.925810	3.32134e-23
15.894077	4.15446e-23
15.862344	5.19643e-23
15.830611	6.49958e-23
15.798878	8.12934e-23
15.767145	1.01675e-22
15.735412	1.27164e-22
15.703680	1.59038e-22
15.671947	1.98897e-22
15.640214	2.48739e-22
15.608481	3.11063e-22
15.576748	3.88992e-22
15.545015	4.86433e-22
15.513282	6.08267e-22
15.481549	7.60594e-22
15.449816	9.51044e-22
15.418083	1.18915e-21
15.386350	1.48683e-21
15.354617	1.85897e-21
15.322884	2.32419e-21
15.291151	2.90575e-21
15.259418	3.63273e-21
15.227685	4.54147e-21
15.195953	5.67735e-21
15.164220	7.09713e-21
15.132487	8.8717e-21
15.100754	1.10897e-20
15.069021	1.38617e-20
15.037288	1.73261e-20
15.005555	2.16557e-20
14.973822	2.70663e-20
14.942089	3.38277e-20
14.910356	4.22769e-20
14.878623	5.28346e-20
14.846890	6.60268e-20
14.815157	8.25102e-20
14.783424	1.03105e-19
14.751691	1.28836e-19
14.719958	1.60983e-19
14.688226	2.01145e-19
14.656493	2.51317e-19
14.624760	3.13993e-19
14.593027	3.92285e-19
14.561294	4.90082e-19
14.529561	6.12236e-19
14.497828	7.64809e-19
14.466095	9.55369e-19
14.434362	1.19336e-18
14.402629	1.49059e-18
14.370896	1.86177e-18
14.339163	2.32529e-18
14.307430	2.9041e-18
14.275697	3.62683e-18
14.243964	4.52925e-18
14.212231	5.65597e-18
14.180499	7.06268e-18
14.148766	8.81889e-18
14.117033	1.10113e-17
14.085300	1.37482e-17
14.053567	1.71646e-17
14.021834	2.14291e-17
13.990101	2.67517e-17
13.958368	3.3395e-17
13.926635	4.1686e-17
13.894902	5.20331e-17
13.863169	6.49453e-17
13.831436	8.10579e-17
13.799703	1.01163e-16
13.767970	1.26249e-16
13.736237	1.57547e-16
13.704504	1.96594e-16
13.672772	2.45307e-16
13.641039	3.06074e-16
13.609306	3.81874e-16
13.577573	4.7642e-16
13.545840	5.94343e-16
13.514107	7.41412e-16
13.482374	9.24822e-16
13.450641	1.15354e-15
13.418908	1.43874e-15
13.387175	1.79434e-15
13.355442	2.2377e-15
13.323709	2.79045e-15
13.291976	3.47952e-15
13.260243	4.33849e-15
13.228510	5.40916e-15
13.196777	6.74362e-15
13.165045	8.40676e-15
13.133312	1.04794e-14
13.101579	1.30621e-14
13.069846	1.62803e-14
13.038113	2.02899e-14
13.006380	2.52854e-14
12.974647	3.15084e-14
12.942914	3.92602e-14
12.911181	4.89155e-14
12.879448	6.09408e-14
12.847715	7.59166e-14
12.815982	9.45654e-14
12.784249	1.17786e-13
12.752516	1.46696e-13
12.720783	1.82688e-13
12.689050	2.27492e-13
12.657318	2.8326e-13
12.625585	3.52668e-13
12.593852	4.39046e-13
12.562119	5.46532e-13
12.530386	6.8027e-13
12.498653	8.46657e-13
12.466920	1.05364e-12
12.435187	1.3111e-12
12.403454	1.63132e-12
12.371721	2.02954e-12
12.339988	2.52472e-12
12.308255	3.14038e-12
12.276522	3.90578e-12
12.244789	4.8572e-12
12.213056	6.03972e-12
12.181323	7.50929e-12
12.149591	9.33538e-12
12.117858	1.16042e-11
12.086125	1.44227e-11
12.054392	1.79236e-11
12.022659	2.22715e-11
11.990926	2.76707e-11
11.959193	3.43744e-11
11.927460	4.26965e-11
11.895727	5.30262e-11
11.863994	6.5846e-11
11.832261	8.17537e-11
11.800528	1.0149e-10
11.768795	1.25972e-10
11.737062	1.56336e-10
11.705329	1.9399e-10
11.673596	2.40673e-10
11.641864	2.98544e-10
11.610131	3.70267e-10
11.578398	4.59144e-10
11.546665	5.69255e-10
11.514932	7.05645e-10
11.483199	8.74554e-10
11.451466	1.08369e-09
11.419733	1.34258e-09
11.388000	1.66298e-09
11.356267	2.05943e-09
11.324534	2.54985e-09
11.292801	3.15638e-09
11.261068	3.90632e-09
11.229335	4.83333e-09
11.197602	5.97893e-09
11.165869	7.39427e-09
11.134137	9.14236e-09
11.102404	1.13008e-08
11.070671	1.39652e-08
11.038938	1.7253e-08
11.007205	2.13088e-08
10.975472	2.63104e-08
10.943739	3.24761e-08
10.912006	4.00743e-08
10.880273	4.94343e-08
10.848540	6.096e-08
10.816807	7.5147e-08
10.785074	9.26025e-08
10.753341	1.1407e-07
10.721608	1.40461e-07
10.689875	1.72887e-07
10.658142	2.12711e-07
10.626409	2.61595e-07
10.594677	3.21569e-07
10.562944	3.95107e-07
10.531211	4.85224e-07
10.499478	5.95591e-07
10.467745	7.30672e-07
10.436012	8.95889e-07
10.404279	1.09783e-06
10.372546	1.34446e-06
10.340813	1.64544e-06
10.309080	2.01244e-06
10.277347	2.45957e-06
10.245614	3.0038e-06
10.213881	3.66557e-06
10.182148	4.46943e-06
10.150415	5.4448e-06
10.118682	6.62688e-06
10.086950	8.05766e-06
10.055217	9.78712e-06
10.023484	1.18746e-05
9.991751	1.43901e-05
9.960018	1.74165e-05
9.928285	2.10507e-05
9.896552	2.54061e-05
9.864819	3.06144e-05
9.833086	3.6828e-05
9.801353	4.42212e-05
9.769620	5.29927e-05
9.737887	6.33658e-05
9.706154	7.55887e-05
9.674421	8.99332e-05
9.642688	0.00010669
9.610955	0.000126163
9.579223	0.000148654
9.547490	0.000174448
9.515757	0.000203784
9.484024	0.000236813
9.452291	0.000273547
9.420558	0.000313777
9.388825	0.000356969
9.357092	0.000402131
9.325359	0.000447626
9.293626	0.000490956
9.261893	0.0005285
9.230160	0.000555293
&
```
