## Supplementary material for "All-at-once RNA folding with 3D motif prediction framed by evolutionary information": RF01457_rli22.cacofold.power

```
# Power analysis of CaCoFold structure 
#
# Powertype = SINGLE SUBSTITUTIONS
# covary  left_pos      right_pos    substitutions      power
#----------------------------------------------------------------
          20		68		0		0.00
          21		67		0		0.00
          22		66		0		0.00
          23		65		0		0.00
          24		64		0		0.00
          25		63		0		0.00
          26		59		1		0.00
          27		58		0		0.00
          28		57		0		0.00
          29		56		0		0.00
          30		55		0		0.00
          31		54		0		0.00
          32		53		0		0.00
          33		52		0		0.00
          34		51		0		0.00
          92		111		0		0.00
          93		110		0		0.00
          94		109		1		0.00
          95		108		0		0.00
          96		107		0		0.00
          97		106		0		0.00
          98		105		0		0.00
#
# BPAIRS 22
# avg substitutions per BP  0.1
# BPAIRS expected to covary 0.0 +/- 0.0
# BPAIRS observed to covary 0
#
```
