## Supplementary material for "All-at-once RNA folding with 3D motif prediction framed by evolutionary information": RF01457_rli22.surv

```
0.000109	0.0434783
-0.006078	1
&
2.215671	0.00016442
1.124563	0.000328839
1.053404	0.000493259
0.586915	0.000657678
0.175773	0.000822098
-0.006078	0.998356
-0.029798	0.998685
-0.045611	0.998849
-0.085144	0.999013
-0.132584	0.999342
-0.243276	0.999507
-0.346062	0.999671
-0.393501	0.999836
-0.946962	1
&
2.375632	8.19001e-07
2.373803	5.73301e-06
2.215671	0.000150696
1.923128	0.000158067
1.891502	0.000158886
1.859875	0.000160524
1.567332	0.000167895
1.298508	0.000171171
1.203629	0.000174447
1.187816	0.00018018
1.124563	0.000325143
1.053404	0.000470106
0.974338	0.000473382
0.610635	0.000476658
0.586915	0.000621622
0.476223	0.000628993
0.286465	0.000629812
0.207399	0.000635545
0.175773	0.000780508
0.065081	0.000781327
0.041361	0.000788698
-0.006078	0.998444
-0.013985	0.998465
-0.029798	0.998755
-0.037705	0.998762
-0.045611	0.998907
-0.061425	0.998908
-0.069331	0.998914
-0.077238	0.998921
-0.085144	0.999066
-0.132584	0.999362
-0.148397	0.999365
-0.187930	0.999369
-0.203743	0.999372
-0.243276	0.999517
-0.274902	0.999523
-0.290715	0.999526
-0.306529	0.999533
-0.314435	0.99954
-0.346062	0.999685
-0.353968	0.999688
-0.393501	0.999833
-0.448847	0.999836
-0.551633	0.999842
-0.693951	0.999848
-0.804643	0.999855
-0.946962	1
&
14.818766	1.42177e-21
14.810859	1.45828e-21
14.802952	1.49573e-21
14.795046	1.53414e-21
14.787139	1.57354e-21
14.779233	1.61395e-21
14.771326	1.6554e-21
14.763419	1.69791e-21
14.755513	1.74151e-21
14.747606	1.78622e-21
14.739700	1.83209e-21
14.731793	1.87913e-21
14.723887	1.92738e-21
14.715980	1.97687e-21
14.708073	2.02762e-21
14.700167	2.07968e-21
14.692260	2.13307e-21
14.684354	2.18783e-21
14.676447	2.244e-21
14.668540	2.30161e-21
14.660634	2.36069e-21
14.652727	2.42129e-21
14.644821	2.48345e-21
14.636914	2.5472e-21
14.629008	2.61258e-21
14.621101	2.67964e-21
14.613194	2.74842e-21
14.605288	2.81896e-21
14.597381	2.89131e-21
14.589475	2.96552e-21
14.581568	3.04163e-21
14.573661	3.11969e-21
14.565755	3.19976e-21
14.557848	3.28187e-21
14.549942	3.36609e-21
14.542035	3.45248e-21
14.534129	3.54107e-21
14.526222	3.63194e-21
14.518315	3.72513e-21
14.510409	3.82072e-21
14.502502	3.91875e-21
14.494596	4.0193e-21
14.486689	4.12243e-21
14.478782	4.2282e-21
14.470876	4.33668e-21
14.462969	4.44794e-21
14.455063	4.56205e-21
14.447156	4.67909e-21
14.439250	4.79912e-21
14.431343	4.92224e-21
14.423436	5.0485e-21
14.415530	5.17801e-21
14.407623	5.31083e-21
14.399717	5.44706e-21
14.391810	5.58677e-21
14.383903	5.73007e-21
14.375997	5.87704e-21
14.368090	6.02778e-21
14.360184	6.18237e-21
14.352277	6.34093e-21
14.344371	6.50355e-21
14.336464	6.67034e-21
14.328557	6.8414e-21
14.320651	7.01685e-21
14.312744	7.19678e-21
14.304838	7.38133e-21
14.296931	7.57061e-21
14.289024	7.76473e-21
14.281118	7.96383e-21
14.273211	8.16802e-21
14.265305	8.37745e-21
14.257398	8.59224e-21
14.249492	8.81253e-21
14.241585	9.03847e-21
14.233678	9.27019e-21
14.225772	9.50785e-21
14.217865	9.75159e-21
14.209959	1.00016e-20
14.202052	1.0258e-20
14.194145	1.05209e-20
14.186239	1.07906e-20
14.178332	1.10672e-20
14.170426	1.13509e-20
14.162519	1.16418e-20
14.154613	1.19402e-20
14.146706	1.22462e-20
14.138799	1.25601e-20
14.130893	1.2882e-20
14.122986	1.32121e-20
14.115080	1.35507e-20
14.107173	1.3898e-20
14.099266	1.42541e-20
14.091360	1.46194e-20
14.083453	1.4994e-20
14.075547	1.53782e-20
14.067640	1.57723e-20
14.059734	1.61764e-20
14.051827	1.65909e-20
14.043920	1.7016e-20
14.036014	1.74519e-20
14.028107	1.78991e-20
14.020201	1.83576e-20
14.012294	1.88279e-20
14.004387	1.93103e-20
13.996481	1.9805e-20
13.988574	2.03123e-20
13.980668	2.08326e-20
13.972761	2.13663e-20
13.964855	2.19135e-20
13.956948	2.24748e-20
13.949041	2.30505e-20
13.941135	2.36409e-20
13.933228	2.42464e-20
13.925322	2.48674e-20
13.917415	2.55043e-20
13.909508	2.61574e-20
13.901602	2.68273e-20
13.893695	2.75143e-20
13.885789	2.82189e-20
13.877882	2.89415e-20
13.869976	2.96826e-20
13.862069	3.04427e-20
13.854162	3.12222e-20
13.846256	3.20216e-20
13.838349	3.28415e-20
13.830443	3.36823e-20
13.822536	3.45447e-20
13.814629	3.54291e-20
13.806723	3.63361e-20
13.798816	3.72663e-20
13.790910	3.82204e-20
13.783003	3.91988e-20
13.775097	4.02022e-20
13.767190	4.12313e-20
13.759283	4.22867e-20
13.751377	4.33691e-20
13.743470	4.44791e-20
13.735564	4.56176e-20
13.727657	4.67851e-20
13.719750	4.79825e-20
13.711844	4.92106e-20
13.703937	5.047e-20
13.696031	5.17616e-20
13.688124	5.30862e-20
13.680218	5.44447e-20
13.672311	5.58379e-20
13.664404	5.72667e-20
13.656498	5.87321e-20
13.648591	6.02348e-20
13.640685	6.17761e-20
13.632778	6.33567e-20
13.624871	6.49776e-20
13.616965	6.66401e-20
13.609058	6.8345e-20
13.601152	7.00934e-20
13.593245	7.18866e-20
13.585339	7.37256e-20
13.577432	7.56116e-20
13.569525	7.75457e-20
13.561619	7.95293e-20
13.553712	8.15636e-20
13.545806	8.36498e-20
13.537899	8.57894e-20
13.529992	8.79836e-20
13.522086	9.02338e-20
13.514179	9.25416e-20
13.506273	9.49083e-20
13.498366	9.73354e-20
13.490460	9.98246e-20
13.482553	1.02377e-19
13.474646	1.04995e-19
13.466740	1.0768e-19
13.458833	1.10434e-19
13.450927	1.13257e-19
13.443020	1.16153e-19
13.435113	1.19123e-19
13.427207	1.22169e-19
13.419300	1.25292e-19
13.411394	1.28495e-19
13.403487	1.3178e-19
13.395581	1.35149e-19
13.387674	1.38604e-19
13.379767	1.42147e-19
13.371861	1.45781e-19
13.363954	1.49507e-19
13.356048	1.53329e-19
13.348141	1.57248e-19
13.340234	1.61267e-19
13.332328	1.65388e-19
13.324421	1.69615e-19
13.316515	1.7395e-19
13.308608	1.78396e-19
13.300702	1.82955e-19
13.292795	1.8763e-19
13.284888	1.92425e-19
13.276982	1.97342e-19
13.269075	2.02385e-19
13.261169	2.07556e-19
13.253262	2.12859e-19
13.245355	2.18298e-19
13.237449	2.23875e-19
13.229542	2.29595e-19
13.221636	2.35461e-19
13.213729	2.41476e-19
13.205822	2.47645e-19
13.197916	2.53971e-19
13.190009	2.60459e-19
13.182103	2.67112e-19
13.174196	2.73935e-19
13.166290	2.80932e-19
13.158383	2.88108e-19
13.150476	2.95466e-19
13.142570	3.03013e-19
13.134663	3.10752e-19
13.126757	3.18688e-19
13.118850	3.26826e-19
13.110943	3.35173e-19
13.103037	3.43732e-19
13.095130	3.5251e-19
13.087224	3.61511e-19
13.079317	3.70742e-19
13.071411	3.80208e-19
13.063504	3.89916e-19
13.055597	3.99871e-19
13.047691	4.10081e-19
13.039784	4.2055e-19
13.031878	4.31287e-19
13.023971	4.42297e-19
13.016064	4.53588e-19
13.008158	4.65167e-19
13.000251	4.77041e-19
12.992345	4.89218e-19
12.984438	5.01705e-19
12.976532	5.14511e-19
12.968625	5.27643e-19
12.960718	5.4111e-19
12.952812	5.5492e-19
12.944905	5.69082e-19
12.936999	5.83606e-19
12.929092	5.98499e-19
12.921185	6.13772e-19
12.913279	6.29434e-19
12.905372	6.45496e-19
12.897466	6.61967e-19
12.889559	6.78857e-19
12.881653	6.96178e-19
12.873746	7.1394e-19
12.865839	7.32155e-19
12.857933	7.50834e-19
12.850026	7.69989e-19
12.842120	7.89633e-19
12.834213	8.09776e-19
12.826306	8.30433e-19
12.818400	8.51616e-19
12.810493	8.73339e-19
12.802587	8.95615e-19
12.794680	9.18459e-19
12.786774	9.41884e-19
12.778867	9.65906e-19
12.770960	9.90541e-19
12.763054	1.0158e-18
12.755147	1.04171e-18
12.747241	1.06827e-18
12.739334	1.09551e-18
12.731427	1.12345e-18
12.723521	1.1521e-18
12.715614	1.18147e-18
12.707708	1.2116e-18
12.699801	1.24249e-18
12.691895	1.27416e-18
12.683988	1.30665e-18
12.676081	1.33996e-18
12.668175	1.37412e-18
12.660268	1.40915e-18
12.652362	1.44507e-18
12.644455	1.48191e-18
12.636548	1.51968e-18
12.628642	1.55842e-18
12.620735	1.59814e-18
12.612829	1.63887e-18
12.604922	1.68064e-18
12.597016	1.72347e-18
12.589109	1.76739e-18
12.581202	1.81243e-18
12.573296	1.85862e-18
12.565389	1.90598e-18
12.557483	1.95455e-18
12.549576	2.00435e-18
12.541669	2.05542e-18
12.533763	2.10779e-18
12.525856	2.1615e-18
12.517950	2.21656e-18
12.510043	2.27304e-18
12.502137	2.33094e-18
12.494230	2.39032e-18
12.486323	2.45121e-18
12.478417	2.51365e-18
12.470510	2.57768e-18
12.462604	2.64334e-18
12.454697	2.71067e-18
12.446790	2.77971e-18
12.438884	2.8505e-18
12.430977	2.9231e-18
12.423071	2.99754e-18
12.415164	3.07388e-18
12.407258	3.15216e-18
12.399351	3.23242e-18
12.391444	3.31473e-18
12.383538	3.39914e-18
12.375631	3.48569e-18
12.367725	3.57444e-18
12.359818	3.66544e-18
12.351911	3.75876e-18
12.344005	3.85445e-18
12.336098	3.95258e-18
12.328192	4.0532e-18
12.320285	4.15638e-18
12.312379	4.26218e-18
12.304472	4.37067e-18
12.296565	4.48192e-18
12.288659	4.596e-18
12.280752	4.71297e-18
12.272846	4.83292e-18
12.264939	4.95592e-18
12.257032	5.08204e-18
12.249126	5.21137e-18
12.241219	5.34398e-18
12.233313	5.47997e-18
12.225406	5.61941e-18
12.217500	5.76239e-18
12.209593	5.90901e-18
12.201686	6.05935e-18
12.193780	6.21351e-18
12.185873	6.37159e-18
12.177967	6.53369e-18
12.170060	6.6999e-18
12.162153	6.87033e-18
12.154247	7.0451e-18
12.146340	7.2243e-18
12.138434	7.40805e-18
12.130527	7.59648e-18
12.122621	7.78969e-18
12.114714	7.9878e-18
12.106807	8.19095e-18
12.098901	8.39925e-18
12.090994	8.61285e-18
12.083088	8.83187e-18
12.075181	9.05645e-18
12.067274	9.28673e-18
12.059368	9.52287e-18
12.051461	9.76499e-18
12.043555	1.00133e-17
12.035648	1.02678e-17
12.027742	1.05289e-17
12.019835	1.07965e-17
12.011928	1.1071e-17
12.004022	1.13524e-17
11.996115	1.1641e-17
11.988209	1.19369e-17
11.980302	1.22403e-17
11.972395	1.25514e-17
11.964489	1.28704e-17
11.956582	1.31975e-17
11.948676	1.35329e-17
11.940769	1.38768e-17
11.932863	1.42295e-17
11.924956	1.45911e-17
11.917049	1.49618e-17
11.909143	1.5342e-17
11.901236	1.57318e-17
11.893330	1.61315e-17
11.885423	1.65414e-17
11.877516	1.69616e-17
11.869610	1.73925e-17
11.861703	1.78343e-17
11.853797	1.82874e-17
11.845890	1.87519e-17
11.837984	1.92282e-17
11.830077	1.97166e-17
11.822170	2.02174e-17
11.814264	2.07309e-17
11.806357	2.12574e-17
11.798451	2.17972e-17
11.790544	2.23508e-17
11.782637	2.29184e-17
11.774731	2.35003e-17
11.766824	2.40971e-17
11.758918	2.47089e-17
11.751011	2.53363e-17
11.743105	2.59796e-17
11.735198	2.66392e-17
11.727291	2.73155e-17
11.719385	2.80089e-17
11.711478	2.87199e-17
11.703572	2.9449e-17
11.695665	3.01965e-17
11.687758	3.0963e-17
11.679852	3.17489e-17
11.671945	3.25547e-17
11.664039	3.33809e-17
11.656132	3.42281e-17
11.648226	3.50967e-17
11.640319	3.59873e-17
11.632412	3.69006e-17
11.624506	3.78369e-17
11.616599	3.8797e-17
11.608693	3.97814e-17
11.600786	4.07907e-17
11.592879	4.18256e-17
11.584973	4.28867e-17
11.577066	4.39747e-17
11.569160	4.50903e-17
11.561253	4.62341e-17
11.553347	4.74069e-17
11.545440	4.86093e-17
11.537533	4.98423e-17
11.529627	5.11064e-17
11.521720	5.24026e-17
11.513814	5.37316e-17
11.505907	5.50942e-17
11.498000	5.64914e-17
11.490094	5.79239e-17
11.482187	5.93927e-17
11.474281	6.08986e-17
11.466374	6.24427e-17
11.458468	6.40259e-17
11.450561	6.56492e-17
11.442654	6.73135e-17
11.434748	6.902e-17
11.426841	7.07696e-17
11.418935	7.25636e-17
11.411028	7.44029e-17
11.403121	7.62888e-17
11.395215	7.82224e-17
11.387308	8.0205e-17
11.379402	8.22377e-17
11.371495	8.43218e-17
11.363589	8.64587e-17
11.355682	8.86497e-17
11.347775	9.0896e-17
11.339869	9.31992e-17
11.331962	9.55607e-17
11.324056	9.79819e-17
11.316149	1.00464e-16
11.308242	1.0301e-16
11.300336	1.05619e-16
11.292429	1.08295e-16
11.284523	1.11038e-16
11.276616	1.13851e-16
11.268710	1.16735e-16
11.260803	1.19691e-16
11.252896	1.22723e-16
11.244990	1.25831e-16
11.237083	1.29018e-16
11.229177	1.32285e-16
11.221270	1.35635e-16
11.213363	1.39069e-16
11.205457	1.42591e-16
11.197550	1.46201e-16
11.189644	1.49903e-16
11.181737	1.53698e-16
11.173831	1.57589e-16
11.165924	1.61579e-16
11.158017	1.65669e-16
11.150111	1.69863e-16
11.142204	1.74162e-16
11.134298	1.78571e-16
11.126391	1.83091e-16
11.118484	1.87724e-16
11.110578	1.92475e-16
11.102671	1.97346e-16
11.094765	2.02341e-16
11.086858	2.07461e-16
11.078952	2.1271e-16
11.071045	2.18093e-16
11.063138	2.23611e-16
11.055232	2.29268e-16
11.047325	2.35069e-16
11.039419	2.41016e-16
11.031512	2.47113e-16
11.023605	2.53364e-16
11.015699	2.59773e-16
11.007792	2.66344e-16
10.999886	2.7308e-16
10.991979	2.79987e-16
10.984073	2.87068e-16
10.976166	2.94328e-16
10.968259	3.01772e-16
10.960353	3.09403e-16
10.952446	3.17226e-16
10.944540	3.25248e-16
10.936633	3.33471e-16
10.928726	3.41903e-16
10.920820	3.50547e-16
10.912913	3.59409e-16
10.905007	3.68495e-16
10.897100	3.7781e-16
10.889194	3.8736e-16
10.881287	3.97151e-16
10.873380	4.0719e-16
10.865474	4.17481e-16
10.857567	4.28032e-16
10.849661	4.38849e-16
10.841754	4.4994e-16
10.833847	4.6131e-16
10.825941	4.72966e-16
10.818034	4.84917e-16
10.810128	4.97169e-16
10.802221	5.0973e-16
10.794315	5.22608e-16
10.786408	5.35811e-16
10.778501	5.49347e-16
10.770595	5.63224e-16
10.762688	5.77451e-16
10.754782	5.92036e-16
10.746875	6.06989e-16
10.738968	6.2232e-16
10.731062	6.38036e-16
10.723155	6.54149e-16
10.715249	6.70668e-16
10.707342	6.87604e-16
10.699436	7.04966e-16
10.691529	7.22766e-16
10.683622	7.41015e-16
10.675716	7.59723e-16
10.667809	7.78903e-16
10.659903	7.98566e-16
10.651996	8.18725e-16
10.644089	8.39391e-16
10.636183	8.60578e-16
10.628276	8.82299e-16
10.620370	9.04568e-16
10.612463	9.27397e-16
10.604557	9.50801e-16
10.596650	9.74795e-16
10.588743	9.99393e-16
10.580837	1.02461e-15
10.572930	1.05046e-15
10.565024	1.07697e-15
10.557117	1.10414e-15
10.549210	1.13199e-15
10.541304	1.16055e-15
10.533397	1.18983e-15
10.525491	1.21984e-15
10.517584	1.25061e-15
10.509678	1.28215e-15
10.501771	1.31449e-15
10.493864	1.34764e-15
10.485958	1.38162e-15
10.478051	1.41646e-15
10.470145	1.45218e-15
10.462238	1.4888e-15
10.454331	1.52634e-15
10.446425	1.56482e-15
10.438518	1.60427e-15
10.430612	1.64472e-15
10.422705	1.68618e-15
10.414799	1.72868e-15
10.406892	1.77226e-15
10.398985	1.81693e-15
10.391079	1.86272e-15
10.383172	1.90966e-15
10.375266	1.95779e-15
10.367359	2.00713e-15
10.359452	2.05771e-15
10.351546	2.10955e-15
10.343639	2.16271e-15
10.335733	2.2172e-15
10.327826	2.27306e-15
10.319920	2.33032e-15
10.312013	2.38903e-15
10.304106	2.44921e-15
10.296200	2.5109e-15
10.288293	2.57415e-15
10.280387	2.63898e-15
10.272480	2.70544e-15
10.264573	2.77358e-15
10.256667	2.84342e-15
10.248760	2.91503e-15
10.240854	2.98843e-15
10.232947	3.06367e-15
10.225041	3.14081e-15
10.217134	3.21988e-15
10.209227	3.30094e-15
10.201321	3.38404e-15
10.193414	3.46923e-15
10.185508	3.55655e-15
10.177601	3.64607e-15
10.169694	3.73784e-15
10.161788	3.83191e-15
10.153881	3.92834e-15
10.145975	4.0272e-15
10.138068	4.12854e-15
10.130162	4.23242e-15
10.122255	4.33891e-15
10.114348	4.44808e-15
10.106442	4.55999e-15
10.098535	4.6747e-15
10.090629	4.7923e-15
10.082722	4.91285e-15
10.074815	5.03642e-15
10.066909	5.1631e-15
10.059002	5.29295e-15
10.051096	5.42606e-15
10.043189	5.56252e-15
10.035283	5.7024e-15
10.027376	5.84579e-15
10.019469	5.99277e-15
10.011563	6.14345e-15
10.003656	6.2979e-15
9.995750	6.45623e-15
9.987843	6.61853e-15
9.979936	6.7849e-15
9.972030	6.95545e-15
9.964123	7.13027e-15
9.956217	7.30948e-15
9.948310	7.49318e-15
9.940404	7.68149e-15
9.932497	7.87452e-15
9.924590	8.07239e-15
9.916684	8.27522e-15
9.908777	8.48314e-15
9.900871	8.69627e-15
9.892964	8.91474e-15
9.885057	9.13869e-15
9.877151	9.36825e-15
9.869244	9.60357e-15
9.861338	9.84478e-15
9.853431	1.0092e-14
9.845525	1.03455e-14
9.837618	1.06053e-14
9.829711	1.08716e-14
9.821805	1.11446e-14
9.813898	1.14244e-14
9.805992	1.17113e-14
9.798085	1.20053e-14
9.790178	1.23067e-14
9.782272	1.26156e-14
9.774365	1.29323e-14
9.766459	1.32569e-14
9.758552	1.35896e-14
9.750646	1.39307e-14
9.742739	1.42803e-14
9.734832	1.46387e-14
9.726926	1.5006e-14
9.719019	1.53825e-14
9.711113	1.57685e-14
9.703206	1.61641e-14
9.695299	1.65696e-14
9.687393	1.69853e-14
9.679486	1.74114e-14
9.671580	1.78481e-14
9.663673	1.82958e-14
9.655767	1.87547e-14
9.647860	1.9225e-14
9.639953	1.97071e-14
9.632047	2.02013e-14
9.624140	2.07079e-14
9.616234	2.12271e-14
9.608327	2.17593e-14
9.600420	2.23048e-14
9.592514	2.2864e-14
9.584607	2.34371e-14
9.576701	2.40246e-14
9.568794	2.46268e-14
9.560888	2.5244e-14
9.552981	2.58767e-14
9.545074	2.65252e-14
9.537168	2.71899e-14
9.529261	2.78712e-14
9.521355	2.85695e-14
9.513448	2.92853e-14
9.505541	3.0019e-14
9.497635	3.0771e-14
9.489728	3.15418e-14
9.481822	3.23319e-14
9.473915	3.31418e-14
9.466009	3.39718e-14
9.458102	3.48226e-14
9.450195	3.56947e-14
9.442289	3.65885e-14
9.434382	3.75047e-14
9.426476	3.84437e-14
9.418569	3.94062e-14
9.410662	4.03928e-14
9.402756	4.14039e-14
9.394849	4.24404e-14
9.386943	4.35027e-14
9.379036	4.45915e-14
9.371130	4.57075e-14
9.363223	4.68514e-14
9.355316	4.80239e-14
9.347410	4.92256e-14
9.339503	5.04573e-14
9.331597	5.17197e-14
9.323690	5.30137e-14
9.315783	5.43399e-14
9.307877	5.56992e-14
9.299970	5.70925e-14
9.292064	5.85205e-14
9.284157	5.99842e-14
9.276251	6.14843e-14
9.268344	6.30219e-14
9.260437	6.45978e-14
9.252531	6.62131e-14
9.244624	6.78686e-14
9.236718	6.95654e-14
9.228811	7.13045e-14
9.220904	7.3087e-14
9.212998	7.4914e-14
9.205091	7.67865e-14
9.197185	7.87056e-14
9.189278	8.06726e-14
9.181372	8.26887e-14
9.173465	8.4755e-14
9.165558	8.68728e-14
9.157652	8.90433e-14
9.149745	9.1268e-14
9.141839	9.35481e-14
9.133932	9.5885e-14
9.126025	9.82802e-14
9.118119	1.00735e-13
9.110212	1.03251e-13
9.102306	1.0583e-13
9.094399	1.08472e-13
9.086493	1.11181e-13
9.078586	1.13957e-13
9.070679	1.16803e-13
9.062773	1.19719e-13
9.054866	1.22707e-13
9.046960	1.25771e-13
9.039053	1.2891e-13
9.031146	1.32128e-13
9.023240	1.35425e-13
9.015333	1.38805e-13
9.007427	1.42269e-13
8.999520	1.45819e-13
8.991614	1.49457e-13
8.983707	1.53186e-13
8.975800	1.57008e-13
8.967894	1.60925e-13
8.959987	1.64939e-13
8.952081	1.69053e-13
8.944174	1.7327e-13
8.936267	1.77591e-13
8.928361	1.8202e-13
8.920454	1.86559e-13
8.912548	1.91211e-13
8.904641	1.95978e-13
8.896735	2.00864e-13
8.888828	2.05872e-13
8.880921	2.11004e-13
8.873015	2.16263e-13
8.865108	2.21653e-13
8.857202	2.27178e-13
8.849295	2.32839e-13
8.841388	2.38641e-13
8.833482	2.44588e-13
8.825575	2.50682e-13
8.817669	2.56928e-13
8.809762	2.63329e-13
8.801856	2.69888e-13
8.793949	2.76611e-13
8.786042	2.83501e-13
8.778136	2.90562e-13
8.770229	2.97798e-13
8.762323	3.05214e-13
8.754416	3.12814e-13
8.746509	3.20602e-13
8.738603	3.28584e-13
8.730696	3.36764e-13
8.722790	3.45148e-13
8.714883	3.53739e-13
8.706977	3.62544e-13
8.699070	3.71567e-13
8.691163	3.80814e-13
8.683257	3.9029e-13
8.675350	4.00002e-13
8.667444	4.09954e-13
8.659537	4.20154e-13
8.651630	4.30606e-13
8.643724	4.41318e-13
8.635817	4.52295e-13
8.627911	4.63545e-13
8.620004	4.75073e-13
8.612098	4.86888e-13
8.604191	4.98995e-13
8.596284	5.11402e-13
8.588378	5.24117e-13
8.580471	5.37148e-13
8.572565	5.50501e-13
8.564658	5.64185e-13
8.556751	5.78208e-13
8.548845	5.92579e-13
8.540938	6.07306e-13
8.533032	6.22398e-13
8.525125	6.37864e-13
8.517218	6.53712e-13
8.509312	6.69954e-13
8.501405	6.86597e-13
8.493499	7.03653e-13
8.485592	7.21131e-13
8.477686	7.39042e-13
8.469779	7.57397e-13
8.461872	7.76206e-13
8.453966	7.9548e-13
8.446059	8.15232e-13
8.438153	8.35473e-13
8.430246	8.56214e-13
8.422339	8.77469e-13
8.414433	8.9925e-13
8.406526	9.2157e-13
8.398620	9.44442e-13
8.390713	9.67879e-13
8.382807	9.91897e-13
8.374900	1.01651e-12
8.366993	1.04173e-12
8.359087	1.06757e-12
8.351180	1.09406e-12
8.343274	1.12119e-12
8.335367	1.149e-12
8.327460	1.1775e-12
8.319554	1.2067e-12
8.311647	1.23663e-12
8.303741	1.26729e-12
8.295834	1.29871e-12
8.287928	1.33091e-12
8.280021	1.3639e-12
8.272114	1.39771e-12
8.264208	1.43235e-12
8.256301	1.46785e-12
8.248395	1.50422e-12
8.240488	1.5415e-12
8.232581	1.57969e-12
8.224675	1.61883e-12
8.216768	1.65893e-12
8.208862	1.70003e-12
8.200955	1.74214e-12
8.193049	1.78529e-12
8.185142	1.8295e-12
8.177235	1.87481e-12
8.169329	1.92123e-12
8.161422	1.9688e-12
8.153516	2.01754e-12
8.145609	2.06749e-12
8.137702	2.11867e-12
8.129796	2.17111e-12
8.121889	2.22484e-12
8.113983	2.2799e-12
8.106076	2.33632e-12
8.098170	2.39413e-12
8.090263	2.45336e-12
8.082356	2.51405e-12
8.074450	2.57624e-12
8.066543	2.63997e-12
8.058637	2.70526e-12
8.050730	2.77217e-12
8.042823	2.84072e-12
8.034917	2.91096e-12
8.027010	2.98294e-12
8.019104	3.05668e-12
8.011197	3.13224e-12
8.003291	3.20967e-12
7.995384	3.289e-12
7.987477	3.37029e-12
7.979571	3.45357e-12
7.971664	3.53891e-12
7.963758	3.62635e-12
7.955851	3.71594e-12
7.947944	3.80774e-12
7.940038	3.9018e-12
7.932131	3.99817e-12
7.924225	4.09691e-12
7.916318	4.19809e-12
7.908412	4.30175e-12
7.900505	4.40797e-12
7.892598	4.51679e-12
7.884692	4.6283e-12
7.876785	4.74254e-12
7.868879	4.8596e-12
7.860972	4.97953e-12
7.853065	5.10242e-12
7.845159	5.22832e-12
7.837252	5.35732e-12
7.829346	5.4895e-12
7.821439	5.62492e-12
7.813533	5.76366e-12
7.805626	5.90582e-12
7.797719	6.05148e-12
7.789813	6.20071e-12
7.781906	6.3536e-12
7.774000	6.51026e-12
7.766093	6.67076e-12
7.758186	6.8352e-12
7.750280	7.00368e-12
7.742373	7.1763e-12
7.734467	7.35315e-12
7.726560	7.53435e-12
7.718654	7.72e-12
7.710747	7.9102e-12
7.702840	8.10507e-12
7.694934	8.30473e-12
7.687027	8.50928e-12
7.679121	8.71885e-12
7.671214	8.93356e-12
7.663307	9.15354e-12
7.655401	9.37892e-12
7.647494	9.60982e-12
7.639588	9.84639e-12
7.631681	1.00888e-11
7.623775	1.03371e-11
7.615868	1.05915e-11
7.607961	1.08521e-11
7.600055	1.11191e-11
7.592148	1.13927e-11
7.584242	1.1673e-11
7.576335	1.19601e-11
7.568428	1.22543e-11
7.560522	1.25556e-11
7.552615	1.28644e-11
7.544709	1.31807e-11
7.536802	1.35048e-11
7.528896	1.38368e-11
7.520989	1.41769e-11
7.513082	1.45254e-11
7.505176	1.48824e-11
7.497269	1.52481e-11
7.489363	1.56228e-11
7.481456	1.60066e-11
7.473549	1.63999e-11
7.465643	1.68027e-11
7.457736	1.72155e-11
7.449830	1.76383e-11
7.441923	1.80714e-11
7.434017	1.85152e-11
7.426110	1.89698e-11
7.418203	1.94355e-11
7.410297	1.99126e-11
7.402390	2.04014e-11
7.394484	2.09021e-11
7.386577	2.1415e-11
7.378670	2.19405e-11
7.370764	2.24788e-11
7.362857	2.30303e-11
7.354951	2.35952e-11
7.347044	2.4174e-11
7.339138	2.47669e-11
7.331231	2.53742e-11
7.323324	2.59964e-11
7.315418	2.66338e-11
7.307511	2.72867e-11
7.299605	2.79556e-11
7.291698	2.86408e-11
7.283791	2.93427e-11
7.275885	3.00618e-11
7.267978	3.07984e-11
7.260072	3.15529e-11
7.252165	3.23259e-11
7.244259	3.31177e-11
7.236352	3.39288e-11
7.228445	3.47598e-11
7.220539	3.56109e-11
7.212632	3.64828e-11
7.204726	3.7376e-11
7.196819	3.8291e-11
7.188912	3.92282e-11
7.181006	4.01883e-11
7.173099	4.11717e-11
7.165193	4.21792e-11
7.157286	4.32111e-11
7.149380	4.42682e-11
7.141473	4.53511e-11
7.133566	4.64603e-11
7.125660	4.75965e-11
7.117753	4.87603e-11
7.109847	4.99525e-11
7.101940	5.11738e-11
7.094033	5.24247e-11
7.086127	5.37061e-11
7.078220	5.50186e-11
7.070314	5.63631e-11
7.062407	5.77403e-11
7.054501	5.91509e-11
7.046594	6.05959e-11
7.038687	6.2076e-11
7.030781	6.35921e-11
7.022874	6.5145e-11
7.014968	6.67357e-11
7.007061	6.8365e-11
6.999154	7.0034e-11
6.991248	7.17435e-11
6.983341	7.34945e-11
6.975435	7.5288e-11
6.967528	7.71251e-11
6.959622	7.90068e-11
6.951715	8.09342e-11
6.943808	8.29084e-11
6.935902	8.49305e-11
6.927995	8.70017e-11
6.920089	8.91231e-11
6.912182	9.1296e-11
6.904275	9.35217e-11
6.896369	9.58013e-11
6.888462	9.81362e-11
6.880556	1.00528e-10
6.872649	1.02977e-10
6.864743	1.05486e-10
6.856836	1.08056e-10
6.848929	1.10688e-10
6.841023	1.13384e-10
6.833116	1.16145e-10
6.825210	1.18973e-10
6.817303	1.2187e-10
6.809396	1.24836e-10
6.801490	1.27875e-10
6.793583	1.30987e-10
6.785677	1.34175e-10
6.777770	1.3744e-10
6.769864	1.40783e-10
6.761957	1.44208e-10
6.754050	1.47715e-10
6.746144	1.51308e-10
6.738237	1.54987e-10
6.730331	1.58756e-10
6.722424	1.62615e-10
6.714517	1.66568e-10
6.706611	1.70616e-10
6.698704	1.74763e-10
6.690798	1.79009e-10
6.682891	1.83358e-10
6.674985	1.87813e-10
6.667078	1.92374e-10
6.659171	1.97047e-10
6.651265	2.01832e-10
6.643358	2.06732e-10
6.635452	2.11751e-10
6.627545	2.16891e-10
6.619638	2.22155e-10
6.611732	2.27546e-10
6.603825	2.33068e-10
6.595919	2.38722e-10
6.588012	2.44514e-10
6.580106	2.50444e-10
6.572199	2.56518e-10
6.564292	2.62739e-10
6.556386	2.69109e-10
6.548479	2.75633e-10
6.540573	2.82314e-10
6.532666	2.89156e-10
6.524759	2.96164e-10
6.516853	3.0334e-10
6.508946	3.10689e-10
6.501040	3.18214e-10
6.493133	3.25922e-10
6.485227	3.33815e-10
6.477320	3.41898e-10
6.469413	3.50175e-10
6.461507	3.58652e-10
6.453600	3.67333e-10
6.445694	3.76222e-10
6.437787	3.85326e-10
6.429880	3.94649e-10
6.421974	4.04196e-10
6.414067	4.13972e-10
6.406161	4.23984e-10
6.398254	4.34236e-10
6.390348	4.44735e-10
6.382441	4.55486e-10
6.374534	4.66495e-10
6.366628	4.77769e-10
6.358721	4.89314e-10
6.350815	5.01136e-10
6.342908	5.13242e-10
6.335001	5.25639e-10
6.327095	5.38334e-10
6.319188	5.51333e-10
6.311282	5.64644e-10
6.303375	5.78275e-10
6.295469	5.92232e-10
6.287562	6.06525e-10
6.279655	6.2116e-10
6.271749	6.36147e-10
6.263842	6.51492e-10
6.255936	6.67206e-10
6.248029	6.83296e-10
6.240122	6.99772e-10
6.232216	7.16643e-10
6.224309	7.33918e-10
6.216403	7.51606e-10
6.208496	7.69719e-10
6.200590	7.88265e-10
6.192683	8.07255e-10
6.184776	8.267e-10
6.176870	8.4661e-10
6.168963	8.66997e-10
6.161057	8.87871e-10
6.153150	9.09245e-10
6.145243	9.3113e-10
6.137337	9.53539e-10
6.129430	9.76483e-10
6.121524	9.99976e-10
6.113617	1.02403e-09
6.105711	1.04866e-09
6.097804	1.07388e-09
6.089897	1.0997e-09
6.081991	1.12613e-09
6.074084	1.1532e-09
6.066178	1.18092e-09
6.058271	1.20929e-09
6.050364	1.23835e-09
6.042458	1.26809e-09
6.034551	1.29855e-09
6.026645	1.32973e-09
6.018738	1.36166e-09
6.010832	1.39435e-09
6.002925	1.42782e-09
5.995018	1.46208e-09
5.987112	1.49717e-09
5.979205	1.53308e-09
5.971299	1.56986e-09
5.963392	1.60751e-09
5.955485	1.64606e-09
5.947579	1.68552e-09
5.939672	1.72593e-09
5.931766	1.76729e-09
5.923859	1.80965e-09
5.915953	1.853e-09
5.908046	1.8974e-09
5.900139	1.94284e-09
5.892233	1.98937e-09
5.884326	2.037e-09
5.876420	2.08577e-09
5.868513	2.1357e-09
5.860606	2.18681e-09
5.852700	2.23913e-09
5.844793	2.2927e-09
5.836887	2.34755e-09
5.828980	2.40369e-09
5.821074	2.46117e-09
5.813167	2.52001e-09
5.805260	2.58025e-09
5.797354	2.64191e-09
5.789447	2.70505e-09
5.781541	2.76967e-09
5.773634	2.83583e-09
5.765727	2.90356e-09
5.757821	2.9729e-09
5.749914	3.04388e-09
5.742008	3.11654e-09
5.734101	3.19092e-09
5.726195	3.26706e-09
5.718288	3.34501e-09
5.710381	3.4248e-09
5.702475	3.50648e-09
5.694568	3.5901e-09
5.686662	3.67569e-09
5.678755	3.76331e-09
5.670848	3.853e-09
5.662942	3.94481e-09
5.655035	4.03879e-09
5.647129	4.13499e-09
5.639222	4.23347e-09
5.631316	4.33427e-09
5.623409	4.43746e-09
5.615502	4.54308e-09
5.607596	4.6512e-09
5.599689	4.76187e-09
5.591783	4.87515e-09
5.583876	4.99111e-09
5.575969	5.1098e-09
5.568063	5.23129e-09
5.560156	5.35564e-09
5.552250	5.48293e-09
5.544343	5.61322e-09
5.536437	5.74658e-09
5.528530	5.88308e-09
5.520623	6.0228e-09
5.512717	6.16581e-09
5.504810	6.31218e-09
5.496904	6.462e-09
5.488997	6.61535e-09
5.481090	6.77231e-09
5.473184	6.93296e-09
5.465277	7.09739e-09
5.457371	7.26568e-09
5.449464	7.43794e-09
5.441558	7.61424e-09
5.433651	7.79468e-09
5.425744	7.97937e-09
5.417838	8.16839e-09
5.409931	8.36185e-09
5.402025	8.55985e-09
5.394118	8.76251e-09
5.386211	8.96991e-09
5.378305	9.18219e-09
5.370398	9.39944e-09
5.362492	9.62179e-09
5.354585	9.84935e-09
5.346679	1.00823e-08
5.338772	1.03206e-08
5.330865	1.05645e-08
5.322959	1.08142e-08
5.315052	1.10697e-08
5.307146	1.13312e-08
5.299239	1.15988e-08
5.291332	1.18727e-08
5.283426	1.21529e-08
5.275519	1.24398e-08
5.267613	1.27333e-08
5.259706	1.30337e-08
5.251800	1.33411e-08
5.243893	1.36557e-08
5.235986	1.39777e-08
5.228080	1.43071e-08
5.220173	1.46443e-08
5.212267	1.49893e-08
5.204360	1.53424e-08
5.196453	1.57038e-08
5.188547	1.60735e-08
5.180640	1.64519e-08
5.172734	1.68391e-08
5.164827	1.72353e-08
5.156921	1.76408e-08
5.149014	1.80557e-08
5.141107	1.84803e-08
5.133201	1.89147e-08
5.125294	1.93593e-08
5.117388	1.98142e-08
5.109481	2.02797e-08
5.101574	2.07561e-08
5.093668	2.12435e-08
5.085761	2.17422e-08
5.077855	2.22526e-08
5.069948	2.27748e-08
5.062042	2.33091e-08
5.054135	2.38558e-08
5.046228	2.44152e-08
5.038322	2.49876e-08
5.030415	2.55733e-08
5.022509	2.61726e-08
5.014602	2.67858e-08
5.006695	2.74132e-08
4.998789	2.80551e-08
4.990882	2.87119e-08
4.982976	2.9384e-08
4.975069	3.00716e-08
4.967163	3.07751e-08
4.959256	3.14949e-08
4.951349	3.22313e-08
4.943443	3.29848e-08
4.935536	3.37557e-08
4.927630	3.45445e-08
4.919723	3.53514e-08
4.911816	3.61771e-08
4.903910	3.70217e-08
4.896003	3.78859e-08
4.888097	3.87701e-08
4.880190	3.96746e-08
4.872284	4.06001e-08
4.864377	4.15469e-08
4.856470	4.25155e-08
4.848564	4.35064e-08
4.840657	4.45202e-08
4.832751	4.55573e-08
4.824844	4.66183e-08
4.816937	4.77038e-08
4.809031	4.88142e-08
4.801124	4.99502e-08
4.793218	5.11123e-08
4.785311	5.23011e-08
4.777405	5.35173e-08
4.769498	5.47615e-08
4.761591	5.60342e-08
4.753685	5.73361e-08
4.745778	5.86679e-08
4.737872	6.00304e-08
4.729965	6.1424e-08
4.722058	6.28497e-08
4.714152	6.4308e-08
4.706245	6.57998e-08
4.698339	6.73257e-08
4.690432	6.88867e-08
4.682526	7.04833e-08
4.674619	7.21166e-08
4.666712	7.37872e-08
4.658806	7.5496e-08
4.650899	7.72439e-08
4.642993	7.90318e-08
4.635086	8.08605e-08
4.627179	8.27311e-08
4.619273	8.46443e-08
4.611366	8.66013e-08
4.603460	8.86029e-08
4.595553	9.06502e-08
4.587647	9.27442e-08
4.579740	9.4886e-08
4.571833	9.70765e-08
4.563927	9.9317e-08
4.556020	1.01609e-07
4.548114	1.03952e-07
4.540207	1.06349e-07
4.532300	1.08801e-07
4.524394	1.11308e-07
4.516487	1.13873e-07
4.508581	1.16495e-07
4.500674	1.19178e-07
4.492768	1.21921e-07
4.484861	1.24726e-07
4.476954	1.27596e-07
4.469048	1.3053e-07
4.461141	1.33531e-07
4.453235	1.366e-07
4.445328	1.39738e-07
4.437421	1.42948e-07
4.429515	1.4623e-07
4.421608	1.49587e-07
4.413702	1.53019e-07
4.405795	1.56529e-07
4.397889	1.60119e-07
4.389982	1.6379e-07
4.382075	1.67543e-07
4.374169	1.71382e-07
4.366262	1.75307e-07
4.358356	1.79321e-07
4.350449	1.83425e-07
4.342542	1.87622e-07
4.334636	1.91913e-07
4.326729	1.96302e-07
4.318823	2.00789e-07
4.310916	2.05377e-07
4.303010	2.10068e-07
4.295103	2.14865e-07
4.287196	2.1977e-07
4.279290	2.24785e-07
4.271383	2.29913e-07
4.263477	2.35156e-07
4.255570	2.40517e-07
4.247663	2.45998e-07
4.239757	2.51602e-07
4.231850	2.57331e-07
4.223944	2.63189e-07
4.216037	2.69179e-07
4.208131	2.75302e-07
4.200224	2.81563e-07
4.192317	2.87964e-07
4.184411	2.94508e-07
4.176504	3.01198e-07
4.168598	3.08038e-07
4.160691	3.1503e-07
4.152784	3.22179e-07
4.144878	3.29487e-07
4.136971	3.36959e-07
4.129065	3.44597e-07
4.121158	3.52405e-07
4.113252	3.60387e-07
4.105345	3.68547e-07
4.097438	3.76889e-07
4.089532	3.85416e-07
4.081625	3.94133e-07
4.073719	4.03044e-07
4.065812	4.12152e-07
4.057905	4.21463e-07
4.049999	4.30981e-07
4.042092	4.4071e-07
4.034186	4.50654e-07
4.026279	4.60819e-07
4.018373	4.7121e-07
4.010466	4.8183e-07
4.002559	4.92686e-07
3.994653	5.03781e-07
3.986746	5.15122e-07
3.978840	5.26714e-07
3.970933	5.38562e-07
3.963026	5.50671e-07
3.955120	5.63048e-07
3.947213	5.75698e-07
3.939307	5.88627e-07
3.931400	6.0184e-07
3.923493	6.15345e-07
3.915587	6.29147e-07
3.907680	6.43253e-07
3.899774	6.57669e-07
3.891867	6.72402e-07
3.883961	6.87458e-07
3.876054	7.02845e-07
3.868147	7.1857e-07
3.860241	7.3464e-07
3.852334	7.51062e-07
3.844428	7.67844e-07
3.836521	7.84993e-07
3.828614	8.02518e-07
3.820708	8.20426e-07
3.812801	8.38726e-07
3.804895	8.57426e-07
3.796988	8.76534e-07
3.789082	8.96059e-07
3.781175	9.1601e-07
3.773268	9.36397e-07
3.765362	9.57227e-07
3.757455	9.78511e-07
3.749549	1.00026e-06
3.741642	1.02248e-06
3.733735	1.04518e-06
3.725829	1.06838e-06
3.717922	1.09208e-06
3.710016	1.1163e-06
3.702109	1.14104e-06
3.694203	1.16631e-06
3.686296	1.19214e-06
3.678389	1.21852e-06
3.670483	1.24548e-06
3.662576	1.27301e-06
3.654670	1.30115e-06
3.646763	1.32989e-06
3.638856	1.35925e-06
3.630950	1.38924e-06
3.623043	1.41988e-06
3.615137	1.45118e-06
3.607230	1.48316e-06
3.599324	1.51582e-06
3.591417	1.54919e-06
3.583510	1.58327e-06
3.575604	1.61809e-06
3.567697	1.65365e-06
3.559791	1.68997e-06
3.551884	1.72708e-06
3.543977	1.76498e-06
3.536071	1.80369e-06
3.528164	1.84322e-06
3.520258	1.88361e-06
3.512351	1.92485e-06
3.504445	1.96698e-06
3.496538	2.01e-06
3.488631	2.05395e-06
3.480725	2.09882e-06
3.472818	2.14466e-06
3.464912	2.19147e-06
3.457005	2.23927e-06
3.449098	2.28809e-06
3.441192	2.33795e-06
3.433285	2.38886e-06
3.425379	2.44086e-06
3.417472	2.49395e-06
3.409566	2.54817e-06
3.401659	2.60354e-06
3.393752	2.66007e-06
3.385846	2.7178e-06
3.377939	2.77675e-06
3.370033	2.83695e-06
3.362126	2.89841e-06
3.354219	2.96116e-06
3.346313	3.02524e-06
3.338406	3.09066e-06
3.330500	3.15745e-06
3.322593	3.22565e-06
3.314687	3.29528e-06
3.306780	3.36637e-06
3.298873	3.43895e-06
3.290967	3.51304e-06
3.283060	3.58869e-06
3.275154	3.66592e-06
3.267247	3.74475e-06
3.259340	3.82523e-06
3.251434	3.90739e-06
3.243527	3.99126e-06
3.235621	4.07688e-06
3.227714	4.16427e-06
3.219808	4.25348e-06
3.211901	4.34454e-06
3.203994	4.43749e-06
3.196088	4.53236e-06
3.188181	4.62919e-06
3.180275	4.72803e-06
3.172368	4.82891e-06
3.164461	4.93188e-06
3.156555	5.03696e-06
3.148648	5.14421e-06
3.140742	5.25367e-06
3.132835	5.36538e-06
3.124929	5.47938e-06
3.117022	5.59573e-06
3.109115	5.71446e-06
3.101209	5.83562e-06
3.093302	5.95926e-06
3.085396	6.08543e-06
3.077489	6.21418e-06
3.069582	6.34556e-06
3.061676	6.47961e-06
3.053769	6.61639e-06
3.045863	6.75596e-06
3.037956	6.89836e-06
3.030050	7.04366e-06
3.022143	7.1919e-06
3.014236	7.34315e-06
3.006330	7.49745e-06
2.998423	7.65488e-06
2.990517	7.81549e-06
2.982610	7.97934e-06
2.974703	8.14649e-06
2.966797	8.31701e-06
2.958890	8.49095e-06
2.950984	8.6684e-06
2.943077	8.8494e-06
2.935171	9.03403e-06
2.927264	9.22236e-06
2.919357	9.41445e-06
2.911451	9.61038e-06
2.903544	9.81022e-06
2.895638	1.00141e-05
2.887731	1.02219e-05
2.879824	1.0434e-05
2.871918	1.06502e-05
2.864011	1.08707e-05
2.856105	1.10956e-05
2.848198	1.13249e-05
2.840292	1.15588e-05
2.832385	1.17973e-05
2.824478	1.20405e-05
2.816572	1.22884e-05
2.808665	1.25413e-05
2.800759	1.27991e-05
2.792852	1.3062e-05
2.784945	1.333e-05
2.777039	1.36033e-05
2.769132	1.38819e-05
2.761226	1.4166e-05
2.753319	1.44555e-05
2.745413	1.47508e-05
2.737506	1.50517e-05
2.729599	1.53585e-05
2.721693	1.56713e-05
2.713786	1.59901e-05
2.705880	1.6315e-05
2.697973	1.66462e-05
2.690066	1.69839e-05
2.682160	1.7328e-05
2.674253	1.76787e-05
2.666347	1.80361e-05
2.658440	1.84004e-05
2.650534	1.87717e-05
2.642627	1.915e-05
2.634720	1.95356e-05
2.626814	1.99285e-05
2.618907	2.03289e-05
2.611001	2.07369e-05
2.603094	2.11526e-05
2.595187	2.15762e-05
2.587281	2.20077e-05
2.579374	2.24474e-05
2.571468	2.28954e-05
2.563561	2.33518e-05
2.555655	2.38168e-05
2.547748	2.42905e-05
2.539841	2.47731e-05
2.531935	2.52646e-05
2.524028	2.57653e-05
2.516122	2.62753e-05
2.508215	2.67948e-05
2.500308	2.73239e-05
2.492402	2.78629e-05
2.484495	2.84117e-05
2.476589	2.89707e-05
2.468682	2.954e-05
2.460776	3.01197e-05
2.452869	3.071e-05
2.444962	3.13112e-05
2.437056	3.19233e-05
2.429149	3.25465e-05
2.421243	3.31811e-05
2.413336	3.38273e-05
2.405429	3.44851e-05
2.397523	3.51548e-05
2.389616	3.58366e-05
2.381710	3.65306e-05
2.373803	3.72371e-05
2.365897	3.79563e-05
2.357990	3.86883e-05
2.350083	3.94334e-05
2.342177	4.01918e-05
2.334270	4.09636e-05
2.326364	4.17491e-05
2.318457	4.25485e-05
2.310550	4.3362e-05
2.302644	4.41898e-05
2.294737	4.50321e-05
2.286831	4.58892e-05
2.278924	4.67613e-05
2.271018	4.76486e-05
2.263111	4.85512e-05
2.255204	4.94696e-05
2.247298	5.04038e-05
2.239391	5.13541e-05
2.231485	5.23208e-05
2.223578	5.33041e-05
2.215671	5.43042e-05
2.207765	5.53214e-05
2.199858	5.63559e-05
2.191952	5.74079e-05
2.184045	5.84778e-05
2.176139	5.95657e-05
2.168232	6.06719e-05
2.160325	6.17967e-05
2.152419	6.29403e-05
2.144512	6.41029e-05
2.136606	6.52849e-05
2.128699	6.64865e-05
2.120792	6.7708e-05
2.112886	6.89495e-05
2.104979	7.02115e-05
2.097073	7.14941e-05
2.089166	7.27976e-05
2.081260	7.41223e-05
2.073353	7.54685e-05
2.065446	7.68364e-05
2.057540	7.82264e-05
2.049633	7.96386e-05
2.041727	8.10734e-05
2.033820	8.2531e-05
2.025913	8.40117e-05
2.018007	8.55159e-05
2.010100	8.70437e-05
2.002194	8.85954e-05
1.994287	9.01714e-05
1.986381	9.1772e-05
1.978474	9.33973e-05
1.970567	9.50477e-05
1.962661	9.67234e-05
1.954754	9.84248e-05
1.946848	0.000100152
1.938941	0.000101906
1.931034	0.000103686
1.923128	0.000105492
1.915221	0.000107326
1.907315	0.000109187
1.899408	0.000111076
1.891502	0.000112993
1.883595	0.000114937
1.875688	0.00011691
1.867782	0.000118912
1.859875	0.000120943
1.851969	0.000123003
1.844062	0.000125092
1.836155	0.000127212
1.828249	0.000129361
1.820342	0.00013154
1.812436	0.00013375
1.804529	0.000135991
1.796623	0.000138262
1.788716	0.000140565
1.780809	0.0001429
1.772903	0.000145266
1.764996	0.000147664
1.757090	0.000150094
1.749183	0.000152556
1.741276	0.000155051
1.733370	0.000157579
1.725463	0.000160139
1.717557	0.000162733
1.709650	0.00016536
1.701744	0.000168021
1.693837	0.000170715
1.685930	0.000173443
1.678024	0.000176205
1.670117	0.000179002
1.662211	0.000181832
1.654304	0.000184697
1.646397	0.000187596
1.638491	0.00019053
1.630584	0.000193499
1.622678	0.000196502
1.614771	0.00019954
1.606865	0.000202613
1.598958	0.000205721
1.591051	0.000208863
1.583145	0.000212041
1.575238	0.000215254
1.567332	0.000218501
1.559425	0.000221784
1.551518	0.000225101
1.543612	0.000228453
1.535705	0.00023184
1.527799	0.000235261
1.519892	0.000238717
1.511986	0.000242207
1.504079	0.000245732
1.496172	0.00024929
1.488266	0.000252882
1.480359	0.000256508
1.472453	0.000260168
1.464546	0.00026386
1.456639	0.000267586
1.448733	0.000271344
1.440826	0.000275134
1.432920	0.000278956
1.425013	0.00028281
1.417107	0.000286694
1.409200	0.00029061
1.401293	0.000294555
1.393387	0.000298531
1.385480	0.000302535
1.377574	0.000306568
1.369667	0.00031063
1.361760	0.000314719
1.353854	0.000318834
1.345947	0.000322976
1.338041	0.000327144
1.330134	0.000331336
1.322228	0.000335553
1.314321	0.000339792
1.306414	0.000344054
1.298508	0.000348338
1.290601	0.000352642
1.282695	0.000356966
1.274788	0.000361309
1.266881	0.000365669
1.258975	0.000370046
1.251068	0.000374439
1.243162	0.000378845
1.235255	0.000383266
1.227349	0.000387698
1.219442	0.000392141
1.211535	0.000396594
1.203629	0.000401055
1.195722	0.000405522
1.187816	0.000409995
1.179909	0.000414472
1.172002	0.000418951
1.164096	0.000423431
1.156189	0.000427911
1.148283	0.000432388
1.140376	0.000436861
1.132470	0.000441328
1.124563	0.000445788
1.116656	0.000450239
1.108750	0.000454678
1.100843	0.000459105
1.092937	0.000463516
1.085030	0.00046791
1.077123	0.000472286
1.069217	0.000476641
1.061310	0.000480972
1.053404	0.000485279
1.045497	0.000489558
1.037591	0.000493807
1.029684	0.000498025
1.021777	0.000502209
1.013871	0.000506357
1.005964	0.000510466
0.998058	0.000514534
0.990151	0.000518558
0.982244	0.000522538
0.974338	0.000526469
0.966431	0.000530349
0.958525	0.000534177
0.950618	0.000537949
0.942712	0.000541664
0.934805	0.000545318
0.926898	0.00054891
0.918992	0.000552436
0.911085	0.000555896
0.903179	0.000559285
0.895272	0.000562602
0.887365	0.000565844
0.879459	0.000569009
0.871552	0.000572095
0.863646	0.0005751
0.855739	0.000578021
0.847833	0.000580856
0.839926	0.000583603
0.832019	0.000586261
0.824113	0.000588827
0.816206	0.0005913
0.808300	0.000593678
0.800393	0.000595959
0.792486	0.000598143
0.784580	0.000600227
0.776673	0.000602212
0.768767	0.000604095
0.760860	0.000605876
0.752954	0.000607555
0.745047	0.000609132
0.737140	0.000610606
0.729234	0.000611978
0.721327	0.000613247
0.713421	0.000614416
0.705514	0.000615485
0.697607	0.000616456
0.689701	0.00061733
0.681794	0.00061811
0.673888	0.000618798
0.665981	0.000619398
0.658075	0.000619913
0.650168	0.000620347
0.642261	0.000620705
0.634355	0.000620993
0.626448	0.000621216
0.618542	0.000621381
0.610635	0.000621495
0.602728	0.000621567
0.594822	0.000621605
0.586915	0.000621619
&
```
