## Supplementary material for "All-at-once RNA folding with 3D motif prediction framed by evolutionary information": RF01458_rli23.cacofold.helixcov

```
# RMs = 2 L = 98

# RM_HELIX NESTED 17-20 27-30, nbp = 4 nbp_cov = 0
# pvals: 0.881529,0.00640753,0.013401,0.0161109
# aggregated NONE
NESTED  ::::::::::::::::<<<<______>>>>::::::::::::::::::::::::::::::::::::::::::::::::::::::::::::::::::::
        ::::::::::::::::::::::::::::::::::::::::::::::::::::::::::::::::::::::::::::::::::::::::::::::::::

# RM_HELIX NESTED 40-51 70-81, nbp = 12 nbp_cov = 0
# pvals: 0.881529,0.881529,0.881529,0.881529,0.881529,0.881529,0.0034515,0.881529,0.881529,0.881529,0.881529,0.881529
# aggregated NONE
NESTED  :::::::::::::::::::::::::::::::::::::::<<<<<<<<<<<<__________________>>>>>>>>>>>>:::::::::::::::::
        ::::::::::::::::::::::::::::::::::::::::::::::::::::::::::::::::::::::::::::::::::::::::::::::::::
```
