## Supplementary material for "All-at-once RNA folding with 3D motif prediction framed by evolutionary information": RF01458_rli23.cacofold.power

```
# Power analysis of CaCoFold structure 
#
# Powertype = SINGLE SUBSTITUTIONS
# covary  left_pos      right_pos    substitutions      power
#----------------------------------------------------------------
          17		30		1		0.00
          18		29		2		0.00
          19		28		2		0.00
          20		27		3		0.02
          40		81		0		0.00
          41		80		0		0.00
          42		79		0		0.00
          43		78		1		0.00
          44		77		0		0.00
          45		76		1		0.00
          46		75		2		0.00
          47		74		1		0.00
          48		73		1		0.00
          49		72		0		0.00
          50		71		0		0.00
          51		70		1		0.00
#
# BPAIRS 16
# avg substitutions per BP  0.9
# BPAIRS expected to covary 0.0 +/- 0.1
# BPAIRS observed to covary 0
#
```
