## Supplementary material for "All-at-once RNA folding with 3D motif prediction framed by evolutionary information": RF01458_rli23.surv

```
5.151802	0.0322581
5.065834	0.0645161
4.936883	0.129032
3.131562	0.16129
2.529788	0.193548
-0.006258	1
&
5.520565	0.000211775
5.517165	0.000635324
5.452689	0.00190597
5.431197	0.00317662
5.366721	0.00381194
5.345229	0.00635324
5.302246	0.00698856
5.280754	0.00825921
5.216278	0.00952986
5.151802	0.00974163
5.065834	0.0101652
4.958375	0.0108005
4.936883	0.0122829
4.700472	0.0129183
4.507045	0.0135536
3.131562	0.015036
3.024102	0.0152478
3.002610	0.0154596
2.959627	0.0158831
2.938135	0.0163066
2.529788	0.0165184
2.443820	0.016942
2.228901	0.0177891
1.928014	0.0180008
1.863539	0.0188479
1.799063	0.0190597
1.541160	0.0192715
1.519668	0.0199068
1.476684	0.0201186
1.455192	0.0203304
1.433700	0.0211775
1.390717	0.021601
1.347733	0.0222363
1.326241	0.0226599
1.304749	0.0230834
1.261765	0.0232952
1.089830	0.0237188
1.068338	0.0256247
1.046846	0.0258365
1.025354	0.0262601
1.003862	0.0271072
0.982370	0.0277425
0.960878	0.0298602
0.917894	0.0302838
0.767451	0.0309191
0.638499	0.0311309
0.552532	0.0332486
0.488056	0.0338839
0.466564	0.0340957
0.445072	0.0345193
0.380596	0.0357899
0.359104	0.0364252
0.337613	0.0372723
0.316121	0.0374841
0.294629	0.0381194
0.273137	0.0391783
0.230153	0.0402372
0.187169	0.0410843
0.165677	0.0419314
0.144185	0.043202
0.122693	0.0446845
0.101201	0.0459551
0.079710	0.0472258
0.058218	0.0499788
0.036726	0.0514612
-0.006258	0.856417
-0.027750	0.866582
-0.049242	0.872723
-0.070734	0.882253
-0.092226	0.885853
-0.113718	0.889242
-0.135210	0.890724
-0.156702	0.892842
-0.178193	0.894324
-0.199685	0.896019
-0.221177	0.897925
-0.242669	0.898348
-0.264161	0.900678
-0.285653	0.904066
-0.307145	0.906607
-0.328637	0.91169
-0.350129	0.912114
-0.371621	0.914231
-0.393113	0.91762
-0.414605	0.918467
-0.436097	0.92249
-0.457588	0.930538
-0.479080	0.931385
-0.500572	0.935197
-0.522064	0.940491
-0.543556	0.944091
-0.565048	0.945574
-0.586540	0.945786
-0.608032	0.947268
-0.629524	0.947903
-0.672508	0.948115
-0.736983	0.948327
-0.758475	0.948962
-0.801459	0.949174
-0.865935	0.949809
-0.908919	0.950233
-0.951903	0.950445
-0.973394	0.951292
-1.016378	0.952562
-1.059362	0.953198
-1.080854	0.955104
-1.102346	0.956586
-1.123838	0.957222
-1.145330	0.958704
-1.166822	0.959763
-1.231297	0.961033
-1.274281	0.961669
-1.338757	0.962304
-1.360249	0.965481
-1.381741	0.968657
-1.403233	0.969081
-1.424725	0.970987
-1.446217	0.975011
-1.467709	0.976917
-1.510692	0.978187
-1.532184	0.979881
-1.596660	0.980517
-1.618152	0.981364
-1.661136	0.983482
-1.790087	0.986235
-1.811579	0.988776
-1.854563	0.990894
-1.897547	0.9928
-1.940531	0.99407
-2.090974	0.994494
-2.112466	0.995129
-2.133958	0.995341
-2.176942	0.995765
-2.198434	0.9964
-2.219926	0.996612
-2.284401	0.997035
-2.348877	0.997882
-2.391861	0.998094
-2.456337	0.998941
-3.101094	0.999153
-3.122586	1
&
8.461558	1.05197e-06
8.354098	2.10393e-06
8.289622	3.1559e-06
8.031719	5.25984e-06
7.988735	7.36377e-06
7.967243	8.41574e-06
7.838292	9.4677e-06
7.773816	1.05197e-05
7.623373	1.36756e-05
7.601881	1.47275e-05
7.558897	1.57795e-05
7.515913	1.68315e-05
7.472929	1.78834e-05
7.365470	1.89354e-05
7.300994	2.10393e-05
7.258010	2.31433e-05
7.150551	2.41952e-05
7.129059	2.62992e-05
7.021599	2.84031e-05
7.000107	3.2611e-05
6.978615	3.36629e-05
6.935631	3.47149e-05
6.914139	3.68189e-05
6.871156	3.78708e-05
6.849664	3.89228e-05
6.828172	3.99748e-05
6.806680	4.10267e-05
6.785188	4.41826e-05
6.763696	4.62866e-05
6.742204	5.25984e-05
6.720712	5.47023e-05
6.699220	6.5222e-05
6.677728	7.46897e-05
6.656236	7.88975e-05
6.634744	8.73133e-05
6.613253	0.000105197
6.591761	0.000116768
6.570269	0.000122028
6.548777	0.000129392
6.527285	0.000136756
6.505793	0.000142016
6.484301	0.000149379
6.462809	0.000153587
6.441317	0.000158847
6.419825	0.000171471
6.398333	0.000183042
6.376841	0.000190406
6.355350	0.00019777
6.333858	0.000213549
6.312366	0.000232485
6.290874	0.000258784
6.269382	0.000279823
6.247890	0.000317694
6.226398	0.000366085
6.204906	0.000398696
6.183414	0.000421839
6.161922	0.000476541
6.140430	0.000503892
6.118938	0.000540711
6.097447	0.000581738
6.075955	0.000611193
6.054463	0.000655376
6.032971	0.000697454
6.011479	0.000737429
5.989987	0.000765832
5.968495	0.000798443
5.947003	0.000843678
5.925511	0.000891016
5.904019	0.000954134
5.882527	0.00102356
5.861035	0.00112245
5.839544	0.00118662
5.818052	0.00132127
5.796560	0.00142857
5.775068	0.00153798
5.753576	0.00164002
5.732084	0.00176099
5.710592	0.00187461
5.689100	0.00201873
5.667608	0.00217968
5.646116	0.00227961
5.624624	0.00238902
5.603132	0.00250473
5.581641	0.00261729
5.560149	0.00274458
5.538657	0.00287713
5.517165	0.00299495
5.495673	0.00314117
5.474181	0.00328845
5.452689	0.0034515
5.431197	0.00361035
5.409705	0.00376604
5.388213	0.00394277
5.366721	0.00406585
5.345229	0.0042489
5.323738	0.00440143
5.302246	0.00459499
5.280754	0.00472333
5.259262	0.0048906
5.237770	0.00505365
5.216278	0.00524406
5.194786	0.0054271
5.173294	0.00558279
5.151802	0.00573533
5.130310	0.00587418
5.108818	0.00602462
5.087326	0.00622239
5.065834	0.00640753
5.044343	0.00656638
5.022851	0.00671576
5.001359	0.00686829
4.979867	0.00704187
4.958375	0.00715338
4.936883	0.00732064
4.915391	0.00745424
4.893899	0.00760257
4.872407	0.00772565
4.850915	0.00784662
4.829423	0.00797391
4.807931	0.00813697
4.786440	0.00829897
4.764948	0.00845045
4.743456	0.00858826
4.721964	0.00879445
4.700472	0.00892594
4.678980	0.00908374
4.657488	0.0091963
4.635996	0.00931096
4.614504	0.00945613
4.593012	0.00957501
4.571520	0.00967705
4.550028	0.00980013
4.528537	0.00988008
4.507045	0.0100263
4.485553	0.0101126
4.464061	0.0101988
4.442569	0.0103198
4.421077	0.0103945
4.399585	0.0104723
4.378093	0.010546
4.356601	0.0106385
4.335109	0.0107132
4.313617	0.0108216
4.292125	0.0108647
4.270634	0.0109226
4.249142	0.0109973
4.227650	0.0110835
4.206158	0.0111288
4.184666	0.0111866
4.163174	0.0112539
4.141682	0.0113055
4.120190	0.0113707
4.098698	0.0114223
4.077206	0.0114517
4.055714	0.0115054
4.034222	0.0115411
4.012731	0.0115811
3.991239	0.0116379
3.969747	0.0116653
3.948255	0.011721
3.926763	0.0117841
3.905271	0.0117978
3.883779	0.0118452
3.862287	0.011863
3.840795	0.011903
3.819303	0.0119735
3.797811	0.0120229
3.776319	0.0120555
3.754827	0.0120829
3.733336	0.0121208
3.711844	0.0121429
3.690352	0.0121702
3.668860	0.0122049
3.647368	0.0122186
3.625876	0.0122407
3.604384	0.0122796
3.582892	0.0123143
3.561400	0.0123732
3.539908	0.0124016
3.518416	0.0124395
3.496924	0.0124753
3.475433	0.01251
3.453941	0.0125784
3.432449	0.012612
3.410957	0.0126362
3.389465	0.0126657
3.367973	0.012692
3.346481	0.0127225
3.324989	0.0127267
3.303497	0.0127446
3.282005	0.0127635
3.260513	0.0127856
3.239021	0.012813
3.217530	0.0128424
3.196038	0.0129013
3.174546	0.0130234
3.153054	0.0132169
3.131562	0.013401
3.110070	0.0135777
3.088578	0.0138502
3.067086	0.0140101
3.045594	0.0141563
3.024102	0.0143236
3.002610	0.0144645
2.981118	0.0146823
2.959627	0.0148517
2.938135	0.0150431
2.916643	0.0151946
2.895151	0.0153219
2.873659	0.0154608
2.852167	0.015527
2.830675	0.0155965
2.809183	0.015648
2.787691	0.0156754
2.766199	0.0157017
2.744707	0.0157353
2.723215	0.0157553
2.701724	0.0157816
2.680232	0.0158016
2.658740	0.0158258
2.637248	0.0158584
2.615756	0.0159068
2.594264	0.0159457
2.572772	0.0159846
2.551280	0.0160425
2.529788	0.0161109
2.508296	0.0161456
2.486804	0.0161635
2.465312	0.0161845
2.443820	0.0162056
2.422329	0.0162382
2.400837	0.016295
2.379345	0.0163497
2.357853	0.0163823
2.336361	0.016438
2.314869	0.0164801
2.293377	0.0165359
2.271885	0.0165979
2.250393	0.0166758
2.228901	0.0167505
2.207409	0.0168925
2.185917	0.0170366
2.164426	0.0171986
2.142934	0.0173711
2.121442	0.0175289
2.099950	0.0176531
2.078458	0.0177961
2.056966	0.0178982
2.035474	0.0180433
2.013982	0.0181475
1.992490	0.018238
1.970998	0.0183547
1.949506	0.0184452
1.928014	0.0185094
1.906523	0.0185746
1.885031	0.018644
1.863539	0.0187155
1.842047	0.0187818
1.820555	0.0188271
1.799063	0.0188965
1.777571	0.0189849
1.756079	0.0190459
1.734587	0.0191185
1.713095	0.0191837
1.691603	0.0192499
1.670111	0.0193362
1.648620	0.0193972
1.627128	0.0194898
1.605636	0.0195697
1.584144	0.0196749
1.562652	0.0198054
1.541160	0.0199642
1.519668	0.0201304
1.498176	0.0203272
1.476684	0.0205228
1.455192	0.0207732
1.433700	0.0210109
1.412208	0.0212708
1.390717	0.021477
1.369225	0.0216726
1.347733	0.0218736
1.326241	0.022085
1.304749	0.0222228
1.283257	0.0223732
1.261765	0.0225079
1.240273	0.0226531
1.218781	0.0227888
1.197289	0.0229939
1.175797	0.0231254
1.154305	0.0232884
1.132813	0.0234431
1.111322	0.023705
1.089830	0.0239701
1.068338	0.0241889
1.046846	0.0244593
1.025354	0.0247212
1.003862	0.024959
0.982370	0.0252525
0.960878	0.025527
0.939386	0.0257606
0.917894	0.0259878
0.896402	0.0262077
0.874910	0.0264181
0.853419	0.02664
0.831927	0.0268273
0.810435	0.0269924
0.788943	0.0271523
0.767451	0.0273333
0.745959	0.0275131
0.724467	0.0276846
0.702975	0.0278266
0.681483	0.0279518
0.659991	0.0280907
0.638499	0.0282253
0.617007	0.0283979
0.595516	0.028603
0.574024	0.0288113
0.552532	0.0290227
0.531040	0.0293036
0.509548	0.0296444
0.488056	0.0299926
0.466564	0.0303124
0.445072	0.0306648
0.423580	0.0310783
0.402088	0.0315285
0.380596	0.0319809
0.359104	0.0324774
0.337613	0.0330034
0.316121	0.0337282
0.294629	0.0344183
0.273137	0.0351494
0.251645	0.0359762
0.230153	0.0366989
0.208661	0.0372996
0.187169	0.037854
0.165677	0.0385956
0.144185	0.0395108
0.122693	0.0404239
0.101201	0.0414181
0.079710	0.0422491
0.058218	0.0431338
0.036726	0.0439901
0.015234	0.0448601
-0.006258	0.881529
-0.027750	0.886452
-0.049242	0.890636
-0.070734	0.89535
-0.092226	0.899294
-0.113718	0.902693
-0.135210	0.90514
-0.156702	0.906993
-0.178193	0.908626
-0.199685	0.910053
-0.221177	0.911507
-0.242669	0.912862
-0.264161	0.914622
-0.285653	0.916682
-0.307145	0.919225
-0.328637	0.921972
-0.350129	0.924983
-0.371621	0.927806
-0.393113	0.930696
-0.414605	0.933435
-0.436097	0.935922
-0.457588	0.938463
-0.479080	0.940721
-0.500572	0.942826
-0.522064	0.944604
-0.543556	0.946459
-0.565048	0.94808
-0.586540	0.949314
-0.608032	0.950656
-0.629524	0.951769
-0.651016	0.952548
-0.672508	0.953313
-0.694000	0.954138
-0.715491	0.954813
-0.736983	0.955378
-0.758475	0.955951
-0.779967	0.956535
-0.801459	0.957043
-0.822951	0.957547
-0.844443	0.958033
-0.865935	0.958484
-0.887427	0.95898
-0.908919	0.959465
-0.930411	0.959988
-0.951903	0.960465
-0.973394	0.960932
-0.994886	0.961442
-1.016378	0.962029
-1.037870	0.962615
-1.059362	0.963239
-1.080854	0.963734
-1.102346	0.964323
-1.123838	0.964937
-1.145330	0.96554
-1.166822	0.966194
-1.188314	0.966849
-1.209806	0.967442
-1.231297	0.968035
-1.252789	0.968686
-1.274281	0.969262
-1.295773	0.969953
-1.317265	0.970503
-1.338757	0.971335
-1.360249	0.972087
-1.381741	0.972929
-1.403233	0.97383
-1.424725	0.97458
-1.446217	0.975525
-1.467709	0.976498
-1.489200	0.977375
-1.510692	0.978322
-1.532184	0.979377
-1.553676	0.980153
-1.575168	0.980975
-1.596660	0.981929
-1.618152	0.982751
-1.639644	0.983495
-1.661136	0.984222
-1.682628	0.984986
-1.704120	0.985708
-1.725612	0.986485
-1.747104	0.987224
-1.768595	0.987857
-1.790087	0.988545
-1.811579	0.989076
-1.833071	0.989714
-1.854563	0.990302
-1.876055	0.990894
-1.897547	0.99146
-1.919039	0.991927
-1.940531	0.992384
-1.962023	0.992814
-1.983515	0.9932
-2.005007	0.993607
-2.026498	0.994006
-2.047990	0.994371
-2.069482	0.994764
-2.090974	0.995078
-2.112466	0.995363
-2.133958	0.995647
-2.155450	0.99597
-2.176942	0.99621
-2.198434	0.996478
-2.219926	0.996696
-2.241418	0.99683
-2.262910	0.997005
-2.284401	0.997184
-2.305893	0.997354
-2.327385	0.997504
-2.348877	0.997672
-2.370369	0.9978
-2.391861	0.997901
-2.413353	0.998017
-2.434845	0.998119
-2.456337	0.998233
-2.477829	0.998324
-2.499321	0.998407
-2.520813	0.998482
-2.542304	0.998568
-2.563796	0.99861
-2.585288	0.99868
-2.606780	0.998738
-2.628272	0.998799
-2.649764	0.998885
-2.671256	0.998958
-2.692748	0.99901
-2.714240	0.999075
-2.735732	0.999169
-2.757224	0.999227
-2.778716	0.99928
-2.800207	0.999303
-2.821699	0.999359
-2.843191	0.999422
-2.864683	0.999465
-2.886175	0.999501
-2.907667	0.999537
-2.929159	0.999577
-2.950651	0.999618
-2.972143	0.999656
-2.993635	0.999687
-3.015127	0.999712
-3.036619	0.999728
-3.058111	0.99974
-3.079602	0.999762
-3.101094	0.999774
-3.122586	0.999799
-3.144078	0.999822
-3.165570	0.999844
-3.187062	0.999855
-3.208554	0.999864
-3.230046	0.999879
-3.251538	0.999896
-3.273030	0.999899
-3.294522	0.999901
-3.316014	0.999904
-3.337505	0.999914
-3.358997	0.999919
-3.401981	0.999926
-3.423473	0.999933
-3.444965	0.999938
-3.466457	0.999944
-3.487949	0.999946
-3.509441	0.999956
-3.530933	0.999962
-3.552425	0.999967
-3.573917	0.999973
-3.595408	0.999975
-3.616900	0.999976
-3.638392	0.999984
-3.681376	0.999985
-3.702868	0.999989
-3.788836	0.999991
-3.831820	0.999995
-3.853311	0.999999
-4.025247	1
&
27.116542	1.6815e-35
27.095050	1.81149e-35
27.073558	1.95153e-35
27.052067	2.10239e-35
27.030575	2.26491e-35
27.009083	2.44e-35
26.987591	2.62862e-35
26.966099	2.83182e-35
26.944607	3.05073e-35
26.923115	3.28657e-35
26.901623	3.54063e-35
26.880131	3.81434e-35
26.858639	4.1092e-35
26.837147	4.42685e-35
26.815655	4.76906e-35
26.794164	5.13773e-35
26.772672	5.53489e-35
26.751180	5.96276e-35
26.729688	6.4237e-35
26.708196	6.92027e-35
26.686704	7.45523e-35
26.665212	8.03154e-35
26.643720	8.6524e-35
26.622228	9.32125e-35
26.600736	1.00418e-34
26.579244	1.08181e-34
26.557752	1.16543e-34
26.536261	1.25552e-34
26.514769	1.35258e-34
26.493277	1.45714e-34
26.471785	1.56978e-34
26.450293	1.69112e-34
26.428801	1.82185e-34
26.407309	1.96268e-34
26.385817	2.1144e-34
26.364325	2.27785e-34
26.342833	2.45393e-34
26.321341	2.64362e-34
26.299849	2.84798e-34
26.278358	3.06813e-34
26.256866	3.3053e-34
26.235374	3.5608e-34
26.213882	3.83606e-34
26.192390	4.13259e-34
26.170898	4.45204e-34
26.149406	4.79619e-34
26.127914	5.16694e-34
26.106422	5.56635e-34
26.084930	5.99663e-34
26.063438	6.46017e-34
26.041946	6.95955e-34
26.020454	7.49752e-34
25.998963	8.07708e-34
25.977471	8.70144e-34
25.955979	9.37406e-34
25.934487	1.00987e-33
25.912995	1.08793e-33
25.891503	1.17203e-33
25.870011	1.26262e-33
25.848519	1.36023e-33
25.827027	1.46537e-33
25.805535	1.57864e-33
25.784043	1.70067e-33
25.762551	1.83213e-33
25.741060	1.97375e-33
25.719568	2.12632e-33
25.698076	2.29069e-33
25.676584	2.46775e-33
25.655092	2.65851e-33
25.633600	2.86401e-33
25.612108	3.08539e-33
25.590616	3.32389e-33
25.569124	3.58082e-33
25.547632	3.85761e-33
25.526140	4.1558e-33
25.504648	4.47703e-33
25.483157	4.8231e-33
25.461665	5.19592e-33
25.440173	5.59755e-33
25.418681	6.03023e-33
25.397189	6.49635e-33
25.375697	6.99851e-33
25.354205	7.53947e-33
25.332713	8.12226e-33
25.311221	8.75008e-33
25.289729	9.42644e-33
25.268237	1.01551e-32
25.246745	1.094e-32
25.225254	1.17857e-32
25.203762	1.26967e-32
25.182270	1.36781e-32
25.160778	1.47354e-32
25.139286	1.58743e-32
25.117794	1.71014e-32
25.096302	1.84233e-32
25.074810	1.98473e-32
25.053318	2.13814e-32
25.031826	2.30341e-32
25.010334	2.48146e-32
24.988842	2.67326e-32
24.967351	2.8799e-32
24.945859	3.1025e-32
24.924367	3.34231e-32
24.902875	3.60066e-32
24.881383	3.87897e-32
24.859891	4.1788e-32
24.838399	4.5018e-32
24.816907	4.84977e-32
24.795415	5.22463e-32
24.773923	5.62847e-32
24.752431	6.06352e-32
24.730939	6.5322e-32
24.709447	7.0371e-32
24.687956	7.58103e-32
24.666464	8.16701e-32
24.644972	8.79827e-32
24.623480	9.47833e-32
24.601988	1.02109e-31
24.580496	1.10002e-31
24.559004	1.18504e-31
24.537512	1.27664e-31
24.516020	1.37532e-31
24.494528	1.48162e-31
24.473036	1.59614e-31
24.451544	1.71951e-31
24.430053	1.85242e-31
24.408561	1.9956e-31
24.387069	2.14984e-31
24.365577	2.31601e-31
24.344085	2.49502e-31
24.322593	2.68787e-31
24.301101	2.89563e-31
24.279609	3.11944e-31
24.258117	3.36055e-31
24.236625	3.62029e-31
24.215133	3.90011e-31
24.193641	4.20156e-31
24.172150	4.52631e-31
24.150658	4.87616e-31
24.129166	5.25304e-31
24.107674	5.65906e-31
24.086182	6.09646e-31
24.064690	6.56766e-31
24.043198	7.07529e-31
24.021706	7.62215e-31
24.000214	8.21128e-31
23.978722	8.84593e-31
23.957230	9.52965e-31
23.935738	1.02662e-30
23.914247	1.10597e-30
23.892755	1.19145e-30
23.871263	1.28354e-30
23.849771	1.38274e-30
23.828279	1.48962e-30
23.806787	1.60475e-30
23.785295	1.72878e-30
23.763803	1.8624e-30
23.742311	2.00634e-30
23.720819	2.16141e-30
23.699327	2.32847e-30
23.677835	2.50844e-30
23.656344	2.70231e-30
23.634852	2.91117e-30
23.613360	3.13617e-30
23.591868	3.37857e-30
23.570376	3.63969e-30
23.548884	3.921e-30
23.527392	4.22405e-30
23.505900	4.55052e-30
23.484408	4.90223e-30
23.462916	5.28111e-30
23.441424	5.68928e-30
23.419932	6.129e-30
23.398440	6.6027e-30
23.376949	7.11301e-30
23.355457	7.66276e-30
23.333965	8.255e-30
23.312473	8.89301e-30
23.290981	9.58033e-30
23.269489	1.03208e-29
23.247997	1.11184e-29
23.226505	1.19777e-29
23.205013	1.29035e-29
23.183521	1.39007e-29
23.162029	1.49751e-29
23.140537	1.61325e-29
23.119046	1.73793e-29
23.097554	1.87225e-29
23.076062	2.01695e-29
23.054570	2.17283e-29
23.033078	2.34076e-29
23.011586	2.52167e-29
22.990094	2.71656e-29
22.968602	2.92651e-29
22.947110	3.15269e-29
22.925618	3.39634e-29
22.904126	3.65883e-29
22.882634	3.94161e-29
22.861143	4.24624e-29
22.839651	4.57441e-29
22.818159	4.92794e-29
22.796667	5.3088e-29
22.775175	5.71909e-29
22.753683	6.16108e-29
22.732191	6.63724e-29
22.710699	7.15019e-29
22.689207	7.70279e-29
22.667715	8.2981e-29
22.646223	8.93941e-29
22.624731	9.63028e-29
22.603240	1.03745e-28
22.581748	1.11763e-28
22.560256	1.20401e-28
22.538764	1.29706e-28
22.517272	1.3973e-28
22.495780	1.50529e-28
22.474288	1.62162e-28
22.452796	1.74694e-28
22.431304	1.88195e-28
22.409812	2.02739e-28
22.388320	2.18408e-28
22.366828	2.35287e-28
22.345337	2.5347e-28
22.323845	2.73059e-28
22.302353	2.94161e-28
22.280861	3.16895e-28
22.259369	3.41385e-28
22.237877	3.67768e-28
22.216385	3.96189e-28
22.194893	4.26807e-28
22.173401	4.59792e-28
22.151909	4.95325e-28
22.130417	5.33604e-28
22.108925	5.74841e-28
22.087434	6.19265e-28
22.065942	6.67123e-28
22.044450	7.18678e-28
22.022958	7.74218e-28
22.001466	8.3405e-28
21.979974	8.98505e-28
21.958482	9.67941e-28
21.936990	1.04274e-27
21.915498	1.12333e-27
21.894006	1.21014e-27
21.872514	1.30366e-27
21.851022	1.4044e-27
21.829530	1.51293e-27
21.808039	1.62985e-27
21.786547	1.7558e-27
21.765055	1.89149e-27
21.743563	2.03766e-27
21.722071	2.19513e-27
21.700579	2.36476e-27
21.679087	2.54751e-27
21.657595	2.74437e-27
21.636103	2.95645e-27
21.614611	3.18492e-27
21.593119	3.43104e-27
21.571627	3.69618e-27
21.550136	3.98182e-27
21.528644	4.28952e-27
21.507152	4.621e-27
21.485660	4.9781e-27
21.464168	5.36279e-27
21.442676	5.7772e-27
21.421184	6.22365e-27
21.399692	6.70459e-27
21.378200	7.22269e-27
21.356708	7.78083e-27
21.335216	8.3821e-27
21.313724	9.02983e-27
21.292233	9.72762e-27
21.270741	1.04793e-26
21.249249	1.12891e-26
21.227757	1.21615e-26
21.206265	1.31013e-26
21.184773	1.41137e-26
21.163281	1.52043e-26
21.141789	1.63792e-26
21.120297	1.76449e-26
21.098805	1.90084e-26
21.077313	2.04772e-26
21.055821	2.20596e-26
21.034330	2.37642e-26
21.012838	2.56006e-26
20.991346	2.75788e-26
20.969854	2.97099e-26
20.948362	3.20057e-26
20.926870	3.44788e-26
20.905378	3.71431e-26
20.883886	4.00133e-26
20.862394	4.31052e-26
20.840902	4.6436e-26
20.819410	5.00243e-26
20.797918	5.38897e-26
20.776427	5.80539e-26
20.754935	6.25398e-26
20.733443	6.73724e-26
20.711951	7.25783e-26
20.690459	7.81865e-26
20.668967	8.42281e-26
20.647475	9.07365e-26
20.625983	9.77477e-26
20.604491	1.05301e-25
20.582999	1.13437e-25
20.561507	1.22203e-25
20.540015	1.31645e-25
20.518523	1.41818e-25
20.497032	1.52776e-25
20.475540	1.64581e-25
20.454048	1.77298e-25
20.432556	1.90997e-25
20.411064	2.05756e-25
20.389572	2.21654e-25
20.368080	2.38781e-25
20.346588	2.57231e-25
20.325096	2.77107e-25
20.303604	2.98519e-25
20.282112	3.21585e-25
20.260620	3.46433e-25
20.239129	3.73201e-25
20.217637	4.02038e-25
20.196145	4.33102e-25
20.174653	4.66567e-25
20.153161	5.02617e-25
20.131669	5.41452e-25
20.110177	5.83289e-25
20.088685	6.28357e-25
20.067193	6.76908e-25
20.045701	7.29211e-25
20.024209	7.85554e-25
20.002717	8.4625e-25
19.981226	9.11636e-25
19.959734	9.82074e-25
19.938242	1.05795e-24
19.916750	1.1397e-24
19.895258	1.22776e-24
19.873766	1.32262e-24
19.852274	1.42481e-24
19.830782	1.5349e-24
19.809290	1.65349e-24
19.787798	1.78125e-24
19.766306	1.91887e-24
19.744814	2.06713e-24
19.723323	2.22685e-24
19.701831	2.3989e-24
19.680339	2.58425e-24
19.658847	2.78391e-24
19.637355	2.999e-24
19.615863	3.23072e-24
19.594371	3.48033e-24
19.572879	3.74923e-24
19.551387	4.0389e-24
19.529895	4.35095e-24
19.508403	4.68711e-24
19.486911	5.04925e-24
19.465420	5.43936e-24
19.443928	5.85961e-24
19.422436	6.31233e-24
19.400944	6.80003e-24
19.379452	7.3254e-24
19.357960	7.89136e-24
19.336468	8.50105e-24
19.314976	9.15784e-24
19.293484	9.86537e-24
19.271992	1.06276e-23
19.250500	1.14486e-23
19.229008	1.23332e-23
19.207516	1.3286e-23
19.186025	1.43125e-23
19.164533	1.54182e-23
19.143041	1.66094e-23
19.121549	1.78926e-23
19.100057	1.9275e-23
19.078565	2.07641e-23
19.057073	2.23683e-23
19.035581	2.40964e-23
19.014089	2.59581e-23
18.992597	2.79635e-23
18.971105	3.01239e-23
18.949613	3.24511e-23
18.928122	3.49582e-23
18.906630	3.76589e-23
18.885138	4.05683e-23
18.863646	4.37024e-23
18.842154	4.70787e-23
18.820662	5.07158e-23
18.799170	5.46338e-23
18.777678	5.88546e-23
18.756186	6.34013e-23
18.734694	6.82994e-23
18.713202	7.35758e-23
18.691710	7.92598e-23
18.670219	8.5383e-23
18.648727	9.19791e-23
18.627235	9.90848e-23
18.605743	1.06739e-22
18.584251	1.14985e-22
18.562759	1.23868e-22
18.541267	1.33437e-22
18.519775	1.43746e-22
18.498283	1.5485e-22
18.476791	1.66813e-22
18.455299	1.797e-22
18.433807	1.93582e-22
18.412316	2.08536e-22
18.390824	2.24646e-22
18.369332	2.42e-22
18.347840	2.60694e-22
18.326348	2.80833e-22
18.304856	3.02527e-22
18.283364	3.25898e-22
18.261872	3.51073e-22
18.240380	3.78193e-22
18.218888	4.07409e-22
18.197396	4.3888e-22
18.175904	4.72783e-22
18.154413	5.09305e-22
18.132921	5.48648e-22
18.111429	5.9103e-22
18.089937	6.36686e-22
18.068445	6.85868e-22
18.046953	7.3885e-22
18.025461	7.95924e-22
18.003969	8.57407e-22
17.982477	9.23638e-22
17.960985	9.94986e-22
17.939493	1.07184e-21
17.918001	1.15464e-21
17.896510	1.24383e-21
17.875018	1.33991e-21
17.853526	1.44341e-21
17.832034	1.55491e-21
17.810542	1.67502e-21
17.789050	1.8044e-21
17.767558	1.94378e-21
17.746066	2.09393e-21
17.724574	2.25567e-21
17.703082	2.42991e-21
17.681590	2.6176e-21
17.660098	2.81979e-21
17.638606	3.0376e-21
17.617115	3.27223e-21
17.595623	3.52499e-21
17.574131	3.79727e-21
17.552639	4.09057e-21
17.531147	4.40653e-21
17.509655	4.7469e-21
17.488163	5.11356e-21
17.466671	5.50853e-21
17.445179	5.93401e-21
17.423687	6.39235e-21
17.402195	6.8861e-21
17.380703	7.41798e-21
17.359212	7.99094e-21
17.337720	8.60815e-21
17.316228	9.27303e-21
17.294736	9.98927e-21
17.273244	1.07608e-20
17.251752	1.1592e-20
17.230260	1.24873e-20
17.208768	1.34518e-20
17.187276	1.44908e-20
17.165784	1.561e-20
17.144292	1.68157e-20
17.122800	1.81144e-20
17.101309	1.95135e-20
17.079817	2.10207e-20
17.058325	2.26442e-20
17.036833	2.43931e-20
17.015341	2.62771e-20
16.993849	2.83067e-20
16.972357	3.04929e-20
16.950865	3.2848e-20
16.929373	3.5385e-20
16.907881	3.81179e-20
16.886389	4.10618e-20
16.864897	4.42332e-20
16.843406	4.76494e-20
16.821914	5.13295e-20
16.800422	5.52938e-20
16.778930	5.95642e-20
16.757438	6.41645e-20
16.735946	6.91199e-20
16.714454	7.44581e-20
16.692962	8.02086e-20
16.671470	8.64031e-20
16.649978	9.3076e-20
16.628486	1.00264e-19
16.606994	1.08008e-19
16.585503	1.16349e-19
16.564011	1.25334e-19
16.542519	1.35014e-19
16.521027	1.45441e-19
16.499535	1.56673e-19
16.478043	1.68772e-19
16.456551	1.81806e-19
16.435059	1.95846e-19
16.413567	2.10971e-19
16.392075	2.27263e-19
16.370583	2.44814e-19
16.349091	2.6372e-19
16.327599	2.84086e-19
16.306108	3.06024e-19
16.284616	3.29657e-19
16.263124	3.55115e-19
16.241632	3.82538e-19
16.220140	4.12079e-19
16.198648	4.43901e-19
16.177156	4.78181e-19
16.155664	5.15107e-19
16.134172	5.54885e-19
16.112680	5.97734e-19
16.091188	6.43892e-19
16.069696	6.93615e-19
16.048205	7.47176e-19
16.026713	8.04874e-19
16.005221	8.67027e-19
15.983729	9.33978e-19
15.962237	1.0061e-18
15.940745	1.08379e-18
15.919253	1.16748e-18
15.897761	1.25763e-18
15.876269	1.35474e-18
15.854777	1.45935e-18
15.833285	1.57204e-18
15.811793	1.69343e-18
15.790302	1.82419e-18
15.768810	1.96505e-18
15.747318	2.11678e-18
15.725826	2.28023e-18
15.704334	2.4563e-18
15.682842	2.64596e-18
15.661350	2.85027e-18
15.639858	3.07035e-18
15.618366	3.30743e-18
15.596874	3.56281e-18
15.575382	3.8379e-18
15.553890	4.13424e-18
15.532399	4.45345e-18
15.510907	4.79732e-18
15.489415	5.16772e-18
15.467923	5.56673e-18
15.446431	5.99655e-18
15.424939	6.45954e-18
15.403447	6.95829e-18
15.381955	7.49553e-18
15.360463	8.07426e-18
15.338971	8.69767e-18
15.317479	9.3692e-18
15.295987	1.00926e-17
15.274496	1.08718e-17
15.253004	1.17112e-17
15.231512	1.26154e-17
15.210020	1.35894e-17
15.188528	1.46386e-17
15.167036	1.57687e-17
15.145544	1.69862e-17
15.124052	1.82976e-17
15.102560	1.97103e-17
15.081068	2.1232e-17
15.059576	2.28712e-17
15.038084	2.46369e-17
15.016592	2.65389e-17
14.995101	2.85878e-17
14.973609	3.07949e-17
14.952117	3.31723e-17
14.930625	3.57332e-17
14.909133	3.84919e-17
14.887641	4.14635e-17
14.866149	4.46644e-17
14.844657	4.81125e-17
14.823165	5.18268e-17
14.801673	5.58277e-17
14.780181	6.01375e-17
14.758689	6.478e-17
14.737198	6.97809e-17
14.715706	7.51678e-17
14.694214	8.09704e-17
14.672722	8.7221e-17
14.651230	9.39541e-17
14.629738	1.01207e-16
14.608246	1.0902e-16
14.586754	1.17435e-16
14.565262	1.26501e-16
14.543770	1.36266e-16
14.522278	1.46784e-16
14.500786	1.58115e-16
14.479295	1.7032e-16
14.457803	1.83467e-16
14.436311	1.97629e-16
14.414819	2.12885e-16
14.393327	2.29317e-16
14.371835	2.47018e-16
14.350343	2.66085e-16
14.328851	2.86624e-16
14.307359	3.08748e-16
14.285867	3.32579e-16
14.264375	3.5825e-16
14.242883	3.85902e-16
14.221392	4.15688e-16
14.199900	4.47774e-16
14.178408	4.82335e-16
14.156916	5.19564e-16
14.135424	5.59666e-16
14.113932	6.02863e-16
14.092440	6.49394e-16
14.070948	6.99516e-16
14.049456	7.53506e-16
14.027964	8.11662e-16
14.006472	8.74307e-16
13.984980	9.41787e-16
13.963489	1.01447e-15
13.941997	1.09277e-15
13.920505	1.17711e-15
13.899013	1.26796e-15
13.877521	1.36581e-15
13.856029	1.47122e-15
13.834537	1.58477e-15
13.813045	1.70707e-15
13.791553	1.83882e-15
13.770061	1.98073e-15
13.748569	2.13359e-15
13.727077	2.29825e-15
13.705586	2.47561e-15
13.684094	2.66666e-15
13.662602	2.87245e-15
13.641110	3.09413e-15
13.619618	3.3329e-15
13.598126	3.5901e-15
13.576634	3.86715e-15
13.555142	4.16558e-15
13.533650	4.48703e-15
13.512158	4.83328e-15
13.490666	5.20626e-15
13.469174	5.60801e-15
13.447682	6.04076e-15
13.426191	6.50689e-15
13.404699	7.009e-15
13.383207	7.54984e-15
13.361715	8.13242e-15
13.340223	8.75994e-15
13.318731	9.43588e-15
13.297239	1.0164e-14
13.275747	1.09482e-14
13.254255	1.1793e-14
13.232763	1.2703e-14
13.211271	1.36831e-14
13.189779	1.47389e-14
13.168288	1.58761e-14
13.146796	1.71011e-14
13.125304	1.84205e-14
13.103812	1.98418e-14
13.082320	2.13727e-14
13.060828	2.30217e-14
13.039336	2.47979e-14
13.017844	2.67111e-14
12.996352	2.8772e-14
12.974860	3.09918e-14
12.953368	3.33828e-14
12.931876	3.59583e-14
12.910385	3.87325e-14
12.888893	4.17207e-14
12.867401	4.49394e-14
12.845909	4.84064e-14
12.824417	5.21408e-14
12.802925	5.61633e-14
12.781433	6.0496e-14
12.759941	6.5163e-14
12.738449	7.01899e-14
12.716957	7.56046e-14
12.695465	8.14369e-14
12.673973	8.77191e-14
12.652482	9.44859e-14
12.630990	1.01775e-13
12.609498	1.09625e-13
12.588006	1.18082e-13
12.566514	1.2719e-13
12.545022	1.37001e-13
12.523530	1.47569e-13
12.502038	1.58952e-13
12.480546	1.71213e-13
12.459054	1.84419e-13
12.437562	1.98644e-13
12.416070	2.13966e-13
12.394579	2.3047e-13
12.373087	2.48246e-13
12.351595	2.67393e-13
12.330103	2.88017e-13
12.308611	3.10231e-13
12.287119	3.34158e-13
12.265627	3.59931e-13
12.244135	3.87691e-13
12.222643	4.17591e-13
12.201151	4.49798e-13
12.179659	4.84488e-13
12.158167	5.21852e-13
12.136675	5.62098e-13
12.115184	6.05448e-13
12.093692	6.5214e-13
12.072200	7.02432e-13
12.050708	7.56602e-13
12.029216	8.14949e-13
12.007724	8.77794e-13
11.986232	9.45485e-13
11.964740	1.0184e-12
11.943248	1.09693e-12
11.921756	1.18151e-12
11.900264	1.27262e-12
11.878772	1.37075e-12
11.857281	1.47645e-12
11.835789	1.5903e-12
11.814297	1.71292e-12
11.792805	1.845e-12
11.771313	1.98726e-12
11.749821	2.14049e-12
11.728329	2.30552e-12
11.706837	2.48329e-12
11.685345	2.67475e-12
11.663853	2.88097e-12
11.642361	3.10309e-12
11.620869	3.34234e-12
11.599378	3.60002e-12
11.577886	3.87757e-12
11.556394	4.17651e-12
11.534902	4.49849e-12
11.513410	4.8453e-12
11.491918	5.21883e-12
11.470426	5.62115e-12
11.448934	6.05448e-12
11.427442	6.52121e-12
11.405950	7.02391e-12
11.384458	7.56536e-12
11.362966	8.14854e-12
11.341475	8.77666e-12
11.319983	9.45318e-12
11.298491	1.01818e-11
11.276999	1.09667e-11
11.255507	1.1812e-11
11.234015	1.27224e-11
11.212523	1.3703e-11
11.191031	1.47592e-11
11.169539	1.58967e-11
11.148047	1.71219e-11
11.126555	1.84415e-11
11.105063	1.98628e-11
11.083572	2.13937e-11
11.062080	2.30424e-11
11.040588	2.48182e-11
11.019096	2.67308e-11
10.997604	2.87908e-11
10.976112	3.10095e-11
10.954620	3.33992e-11
10.933128	3.59729e-11
10.911636	3.87449e-11
10.890144	4.17305e-11
10.868652	4.49461e-11
10.847160	4.84093e-11
10.825668	5.21394e-11
10.804177	5.61568e-11
10.782685	6.04837e-11
10.761193	6.51439e-11
10.739701	7.01631e-11
10.718209	7.55688e-11
10.696717	8.1391e-11
10.675225	8.76616e-11
10.653733	9.44151e-11
10.632241	1.01689e-10
10.610749	1.09523e-10
10.589257	1.1796e-10
10.567765	1.27047e-10
10.546274	1.36834e-10
10.524782	1.47374e-10
10.503290	1.58727e-10
10.481798	1.70953e-10
10.460306	1.84121e-10
10.438814	1.98303e-10
10.417322	2.13577e-10
10.395830	2.30027e-10
10.374338	2.47744e-10
10.352846	2.66825e-10
10.331354	2.87375e-10
10.309862	3.09507e-10
10.288371	3.33343e-10
10.266879	3.59014e-10
10.245387	3.86662e-10
10.223895	4.16438e-10
10.202403	4.48506e-10
10.180911	4.83043e-10
10.159419	5.20238e-10
10.137927	5.60297e-10
10.116435	6.03439e-10
10.094943	6.49901e-10
10.073451	6.9994e-10
10.051959	7.5383e-10
10.030468	8.11868e-10
10.008976	8.74372e-10
9.987484	9.41687e-10
9.965992	1.01418e-09
9.944500	1.09226e-09
9.923008	1.17634e-09
9.901516	1.26689e-09
9.880024	1.36441e-09
9.858532	1.46943e-09
9.837040	1.58254e-09
9.815548	1.70435e-09
9.794056	1.83552e-09
9.772565	1.97679e-09
9.751073	2.12893e-09
9.729581	2.29278e-09
9.708089	2.46922e-09
9.686597	2.65924e-09
9.665105	2.86388e-09
9.643613	3.08426e-09
9.622121	3.32158e-09
9.600629	3.57717e-09
9.579137	3.8524e-09
9.557645	4.14881e-09
9.536153	4.46801e-09
9.514662	4.81176e-09
9.493170	5.18194e-09
9.471678	5.58059e-09
9.450186	6.00989e-09
9.428694	6.4722e-09
9.407202	6.97005e-09
9.385710	7.50618e-09
9.364218	8.08353e-09
9.342726	8.70526e-09
9.321234	9.37478e-09
9.299742	1.00958e-08
9.278250	1.08722e-08
9.256758	1.17083e-08
9.235267	1.26086e-08
9.213775	1.35782e-08
9.192283	1.46222e-08
9.170791	1.57465e-08
9.149299	1.69572e-08
9.127807	1.82609e-08
9.106315	1.96648e-08
9.084823	2.11765e-08
9.063331	2.28044e-08
9.041839	2.45574e-08
9.020347	2.6445e-08
8.998855	2.84776e-08
8.977364	3.06664e-08
8.955872	3.30232e-08
8.934380	3.55611e-08
8.912888	3.82939e-08
8.891396	4.12365e-08
8.869904	4.44052e-08
8.848412	4.78171e-08
8.826920	5.14909e-08
8.805428	5.54469e-08
8.783936	5.97065e-08
8.762444	6.42932e-08
8.740952	6.92319e-08
8.719461	7.45497e-08
8.697969	8.02756e-08
8.676477	8.6441e-08
8.654985	9.30795e-08
8.633493	1.00227e-07
8.612001	1.07924e-07
8.590509	1.16211e-07
8.569017	1.25133e-07
8.547525	1.3474e-07
8.526033	1.45084e-07
8.504541	1.56222e-07
8.483049	1.68213e-07
8.461558	1.81125e-07
8.440066	1.95026e-07
8.418574	2.09993e-07
8.397082	2.26107e-07
8.375590	2.43457e-07
8.354098	2.62137e-07
8.332606	2.82249e-07
8.311114	3.03902e-07
8.289622	3.27215e-07
8.268130	3.52313e-07
8.246638	3.79335e-07
8.225146	4.08427e-07
8.203655	4.39747e-07
8.182163	4.73467e-07
8.160671	5.09769e-07
8.139179	5.4885e-07
8.117687	5.90925e-07
8.096195	6.3622e-07
8.074703	6.84983e-07
8.053211	7.37479e-07
8.031719	7.93992e-07
8.010227	8.5483e-07
7.988735	9.20322e-07
7.967243	9.90825e-07
7.945751	1.06672e-06
7.924260	1.14842e-06
7.902768	1.23637e-06
7.881276	1.33105e-06
7.859784	1.43296e-06
7.838292	1.54266e-06
7.816800	1.66074e-06
7.795308	1.78785e-06
7.773816	1.92467e-06
7.752324	2.07195e-06
7.730832	2.23047e-06
7.709340	2.4011e-06
7.687848	2.58475e-06
7.666357	2.78242e-06
7.644865	2.99518e-06
7.623373	3.22418e-06
7.601881	3.47064e-06
7.580389	3.73591e-06
7.558897	4.0214e-06
7.537405	4.32866e-06
7.515913	4.65934e-06
7.494421	5.01522e-06
7.472929	5.39822e-06
7.451437	5.81039e-06
7.429945	6.25394e-06
7.408454	6.73127e-06
7.386962	7.24492e-06
7.365470	7.79766e-06
7.343978	8.39244e-06
7.322486	9.03245e-06
7.300994	9.72111e-06
7.279502	1.04621e-05
7.258010	1.12594e-05
7.236518	1.21172e-05
7.215026	1.30402e-05
7.193534	1.40332e-05
7.172042	1.51015e-05
7.150551	1.62508e-05
7.129059	1.74873e-05
7.107567	1.88174e-05
7.086075	2.02482e-05
7.064583	2.17873e-05
7.043091	2.34428e-05
7.021599	2.52236e-05
7.000107	2.71388e-05
6.978615	2.91988e-05
6.957123	3.14142e-05
6.935631	3.37966e-05
6.914139	3.63587e-05
6.892648	3.91137e-05
6.871156	4.20761e-05
6.849664	4.52613e-05
6.828172	4.86858e-05
6.806680	5.23673e-05
6.785188	5.6325e-05
6.763696	6.05792e-05
6.742204	6.51518e-05
6.720712	7.00661e-05
6.699220	7.53474e-05
6.677728	8.10224e-05
6.656236	8.71199e-05
6.634744	9.36706e-05
6.613253	0.000100707
6.591761	0.000108265
6.570269	0.000116382
6.548777	0.000125097
6.527285	0.000134454
6.505793	0.000144497
6.484301	0.000155274
6.462809	0.000166837
6.441317	0.00017924
6.419825	0.000192539
6.398333	0.000206795
6.376841	0.000222071
6.355350	0.000238432
6.333858	0.000255945
6.312366	0.00027468
6.290874	0.000294706
6.269382	0.000316091
6.247890	0.000338897
6.226398	0.000363178
6.204906	0.000388967
6.183414	0.000416258
6.161922	0.00044496
6.140430	0.000474756
&
```
