## Supplementary material for "All-at-once RNA folding with 3D motif prediction framed by evolutionary information": RF01459_rliE.cacofold.power

```
# Power analysis of CaCoFold structure 
#
# Powertype = SINGLE SUBSTITUTIONS
# covary  left_pos      right_pos    substitutions      power
#----------------------------------------------------------------
          1		168		1		0.00
     *    130		166		4		0.07
          171		218		0		0.00
          172		217		0		0.00
          173		216		0		0.00
          174		215		0		0.00
          175		214		2		0.00
          176		213		0		0.00
          177		212		0		0.00
          178		211		1		0.00
          180		209		0		0.00
          181		208		0		0.00
          182		207		0		0.00
          183		206		0		0.00
          184		205		0		0.00
          185		204		0		0.00
#
# BPAIRS 16
# avg substitutions per BP  0.5
# BPAIRS expected to covary 0.1 +/- 0.2
# BPAIRS observed to covary 1
#
```
