## Supplementary material for "All-at-once RNA folding with 3D motif prediction framed by evolutionary information": RF01459_rliE.power

```
# Power analysis of given structure
#
# Powertype = SINGLE SUBSTITUTIONS
# covary left_pos right_pos substitutions power
#----------------------------------------------------------------
27		228		1		0.00
28		227		0		0.00
29		226		0		0.00
30		225		1		0.00
31		224		0		0.00
32		223		1		0.00
33		222		2		0.00
34		221		2		0.00
35		220		1		0.00
36		219		0		0.00
37		218		0		0.00
40		217		0		0.00
41		216		0		0.00
42		215		0		0.00
43		214		1		0.00
44		213		0		0.00
45		212		0		0.00
51		70		0		0.00
52		69		0		0.00
54		67		0		0.00
55		66		1		0.00
56		65		0		0.00
78		204		1		0.00
79		203		1		0.00
80		202		1		0.00
81		201		0		0.00
85		105		0		0.00
86		104		0		0.00
87		103		0		0.00
88		102		1		0.00
89		101		0		0.00
90		100		0		0.00
91		99		1		0.00
146		185		0		0.00
147		184		0		0.00
148		183		0		0.00
149		182		0		0.00
150		181		0		0.00
151		180		0		0.00
152		179		1		0.00
153		178		0		0.00
154		177		0		0.00
155		176		0		0.00
157		174		0		0.00
158		173		0		0.00
159		172		0		0.00
160		171		0		0.00
161		170		0		0.00
#
# BPAIRS 48
# avg substitutions per BP 0.3
# BPAIRS expected to covary 0.0 +/- 0.0
# BPAIRS observed to covary 0
#
```
