## Supplementary material for "All-at-once RNA folding with 3D motif prediction framed by evolutionary information": RF01459_rliE.surv

```
1.782574	0.0208333
0.024205	0.0416667
-0.005852	0.979167
-1.042839	1
&
5.269254	3.87147e-05
3.721289	0.000116144
3.706260	0.000193573
3.540943	0.000232288
3.450770	0.000271003
3.435742	0.000658149
3.420713	0.00108401
3.075051	0.00123887
3.014935	0.00139373
2.864647	0.00147116
2.654244	0.00150987
2.609158	0.00197445
2.594129	0.00209059
2.458870	0.00220674
2.443841	0.0023616
2.398755	0.00240031
2.383726	0.00255517
2.353668	0.00278746
2.278525	0.00298103
2.248467	0.00305846
2.158294	0.00309717
2.098179	0.00325203
2.083150	0.00329075
2.068121	0.00332946
2.053093	0.00418118
1.977949	0.00441347
1.962920	0.00445219
1.947891	0.00452962
1.917833	0.00472319
1.902805	0.00483933
1.887776	0.00491676
1.872747	0.00542005
1.842690	0.00545877
1.812632	0.00561363
1.782574	0.00576849
1.767546	0.0060782
1.752517	0.00619435
1.707430	0.00747193
1.662344	0.00754936
1.647315	0.00785908
1.617258	0.00793651
1.602229	0.00797522
1.557142	0.00886566
1.542114	0.00890437
1.512056	0.00894309
1.497027	0.00921409
1.481998	0.00944638
1.466970	0.0101432
1.436912	0.0105304
1.421883	0.0107627
1.406854	0.0111498
1.376797	0.0113047
1.361768	0.0113434
1.331711	0.0113821
1.301653	0.0114595
1.271595	0.0129694
1.241538	0.0130468
1.226509	0.0131243
1.211480	0.0135114
1.166394	0.013976
1.151365	0.0142083
1.031135	0.0145954
1.016106	0.0147116
0.986048	0.0148277
0.971019	0.0150213
0.955991	0.0150987
0.940962	0.0153697
0.910904	0.0154472
0.895875	0.0156794
0.880847	0.0160279
0.865818	0.016144
0.850789	0.0161827
0.805703	0.0162214
0.790674	0.016415
0.760616	0.0177313
0.745588	0.0178862
0.730559	0.0180023
0.715530	0.0185056
0.700501	0.0197832
0.685472	0.0203639
0.670444	0.0206736
0.610328	0.0208285
0.595300	0.0209834
0.565242	0.0210995
0.550213	0.0218351
0.535184	0.0220674
0.505127	0.0223771
0.475069	0.0224158
0.460040	0.0224932
0.445012	0.0228417
0.414954	0.0231514
0.399925	0.0238095
0.384897	0.0240418
0.369868	0.0241967
0.354839	0.024429
0.339810	0.0253194
0.324781	0.0255517
0.309753	0.0264421
0.294724	0.0267906
0.279695	0.0271003
0.264666	0.0272164
0.249637	0.0274487
0.234609	0.0277197
0.219580	0.0283004
0.204551	0.0283779
0.189522	0.0286876
0.174493	0.0291134
0.159465	0.0296554
0.144436	0.029849
0.129407	0.03012
0.114378	0.0312427
0.099349	0.0317073
0.084321	0.0324816
0.069292	0.0327526
0.054263	0.0334108
0.039234	0.0341851
0.024205	0.0352304
0.009177	0.0366241
-0.005852	0.929462
-0.020881	0.93101
-0.035910	0.931978
-0.050939	0.933062
-0.065967	0.93372
-0.080996	0.934959
-0.096025	0.936973
-0.111054	0.938095
-0.126082	0.938908
-0.141111	0.941618
-0.156140	0.942625
-0.171169	0.944599
-0.186198	0.948897
-0.201226	0.949748
-0.216255	0.951529
-0.231284	0.952846
-0.246313	0.954239
-0.261342	0.954704
-0.276370	0.955827
-0.291399	0.956833
-0.306428	0.959853
-0.321457	0.960666
-0.336486	0.960976
-0.351514	0.96264
-0.366543	0.963957
-0.381572	0.964537
-0.396601	0.966357
-0.411630	0.967054
-0.426658	0.967286
-0.441687	0.968448
-0.456716	0.970035
-0.471745	0.970267
-0.486774	0.971351
-0.501802	0.972009
-0.516831	0.973403
-0.531860	0.974255
-0.546889	0.974487
-0.561917	0.975223
-0.576946	0.976268
-0.591975	0.978126
-0.607004	0.978901
-0.622033	0.979017
-0.637061	0.980565
-0.652090	0.981378
-0.667119	0.981649
-0.682148	0.981843
-0.697177	0.982346
-0.712205	0.982617
-0.727234	0.983469
-0.742263	0.983662
-0.757292	0.984166
-0.772321	0.984592
-0.787349	0.98463
-0.802378	0.984824
-0.817407	0.985211
-0.832436	0.986334
-0.847465	0.987844
-0.862493	0.989392
-0.877522	0.989431
-0.907580	0.989508
-0.922609	0.989586
-0.937637	0.990205
-0.952666	0.990399
-0.967695	0.991289
-0.982724	0.991405
-0.997753	0.991792
-1.012781	0.992528
-1.042839	0.992993
-1.057868	0.993844
-1.072896	0.994812
-1.087925	0.995083
-1.102954	0.995238
-1.133012	0.995741
-1.148040	0.995819
-1.163069	0.995858
-1.178098	0.995974
-1.208156	0.996012
-1.223184	0.99609
-1.238213	0.996322
-1.253242	0.9964
-1.313357	0.996593
-1.328386	0.996709
-1.343415	0.996903
-1.358444	0.997716
-1.373472	0.998103
-1.388501	0.998142
-1.403530	0.998297
-1.418559	0.998529
-1.433588	0.998606
-1.448616	0.9988
-1.493703	0.998955
-1.508732	0.999032
-1.523760	0.99911
-1.553818	0.999148
-1.613933	0.999613
-1.674048	0.999652
-1.824336	0.999729
-2.049768	0.999884
-2.185027	0.999923
-2.200056	1
&
5.584859	1.93214e-07
5.374456	3.86429e-07
5.344398	5.79643e-07
5.284283	7.72857e-07
5.269254	9.66072e-07
5.149024	1.15929e-06
5.103938	1.73893e-06
5.073880	2.12536e-06
4.983707	2.31857e-06
4.968679	2.51179e-06
4.953650	2.89821e-06
4.908563	3.09143e-06
4.893535	3.28464e-06
4.848448	3.47786e-06
4.818391	3.67107e-06
4.773304	3.86429e-06
4.653074	4.0575e-06
4.607988	4.25071e-06
4.562901	4.44393e-06
4.517815	4.63714e-06
4.232268	4.83036e-06
4.172153	5.02357e-06
4.127066	5.21679e-06
4.112037	5.60322e-06
4.081980	5.79643e-06
4.021865	5.98964e-06
4.006836	8.69464e-06
3.991807	9.08107e-06
3.976778	9.85393e-06
3.961749	1.23657e-05
3.946721	1.46843e-05
3.931692	1.77757e-05
3.916663	2.27993e-05
3.901634	2.58907e-05
3.886605	3.26532e-05
3.871577	3.86429e-05
3.856548	4.27004e-05
3.841519	5.42932e-05
3.826490	6.37607e-05
3.811461	7.80586e-05
3.796433	8.82989e-05
3.781404	9.60275e-05
3.766375	0.000106654
3.751346	0.000116701
3.736318	0.000129454
3.721289	0.000140467
3.706260	0.000157276
3.691231	0.000174279
3.676202	0.000199397
3.661174	0.000230698
3.646145	0.000261999
3.631116	0.000279195
3.616087	0.000311075
3.601058	0.000348365
3.586030	0.000380053
3.571001	0.000408262
3.555972	0.000440722
3.540943	0.000478978
3.525914	0.00051453
3.510886	0.000559162
3.495857	0.00060109
3.480828	0.000639926
3.465799	0.000683979
3.450770	0.000722622
3.435742	0.000765708
3.420713	0.000791213
3.405684	0.000814592
3.390655	0.000839516
3.375626	0.000862122
3.360598	0.000885308
3.345569	0.000904436
3.330540	0.000925497
3.315511	0.00094617
3.300483	0.000957957
3.285454	0.000975346
3.270425	0.00098404
3.255396	0.000993508
3.240367	0.00100413
3.225339	0.00101785
3.210310	0.00102346
3.195281	0.00103099
3.180252	0.00103775
3.165223	0.00104297
3.150195	0.0010478
3.135166	0.00105205
3.120137	0.00105592
3.105108	0.00106152
3.090079	0.00106886
3.075051	0.00107678
3.060022	0.00108219
3.044993	0.00109205
3.029964	0.00110209
3.014935	0.0011106
2.999907	0.00111987
2.984878	0.00113649
2.969849	0.00114286
2.954820	0.00115658
2.939791	0.00117069
2.924763	0.00118382
2.909734	0.00119619
2.894705	0.00120798
2.879676	0.00122015
2.864647	0.00123
2.849619	0.00124816
2.834590	0.00125802
2.819561	0.00126749
2.804532	0.00127715
2.789504	0.00128893
2.774475	0.00129666
2.759446	0.00130613
2.744417	0.0013125
2.729388	0.00132526
2.714360	0.00133279
2.699331	0.00134168
2.684302	0.00136274
2.669273	0.00137936
2.654244	0.00140718
2.639216	0.00144061
2.624187	0.00145471
2.609158	0.0014891
2.594129	0.00153219
2.579100	0.00158803
2.564072	0.00163421
2.549043	0.00168348
2.534014	0.00171439
2.518985	0.00176308
2.503956	0.00179844
2.488928	0.00183167
2.473899	0.00187225
2.458870	0.00190818
2.443841	0.00193717
2.428812	0.00199069
2.413784	0.00203435
2.398755	0.00206894
2.383726	0.00209927
2.368697	0.00213695
2.353668	0.00217965
2.338640	0.00220728
2.323611	0.00223607
2.308582	0.00226814
2.293553	0.00229461
2.278525	0.00232012
2.263496	0.00235026
2.248467	0.00238349
2.233438	0.00242194
2.218409	0.00247604
2.203381	0.00253536
2.188352	0.00257226
2.173323	0.0026453
2.158294	0.00272026
2.143265	0.00278209
2.128237	0.00282692
2.113208	0.00289029
2.098179	0.00295618
2.083150	0.00302767
2.068121	0.00309916
2.053093	0.00320137
2.038064	0.00327672
2.023035	0.00335439
2.008006	0.00342627
1.992977	0.00352887
1.977949	0.00361465
1.962920	0.00369522
1.947891	0.00377135
1.932862	0.00385888
1.917833	0.00396514
1.902805	0.00405905
1.887776	0.004197
1.872747	0.00438654
1.857718	0.00461763
1.842690	0.00478147
1.827661	0.00491286
1.812632	0.00502454
1.797603	0.00519437
1.782574	0.00540826
1.767546	0.00568205
1.752517	0.00589381
1.737488	0.006099
1.722459	0.00631927
1.707430	0.00654668
1.692402	0.00678743
1.677373	0.0070529
1.662344	0.00730002
1.647315	0.0075655
1.632286	0.00777514
1.617258	0.00795425
1.602229	0.00811751
1.587200	0.00830725
1.572171	0.00849119
1.557142	0.00864479
1.542114	0.00877579
1.527085	0.00896205
1.512056	0.00911701
1.497027	0.00925168
1.481998	0.00940084
1.466970	0.00958188
1.451941	0.00975887
1.436912	0.00995769
1.421883	0.0101913
1.406854	0.0103578
1.391826	0.0105136
1.376797	0.0106562
1.361768	0.0108117
1.346739	0.0109869
1.331711	0.0111604
1.316682	0.0113714
1.301653	0.0116184
1.286624	0.0118697
1.271595	0.0121916
1.256567	0.0124198
1.241538	0.0125812
1.226509	0.0127502
1.211480	0.0129398
1.196451	0.0131111
1.181423	0.0132396
1.166394	0.0133544
1.151365	0.0134715
1.136336	0.0135849
1.121307	0.0136805
1.106279	0.0138129
1.091250	0.01393
1.076221	0.0140291
1.061192	0.0141327
1.046163	0.0142412
1.031135	0.014367
1.016106	0.0144864
1.001077	0.0146429
0.986048	0.0147538
0.971019	0.0148779
0.955991	0.0150216
0.940962	0.0152042
0.925933	0.0153625
0.910904	0.0155883
0.895875	0.0158351
0.880847	0.0160942
0.865818	0.0163419
0.850789	0.0165878
0.835760	0.0168464
0.820732	0.0170228
0.805703	0.0172776
0.790674	0.0175568
0.775645	0.0178099
0.760616	0.0180858
0.745588	0.0183735
0.730559	0.0186649
0.715530	0.0191054
0.700501	0.0195778
0.685472	0.0201204
0.670444	0.0205051
0.655415	0.0208387
0.640386	0.0210468
0.625357	0.0212924
0.610328	0.0215592
0.595300	0.0218276
0.580271	0.0220477
0.565242	0.022301
0.550213	0.0225394
0.535184	0.0227784
0.520156	0.0230626
0.505127	0.023338
0.490098	0.0235895
0.475069	0.0239023
0.460040	0.0241871
0.445012	0.0244588
0.429983	0.0247523
0.414954	0.0250566
0.399925	0.0254185
0.384897	0.0257389
0.369868	0.0260179
0.354839	0.0263506
0.339810	0.0266168
0.324781	0.0268355
0.309753	0.0270274
0.294724	0.0272227
0.279695	0.0274384
0.264666	0.0276749
0.249637	0.0279425
0.234609	0.0281743
0.219580	0.0283886
0.204551	0.028594
0.189522	0.0288469
0.174493	0.0291788
0.159465	0.0295919
0.144436	0.0300019
0.129407	0.0304819
0.114378	0.0310352
0.099349	0.0315668
0.084321	0.0321402
0.069292	0.0326258
0.054263	0.0332329
0.039234	0.033911
0.024205	0.0346746
0.009177	0.035468
-0.005852	0.926907
-0.020881	0.927951
-0.035910	0.9292
-0.050939	0.930531
-0.065967	0.932138
-0.080996	0.934012
-0.096025	0.93612
-0.111054	0.938131
-0.126082	0.939952
-0.141111	0.941851
-0.156140	0.943736
-0.171169	0.945549
-0.186198	0.947182
-0.201226	0.948726
-0.216255	0.950297
-0.231284	0.951908
-0.246313	0.953451
-0.261342	0.954932
-0.276370	0.956331
-0.291399	0.957721
-0.306428	0.959114
-0.321457	0.960533
-0.336486	0.961859
-0.351514	0.963161
-0.366543	0.964358
-0.381572	0.965491
-0.396601	0.966556
-0.411630	0.967642
-0.426658	0.968692
-0.441687	0.969587
-0.456716	0.970505
-0.471745	0.971451
-0.486774	0.972361
-0.501802	0.973168
-0.516831	0.973948
-0.531860	0.974741
-0.546889	0.975568
-0.561917	0.97635
-0.576946	0.977127
-0.591975	0.977889
-0.607004	0.978606
-0.622033	0.979342
-0.637061	0.97999
-0.652090	0.980617
-0.667119	0.981277
-0.682148	0.981923
-0.697177	0.982452
-0.712205	0.983003
-0.727234	0.98361
-0.742263	0.984142
-0.757292	0.984665
-0.772321	0.985153
-0.787349	0.985671
-0.802378	0.986209
-0.817407	0.986731
-0.832436	0.987246
-0.847465	0.987777
-0.862493	0.988354
-0.877522	0.988843
-0.892551	0.989319
-0.907580	0.989855
-0.922609	0.9903
-0.937637	0.990797
-0.952666	0.991295
-0.967695	0.991779
-0.982724	0.992207
-0.997753	0.992668
-1.012781	0.993033
-1.027810	0.993384
-1.042839	0.993745
-1.057868	0.994078
-1.072896	0.994403
-1.087925	0.994722
-1.102954	0.994993
-1.117983	0.995272
-1.133012	0.995463
-1.148040	0.995691
-1.163069	0.995892
-1.178098	0.996096
-1.193127	0.996258
-1.208156	0.996444
-1.223184	0.996604
-1.238213	0.99676
-1.253242	0.996884
-1.268271	0.997016
-1.283300	0.997154
-1.298328	0.997286
-1.313357	0.997427
-1.328386	0.997553
-1.343415	0.997668
-1.358444	0.997788
-1.373472	0.997912
-1.388501	0.99806
-1.403530	0.99818
-1.418559	0.998307
-1.433588	0.998418
-1.448616	0.998529
-1.463645	0.998656
-1.478674	0.998757
-1.493703	0.998851
-1.508732	0.998952
-1.523760	0.999056
-1.538789	0.999152
-1.553818	0.999247
-1.568847	0.999326
-1.583875	0.999396
-1.598904	0.999441
-1.613933	0.999516
-1.628962	0.999567
-1.643991	0.99961
-1.659019	0.999656
-1.674048	0.999688
-1.689077	0.999725
-1.704106	0.999751
-1.719135	0.999776
-1.734163	0.999805
-1.749192	0.999827
-1.764221	0.999843
-1.779250	0.999867
-1.794279	0.999881
-1.809307	0.999891
-1.824336	0.9999
-1.839365	0.99991
-1.854394	0.999921
-1.869423	0.999929
-1.884451	0.999934
-1.899480	0.99994
-1.914509	0.999944
-1.929538	0.99995
-1.944567	0.999954
-1.959595	0.999957
-1.974624	0.999959
-1.989653	0.999964
-2.004682	0.999966
-2.019710	0.999968
-2.034739	0.999969
-2.049768	0.999971
-2.064797	0.999974
-2.079826	0.999976
-2.094854	0.999977
-2.109883	0.99998
-2.124912	0.999981
-2.139941	0.999982
-2.154970	0.999983
-2.169998	0.999984
-2.185027	0.999985
-2.200056	0.999987
-2.215085	0.999988
-2.230114	0.999989
-2.245142	0.99999
-2.260171	0.999991
-2.275200	0.999992
-2.290229	0.999992
-2.305258	0.999993
-2.335315	0.999993
-2.350344	0.999994
-2.365373	0.999996
-2.395430	0.999996
-2.410459	0.999997
-2.425488	0.999997
-2.440517	0.999997
-2.455546	0.999998
-2.470574	0.999999
-2.485603	0.999999
-2.530689	1
-2.545718	1
&
21.304977	4.72273e-77
21.289949	5.45575e-77
21.274920	6.30253e-77
21.259891	7.28075e-77
21.244862	8.41079e-77
21.229833	9.71622e-77
21.214805	1.12243e-76
21.199776	1.29664e-76
21.184747	1.49788e-76
21.169718	1.73036e-76
21.154690	1.99893e-76
21.139661	2.30917e-76
21.124632	2.66757e-76
21.109603	3.08159e-76
21.094574	3.55986e-76
21.079546	4.11237e-76
21.064517	4.75062e-76
21.049488	5.48793e-76
21.034459	6.33967e-76
21.019430	7.3236e-76
21.004402	8.46023e-76
20.989373	9.77326e-76
20.974344	1.12901e-75
20.959315	1.30423e-75
20.944286	1.50664e-75
20.929258	1.74047e-75
20.914229	2.01059e-75
20.899200	2.32263e-75
20.884171	2.6831e-75
20.869142	3.0995e-75
20.854114	3.58053e-75
20.839085	4.13622e-75
20.824056	4.77814e-75
20.809027	5.51968e-75
20.793998	6.3763e-75
20.778970	7.36586e-75
20.763941	8.50899e-75
20.748912	9.82952e-75
20.733883	1.1355e-74
20.718855	1.31172e-74
20.703826	1.51528e-74
20.688797	1.75044e-74
20.673768	2.02209e-74
20.658739	2.3359e-74
20.643711	2.6984e-74
20.628682	3.11716e-74
20.613653	3.60091e-74
20.598624	4.15972e-74
20.583595	4.80525e-74
20.568567	5.55096e-74
20.553538	6.41239e-74
20.538509	7.40749e-74
20.523480	8.55702e-74
20.508451	9.88493e-74
20.493423	1.14189e-73
20.478394	1.31909e-73
20.463365	1.52379e-73
20.448336	1.76026e-73
20.433307	2.03341e-73
20.418279	2.34896e-73
20.403250	2.71347e-73
20.388221	3.13455e-73
20.373192	3.62096e-73
20.358163	4.18286e-73
20.343135	4.83194e-73
20.328106	5.58175e-73
20.313077	6.4479e-73
20.298048	7.44846e-73
20.283019	8.60428e-73
20.267991	9.93945e-73
20.252962	1.14818e-72
20.237933	1.32635e-72
20.222904	1.53216e-72
20.207876	1.76991e-72
20.192847	2.04455e-72
20.177818	2.36181e-72
20.162789	2.72829e-72
20.147760	3.15164e-72
20.132732	3.64068e-72
20.117703	4.2056e-72
20.102674	4.85818e-72
20.087645	5.61201e-72
20.072616	6.48281e-72
20.057588	7.48873e-72
20.042559	8.65073e-72
20.027530	9.99303e-72
20.012501	1.15436e-71
19.997472	1.33348e-71
19.982444	1.54038e-71
19.967415	1.77939e-71
19.952386	2.05549e-71
19.937357	2.37442e-71
19.922328	2.74284e-71
19.907300	3.16843e-71
19.892271	3.66004e-71
19.877242	4.22793e-71
19.862213	4.88394e-71
19.847184	5.64172e-71
19.832156	6.51708e-71
19.817127	7.52825e-71
19.802098	8.69631e-71
19.787069	1.00456e-70
19.772040	1.16042e-70
19.757012	1.34047e-70
19.741983	1.54845e-70
19.726954	1.7887e-70
19.711925	2.06622e-70
19.696897	2.3868e-70
19.681868	2.75712e-70
19.666839	3.18489e-70
19.651810	3.67903e-70
19.636781	4.24983e-70
19.621753	4.90919e-70
19.606724	5.67084e-70
19.591695	6.55067e-70
19.576666	7.56699e-70
19.561637	8.74099e-70
19.546609	1.00971e-69
19.531580	1.16637e-69
19.516551	1.34732e-69
19.501522	1.55635e-69
19.486493	1.79781e-69
19.471465	2.07673e-69
19.456436	2.39892e-69
19.441407	2.77109e-69
19.426378	3.20101e-69
19.411349	3.69761e-69
19.396321	4.27126e-69
19.381292	4.93391e-69
19.366263	5.69935e-69
19.351234	6.58354e-69
19.336205	7.60489e-69
19.321177	8.7847e-69
19.306148	1.01475e-68
19.291119	1.17218e-68
19.276090	1.35402e-68
19.261062	1.56408e-68
19.246033	1.80672e-68
19.231004	2.08701e-68
19.215975	2.41077e-68
19.200946	2.78476e-68
19.185918	3.21676e-68
19.170889	3.71578e-68
19.155860	4.29221e-68
19.140831	4.95806e-68
19.125802	5.7272e-68
19.110774	6.61565e-68
19.095745	7.64192e-68
19.080716	8.82739e-68
19.065687	1.01968e-67
19.050658	1.17785e-67
19.035630	1.36057e-67
19.020601	1.57163e-67
19.005572	1.81542e-67
18.990543	2.09704e-67
18.975514	2.42233e-67
18.960486	2.79809e-67
18.945457	3.23213e-67
18.930428	3.7335e-67
18.915399	4.31264e-67
18.900370	4.98162e-67
18.885342	5.75436e-67
18.870313	6.64696e-67
18.855284	7.67802e-67
18.840255	8.86901e-67
18.825226	1.02447e-66
18.810198	1.18339e-66
18.795169	1.36695e-66
18.780140	1.57898e-66
18.765111	1.8239e-66
18.750083	2.10681e-66
18.735054	2.4336e-66
18.720025	2.81108e-66
18.704996	3.2471e-66
18.689967	3.75076e-66
18.674939	4.33254e-66
18.659910	5.00455e-66
18.644881	5.7808e-66
18.629852	6.67744e-66
18.614823	7.71315e-66
18.599795	8.90951e-66
18.584766	1.02914e-65
18.569737	1.18877e-65
18.554708	1.37315e-65
18.539679	1.58613e-65
18.524651	1.83214e-65
18.509622	2.11631e-65
18.494593	2.44455e-65
18.479564	2.8237e-65
18.464535	3.26165e-65
18.449507	3.76753e-65
18.434478	4.35186e-65
18.419449	5.02682e-65
18.404420	5.80647e-65
18.389391	6.70703e-65
18.374363	7.74725e-65
18.359334	8.94881e-65
18.344305	1.03367e-64
18.329276	1.19399e-64
18.314248	1.37916e-64
18.299219	1.59306e-64
18.284190	1.84013e-64
18.269161	2.12552e-64
18.254132	2.45516e-64
18.239104	2.83593e-64
18.224075	3.27575e-64
18.209046	3.78377e-64
18.194017	4.37059e-64
18.178988	5.0484e-64
18.163960	5.83133e-64
18.148931	6.73568e-64
18.133902	7.78028e-64
18.118873	8.98686e-64
18.103844	1.03806e-63
18.088816	1.19904e-63
18.073787	1.38499e-63
18.058758	1.59977e-63
18.043729	1.84786e-63
18.028700	2.13443e-63
18.013672	2.46543e-63
17.998643	2.84776e-63
17.983614	3.28938e-63
17.968585	3.79948e-63
17.953556	4.38868e-63
17.938528	5.06925e-63
17.923499	5.85535e-63
17.908470	6.76336e-63
17.893441	7.81216e-63
17.878412	9.0236e-63
17.863384	1.04229e-62
17.848355	1.20392e-62
17.833326	1.39061e-62
17.818297	1.60624e-62
17.803269	1.85532e-62
17.788240	2.14302e-62
17.773211	2.47532e-62
17.758182	2.85916e-62
17.743153	3.30251e-62
17.728125	3.81461e-62
17.713096	4.40611e-62
17.698067	5.08933e-62
17.683038	5.87848e-62
17.668009	6.79e-62
17.652981	7.84285e-62
17.637952	9.05896e-62
17.622923	1.04636e-61
17.607894	1.20861e-61
17.592865	1.39601e-61
17.577837	1.61247e-61
17.562808	1.86249e-61
17.547779	2.15127e-61
17.532750	2.48483e-61
17.517721	2.87011e-61
17.502693	3.31513e-61
17.487664	3.82914e-61
17.472635	4.42285e-61
17.457606	5.1086e-61
17.442577	5.90068e-61
17.427549	6.81557e-61
17.412520	7.87229e-61
17.397491	9.09286e-61
17.382462	1.05027e-60
17.367433	1.2131e-60
17.352405	1.40119e-60
17.337376	1.61843e-60
17.322347	1.86935e-60
17.307318	2.15918e-60
17.292290	2.49394e-60
17.277261	2.8806e-60
17.262232	3.3272e-60
17.247203	3.84304e-60
17.232174	4.43885e-60
17.217146	5.12703e-60
17.202117	5.9219e-60
17.187088	6.83999e-60
17.172059	7.90042e-60
17.157030	9.12524e-60
17.142002	1.05399e-59
17.126973	1.21739e-59
17.111944	1.40613e-59
17.096915	1.62412e-59
17.081886	1.8759e-59
17.066858	2.16672e-59
17.051829	2.50262e-59
17.036800	2.89058e-59
17.021771	3.3387e-59
17.006742	3.85627e-59
16.991714	4.45408e-59
16.976685	5.14456e-59
16.961656	5.94208e-59
16.946627	6.86322e-59
16.931598	7.92716e-59
16.916570	9.15601e-59
16.901541	1.05754e-58
16.886512	1.22147e-58
16.871483	1.41082e-58
16.856455	1.62952e-58
16.841426	1.88212e-58
16.826397	2.17387e-58
16.811368	2.51084e-58
16.796339	2.90005e-58
16.781311	3.34959e-58
16.766282	3.86881e-58
16.751253	4.46851e-58
16.736224	5.16117e-58
16.721195	5.96119e-58
16.706167	6.88521e-58
16.691138	7.95245e-58
16.676109	9.18511e-58
16.661080	1.06088e-57
16.646051	1.22532e-57
16.631023	1.41525e-57
16.615994	1.63461e-57
16.600965	1.88798e-57
16.585936	2.18061e-57
16.570907	2.5186e-57
16.555879	2.90898e-57
16.540850	3.35986e-57
16.525821	3.88062e-57
16.510792	4.4821e-57
16.495763	5.17679e-57
16.480735	5.97916e-57
16.465706	6.90587e-57
16.450677	7.97622e-57
16.435648	9.21245e-57
16.420619	1.06403e-56
16.405591	1.22894e-56
16.390562	1.41941e-56
16.375533	1.6394e-56
16.360504	1.89348e-56
16.345476	2.18693e-56
16.330447	2.52587e-56
16.315418	2.91734e-56
16.300389	3.36947e-56
16.285360	3.89167e-56
16.270332	4.4948e-56
16.255303	5.19139e-56
16.240274	5.99594e-56
16.225245	6.92516e-56
16.210216	7.99839e-56
16.195188	9.23794e-56
16.180159	1.06696e-55
16.165130	1.23231e-55
16.150101	1.42328e-55
16.135072	1.64384e-55
16.120044	1.89859e-55
16.105015	2.19281e-55
16.089986	2.53262e-55
16.074957	2.92509e-55
16.059928	3.37838e-55
16.044900	3.90191e-55
16.029871	4.50656e-55
16.014842	5.20491e-55
15.999813	6.01147e-55
15.984784	6.94301e-55
15.969756	8.0189e-55
15.954727	9.26149e-55
15.939698	1.06966e-54
15.924669	1.23541e-54
15.909640	1.42685e-54
15.894612	1.64794e-54
15.879583	1.9033e-54
15.864554	2.19822e-54
15.849525	2.53883e-54
15.834497	2.93223e-54
15.819468	3.38657e-54
15.804439	3.91131e-54
15.789410	4.51736e-54
15.774381	5.21731e-54
15.759353	6.0257e-54
15.744324	6.95935e-54
15.729295	8.03765e-54
15.714266	9.28301e-54
15.699237	1.07213e-53
15.684209	1.23825e-53
15.669180	1.4301e-53
15.654151	1.65168e-53
15.639122	1.90758e-53
15.624093	2.20313e-53
15.609065	2.54448e-53
15.594036	2.9387e-53
15.579007	3.394e-53
15.563978	3.91983e-53
15.548949	4.52713e-53
15.533921	5.22852e-53
15.518892	6.03856e-53
15.503863	6.9741e-53
15.488834	8.05456e-53
15.473805	9.30241e-53
15.458777	1.07436e-52
15.443748	1.2408e-52
15.428719	1.43303e-52
15.413690	1.65503e-52
15.398662	1.91143e-52
15.383633	2.20754e-52
15.368604	2.54952e-52
15.353575	2.94449e-52
15.338546	3.40063e-52
15.323518	3.92743e-52
15.308489	4.53584e-52
15.293460	5.23849e-52
15.278431	6.04999e-52
15.263402	6.98718e-52
15.248374	8.06955e-52
15.233345	9.31958e-52
15.218316	1.07632e-51
15.203287	1.24305e-51
15.188258	1.4356e-51
15.173230	1.65798e-51
15.158201	1.9148e-51
15.143172	2.21141e-51
15.128143	2.55395e-51
15.113114	2.94955e-51
15.098086	3.40642e-51
15.083057	3.93406e-51
15.068028	4.54343e-51
15.052999	5.24717e-51
15.037970	6.05991e-51
15.022942	6.99853e-51
15.007913	8.08253e-51
14.992884	9.33442e-51
14.977855	1.07802e-50
14.962826	1.24499e-50
14.947798	1.43782e-50
14.932769	1.66051e-50
14.917740	1.9177e-50
14.902711	2.21471e-50
14.887683	2.55772e-50
14.872654	2.95386e-50
14.857625	3.41135e-50
14.842596	3.93968e-50
14.827567	4.54984e-50
14.812539	5.25449e-50
14.797510	6.06826e-50
14.782481	7.00806e-50
14.767452	8.0934e-50
14.752423	9.34681e-50
14.737395	1.07943e-49
14.722366	1.2466e-49
14.707337	1.43965e-49
14.692308	1.6626e-49
14.677279	1.92008e-49
14.662251	2.21743e-49
14.647222	2.56082e-49
14.632193	2.95738e-49
14.617164	3.41535e-49
14.602135	3.94424e-49
14.587107	4.55502e-49
14.572078	5.26038e-49
14.557049	6.07497e-49
14.542020	7.01568e-49
14.526991	8.10205e-49
14.511963	9.35664e-49
14.496934	1.08055e-48
14.481905	1.24787e-48
14.466876	1.44109e-48
14.451847	1.66424e-48
14.436819	1.92193e-48
14.421790	2.21952e-48
14.406761	2.56319e-48
14.391732	2.96007e-48
14.376704	3.4184e-48
14.361675	3.94768e-48
14.346646	4.55892e-48
14.331617	5.26479e-48
14.316588	6.07994e-48
14.301560	7.0213e-48
14.286531	8.1084e-48
14.271502	9.3638e-48
14.256473	1.08136e-47
14.241444	1.24878e-47
14.226416	1.44211e-47
14.211387	1.66539e-47
14.196358	1.92322e-47
14.181329	2.22097e-47
14.166300	2.56482e-47
14.151272	2.96189e-47
14.136243	3.42044e-47
14.121214	3.94997e-47
14.106185	4.56147e-47
14.091156	5.26763e-47
14.076128	6.08311e-47
14.061099	7.02483e-47
14.046070	8.11231e-47
14.031041	9.36814e-47
14.016012	1.08184e-46
14.000984	1.24931e-46
13.985955	1.4427e-46
13.970926	1.66603e-46
13.955897	1.92393e-46
13.940869	2.22174e-46
13.925840	2.56566e-46
13.910811	2.96281e-46
13.895782	3.42143e-46
13.880753	3.95103e-46
13.865725	4.56261e-46
13.850696	5.26884e-46
13.835667	6.08439e-46
13.820638	7.02616e-46
13.805609	8.11369e-46
13.790581	9.36955e-46
13.775552	1.08198e-45
13.760523	1.24944e-45
13.745494	1.44283e-45
13.730465	1.66614e-45
13.715437	1.92402e-45
13.700408	2.22181e-45
13.685379	2.56568e-45
13.670350	2.96277e-45
13.655321	3.42131e-45
13.640293	3.95082e-45
13.625264	4.56227e-45
13.610235	5.26834e-45
13.595206	6.08368e-45
13.580177	7.0252e-45
13.565149	8.11241e-45
13.550120	9.36787e-45
13.535091	1.08176e-44
13.520062	1.24917e-44
13.505033	1.44248e-44
13.490005	1.66571e-44
13.474976	1.92347e-44
13.459947	2.22113e-44
13.444918	2.56484e-44
13.429890	2.96174e-44
13.414861	3.42005e-44
13.399832	3.94927e-44
13.384803	4.56038e-44
13.369774	5.26605e-44
13.354746	6.0809e-44
13.339717	7.02183e-44
13.324688	8.10835e-44
13.309659	9.36297e-44
13.294630	1.08117e-43
13.279602	1.24846e-43
13.264573	1.44163e-43
13.249544	1.66469e-43
13.234515	1.92225e-43
13.219486	2.21967e-43
13.204458	2.5631e-43
13.189429	2.95966e-43
13.174400	3.41757e-43
13.159371	3.94632e-43
13.144342	4.55687e-43
13.129314	5.26188e-43
13.114285	6.07595e-43
13.099256	7.01595e-43
13.084227	8.10137e-43
13.069198	9.3547e-43
13.054170	1.08019e-42
13.039141	1.2473e-42
13.024112	1.44026e-42
13.009083	1.66306e-42
12.994054	1.92033e-42
12.979026	2.2174e-42
12.963997	2.56041e-42
12.948968	2.95649e-42
12.933939	3.41383e-42
12.918911	3.94191e-42
12.903882	4.55167e-42
12.888853	5.25574e-42
12.873824	6.06871e-42
12.858795	7.00743e-42
12.843767	8.09133e-42
12.828738	9.34288e-42
12.813709	1.0788e-41
12.798680	1.24566e-41
12.783651	1.43833e-41
12.768623	1.6608e-41
12.753594	1.91767e-41
12.738565	2.21427e-41
12.723536	2.55674e-41
12.708507	2.95217e-41
12.693479	3.40876e-41
12.678450	3.93595e-41
12.663421	4.54468e-41
12.648392	5.24754e-41
12.633363	6.05909e-41
12.618335	6.99614e-41
12.603306	8.07809e-41
12.588277	9.32735e-41
12.573248	1.07698e-40
12.558219	1.24353e-40
12.543191	1.43583e-40
12.528162	1.65787e-40
12.513133	1.91424e-40
12.498104	2.21025e-40
12.483076	2.55203e-40
12.468047	2.94665e-40
12.453018	3.4023e-40
12.437989	3.92839e-40
12.422960	4.53583e-40
12.407932	5.23718e-40
12.392903	6.04696e-40
12.377874	6.98195e-40
12.362845	8.06149e-40
12.347816	9.30794e-40
12.332788	1.07471e-39
12.317759	1.24087e-39
12.302730	1.43272e-39
12.287701	1.65424e-39
12.272672	1.90999e-39
12.257644	2.20529e-39
12.242615	2.54623e-39
12.227586	2.93988e-39
12.212557	3.39438e-39
12.197528	3.91914e-39
12.182500	4.52502e-39
12.167471	5.22455e-39
12.152442	6.03222e-39
12.137413	6.96472e-39
12.122384	8.04138e-39
12.107356	9.28444e-39
12.092327	1.07197e-38
12.077298	1.23767e-38
12.062269	1.42899e-38
12.047240	1.64987e-38
12.032212	1.9049e-38
12.017183	2.19934e-38
12.002154	2.53929e-38
11.987125	2.93178e-38
11.972097	3.38493e-38
11.957068	3.90812e-38
11.942039	4.51216e-38
11.927010	5.20955e-38
11.911981	6.01471e-38
11.896953	6.94431e-38
11.881924	8.01757e-38
11.866895	9.25668e-38
11.851866	1.06873e-37
11.836837	1.23389e-37
11.821809	1.42458e-37
11.806780	1.64474e-37
11.791751	1.89891e-37
11.776722	2.19236e-37
11.761693	2.53116e-37
11.746665	2.9223e-37
11.731636	3.37388e-37
11.716607	3.89523e-37
11.701578	4.49714e-37
11.686549	5.19205e-37
11.671521	5.99433e-37
11.656492	6.92055e-37
11.641463	7.98988e-37
11.626434	9.22442e-37
11.611405	1.06497e-36
11.596377	1.22952e-36
11.581348	1.41948e-36
11.566319	1.6388e-36
11.551290	1.89199e-36
11.536262	2.1843e-36
11.521233	2.52177e-36
11.506204	2.91136e-36
11.491175	3.36114e-36
11.476146	3.8804e-36
11.461118	4.47987e-36
11.446089	5.17194e-36
11.431060	5.97091e-36
11.416031	6.89329e-36
11.401002	7.95814e-36
11.385974	9.18746e-36
11.370945	1.06067e-35
11.355916	1.22451e-35
11.340887	1.41365e-35
11.325858	1.63201e-35
11.310830	1.88409e-35
11.295801	2.1751e-35
11.280772	2.51106e-35
11.265743	2.8989e-35
11.250714	3.34664e-35
11.235686	3.86353e-35
11.220657	4.46023e-35
11.205628	5.14908e-35
11.190599	5.94431e-35
11.175570	6.86233e-35
11.160542	7.92212e-35
11.145513	9.14555e-35
11.130484	1.05579e-34
11.115455	1.21883e-34
11.100426	1.40705e-34
11.085398	1.62433e-34
11.070369	1.87516e-34
11.055340	2.16471e-34
11.040311	2.49897e-34
11.025283	2.88484e-34
11.010254	3.33028e-34
10.995225	3.8445e-34
10.980196	4.4381e-34
10.965167	5.12334e-34
10.950139	5.91436e-34
10.935110	6.82751e-34
10.920081	7.88162e-34
10.905052	9.09845e-34
10.890023	1.05031e-33
10.874995	1.21246e-33
10.859966	1.39964e-33
10.844937	1.61571e-33
10.829908	1.86514e-33
10.814879	2.15306e-33
10.799851	2.48543e-33
10.784822	2.86909e-33
10.769793	3.31197e-33
10.754764	3.82321e-33
10.739735	4.41334e-33
10.724707	5.09456e-33
10.709678	5.88091e-33
10.694649	6.78861e-33
10.679620	7.8364e-33
10.664591	9.04588e-33
10.649563	1.0442e-32
10.634534	1.20536e-32
10.619505	1.39138e-32
10.604476	1.60612e-32
10.589447	1.85398e-32
10.574419	2.14009e-32
10.559390	2.47035e-32
10.544361	2.85157e-32
10.529332	3.29161e-32
10.514304	3.79954e-32
10.499275	4.38584e-32
10.484246	5.06259e-32
10.469217	5.84375e-32
10.454188	6.74543e-32
10.439160	7.78622e-32
10.424131	8.98757e-32
10.409102	1.03742e-31
10.394073	1.19748e-31
10.379044	1.38223e-31
10.364016	1.59548e-31
10.348987	1.84163e-31
10.333958	2.12574e-31
10.318929	2.45367e-31
10.303900	2.83219e-31
10.288872	3.26908e-31
10.273843	3.77337e-31
10.258814	4.35543e-31
10.243785	5.02726e-31
10.228756	5.80271e-31
10.213728	6.69775e-31
10.198699	7.73082e-31
10.183670	8.9232e-31
10.168641	1.02995e-30
10.153612	1.1888e-30
10.138584	1.37214e-30
10.123555	1.58376e-30
10.108526	1.82801e-30
10.093497	2.10992e-30
10.078469	2.43529e-30
10.063440	2.81084e-30
10.048411	3.24429e-30
10.033382	3.74456e-30
10.018353	4.32197e-30
10.003325	4.9884e-30
9.988296	5.75756e-30
9.973267	6.64531e-30
9.958238	7.66991e-30
9.943209	8.85246e-30
9.928181	1.02173e-29
9.913152	1.17925e-29
9.898123	1.36106e-29
9.883094	1.57089e-29
9.868065	1.81306e-29
9.853037	2.09255e-29
9.838008	2.41513e-29
9.822979	2.78742e-29
9.807950	3.21709e-29
9.792921	3.71298e-29
9.777893	4.28529e-29
9.762864	4.9458e-29
9.747835	5.7081e-29
9.732806	6.58786e-29
9.717777	7.6032e-29
9.702749	8.77499e-29
9.687720	1.01273e-28
9.672691	1.16881e-28
9.657662	1.34893e-28
9.642633	1.5568e-28
9.627605	1.7967e-28
9.612576	2.07356e-28
9.597547	2.39308e-28
9.582518	2.76181e-28
9.567490	3.18736e-28
9.552461	3.67846e-28
9.537432	4.24521e-28
9.522403	4.89926e-28
9.507374	5.65406e-28
9.492346	6.52513e-28
9.477317	7.53036e-28
9.462288	8.69043e-28
9.447259	1.00292e-27
9.432230	1.15741e-27
9.417202	1.33569e-27
9.402173	1.54144e-27
9.387144	1.77886e-27
9.372115	2.05285e-27
9.357086	2.36903e-27
9.342058	2.7339e-27
9.327029	3.15495e-27
9.312000	3.64084e-27
9.296971	4.20154e-27
9.281942	4.84856e-27
9.266914	5.59521e-27
9.251885	6.45681e-27
9.236856	7.45105e-27
9.221827	8.59836e-27
9.206798	9.92228e-27
9.191770	1.145e-26
9.176741	1.32129e-26
9.161712	1.52472e-26
9.146683	1.75946e-26
9.131654	2.03032e-26
9.116626	2.34288e-26
9.101597	2.70355e-26
9.086568	3.11972e-26
9.071539	3.59994e-26
9.056511	4.15407e-26
9.041482	4.79346e-26
9.026453	5.53125e-26
9.011424	6.38257e-26
8.996395	7.36488e-26
8.981367	8.49834e-26
8.966338	9.8062e-26
8.951309	1.13153e-25
8.936280	1.30565e-25
8.921251	1.50657e-25
8.906223	1.73839e-25
8.891194	2.00587e-25
8.876165	2.3145e-25
8.861136	2.67061e-25
8.846107	3.08149e-25
8.831079	3.55557e-25
8.816050	4.10257e-25
8.801021	4.7337e-25
8.785992	5.46189e-25
8.770963	6.30207e-25
8.755935	7.27145e-25
8.740906	8.38991e-25
8.725877	9.68035e-25
8.710848	1.11692e-24
8.695819	1.2887e-24
8.680791	1.4869e-24
8.665762	1.71556e-24
8.650733	1.97938e-24
8.635704	2.28376e-24
8.620676	2.63493e-24
8.605647	3.04008e-24
8.590618	3.50752e-24
8.575589	4.0468e-24
8.560560	4.66898e-24
8.545532	5.38678e-24
8.530503	6.21491e-24
8.515474	7.17031e-24
8.500445	8.27254e-24
8.485416	9.54415e-24
8.470388	1.10112e-23
8.455359	1.27036e-23
8.440330	1.46561e-23
8.425301	1.69086e-23
8.410272	1.95072e-23
8.395244	2.2505e-23
8.380215	2.59633e-23
8.365186	2.9953e-23
8.350157	3.45555e-23
8.335128	3.9865e-23
8.320100	4.599e-23
8.305071	5.30558e-23
8.290042	6.12068e-23
8.275013	7.06097e-23
8.259984	8.14566e-23
8.244956	9.39693e-23
8.229927	1.08403e-22
8.214898	1.25054e-22
8.199869	1.44261e-22
8.184840	1.66417e-22
8.169812	1.91975e-22
8.154783	2.21456e-22
8.139754	2.55464e-22
8.124725	2.94691e-22
8.109697	3.39941e-22
8.094668	3.92135e-22
8.079639	4.52341e-22
8.064610	5.21788e-22
8.049581	6.01892e-22
8.034553	6.94289e-22
8.019524	8.00866e-22
8.004495	9.23796e-22
7.989466	1.06559e-21
7.974437	1.22914e-21
7.959409	1.41778e-21
7.944380	1.63536e-21
7.929351	1.88632e-21
7.914322	2.17577e-21
7.899293	2.50963e-21
7.884265	2.89469e-21
7.869236	3.33882e-21
7.854207	3.85105e-21
7.839178	4.44185e-21
7.824149	5.12324e-21
7.809121	5.90911e-21
7.794092	6.81549e-21
7.779063	7.86083e-21
7.764034	9.06644e-21
7.749005	1.04569e-20
7.733977	1.20605e-20
7.718948	1.39099e-20
7.703919	1.60427e-20
7.688890	1.85025e-20
7.673861	2.13393e-20
7.658833	2.46108e-20
7.643804	2.83837e-20
7.628775	3.27346e-20
7.613746	3.77523e-20
7.598718	4.35387e-20
7.583689	5.02117e-20
7.568660	5.79069e-20
7.553631	6.67809e-20
7.538602	7.70142e-20
7.523574	8.88149e-20
7.508545	1.02423e-19
7.493516	1.18115e-19
7.478487	1.3621e-19
7.463458	1.57076e-19
7.448430	1.81137e-19
7.433401	2.08882e-19
7.418372	2.40874e-19
7.403343	2.77764e-19
7.388314	3.20301e-19
7.373286	3.69348e-19
7.358257	4.25903e-19
7.343228	4.91113e-19
7.328199	5.66302e-19
7.313170	6.52996e-19
7.298142	7.52956e-19
7.283113	8.68209e-19
7.268084	1.0011e-18
7.253055	1.15431e-18
7.238026	1.33096e-18
7.222998	1.53463e-18
7.207969	1.76945e-18
7.192940	2.04018e-18
7.177911	2.35231e-18
7.162883	2.71217e-18
7.147854	3.12705e-18
7.132825	3.60536e-18
7.117796	4.15678e-18
7.102767	4.7925e-18
7.087739	5.52538e-18
7.072710	6.37027e-18
7.057681	7.34428e-18
7.042652	8.46713e-18
7.027623	9.76155e-18
7.012595	1.12537e-17
6.997566	1.29739e-17
6.982537	1.49568e-17
6.967508	1.72426e-17
6.952479	1.98775e-17
6.937451	2.29147e-17
6.922422	2.64158e-17
6.907393	3.04515e-17
6.892364	3.51034e-17
6.877335	4.04654e-17
6.862307	4.66459e-17
6.847278	5.37697e-17
6.832249	6.19808e-17
6.817220	7.1445e-17
6.802191	8.23533e-17
6.787163	9.49259e-17
6.772134	1.09417e-16
6.757105	1.26118e-16
6.742076	1.45367e-16
6.727047	1.67551e-16
6.712019	1.93119e-16
6.696990	2.22586e-16
6.681961	2.56545e-16
6.666932	2.95681e-16
6.651904	3.40784e-16
6.636875	3.9276e-16
6.621846	4.52659e-16
6.606817	5.21686e-16
6.591788	6.0123e-16
6.576760	6.92893e-16
6.561731	7.98521e-16
6.546702	9.20237e-16
6.531673	1.06049e-15
6.516644	1.22211e-15
6.501616	1.40833e-15
6.486587	1.62291e-15
6.471558	1.87015e-15
6.456529	2.15502e-15
6.441500	2.48326e-15
6.426472	2.86144e-15
6.411443	3.29717e-15
6.396414	3.7992e-15
6.381385	4.37759e-15
6.366356	5.04396e-15
6.351328	5.81167e-15
6.336299	6.69612e-15
6.321270	7.71506e-15
6.306241	8.88889e-15
6.291212	1.02412e-14
6.276184	1.17989e-14
6.261155	1.35935e-14
6.246126	1.56606e-14
6.231097	1.80419e-14
6.216068	2.07848e-14
6.201040	2.39443e-14
6.186011	2.75836e-14
6.170982	3.17755e-14
6.155953	3.66038e-14
6.140925	4.2165e-14
6.125896	4.85701e-14
6.110867	5.59472e-14
6.095838	6.44435e-14
6.080809	7.42287e-14
6.065781	8.5498e-14
6.050752	9.84763e-14
6.035723	1.13422e-13
6.020694	1.30634e-13
6.005665	1.50455e-13
5.990637	1.7328e-13
5.975608	1.99563e-13
5.960579	2.29828e-13
5.945550	2.64676e-13
5.930521	3.04803e-13
5.915493	3.51005e-13
5.900464	4.04202e-13
5.885435	4.65451e-13
5.870406	5.35969e-13
5.855377	6.17156e-13
5.840349	7.10625e-13
5.825320	8.18231e-13
5.810291	9.42108e-13
5.795262	1.08471e-12
5.780233	1.24888e-12
5.765205	1.43785e-12
5.750176	1.65537e-12
5.735147	1.90575e-12
5.720118	2.19395e-12
5.705090	2.52567e-12
5.690061	2.90746e-12
5.675032	3.34688e-12
5.660003	3.85261e-12
5.644974	4.43463e-12
5.629946	5.10444e-12
5.614917	5.87526e-12
5.599888	6.76228e-12
5.584859	7.78299e-12
5.569830	8.95751e-12
5.554802	1.0309e-11
5.539773	1.1864e-11
5.524744	1.36531e-11
5.509715	1.57116e-11
5.494686	1.80798e-11
5.479658	2.08044e-11
5.464629	2.39388e-11
5.449600	2.75445e-11
5.434571	3.16922e-11
5.419542	3.64633e-11
5.404514	4.19512e-11
5.389485	4.82634e-11
5.374456	5.55234e-11
5.359427	6.38732e-11
5.344398	7.3476e-11
5.329370	8.45193e-11
5.314341	9.72188e-11
5.299312	1.11822e-10
5.284283	1.28614e-10
5.269254	1.47922e-10
5.254226	1.70122e-10
5.239197	1.95645e-10
5.224168	2.24988e-10
5.209139	2.58721e-10
5.194111	2.97499e-10
5.179082	3.42074e-10
5.164053	3.93311e-10
5.149024	4.52202e-10
5.133995	5.19887e-10
5.118967	5.97675e-10
5.103938	6.8707e-10
5.088909	7.89797e-10
5.073880	9.07839e-10
5.058851	1.04347e-09
5.043823	1.19931e-09
5.028794	1.37834e-09
5.013765	1.58402e-09
4.998736	1.82029e-09
4.983707	2.0917e-09
4.968679	2.40343e-09
4.953650	2.76146e-09
4.938621	3.17264e-09
4.923592	3.64484e-09
4.908563	4.18705e-09
4.893535	4.80964e-09
4.878506	5.52445e-09
4.863477	6.34508e-09
4.848448	7.28714e-09
4.833419	8.36851e-09
4.818391	9.60969e-09
4.803362	1.10342e-08
4.788333	1.26689e-08
4.773304	1.45448e-08
4.758276	1.66972e-08
4.743247	1.91667e-08
4.728218	2.19996e-08
4.713189	2.52493e-08
4.698160	2.89767e-08
4.683132	3.32515e-08
4.668103	3.81537e-08
4.653074	4.37747e-08
4.638045	5.02194e-08
4.623016	5.76076e-08
4.607988	6.60765e-08
4.592959	7.57831e-08
4.577930	8.6907e-08
4.562901	9.96535e-08
4.547872	1.14258e-07
4.532844	1.30988e-07
4.517815	1.50152e-07
4.502786	1.72099e-07
4.487757	1.97232e-07
4.472728	2.26008e-07
4.457700	2.58951e-07
4.442671	2.96658e-07
4.427642	3.39811e-07
4.412613	3.89189e-07
4.397584	4.45681e-07
4.382556	5.103e-07
4.367527	5.84202e-07
4.352498	6.68705e-07
4.337469	7.65311e-07
4.322440	8.75731e-07
4.307412	1.00192e-06
4.292383	1.14608e-06
4.277354	1.31076e-06
4.262325	1.49883e-06
4.247297	1.71354e-06
4.232268	1.95863e-06
4.217239	2.23831e-06
4.202210	2.55738e-06
4.187181	2.92128e-06
4.172153	3.33619e-06
4.157124	3.80911e-06
4.142095	4.34798e-06
4.127066	4.96179e-06
4.112037	5.66071e-06
4.097009	6.45624e-06
4.081980	7.36138e-06
4.066951	8.39081e-06
4.051922	9.56109e-06
4.036893	1.08909e-05
4.021865	1.24012e-05
4.006836	1.41156e-05
3.991807	1.60607e-05
3.976778	1.82661e-05
3.961749	2.07653e-05
3.946721	2.35955e-05
3.931692	2.67982e-05
3.916663	3.04198e-05
3.901634	3.45116e-05
3.886605	3.91308e-05
3.871577	4.43404e-05
3.856548	5.02098e-05
3.841519	5.68152e-05
3.826490	6.424e-05
3.811461	7.25747e-05
3.796433	8.19171e-05
3.781404	9.23722e-05
3.766375	0.000104052
3.751346	0.000117072
3.736318	0.000131556
3.721289	0.000147625
3.706260	0.000165402
3.691231	0.000185001
3.676202	0.000206524
3.661174	0.00023005
3.646145	0.000255623
3.631116	0.00028323
3.616087	0.000312778
3.601058	0.000344057
3.586030	0.000376684
3.571001	0.000410015
3.555972	0.000443017
3.540943	0.000474005
3.525914	0.000500069
&
```
