## Supplementary material for "All-at-once RNA folding with 3D motif prediction framed by evolutionary information": RF01460_rliH.cacofold.cov

```
#
# Method Target_E-val [cov_min,cov_max] [FP | TP True Found | Sen PPV F] 
# GTp    0.05           [-1.37,3.15]    [0 | 1 529 1 | 0.19 100.00 0.38] 
#
# in_CaCoFold in_given  left_pos      right_pos  score            E-value       pvalue       substitutions    power
#------------------------------------------------------------------------------------------------------------------------
*	~	         8	        11	3.15357	0.0199741	2.17851e-07	4		0.07
```
