## Supplementary material for "All-at-once RNA folding with 3D motif prediction framed by evolutionary information": RF01460_rliH.cacofold.power

```
# Power analysis of CaCoFold structure
#
# Powertype = SINGLE SUBSTITUTIONS
# covary left_pos right_pos substitutions power
#----------------------------------------------------------------
7		12		1		0.00
* 8		11		4		0.07
31		372		1		0.00
32		371		1		0.00
33		370		0		0.00
34		369		0		0.00
35		368		0		0.00
36		367		0		0.00
37		366		0		0.00
38		365		2		0.00
39		364		0		0.00
47		345		0		0.00
48		344		0		0.00
49		343		0		0.00
50		342		1		0.00
51		341		0		0.00
52		340		0		0.00
53		339		2		0.00
54		338		2		0.00
55		337		0		0.00
68		318		0		0.00
69		317		0		0.00
70		316		0		0.00
71		315		0		0.00
72		314		0		0.00
73		313		0		0.00
74		312		0		0.00
76		105		0		0.00
77		104		0		0.00
78		103		0		0.00
84		98		1		0.00
85		97		0		0.00
86		96		0		0.00
121		205		0		0.00
122		204		0		0.00
123		203		0		0.00
124		202		0		0.00
125		201		0		0.00
130		197		0		0.00
131		196		1		0.00
132		195		0		0.00
133		194		0		0.00
134		193		0		0.00
135		192		0		0.00
136		191		0		0.00
139		190		1		0.00
140		189		0		0.00
141		188		1		0.00
143		186		2		0.00
144		185		0		0.00
145		184		1		0.00
146		183		1		0.00
147		182		0		0.00
148		181		0		0.00
152		176		0		0.00
153		175		0		0.00
154		174		0		0.00
155		173		1		0.00
156		172		0		0.00
157		171		0		0.00
215		309		0		0.00
216		308		0		0.00
217		307		0		0.00
218		306		0		0.00
222		300		0		0.00
223		299		0		0.00
224		298		0		0.00
225		297		0		0.00
227		294		0		0.00
228		293		0		0.00
229		292		0		0.00
230		291		1		0.00
231		290		0		0.00
232		289		1		0.00
237		280		0		0.00
238		279		0		0.00
239		278		0		0.00
240		277		0		0.00
241		276		0		0.00
242		275		0		0.00
243		274		0		0.00
244		273		0		0.00
346		363		0		0.00
347		362		0		0.00
348		361		0		0.00
349		360		0		0.00
385		423		1		0.00
386		422		0		0.00
387		421		0		0.00
388		420		0		0.00
389		419		0		0.00
390		418		0		0.00
391		417		0		0.00
392		416		0		0.00
395		414		0		0.00
396		413		0		0.00
397		412		0		0.00
398		411		0		0.00
399		410		0		0.00
400		409		0		0.00
401		408		0		0.00
#
# BPAIRS 101
# avg substitutions per BP 0.3
# BPAIRS expected to covary 0.1 +/- 0.2
# BPAIRS observed to covary 1
#
```
