## Supplementary material for "All-at-once RNA folding with 3D motif prediction framed by evolutionary information": RF01460_rliH.surv

```
0.000000	0.00840336
-0.001237	1
&
3.143914	1.09067e-05
2.956143	2.18133e-05
2.733166	7.63467e-05
2.721431	0.000141787
2.709695	0.000185413
2.697959	0.000207227
2.592339	0.000218133
2.557132	0.000250853
2.521925	0.000283573
2.486718	0.000316293
2.463247	0.0003272
2.428040	0.000349013
2.228534	0.00035992
2.181591	0.00039264
2.064235	0.00042536
1.911672	0.000436267
1.852994	0.000501707
1.829522	0.000534427
1.794315	0.000632587
1.782580	0.000643494
1.759108	0.000676214
1.665223	0.000708934
1.641752	0.000741654
1.407039	0.00078528
1.371832	0.000839814
1.360097	0.00085072
1.336626	0.00091616
1.313154	0.000937974
1.301419	0.000970694
1.231005	0.000992507
1.219269	0.00100341
1.195798	0.00107976
1.184062	0.00112339
1.160591	0.00116701
1.078442	0.00117792
1.043235	0.00118883
0.972821	0.00123245
0.961085	0.00128699
0.914143	0.00129789
0.902407	0.0013088
0.867200	0.00133061
0.843729	0.00137424
0.831993	0.00139605
0.808522	0.00143968
0.738108	0.00146149
0.691166	0.0014724
0.679430	0.00151603
0.667694	0.00152693
0.644223	0.00153784
0.632487	0.00157056
0.620752	0.00161419
0.597280	0.00164691
0.573809	0.00169053
0.562073	0.00170144
0.550338	0.00171235
0.503395	0.00175597
0.491660	0.00177779
0.479924	0.00178869
0.468188	0.00181051
0.456453	0.00184323
0.432981	0.00188685
0.397775	0.00193048
0.339096	0.00194139
0.315625	0.00199592
0.280418	0.00209408
0.256947	0.00211589
0.221740	0.00214861
0.174797	0.00219224
0.163062	0.00220315
0.139591	0.00223587
0.127855	0.00234493
0.116119	0.00235584
0.104384	0.00236675
0.080912	0.00244309
0.069177	0.00248672
0.045705	0.00249763
0.033970	0.00251944
0.022234	0.00254125
0.010499	0.00269395
-0.001237	0.992496
-0.012973	0.992649
-0.024708	0.992725
-0.036444	0.993183
-0.048180	0.993456
-0.059915	0.993794
-0.083387	0.99386
-0.095122	0.994012
-0.118593	0.994045
-0.130329	0.994285
-0.142065	0.994481
-0.153800	0.994885
-0.165536	0.995114
-0.177272	0.995168
-0.189007	0.995321
-0.200743	0.995376
-0.212479	0.995572
-0.224214	0.995637
-0.235950	0.995823
-0.247685	0.995888
-0.259421	0.996226
-0.271157	0.996357
-0.282892	0.996761
-0.294628	0.996848
-0.306364	0.996859
-0.318099	0.99687
-0.329835	0.996935
-0.341571	0.996979
-0.365042	0.99723
-0.376777	0.997273
-0.388513	0.99735
-0.400249	0.997459
-0.411984	0.997655
-0.423720	0.997666
-0.435456	0.997677
-0.458927	0.997928
-0.470663	0.99796
-0.482398	0.998026
-0.494134	0.998135
-0.505869	0.998146
-0.517605	0.998211
-0.529341	0.998233
-0.541076	0.998255
-0.552812	0.998266
-0.564548	0.99832
-0.576283	0.998364
-0.588019	0.998397
-0.599755	0.998473
-0.611490	0.998495
-0.623226	0.998517
-0.634961	0.99856
-0.658433	0.998593
-0.670168	0.998648
-0.681904	0.99868
-0.693640	0.998855
-0.717111	0.998866
-0.728847	0.998953
-0.740582	0.998964
-0.752318	0.998975
-0.775789	0.998986
-0.787525	0.999018
-0.799260	0.999073
-0.810996	0.999149
-0.822732	0.999215
-0.834467	0.999269
-0.857939	0.999367
-0.869674	0.9994
-0.881410	0.999455
-0.893146	0.999466
-0.904881	0.999553
-0.916617	0.999586
-0.928352	0.999662
-0.940088	0.999695
-0.951824	0.999727
-0.987031	0.999749
-1.022238	0.999793
-1.033973	0.999825
-1.127858	0.999836
-1.151330	0.999847
-1.163065	0.999858
-1.174801	0.99988
-1.245215	0.999891
-1.268686	0.999902
-1.280422	0.999924
-1.303893	0.999967
-1.315628	0.999989
-1.374307	1
&
3.829160	3.63084e-08
3.824581	7.26169e-08
3.613339	1.08925e-07
3.460776	1.45234e-07
3.319948	1.81542e-07
3.155649	2.17851e-07
3.120442	3.63084e-07
3.108707	5.08318e-07
3.096971	5.44627e-07
3.085235	7.26169e-07
3.073500	9.07711e-07
3.061764	1.05294e-06
3.050029	1.23449e-06
3.038293	1.59757e-06
3.026557	2.39636e-06
3.014822	3.70346e-06
3.003086	4.35701e-06
2.991350	5.55519e-06
2.979615	6.60814e-06
2.967879	7.47954e-06
2.956143	8.53249e-06
2.944408	1.03842e-05
2.932672	1.2127e-05
2.920937	1.37972e-05
2.909201	1.58668e-05
2.897465	1.90256e-05
2.885730	2.19666e-05
2.873994	2.39636e-05
2.862258	2.66867e-05
2.850523	3.07169e-05
2.838787	3.36579e-05
2.827051	3.68531e-05
2.815316	3.90679e-05
2.803580	4.29892e-05
2.791845	4.77093e-05
2.780109	5.24657e-05
2.768373	5.61329e-05
2.756638	6.20874e-05
2.744902	6.89497e-05
2.733166	7.70102e-05
2.721431	8.47076e-05
2.709695	9.32401e-05
2.697959	0.000101773
2.686224	0.000110741
2.674488	0.000123049
2.662753	0.000133869
2.651017	0.000145924
2.639281	0.000154275
2.627546	0.00016012
2.615810	0.000168725
2.604074	0.000177948
2.592339	0.000187533
2.580603	0.000197227
2.568867	0.00021186
2.557132	0.000225475
2.545396	0.000240689
2.533661	0.000251327
2.521925	0.000259751
2.510189	0.000264325
2.498454	0.000268574
2.486718	0.000274056
2.474982	0.000278958
2.463247	0.000282625
2.451511	0.000285929
2.439775	0.000287744
2.428040	0.000290758
2.416304	0.000292719
2.404569	0.000295478
2.392833	0.000297838
2.381097	0.000301106
2.369362	0.000302921
2.357626	0.000305281
2.345890	0.00030746
2.334155	0.000310365
2.322419	0.000311817
2.310683	0.000313487
2.298948	0.000315012
2.287212	0.000316356
2.275477	0.000317445
2.263741	0.000319696
2.252005	0.000320858
2.240270	0.000322129
2.228534	0.000323908
2.216798	0.000326631
2.205063	0.000329463
2.193327	0.000331169
2.181591	0.000333239
2.169856	0.000334837
2.158120	0.000337741
2.146385	0.000339811
2.134649	0.000342534
2.122913	0.000345293
2.111178	0.000349215
2.099442	0.000352047
2.087706	0.000355133
2.075971	0.000358147
2.064235	0.00036087
2.052499	0.000365009
2.040764	0.000368349
2.029028	0.000372779
2.017293	0.000377426
2.005557	0.000384325
1.993821	0.000391078
1.982086	0.000396488
1.970350	0.000403459
1.958614	0.000409886
1.946879	0.000416748
1.935143	0.000426443
1.923407	0.00043621
1.911672	0.000444742
1.899936	0.000457813
1.888201	0.000468452
1.876465	0.000484209
1.864729	0.000497716
1.852994	0.000509371
1.841258	0.000524439
1.829522	0.00053722
1.817787	0.000553341
1.806051	0.000563253
1.794315	0.000578321
1.782580	0.000597274
1.770844	0.000614303
1.759108	0.000629915
1.747373	0.000644802
1.735637	0.000658236
1.723902	0.000672723
1.712166	0.000685867
1.700430	0.000697957
1.688695	0.000712154
1.676959	0.00072203
1.665223	0.000736154
1.653488	0.000744723
1.641752	0.000756741
1.630016	0.00076462
1.618281	0.000772607
1.606545	0.000778998
1.594810	0.000787458
1.583074	0.000794247
1.571338	0.000799004
1.559603	0.000802489
1.547867	0.000808335
1.536131	0.000811312
1.524396	0.000816214
1.512660	0.000820571
1.500924	0.000826925
1.489189	0.000828849
1.477453	0.0008315
1.465718	0.000834949
1.453982	0.000838834
1.442246	0.000843264
1.430511	0.000848492
1.418775	0.000856444
1.407039	0.000870313
1.395304	0.000895838
1.383568	0.000935088
1.371832	0.000971215
1.360097	0.00099369
1.348361	0.00101308
1.336626	0.0010329
1.324890	0.00105291
1.313154	0.00107419
1.301419	0.00109216
1.289683	0.00110654
1.277947	0.00111932
1.266212	0.00113239
1.254476	0.00113969
1.242740	0.00114528
1.231005	0.00115279
1.219269	0.00116216
1.207534	0.00117436
1.195798	0.00118867
1.184062	0.00121277
1.172327	0.00123253
1.160591	0.00125177
1.148855	0.0012696
1.137120	0.00128637
1.125384	0.00130638
1.113648	0.00132101
1.101913	0.0013278
1.090177	0.00133241
1.078442	0.00133749
1.066706	0.00134203
1.054970	0.00134447
1.043235	0.00134875
1.031499	0.00135401
1.019763	0.00135972
1.008028	0.00136661
0.996292	0.00137141
0.984556	0.00137929
0.972821	0.00139853
0.961085	0.00142932
0.949350	0.00145183
0.937614	0.00146374
0.925878	0.00147187
0.914143	0.00147801
0.902407	0.00148571
0.890671	0.0014954
0.878936	0.001508
0.867200	0.0015227
0.855464	0.00153654
0.843729	0.00155012
0.831993	0.00156685
0.820258	0.00157971
0.808522	0.00159202
0.796786	0.00160407
0.785051	0.00161017
0.773315	0.00161634
0.761579	0.00162143
0.749844	0.00162716
0.738108	0.00163116
0.726372	0.00163548
0.714637	0.00163965
0.702901	0.00164383
0.691166	0.001648
0.679430	0.00165327
0.667694	0.00166282
0.655959	0.00167088
0.644223	0.0016813
0.632487	0.00169666
0.620752	0.00172265
0.609016	0.00174952
0.597280	0.00177911
0.585545	0.00182032
0.573809	0.00185569
0.562073	0.00187461
0.550338	0.00188946
0.538602	0.00190162
0.526867	0.00190986
0.515131	0.00192152
0.503395	0.00194472
0.491660	0.00198052
0.479924	0.00201672
0.468188	0.00206236
0.456453	0.00210796
0.444717	0.00214038
0.432981	0.00217059
0.421246	0.0021959
0.409510	0.00221725
0.397775	0.00223478
0.386039	0.00224626
0.374303	0.00225889
0.362568	0.00226801
0.350832	0.0022732
0.339096	0.00227934
0.327361	0.0022858
0.315625	0.00229368
0.303889	0.00230519
0.292154	0.00231731
0.280418	0.00233282
0.268683	0.00234992
0.256947	0.00236426
0.245211	0.00238521
0.233476	0.00240268
0.221740	0.00242058
0.210004	0.00243688
0.198269	0.00244999
0.186533	0.00246436
0.174797	0.00247758
0.163062	0.00248851
0.151326	0.0025047
0.139591	0.00252434
0.127855	0.00256868
0.116119	0.00262074
0.104384	0.00266961
0.092648	0.00271732
0.080912	0.00277346
0.069177	0.00283758
0.057441	0.00289741
0.045705	0.00296284
0.033970	0.00301988
0.022234	0.00308506
0.010499	0.00315328
-0.001237	0.991176
-0.012973	0.991295
-0.024708	0.991444
-0.036444	0.991906
-0.048180	0.992276
-0.059915	0.992657
-0.071651	0.992894
-0.083387	0.993025
-0.095122	0.993127
-0.106858	0.993218
-0.118593	0.993312
-0.130329	0.993453
-0.142065	0.993642
-0.153800	0.993818
-0.165536	0.994076
-0.177272	0.994288
-0.189007	0.994507
-0.200743	0.994679
-0.212479	0.994857
-0.224214	0.995039
-0.235950	0.995217
-0.247685	0.995412
-0.259421	0.995603
-0.271157	0.995801
-0.282892	0.996022
-0.294628	0.996174
-0.306364	0.996346
-0.318099	0.996515
-0.329835	0.996636
-0.341571	0.996715
-0.353306	0.996806
-0.365042	0.996914
-0.376777	0.997006
-0.388513	0.997088
-0.400249	0.997176
-0.411984	0.997272
-0.423720	0.997381
-0.435456	0.997466
-0.447191	0.997573
-0.458927	0.997683
-0.470663	0.997761
-0.482398	0.997838
-0.494134	0.9979
-0.505869	0.997977
-0.517605	0.99805
-0.529341	0.998121
-0.541076	0.998178
-0.552812	0.998221
-0.564548	0.998262
-0.576283	0.998307
-0.588019	0.998349
-0.599755	0.998388
-0.611490	0.998429
-0.623226	0.998478
-0.634961	0.998522
-0.646697	0.998567
-0.658433	0.998613
-0.670168	0.998663
-0.681904	0.998708
-0.693640	0.998755
-0.705375	0.998802
-0.717111	0.998851
-0.728847	0.9989
-0.740582	0.998954
-0.752318	0.999004
-0.764054	0.999056
-0.775789	0.999104
-0.787525	0.999148
-0.799260	0.9992
-0.810996	0.999248
-0.822732	0.999302
-0.834467	0.999352
-0.846203	0.999399
-0.857939	0.999448
-0.869674	0.999496
-0.881410	0.999541
-0.893146	0.999581
-0.904881	0.999622
-0.916617	0.999662
-0.928352	0.999693
-0.940088	0.999725
-0.951824	0.999754
-0.963559	0.999779
-0.975295	0.999803
-0.987031	0.999828
-0.998766	0.999851
-1.010502	0.999868
-1.022238	0.999882
-1.033973	0.999895
-1.045709	0.999905
-1.057444	0.999913
-1.069180	0.99992
-1.080916	0.999926
-1.092651	0.999936
-1.104387	0.99994
-1.116123	0.999944
-1.127858	0.999948
-1.139594	0.999952
-1.151330	0.999954
-1.163065	0.999955
-1.174801	0.999958
-1.186536	0.999959
-1.198272	0.999961
-1.210008	0.999962
-1.221743	0.999964
-1.233479	0.999966
-1.245215	0.999968
-1.256950	0.999969
-1.268686	0.999971
-1.280422	0.999972
-1.292157	0.999973
-1.303893	0.999975
-1.315628	0.999976
-1.327364	0.999977
-1.339100	0.999979
-1.350835	0.999981
-1.362571	0.999982
-1.374307	0.999983
-1.386042	0.999985
-1.397778	0.999986
-1.409514	0.999987
-1.421249	0.999988
-1.432985	0.999989
-1.444720	0.99999
-1.456456	0.999991
-1.468192	0.999992
-1.479927	0.999993
-1.491663	0.999994
-1.503399	0.999995
-1.515134	0.999995
-1.526870	0.999996
-1.538606	0.999997
-1.550341	0.999997
-1.562077	0.999998
-1.573812	0.999998
-1.585548	0.999999
-1.597284	0.999999
-1.609019	0.999999
-1.620755	0.999999
-1.632491	0.999999
-1.644226	0.999999
-1.655962	1
-1.667698	1
-1.679433	1
-1.691169	1
-1.714640	1
-1.749847	1
-1.785054	1
-1.796790	1
-1.820261	1
&
```
