## Supplementary material for "All-at-once RNA folding with 3D motif prediction framed by evolutionary information": RF01461_rli24.cacofold.helixcov

```
# RMs = 5 L = 158

# RM_HELIX NESTED 5-9 17-21, nbp = 5 nbp_cov = 0
# pvals: 0.986846,0.986846,0.986846,0.986846,0.986846
# aggregated NONE
NESTED  ::::<<<<<_______>>>>>:::::::::::::::::::::::::::::::::::::::::::::::::::::::::::::::::::::::::::::::::::::::::::::::::::::::::::::::::::::::::::::::::::::::::
        ::::::::::::::::::::::::::::::::::::::::::::::::::::::::::::::::::::::::::::::::::::::::::::::::::::::::::::::::::::::::::::::::::::::::::::::::::::::::::::::

# RM_HELIX NESTED 96-100 109-113, nbp = 5 nbp_cov = 0
# pvals: 0.986846,0.986846,0.986846,0.986846,0.986846
# aggregated NONE
NESTED  :::::::::::::::::::::::::::::::::::::::::::::::::::::::::::::::::::::::::::::::::::::::::::::::<<<<<________>>>>>:::::::::::::::::::::::::::::::::::::::::::::
        ::::::::::::::::::::::::::::::::::::::::::::::::::::::::::::::::::::::::::::::::::::::::::::::::::::::::::::::::::::::::::::::::::::::::::::::::::::::::::::::

# RM_HELIX NESTED 89-92 117-120, nbp = 4 nbp_cov = 0
# pvals: 0.00679191,0.994382,0.986846,0.986846
# aggregated NONE
NESTED  ::::::::::::::::::::::::::::::::::::::::::::::::::::::::::::::::::::::::::::::::::::::::<<<<________________________>>>>::::::::::::::::::::::::::::::::::::::
        ::::::::::::::::::::::::::::::::::::::::::::::::::::::::::::::::::::::::::::::::::::::::::::::::::::::::::::::::::::::::::::::::::::::::::::::::::::::::::::::

# RM_HELIX NESTED 78-85 125-133, nbp = 8 nbp_cov = 0
# pvals: 0.986846,0.986846,0.986846,0.986846,0.986846,0.986846,0.986846,0.986846
# aggregated NONE
NESTED  :::::::::::::::::::::::::::::::::::::::::::::::::::::::::::::::::::::::::::::<<<<<<<<_______________________________________>>>>->>>>:::::::::::::::::::::::::
        ::::::::::::::::::::::::::::::::::::::::::::::::::::::::::::::::::::::::::::::::::::::::::::::::::::::::::::::::::::::::::::::::::::::::::::::::::::::::::::::

# RM_HELIX NESTED 51-62 147-158, nbp = 12 nbp_cov = 0
# pvals: 0.986846,0.986846,0.986846,0.986846,0.986846,0.986846,0.986846,0.986846,0.986846,0.986846,0.986846,0.986846
# aggregated NONE
NESTED  ::::::::::::::::::::::::::::::::::::::::::::::::::<<<<<<<<<<<<____________________________________________________________________________________>>>>>>>>>>>>
        ::::::::::::::::::::::::::::::::::::::::::::::::::::::::::::::::::::::::::::::::::::::::::::::::::::::::::::::::::::::::::::::::::::::::::::::::::::::::::::::
```
