## Supplementary material for "All-at-once RNA folding with 3D motif prediction framed by evolutionary information": RF01461_rli24.cacofold.power

```
# Power analysis of CaCoFold structure 
#
# Powertype = SINGLE SUBSTITUTIONS
# covary  left_pos      right_pos    substitutions      power
#----------------------------------------------------------------
          5		21		0		0.00
          6		20		1		0.00
          7		19		0		0.00
          8		18		0		0.00
          9		17		0		0.00
          51		158		0		0.00
          52		157		0		0.00
          53		156		0		0.00
          54		155		0		0.00
          55		154		0		0.00
          56		153		0		0.00
          57		152		0		0.00
          58		151		0		0.00
          59		150		1		0.00
          60		149		1		0.00
          61		148		0		0.00
          62		147		0		0.00
          78		133		0		0.00
          79		132		0		0.00
          80		131		0		0.00
          81		130		0		0.00
          82		128		0		0.00
          83		127		0		0.00
          84		126		0		0.00
          85		125		0		0.00
          89		120		2		0.00
          90		119		2		0.00
          91		118		0		0.00
          92		117		0		0.00
          96		113		1		0.00
          97		112		2		0.00
          98		111		2		0.00
          99		110		1		0.00
          100		109		1		0.00
#
# BPAIRS 34
# avg substitutions per BP  0.4
# BPAIRS expected to covary 0.0 +/- 0.0
# BPAIRS observed to covary 0
#
```
