## Supplementary material for "All-at-once RNA folding with 3D motif prediction framed by evolutionary information": RF01461_rli24.helixcov

```
# RMs = 7 L = 158

# RM_HELIX NESTED 38-39 53-54, nbp = 2 nbp_cov = 0
# pvals: 0.986846,0.986846
# aggregated NONE
NESTED  :::::::::::::::::::::::::::::::::::::<<_____________>>::::::::::::::::::::::::::::::::::::::::::::::::::::::::::::::::::::::::::::::::::::::::::::::::::::::::
        ::::::::::::::::::::::::::::::::::::::::::::::::::::::::::::::::::::::::::::::::::::::::::::::::::::::::::::::::::::::::::::::::::::::::::::::::::::::::::::::

# RM_HELIX NESTED 61-65 77-81, nbp = 5 nbp_cov = 0
# pvals: 0.986846,0.986846,0.986846,0.986846,0.986846
# aggregated NONE
NESTED  ::::::::::::::::::::::::::::::::::::::::::::::::::::::::::::<<<<<___________>>>>>:::::::::::::::::::::::::::::::::::::::::::::::::::::::::::::::::::::::::::::
        ::::::::::::::::::::::::::::::::::::::::::::::::::::::::::::::::::::::::::::::::::::::::::::::::::::::::::::::::::::::::::::::::::::::::::::::::::::::::::::::

# RM_HELIX NESTED 21-25 84-88, nbp = 5 nbp_cov = 0
# pvals: 0.986846,0.986846,0.986846,0.986846,0.986846
# aggregated NONE
NESTED  ::::::::::::::::::::<<<<<__________________________________________________________>>>>>::::::::::::::::::::::::::::::::::::::::::::::::::::::::::::::::::::::
        ::::::::::::::::::::::::::::::::::::::::::::::::::::::::::::::::::::::::::::::::::::::::::::::::::::::::::::::::::::::::::::::::::::::::::::::::::::::::::::::

# RM_HELIX NESTED 14-17 91-94, nbp = 4 nbp_cov = 0
# pvals: 0.986846,0.986846,0.986846,0.986846
# aggregated NONE
NESTED  :::::::::::::<<<<_________________________________________________________________________>>>>::::::::::::::::::::::::::::::::::::::::::::::::::::::::::::::::
        ::::::::::::::::::::::::::::::::::::::::::::::::::::::::::::::::::::::::::::::::::::::::::::::::::::::::::::::::::::::::::::::::::::::::::::::::::::::::::::::

# RM_HELIX NESTED 116-117 124-125, nbp = 2 nbp_cov = 0
# pvals: 0.986846,0.986846
# aggregated NONE
NESTED  :::::::::::::::::::::::::::::::::::::::::::::::::::::::::::::::::::::::::::::::::::::::::::::::::::::::::::::::::::<<______>>:::::::::::::::::::::::::::::::::
        ::::::::::::::::::::::::::::::::::::::::::::::::::::::::::::::::::::::::::::::::::::::::::::::::::::::::::::::::::::::::::::::::::::::::::::::::::::::::::::::

# RM_HELIX NESTED 108-112 129-133, nbp = 5 nbp_cov = 0
# pvals: 0.986846,0.986846,0.986846,0.986846,0.986846
# aggregated NONE
NESTED  :::::::::::::::::::::::::::::::::::::::::::::::::::::::::::::::::::::::::::::::::::::::::::::::::::::::::::<<<<<________________>>>>>:::::::::::::::::::::::::
        ::::::::::::::::::::::::::::::::::::::::::::::::::::::::::::::::::::::::::::::::::::::::::::::::::::::::::::::::::::::::::::::::::::::::::::::::::::::::::::::

# RM_HELIX NESTED 1-13 138-150, nbp = 12 nbp_cov = 0
# pvals: 0.986846,0.986846,0.986846,0.986846,0.986846,0.986846,0.986846,0.986846,0.986846,0.986846,0.986846,0.986846
# aggregated NONE
NESTED  <<<<-<<<<<<<<____________________________________________________________________________________________________________________________>>>>>>>>->>>>::::::::
        ::::::::::::::::::::::::::::::::::::::::::::::::::::::::::::::::::::::::::::::::::::::::::::::::::::::::::::::::::::::::::::::::::::::::::::::::::::::::::::::
```
