## Supplementary material for "All-at-once RNA folding with 3D motif prediction framed by evolutionary information": RF01461_rli24.surv

```
0.000000	0.0285714
-0.000343	1
&
5.602578	8.08538e-05
3.170755	0.000404269
3.131846	0.000889392
2.567663	0.00121281
2.470390	0.00137451
2.314753	0.00169793
2.120207	0.00177878
2.081298	0.00185964
2.022934	0.00218305
2.003480	0.00234476
1.964570	0.00250647
1.808934	0.00258732
1.789479	0.00266818
1.536570	0.00274903
1.478206	0.00282988
1.419842	0.00299159
1.400387	0.00307245
1.361478	0.0031533
1.264205	0.00331501
1.244751	0.00355757
1.225296	0.00388098
0.972387	0.00396184
0.933477	0.00404269
0.914023	0.00412354
0.758386	0.0042044
0.738931	0.00428525
0.700022	0.00444696
0.661113	0.0052555
0.622204	0.00533635
0.583295	0.00541721
0.524931	0.00549806
0.505476	0.00557891
0.447113	0.00565977
0.427658	0.00574062
0.388749	0.00582147
0.369294	0.00622574
0.349840	0.00663001
0.330385	0.00695343
0.310931	0.00711514
0.291476	0.00719599
0.272021	0.00727684
0.233112	0.00743855
0.155294	0.0075194
0.135839	0.00760026
0.077476	0.00768111
0.058021	0.00784282
0.038566	0.00792367
0.019112	0.00832794
-0.000343	0.988114
-0.019797	0.988195
-0.039252	0.988357
-0.058707	0.988519
-0.078161	0.989085
-0.097616	0.989166
-0.117070	0.989327
-0.136525	0.989408
-0.155979	0.989651
-0.175434	0.990459
-0.194889	0.990864
-0.214343	0.991106
-0.253252	0.991349
-0.272707	0.991429
-0.311616	0.99151
-0.331071	0.991915
-0.369980	0.992157
-0.408889	0.992319
-0.428344	0.992642
-0.447798	0.993127
-0.486707	0.993451
-0.564526	0.993613
-0.603435	0.993936
-0.622890	0.994017
-0.642344	0.994987
-0.700708	0.995149
-0.720162	0.995391
-0.739617	0.995472
-0.759072	0.995715
-0.836890	0.995957
-0.914708	0.996038
-0.953618	0.996442
-1.011981	0.996847
-1.070345	0.99717
-1.089800	0.997251
-1.167618	0.997574
-1.342709	0.997736
-1.459437	0.997817
-1.478891	0.997898
-1.517800	0.99806
-1.712346	0.998383
-1.731801	0.99903
-1.790165	0.999111
-1.867983	0.999191
-1.887438	0.999515
-1.945801	0.999677
-2.023620	0.999757
-2.043074	0.999838
-2.179256	0.999919
-2.257075	1
&
6.478034	4.03128e-07
6.147306	8.06257e-07
6.127852	1.20938e-06
5.991670	1.61251e-06
5.952761	2.01564e-06
5.894397	2.41877e-06
5.855488	3.22503e-06
5.816578	4.03128e-06
5.777669	5.6438e-06
5.738760	7.25631e-06
5.719306	1.04813e-05
5.699851	1.16907e-05
5.680396	1.2497e-05
5.660942	1.33032e-05
5.641487	1.5722e-05
5.622033	1.73345e-05
5.602578	1.85439e-05
5.583123	1.8947e-05
5.563669	2.94284e-05
5.544214	3.30565e-05
5.524760	3.54753e-05
5.505305	3.99097e-05
5.485850	4.55535e-05
5.466396	4.87785e-05
5.446941	5.44223e-05
5.427487	5.72442e-05
5.408032	6.12755e-05
5.388578	6.93381e-05
5.369123	7.13537e-05
5.349668	7.17568e-05
5.330214	7.57881e-05
5.310759	8.06257e-05
5.291305	8.22382e-05
5.271850	0.00010562
5.252395	0.000112876
5.232941	0.000117713
5.213486	0.00012497
5.194032	0.000131823
5.174577	0.000138273
5.155123	0.000149561
5.135668	0.000150367
5.116213	0.000154398
5.096759	0.000156817
5.077304	0.000158026
5.057850	0.000162058
5.038395	0.000162461
5.018940	0.000164073
4.999486	0.000167701
4.980031	0.000169314
4.960577	0.000172136
4.941122	0.000173748
4.921667	0.000174958
4.882758	0.000180601
4.863304	0.000181408
4.843849	0.000185036
4.824395	0.000187455
4.804940	0.000188664
4.785485	0.000189067
4.766031	0.00018947
4.746576	0.000190277
4.727122	0.000192292
4.707667	0.000192695
4.668758	0.000193905
4.649303	0.000194711
4.629849	0.000195114
4.610394	0.000197533
4.590940	0.000198339
4.571485	0.000199548
4.552030	0.000200355
4.513121	0.000201564
4.493667	0.00020237
4.474212	0.000204789
4.415848	0.000205595
4.396394	0.000210836
4.376939	0.000211642
4.357484	0.000212045
4.338030	0.000212852
4.318575	0.000214061
4.279666	0.000214867
4.260212	0.00021527
4.240757	0.000220108
4.143484	0.000222527
4.124029	0.000226558
4.104575	0.000228171
4.085120	0.000230589
4.065666	0.000232605
4.046211	0.00023583
4.026757	0.000236233
4.007302	0.000237039
3.987847	0.000237846
3.968393	0.000244296
3.910029	0.000244699
3.890574	0.00024873
3.871120	0.000249133
3.851665	0.000250746
3.832211	0.000251149
3.812756	0.000253971
3.793301	0.000259211
3.773847	0.000262437
3.754392	0.000268483
3.734938	0.000270096
3.715483	0.000281787
3.696029	0.000306377
3.676574	0.00032734
3.657119	0.000331371
3.637665	0.000350318
3.618210	0.000374103
3.598756	0.000384988
3.579301	0.000389825
3.559846	0.000499879
3.540392	0.000520439
3.520937	0.000547448
3.501483	0.000561558
3.482028	0.000606305
3.462574	0.000624849
3.443119	0.000642586
3.423664	0.000663952
3.404210	0.000684109
3.384755	0.000695799
3.365301	0.000705878
3.345846	0.00072684
3.326391	0.000744175
3.306937	0.000751028
3.287482	0.000772394
3.268028	0.00077965
3.248573	0.000790131
3.229118	0.000796178
3.209664	0.000804644
3.190209	0.000819157
3.170755	0.000823188
3.151300	0.000840522
3.131846	0.000846973
3.112391	0.000853826
3.092936	0.000855841
3.073482	0.000861888
3.054027	0.000869145
3.034573	0.000879223
3.015118	0.00088527
2.995663	0.000888092
2.976209	0.000892929
2.956754	0.000896557
2.937300	0.00091752
2.917845	0.000923164
2.898391	0.000932839
2.878936	0.000938079
2.859481	0.000942111
2.840027	0.000948158
2.820572	0.000953398
2.801118	0.00095743
2.781663	0.000961864
2.762208	0.000972749
2.742754	0.000978392
2.723299	0.000981214
2.703845	0.000985649
2.684390	0.000988471
2.664935	0.000992905
2.645481	0.000997339
2.626026	0.000999355
2.606572	0.00100218
2.587117	0.00100782
2.567663	0.00101548
2.548208	0.00102314
2.528753	0.00103685
2.509299	0.00105458
2.489844	0.00107756
2.470390	0.00109933
2.450935	0.00111707
2.431480	0.00113481
2.412026	0.00118641
2.392571	0.00121342
2.373117	0.00125897
2.353662	0.00127993
2.334208	0.00132186
2.314753	0.00133919
2.295298	0.00136459
2.275844	0.00139805
2.256389	0.00148432
2.236935	0.00151939
2.217480	0.00156051
2.198025	0.00157744
2.178571	0.00159921
2.159116	0.00162299
2.139662	0.0016367
2.120207	0.00167258
2.100753	0.00171612
2.081298	0.00182577
2.061843	0.00190478
2.042389	0.00194106
2.022934	0.00196565
2.003480	0.00198339
1.984025	0.00200274
1.964570	0.00203177
1.945116	0.00207853
1.925661	0.00211521
1.906207	0.00214827
1.886752	0.00217044
1.867297	0.00220713
1.847843	0.00223454
1.828388	0.00226558
1.808934	0.00230025
1.789479	0.0023454
1.770025	0.00237443
1.750570	0.00242965
1.731115	0.00247077
1.711661	0.00249214
1.692206	0.00252318
1.672752	0.00254737
1.653297	0.00258204
1.633842	0.00261671
1.614388	0.00266871
1.594933	0.00270862
1.575479	0.00273482
1.556024	0.00275901
1.536570	0.00279811
1.517115	0.00285616
1.497660	0.00287632
1.478206	0.00290575
1.458751	0.00297509
1.439297	0.00306902
1.419842	0.00311336
1.400387	0.00314964
1.380933	0.00317423
1.361478	0.00320608
1.342024	0.00322382
1.322569	0.00324639
1.303114	0.00327703
1.283660	0.00331412
1.264205	0.00335
1.244751	0.00342417
1.225296	0.00349593
1.205842	0.00353947
1.186387	0.00363904
1.166932	0.00373176
1.147478	0.00377086
1.128023	0.00379827
1.108569	0.00384463
1.089114	0.00387608
1.069659	0.00390188
1.050205	0.00392647
1.030750	0.00397888
1.011296	0.00401677
0.991841	0.00408974
0.972387	0.00414376
0.952932	0.00429735
0.933477	0.00436144
0.914023	0.00442836
0.894568	0.0044848
0.875114	0.0045227
0.855659	0.00460493
0.836204	0.00464363
0.816750	0.00467427
0.797295	0.00472265
0.777841	0.00477949
0.758386	0.00481013
0.738931	0.0048452
0.719477	0.00488027
0.700022	0.00491978
0.680568	0.00496452
0.661113	0.00501774
0.641659	0.00511892
0.622204	0.00517496
0.602749	0.00522736
0.583295	0.00532936
0.563840	0.00540514
0.544386	0.00549504
0.524931	0.00559421
0.505476	0.00567121
0.486022	0.00577763
0.466567	0.00583972
0.447113	0.00600298
0.427658	0.00614408
0.408204	0.00623478
0.388749	0.00631541
0.369294	0.00643796
0.349840	0.00653229
0.330385	0.00664234
0.310931	0.00679191
0.291476	0.006985
0.272021	0.00711804
0.252567	0.00724583
0.233112	0.00734379
0.213658	0.00744538
0.194203	0.00753205
0.174748	0.00767153
0.155294	0.00780094
0.135839	0.00789003
0.116385	0.00802225
0.096930	0.00812465
0.077476	0.00821414
0.058021	0.00834395
0.038566	0.00855277
0.019112	0.0087503
-0.000343	0.986846
-0.019797	0.98711
-0.039252	0.98743
-0.058707	0.987743
-0.078161	0.988184
-0.097616	0.98856
-0.117070	0.989029
-0.136525	0.989357
-0.155979	0.989634
-0.175434	0.990011
-0.194889	0.990295
-0.214343	0.990528
-0.233798	0.990803
-0.253252	0.991029
-0.272707	0.991283
-0.292162	0.991605
-0.311616	0.991851
-0.331071	0.992004
-0.350525	0.992185
-0.369980	0.992416
-0.389435	0.992627
-0.408889	0.992893
-0.428344	0.993047
-0.447798	0.993184
-0.467253	0.993312
-0.486707	0.993449
-0.506162	0.993569
-0.525617	0.99371
-0.545071	0.993816
-0.564526	0.993963
-0.583980	0.994081
-0.603435	0.994152
-0.622890	0.994283
-0.642344	0.994382
-0.661799	0.994497
-0.681253	0.994551
-0.700708	0.994617
-0.720162	0.994715
-0.739617	0.994786
-0.759072	0.99484
-0.778526	0.994908
-0.797981	0.995
-0.817435	0.995072
-0.836890	0.995222
-0.856345	0.995284
-0.875799	0.995377
-0.895254	0.995476
-0.914708	0.995578
-0.934163	0.995671
-0.953618	0.995735
-0.973072	0.995806
-0.992527	0.995877
-1.011981	0.996019
-1.031436	0.996099
-1.050890	0.996199
-1.070345	0.996288
-1.089800	0.996371
-1.109254	0.996475
-1.128709	0.996554
-1.148163	0.996709
-1.167618	0.996812
-1.187073	0.996915
-1.206527	0.996982
-1.225982	0.997065
-1.245436	0.997134
-1.264891	0.997217
-1.284345	0.997307
-1.303800	0.997349
-1.323255	0.997418
-1.342709	0.997511
-1.362164	0.99757
-1.381618	0.997603
-1.401073	0.997652
-1.420528	0.997692
-1.439982	0.997726
-1.459437	0.997763
-1.478891	0.997826
-1.498346	0.997873
-1.517800	0.99792
-1.537255	0.997967
-1.556710	0.998006
-1.576164	0.998046
-1.595619	0.998093
-1.615073	0.99815
-1.634528	0.998182
-1.653983	0.998254
-1.673437	0.998319
-1.692892	0.998358
-1.712346	0.998466
-1.731801	0.998526
-1.751256	0.998602
-1.770710	0.998639
-1.790165	0.998683
-1.809619	0.998726
-1.829074	0.998798
-1.848528	0.998869
-1.867983	0.998916
-1.887438	0.999078
-1.906892	0.999161
-1.926347	0.99926
-1.945801	0.999329
-1.965256	0.999397
-1.984711	0.999429
-2.004165	0.999484
-2.023620	0.999537
-2.043074	0.999622
-2.062529	0.999666
-2.081983	0.999705
-2.101438	0.999728
-2.120893	0.999752
-2.140347	0.999773
-2.159802	0.999796
-2.179256	0.999812
-2.198711	0.999823
-2.218166	0.999857
-2.237620	0.999868
-2.257075	0.99988
-2.276529	0.999895
-2.295984	0.999906
-2.315439	0.999915
-2.334893	0.999921
-2.354348	0.999927
-2.373802	0.999931
-2.393257	0.999937
-2.412711	0.999942
-2.432166	0.999948
-2.451621	0.999953
-2.471075	0.999956
-2.490530	0.99996
-2.509984	0.999965
-2.529439	0.999969
-2.548894	0.999971
-2.568348	0.999975
-2.587803	0.999975
-2.626712	0.999979
-2.646166	0.999981
-2.665621	0.999982
-2.685076	0.999983
-2.704530	0.999984
-2.723985	0.999984
-2.762894	0.999986
-2.782349	0.999987
-2.801803	0.999988
-2.821258	0.999988
-2.860167	0.99999
-2.937985	0.999992
-2.957440	0.999993
-2.976894	0.999994
-3.015804	0.999996
-3.035258	0.999996
-3.054713	0.999996
-3.074167	0.999997
-3.093622	0.999998
-3.132531	0.999998
-3.229804	0.999999
-3.268713	0.999999
-3.443805	1
&
23.131160	2.38891e-11
23.111705	2.42683e-11
23.092251	2.46534e-11
23.072796	2.50448e-11
23.053342	2.54423e-11
23.033887	2.58461e-11
23.014432	2.62564e-11
22.994978	2.66732e-11
22.975523	2.70966e-11
22.956069	2.75267e-11
22.936614	2.79637e-11
22.917160	2.84076e-11
22.897705	2.88586e-11
22.878250	2.93167e-11
22.858796	2.97821e-11
22.839341	3.02549e-11
22.819887	3.07353e-11
22.800432	3.12233e-11
22.780977	3.1719e-11
22.761523	3.22226e-11
22.742068	3.27342e-11
22.722614	3.3254e-11
22.703159	3.3782e-11
22.683705	3.43184e-11
22.664250	3.48634e-11
22.644795	3.5417e-11
22.625341	3.59794e-11
22.605886	3.65508e-11
22.586432	3.71312e-11
22.566977	3.77209e-11
22.547522	3.832e-11
22.528068	3.89285e-11
22.508613	3.95468e-11
22.489159	4.01749e-11
22.469704	4.0813e-11
22.450249	4.14612e-11
22.430795	4.21198e-11
22.411340	4.27888e-11
22.391886	4.34684e-11
22.372431	4.41589e-11
22.352977	4.48603e-11
22.333522	4.5573e-11
22.314067	4.62969e-11
22.294613	4.70324e-11
22.275158	4.77795e-11
22.255704	4.85386e-11
22.236249	4.93097e-11
22.216794	5.00931e-11
22.197340	5.08889e-11
22.177885	5.16975e-11
22.158431	5.25188e-11
22.138976	5.33533e-11
22.119522	5.4201e-11
22.100067	5.50622e-11
22.080612	5.59372e-11
22.061158	5.6826e-11
22.041703	5.7729e-11
22.022249	5.86464e-11
22.002794	5.95783e-11
21.983339	6.05251e-11
21.963885	6.1487e-11
21.944430	6.24641e-11
21.924976	6.34569e-11
21.905521	6.44654e-11
21.886066	6.54899e-11
21.866612	6.65308e-11
21.847157	6.75883e-11
21.827703	6.86625e-11
21.808248	6.97539e-11
21.788794	7.08627e-11
21.769339	7.19891e-11
21.749884	7.31334e-11
21.730430	7.4296e-11
21.710975	7.5477e-11
21.691521	7.66769e-11
21.672066	7.78959e-11
21.652611	7.91342e-11
21.633157	8.03923e-11
21.613702	8.16705e-11
21.594248	8.29689e-11
21.574793	8.42881e-11
21.555339	8.56282e-11
21.535884	8.69897e-11
21.516429	8.83729e-11
21.496975	8.97781e-11
21.477520	9.12057e-11
21.458066	9.2656e-11
21.438611	9.41295e-11
21.419156	9.56264e-11
21.399702	9.71471e-11
21.380247	9.8692e-11
21.360793	1.00262e-10
21.341338	1.01856e-10
21.321883	1.03476e-10
21.302429	1.05122e-10
21.282974	1.06794e-10
21.263520	1.08492e-10
21.244065	1.10218e-10
21.224611	1.11971e-10
21.205156	1.13752e-10
21.185701	1.15562e-10
21.166247	1.174e-10
21.146792	1.19268e-10
21.127338	1.21165e-10
21.107883	1.23093e-10
21.088428	1.25051e-10
21.068974	1.27041e-10
21.049519	1.29062e-10
21.030065	1.31115e-10
21.010610	1.33201e-10
20.991156	1.35321e-10
20.971701	1.37474e-10
20.952246	1.39661e-10
20.932792	1.41884e-10
20.913337	1.44141e-10
20.893883	1.46435e-10
20.874428	1.48765e-10
20.854973	1.51133e-10
20.835519	1.53538e-10
20.816064	1.55982e-10
20.796610	1.58464e-10
20.777155	1.60986e-10
20.757700	1.63548e-10
20.738246	1.66152e-10
20.718791	1.68796e-10
20.699337	1.71483e-10
20.679882	1.74213e-10
20.660428	1.76986e-10
20.640973	1.79803e-10
20.621518	1.82665e-10
20.602064	1.85573e-10
20.582609	1.88528e-10
20.563155	1.91529e-10
20.543700	1.94578e-10
20.524245	1.97676e-10
20.504791	2.00824e-10
20.485336	2.04021e-10
20.465882	2.0727e-10
20.446427	2.1057e-10
20.426973	2.13923e-10
20.407518	2.17329e-10
20.388063	2.2079e-10
20.368609	2.24306e-10
20.349154	2.27878e-10
20.329700	2.31507e-10
20.310245	2.35194e-10
20.290790	2.3894e-10
20.271336	2.42745e-10
20.251881	2.46612e-10
20.232427	2.5054e-10
20.212972	2.5453e-10
20.193518	2.58585e-10
20.174063	2.62704e-10
20.154608	2.66888e-10
20.135154	2.7114e-10
20.115699	2.75459e-10
20.096245	2.79847e-10
20.076790	2.84306e-10
20.057335	2.88835e-10
20.037881	2.93437e-10
20.018426	2.98112e-10
19.998972	3.02862e-10
19.979517	3.07687e-10
19.960062	3.1259e-10
19.940608	3.17571e-10
19.921153	3.22632e-10
19.901699	3.27773e-10
19.882244	3.32996e-10
19.862790	3.38303e-10
19.843335	3.43694e-10
19.823880	3.49172e-10
19.804426	3.54737e-10
19.784971	3.6039e-10
19.765517	3.66134e-10
19.746062	3.7197e-10
19.726607	3.77899e-10
19.707153	3.83923e-10
19.687698	3.90043e-10
19.668244	3.9626e-10
19.648789	4.02577e-10
19.629335	4.08995e-10
19.609880	4.15515e-10
19.590425	4.2214e-10
19.570971	4.2887e-10
19.551516	4.35708e-10
19.532062	4.42655e-10
19.512607	4.49713e-10
19.493152	4.56884e-10
19.473698	4.64169e-10
19.454243	4.71571e-10
19.434789	4.79091e-10
19.415334	4.86731e-10
19.395879	4.94493e-10
19.376425	5.02379e-10
19.356970	5.10391e-10
19.337516	5.18531e-10
19.318061	5.26802e-10
19.298607	5.35204e-10
19.279152	5.43741e-10
19.259697	5.52414e-10
19.240243	5.61226e-10
19.220788	5.70179e-10
19.201334	5.79274e-10
19.181879	5.88516e-10
19.162424	5.97904e-10
19.142970	6.07443e-10
19.123515	6.17135e-10
19.104061	6.26981e-10
19.084606	6.36985e-10
19.065152	6.47149e-10
19.045697	6.57475e-10
19.026242	6.67966e-10
19.006788	6.78625e-10
18.987333	6.89455e-10
18.967879	7.00457e-10
18.948424	7.11636e-10
18.928969	7.22993e-10
18.909515	7.34532e-10
18.890060	7.46256e-10
18.870606	7.58167e-10
18.851151	7.70269e-10
18.831696	7.82564e-10
18.812242	7.95055e-10
18.792787	8.07747e-10
18.773333	8.20642e-10
18.753878	8.33743e-10
18.734424	8.47053e-10
18.714969	8.60576e-10
18.695514	8.74316e-10
18.676060	8.88276e-10
18.656605	9.02459e-10
18.637151	9.16869e-10
18.617696	9.31509e-10
18.598241	9.46384e-10
18.578787	9.61497e-10
18.559332	9.76851e-10
18.539878	9.92452e-10
18.520423	1.0083e-09
18.500969	1.02441e-09
18.481514	1.04077e-09
18.462059	1.05739e-09
18.442605	1.07428e-09
18.423150	1.09144e-09
18.403696	1.10887e-09
18.384241	1.12659e-09
18.364786	1.14458e-09
18.345332	1.16287e-09
18.325877	1.18145e-09
18.306423	1.20032e-09
18.286968	1.2195e-09
18.267513	1.23899e-09
18.248059	1.25878e-09
18.228604	1.2789e-09
18.209150	1.29933e-09
18.189695	1.3201e-09
18.170241	1.34119e-09
18.150786	1.36263e-09
18.131331	1.3844e-09
18.111877	1.40653e-09
18.092422	1.42901e-09
18.072968	1.45185e-09
18.053513	1.47506e-09
18.034058	1.49863e-09
18.014604	1.52259e-09
17.995149	1.54693e-09
17.975695	1.57166e-09
17.956240	1.59679e-09
17.936786	1.62231e-09
17.917331	1.64825e-09
17.897876	1.6746e-09
17.878422	1.70138e-09
17.858967	1.72859e-09
17.839513	1.75623e-09
17.820058	1.78431e-09
17.800603	1.81284e-09
17.781149	1.84183e-09
17.761694	1.87129e-09
17.742240	1.90122e-09
17.722785	1.93163e-09
17.703330	1.96252e-09
17.683876	1.99391e-09
17.664421	2.02581e-09
17.644967	2.05821e-09
17.625512	2.09114e-09
17.606058	2.12459e-09
17.586603	2.15858e-09
17.567148	2.19312e-09
17.547694	2.2282e-09
17.528239	2.26385e-09
17.508785	2.30008e-09
17.489330	2.33688e-09
17.469875	2.37428e-09
17.450421	2.41227e-09
17.430966	2.45087e-09
17.411512	2.4901e-09
17.392057	2.52995e-09
17.372603	2.57044e-09
17.353148	2.61158e-09
17.333693	2.65338e-09
17.314239	2.69586e-09
17.294784	2.73901e-09
17.275330	2.78286e-09
17.255875	2.82741e-09
17.236420	2.87267e-09
17.216966	2.91866e-09
17.197511	2.96539e-09
17.178057	3.01287e-09
17.158602	3.06112e-09
17.139147	3.11013e-09
17.119693	3.15994e-09
17.100238	3.21054e-09
17.080784	3.26195e-09
17.061329	3.3142e-09
17.041875	3.36727e-09
17.022420	3.42121e-09
17.002965	3.47601e-09
16.983511	3.53168e-09
16.964056	3.58826e-09
16.944602	3.64574e-09
16.925147	3.70414e-09
16.905692	3.76348e-09
16.886238	3.82378e-09
16.866783	3.88504e-09
16.847329	3.94729e-09
16.827874	4.01054e-09
16.808420	4.0748e-09
16.788965	4.1401e-09
16.769510	4.20645e-09
16.750056	4.27386e-09
16.730601	4.34235e-09
16.711147	4.41195e-09
16.691692	4.48266e-09
16.672237	4.55452e-09
16.652783	4.62752e-09
16.633328	4.7017e-09
16.613874	4.77707e-09
16.594419	4.85366e-09
16.574965	4.93147e-09
16.555510	5.01054e-09
16.536055	5.09087e-09
16.516601	5.1725e-09
16.497146	5.25544e-09
16.477692	5.33972e-09
16.458237	5.42535e-09
16.438782	5.51235e-09
16.419328	5.60076e-09
16.399873	5.69059e-09
16.380419	5.78186e-09
16.360964	5.8746e-09
16.341509	5.96884e-09
16.322055	6.06458e-09
16.302600	6.16187e-09
16.283146	6.26073e-09
16.263691	6.36117e-09
16.244237	6.46323e-09
16.224782	6.56694e-09
16.205327	6.67231e-09
16.185873	6.77938e-09
16.166418	6.88817e-09
16.146964	6.99871e-09
16.127509	7.11103e-09
16.108054	7.22516e-09
16.088600	7.34113e-09
16.069145	7.45896e-09
16.049691	7.57869e-09
16.030236	7.70035e-09
16.010782	7.82396e-09
15.991327	7.94957e-09
15.971872	8.0772e-09
15.952418	8.20688e-09
15.932963	8.33866e-09
15.913509	8.47255e-09
15.894054	8.6086e-09
15.874599	8.74685e-09
15.855145	8.88732e-09
15.835690	9.03005e-09
15.816236	9.17508e-09
15.796781	9.32245e-09
15.777326	9.47219e-09
15.757872	9.62435e-09
15.738417	9.77896e-09
15.718963	9.93606e-09
15.699508	1.00957e-08
15.680054	1.02579e-08
15.660599	1.04227e-08
15.641144	1.05902e-08
15.621690	1.07604e-08
15.602235	1.09333e-08
15.582781	1.1109e-08
15.563326	1.12875e-08
15.543871	1.14689e-08
15.524417	1.16533e-08
15.504962	1.18406e-08
15.485508	1.20309e-08
15.466053	1.22243e-08
15.446599	1.24209e-08
15.427144	1.26205e-08
15.407689	1.28235e-08
15.388235	1.30296e-08
15.368780	1.32392e-08
15.349326	1.34521e-08
15.329871	1.36684e-08
15.310416	1.38882e-08
15.290962	1.41116e-08
15.271507	1.43385e-08
15.252053	1.45692e-08
15.232598	1.48035e-08
15.213143	1.50417e-08
15.193689	1.52836e-08
15.174234	1.55295e-08
15.154780	1.57794e-08
15.135325	1.60333e-08
15.115871	1.62913e-08
15.096416	1.65534e-08
15.076961	1.68198e-08
15.057507	1.70905e-08
15.038052	1.73656e-08
15.018598	1.76451e-08
14.999143	1.79291e-08
14.979688	1.82177e-08
14.960234	1.8511e-08
14.940779	1.8809e-08
14.921325	1.91118e-08
14.901870	1.94195e-08
14.882416	1.97322e-08
14.862961	2.00499e-08
14.843506	2.03728e-08
14.824052	2.07009e-08
14.804597	2.10343e-08
14.785143	2.1373e-08
14.765688	2.17173e-08
14.746233	2.20671e-08
14.726779	2.24226e-08
14.707324	2.27838e-08
14.687870	2.31509e-08
14.668415	2.35239e-08
14.648960	2.39029e-08
14.629506	2.42881e-08
14.610051	2.46795e-08
14.590597	2.50772e-08
14.571142	2.54814e-08
14.551688	2.5892e-08
14.532233	2.63094e-08
14.512778	2.67335e-08
14.493324	2.71644e-08
14.473869	2.76024e-08
14.454415	2.80474e-08
14.434960	2.84996e-08
14.415505	2.89591e-08
14.396051	2.94261e-08
14.376596	2.99006e-08
14.357142	3.03828e-08
14.337687	3.08728e-08
14.318233	3.13708e-08
14.298778	3.18768e-08
14.279323	3.2391e-08
14.259869	3.29136e-08
14.240414	3.34446e-08
14.220960	3.39842e-08
14.201505	3.45325e-08
14.182050	3.50897e-08
14.162596	3.5656e-08
14.143141	3.62314e-08
14.123687	3.68162e-08
14.104232	3.74104e-08
14.084777	3.80142e-08
14.065323	3.86279e-08
14.045868	3.92515e-08
14.026414	3.98852e-08
14.006959	4.05291e-08
13.987505	4.11835e-08
13.968050	4.18486e-08
13.948595	4.25244e-08
13.929141	4.32111e-08
13.909686	4.3909e-08
13.890232	4.46182e-08
13.870777	4.53389e-08
13.851322	4.60714e-08
13.831868	4.68156e-08
13.812413	4.7572e-08
13.792959	4.83406e-08
13.773504	4.91218e-08
13.754050	4.99155e-08
13.734595	5.07222e-08
13.715140	5.1542e-08
13.695686	5.2375e-08
13.676231	5.32216e-08
13.656777	5.4082e-08
13.637322	5.49563e-08
13.617867	5.58448e-08
13.598413	5.67477e-08
13.578958	5.76653e-08
13.559504	5.85978e-08
13.540049	5.95454e-08
13.520594	6.05084e-08
13.501140	6.14871e-08
13.481685	6.24817e-08
13.462231	6.34924e-08
13.442776	6.45196e-08
13.423322	6.55634e-08
13.403867	6.66242e-08
13.384412	6.77023e-08
13.364958	6.87979e-08
13.345503	6.99113e-08
13.326049	7.10428e-08
13.306594	7.21927e-08
13.287139	7.33613e-08
13.267685	7.45489e-08
13.248230	7.57558e-08
13.228776	7.69823e-08
13.209321	7.82288e-08
13.189867	7.94956e-08
13.170412	8.0783e-08
13.150957	8.20913e-08
13.131503	8.34209e-08
13.112048	8.47722e-08
13.092594	8.61454e-08
13.073139	8.7541e-08
13.053684	8.89594e-08
13.034230	9.04008e-08
13.014775	9.18657e-08
12.995321	9.33544e-08
12.975866	9.48674e-08
12.956412	9.6405e-08
12.936957	9.79677e-08
12.917502	9.95558e-08
12.898048	1.0117e-07
12.878593	1.0281e-07
12.859139	1.04477e-07
12.839684	1.06171e-07
12.820229	1.07893e-07
12.800775	1.09643e-07
12.781320	1.11421e-07
12.761866	1.13229e-07
12.742411	1.15066e-07
12.722956	1.16933e-07
12.703502	1.1883e-07
12.684047	1.20758e-07
12.664593	1.22718e-07
12.645138	1.24709e-07
12.625684	1.26733e-07
12.606229	1.2879e-07
12.586774	1.30881e-07
12.567320	1.33006e-07
12.547865	1.35166e-07
12.528411	1.3736e-07
12.508956	1.39591e-07
12.489501	1.41858e-07
12.470047	1.44162e-07
12.450592	1.46503e-07
12.431138	1.48883e-07
12.411683	1.51302e-07
12.392229	1.5376e-07
12.372774	1.56259e-07
12.353319	1.58798e-07
12.333865	1.61379e-07
12.314410	1.64002e-07
12.294956	1.66668e-07
12.275501	1.69377e-07
12.256046	1.72131e-07
12.236592	1.74929e-07
12.217137	1.77774e-07
12.197683	1.80665e-07
12.178228	1.83603e-07
12.158773	1.86589e-07
12.139319	1.89624e-07
12.119864	1.92709e-07
12.100410	1.95844e-07
12.080955	1.99031e-07
12.061501	2.0227e-07
12.042046	2.05562e-07
12.022591	2.08907e-07
12.003137	2.12308e-07
11.983682	2.15764e-07
11.964228	2.19276e-07
11.944773	2.22847e-07
11.925318	2.26475e-07
11.905864	2.30164e-07
11.886409	2.33912e-07
11.866955	2.37722e-07
11.847500	2.41595e-07
11.828046	2.45531e-07
11.808591	2.49531e-07
11.789136	2.53597e-07
11.769682	2.5773e-07
11.750227	2.6193e-07
11.730773	2.662e-07
11.711318	2.70539e-07
11.691863	2.7495e-07
11.672409	2.79432e-07
11.652954	2.83989e-07
11.633500	2.8862e-07
11.614045	2.93328e-07
11.594590	2.98112e-07
11.575136	3.02975e-07
11.555681	3.07918e-07
11.536227	3.12942e-07
11.516772	3.18049e-07
11.497318	3.23239e-07
11.477863	3.28515e-07
11.458408	3.33878e-07
11.438954	3.39328e-07
11.419499	3.44869e-07
11.400045	3.505e-07
11.380590	3.56224e-07
11.361135	3.62042e-07
11.341681	3.67955e-07
11.322226	3.73966e-07
11.302772	3.80076e-07
11.283317	3.86286e-07
11.263863	3.92598e-07
11.244408	3.99015e-07
11.224953	4.05537e-07
11.205499	4.12166e-07
11.186044	4.18904e-07
11.166590	4.25754e-07
11.147135	4.32716e-07
11.127680	4.39792e-07
11.108226	4.46986e-07
11.088771	4.54298e-07
11.069317	4.6173e-07
11.049862	4.69285e-07
11.030407	4.76964e-07
11.010953	4.8477e-07
10.991498	4.92705e-07
10.972044	5.0077e-07
10.952589	5.08969e-07
10.933135	5.17302e-07
10.913680	5.25774e-07
10.894225	5.34385e-07
10.874771	5.43138e-07
10.855316	5.52035e-07
10.835862	5.6108e-07
10.816407	5.70273e-07
10.796952	5.79619e-07
10.777498	5.89119e-07
10.758043	5.98775e-07
10.738589	6.08592e-07
10.719134	6.1857e-07
10.699680	6.28714e-07
10.680225	6.39025e-07
10.660770	6.49507e-07
10.641316	6.60161e-07
10.621861	6.70992e-07
10.602407	6.82003e-07
10.582952	6.93195e-07
10.563497	7.04573e-07
10.544043	7.16138e-07
10.524588	7.27896e-07
10.505134	7.39847e-07
10.485679	7.51997e-07
10.466224	7.64348e-07
10.446770	7.76904e-07
10.427315	7.89667e-07
10.407861	8.02642e-07
10.388406	8.15832e-07
10.368952	8.29241e-07
10.349497	8.42872e-07
10.330042	8.56728e-07
10.310588	8.70815e-07
10.291133	8.85135e-07
10.271679	8.99693e-07
10.252224	9.14493e-07
10.232769	9.29538e-07
10.213315	9.44832e-07
10.193860	9.60381e-07
10.174406	9.76188e-07
10.154951	9.92257e-07
10.135497	1.00859e-06
10.116042	1.0252e-06
10.096587	1.04209e-06
10.077133	1.05925e-06
10.057678	1.0767e-06
10.038224	1.09444e-06
10.018769	1.11247e-06
9.999314	1.13081e-06
9.979860	1.14945e-06
9.960405	1.1684e-06
9.940951	1.18766e-06
9.921496	1.20725e-06
9.902041	1.22716e-06
9.882587	1.24741e-06
9.863132	1.26799e-06
9.843678	1.28891e-06
9.824223	1.31018e-06
9.804769	1.33181e-06
9.785314	1.3538e-06
9.765859	1.37615e-06
9.746405	1.39888e-06
9.726950	1.42199e-06
9.707496	1.44548e-06
9.688041	1.46936e-06
9.668586	1.49365e-06
9.649132	1.51834e-06
9.629677	1.54344e-06
9.610223	1.56896e-06
9.590768	1.5949e-06
9.571314	1.62128e-06
9.551859	1.6481e-06
9.532404	1.67537e-06
9.512950	1.7031e-06
9.493495	1.73129e-06
9.474041	1.75995e-06
9.454586	1.78909e-06
9.435131	1.81872e-06
9.415677	1.84884e-06
9.396222	1.87947e-06
9.376768	1.91061e-06
9.357313	1.94228e-06
9.337859	1.97447e-06
9.318404	2.00721e-06
9.298949	2.04049e-06
9.279495	2.07433e-06
9.260040	2.10874e-06
9.240586	2.14373e-06
9.221131	2.1793e-06
9.201676	2.21547e-06
9.182222	2.25225e-06
9.162767	2.28965e-06
9.143313	2.32767e-06
9.123858	2.36634e-06
9.104403	2.40565e-06
9.084949	2.44563e-06
9.065494	2.48627e-06
9.046040	2.5276e-06
9.026585	2.56963e-06
9.007131	2.61236e-06
8.987676	2.65582e-06
8.968221	2.7e-06
8.948767	2.74493e-06
8.929312	2.79062e-06
8.909858	2.83708e-06
8.890403	2.88432e-06
8.870948	2.93236e-06
8.851494	2.98121e-06
8.832039	3.03088e-06
8.812585	3.08139e-06
8.793130	3.13275e-06
8.773676	3.18499e-06
8.754221	3.2381e-06
8.734766	3.29211e-06
8.715312	3.34704e-06
8.695857	3.40289e-06
8.676403	3.45969e-06
8.656948	3.51745e-06
8.637493	3.57619e-06
8.618039	3.63592e-06
8.598584	3.69667e-06
8.579130	3.75844e-06
8.559675	3.82127e-06
8.540220	3.88515e-06
8.520766	3.95012e-06
8.501311	4.01619e-06
8.481857	4.08339e-06
8.462402	4.15172e-06
8.442948	4.22122e-06
8.423493	4.29189e-06
8.404038	4.36377e-06
8.384584	4.43687e-06
8.365129	4.51121e-06
8.345675	4.58682e-06
8.326220	4.66371e-06
8.306765	4.74192e-06
8.287311	4.82145e-06
8.267856	4.90234e-06
8.248402	4.98461e-06
8.228947	5.06828e-06
8.209493	5.15338e-06
8.190038	5.23993e-06
8.170583	5.32796e-06
8.151129	5.41749e-06
8.131674	5.50855e-06
8.112220	5.60116e-06
8.092765	5.69536e-06
8.073310	5.79117e-06
8.053856	5.88862e-06
8.034401	5.98774e-06
8.014947	6.08855e-06
7.995492	6.19109e-06
7.976037	6.29539e-06
7.956583	6.40148e-06
7.937128	6.50939e-06
7.917674	6.61914e-06
7.898219	6.73078e-06
7.878765	6.84434e-06
7.859310	6.95985e-06
7.839855	7.07735e-06
7.820401	7.19686e-06
7.800946	7.31843e-06
7.781492	7.44209e-06
7.762037	7.56789e-06
7.742582	7.69585e-06
7.723128	7.82601e-06
7.703673	7.95842e-06
7.684219	8.09311e-06
7.664764	8.23012e-06
7.645310	8.36951e-06
7.625855	8.5113e-06
7.606400	8.65553e-06
7.586946	8.80227e-06
7.567491	8.95154e-06
7.548037	9.10339e-06
7.528582	9.25788e-06
7.509127	9.41504e-06
7.489673	9.57492e-06
7.470218	9.73758e-06
7.450764	9.90306e-06
7.431309	1.00714e-05
7.411854	1.02427e-05
7.392400	1.04169e-05
7.372945	1.05942e-05
7.353491	1.07746e-05
7.334036	1.09581e-05
7.314582	1.11448e-05
7.295127	1.13348e-05
7.275672	1.1528e-05
7.256218	1.17247e-05
7.236763	1.19247e-05
7.217309	1.21283e-05
7.197854	1.23354e-05
7.178399	1.25462e-05
7.158945	1.27606e-05
7.139490	1.29788e-05
7.120036	1.32008e-05
7.100581	1.34267e-05
7.081127	1.36566e-05
7.061672	1.38905e-05
7.042217	1.41285e-05
7.022763	1.43706e-05
7.003308	1.46171e-05
6.983854	1.48679e-05
6.964399	1.51231e-05
6.944944	1.53828e-05
6.925490	1.5647e-05
6.906035	1.5916e-05
6.886581	1.61897e-05
6.867126	1.64682e-05
6.847671	1.67516e-05
6.828217	1.70401e-05
6.808762	1.73336e-05
6.789308	1.76324e-05
6.769853	1.79365e-05
6.750399	1.82459e-05
6.730944	1.85609e-05
6.711489	1.88814e-05
6.692035	1.92077e-05
6.672580	1.95398e-05
6.653126	1.98777e-05
6.633671	2.02217e-05
6.614216	2.05719e-05
6.594762	2.09283e-05
6.575307	2.1291e-05
6.555853	2.16603e-05
6.536398	2.20361e-05
6.516944	2.24187e-05
6.497489	2.28082e-05
6.478034	2.32046e-05
6.458580	2.36082e-05
6.439125	2.4019e-05
6.419671	2.44372e-05
6.400216	2.4863e-05
6.380761	2.52964e-05
6.361307	2.57376e-05
6.341852	2.61869e-05
6.322398	2.66442e-05
6.302943	2.71098e-05
6.283488	2.75839e-05
6.264034	2.80665e-05
6.244579	2.85579e-05
6.225125	2.90583e-05
6.205670	2.95677e-05
6.186216	3.00865e-05
6.166761	3.06146e-05
6.147306	3.11525e-05
6.127852	3.17001e-05
6.108397	3.22578e-05
6.088943	3.28257e-05
6.069488	3.3404e-05
6.050033	3.39929e-05
6.030579	3.45926e-05
6.011124	3.52034e-05
5.991670	3.58254e-05
5.972215	3.64589e-05
5.952761	3.71041e-05
5.933306	3.77612e-05
5.913851	3.84305e-05
5.894397	3.91122e-05
5.874942	3.98065e-05
5.855488	4.05138e-05
5.836033	4.12342e-05
5.816578	4.19681e-05
5.797124	4.27156e-05
5.777669	4.34771e-05
5.758215	4.42529e-05
5.738760	4.50433e-05
5.719306	4.58484e-05
5.699851	4.66688e-05
5.680396	4.75045e-05
5.660942	4.83561e-05
5.641487	4.92237e-05
5.622033	5.01078e-05
5.602578	5.10086e-05
5.583123	5.19265e-05
5.563669	5.28619e-05
5.544214	5.38151e-05
5.524760	5.47865e-05
5.505305	5.57765e-05
5.485850	5.67855e-05
5.466396	5.78138e-05
5.446941	5.88619e-05
5.427487	5.99302e-05
5.408032	6.10192e-05
5.388578	6.21292e-05
5.369123	6.32607e-05
5.349668	6.44143e-05
5.330214	6.55903e-05
5.310759	6.67892e-05
5.291305	6.80116e-05
5.271850	6.92579e-05
5.252395	7.05288e-05
5.232941	7.18246e-05
5.213486	7.31461e-05
5.194032	7.44937e-05
5.174577	7.5868e-05
5.155123	7.72697e-05
5.135668	7.86993e-05
5.116213	8.01576e-05
5.096759	8.1645e-05
5.077304	8.31624e-05
5.057850	8.47104e-05
5.038395	8.62896e-05
5.018940	8.79009e-05
4.999486	8.9545e-05
4.980031	9.12227e-05
4.960577	9.29347e-05
4.941122	9.46818e-05
4.921667	9.6465e-05
4.902213	9.82851e-05
4.882758	0.000100143
4.863304	0.000102039
4.843849	0.000103976
4.824395	0.000105952
4.804940	0.000107971
4.785485	0.000110032
4.766031	0.000112137
4.746576	0.000114287
4.727122	0.000116483
4.707667	0.000118726
4.688212	0.000121017
4.668758	0.000123359
4.649303	0.000125751
4.629849	0.000128196
4.610394	0.000130695
4.590940	0.000133249
4.571485	0.00013586
4.552030	0.00013853
4.532576	0.00014126
4.513121	0.000144051
4.493667	0.000146907
4.474212	0.000149828
4.454757	0.000152816
4.435303	0.000155874
4.415848	0.000159004
4.396394	0.000162207
4.376939	0.000165487
4.357484	0.000168845
4.338030	0.000172285
4.318575	0.000175808
4.299121	0.000179418
4.279666	0.000183118
4.260212	0.000186911
4.240757	0.000190799
4.221302	0.000194787
4.201848	0.000198878
4.182393	0.000203077
4.162939	0.000207386
4.143484	0.000211811
4.124029	0.000216356
4.104575	0.000221026
4.085120	0.000225827
4.065666	0.000230764
4.046211	0.000235844
4.026757	0.000241072
4.007302	0.000246457
3.987847	0.000252006
3.968393	0.000257727
3.948938	0.00026363
3.929484	0.000269725
3.910029	0.000276022
3.890574	0.000282536
3.871120	0.000289279
3.851665	0.000296266
3.832211	0.000303517
3.812756	0.000311049
3.793301	0.000318887
3.773847	0.000327058
3.754392	0.000335591
3.734938	0.000344524
3.715483	0.000353903
3.696029	0.000363782
3.676574	0.00037423
3.657119	0.000385337
3.637665	0.000397222
3.618210	0.000410052
3.598756	0.000424077
3.579301	0.000439697
3.559846	0.000457661
3.540392	0.00047978
&
```
