## Supplementary material for "All-at-once RNA folding with 3D motif prediction framed by evolutionary information": RF01462_rli26.surv

```
0.192581	0.0212766
-0.011816	1
&
4.198756	5.70418e-05
4.021612	0.000114084
1.977645	0.000171125
1.936766	0.000228167
1.841381	0.000285209
1.732369	0.000399293
1.705117	0.000456334
1.664237	0.000570418
1.636984	0.00062746
1.596105	0.000684502
1.582479	0.000741544
1.446214	0.000798585
1.378082	0.000969711
1.269070	0.00102675
1.241817	0.00108379
1.228191	0.00131196
1.200938	0.00154013
1.160059	0.00171125
1.023794	0.0017683
1.010168	0.00188238
0.982915	0.00193942
0.887530	0.00199646
0.873903	0.00211055
0.805771	0.00216759
0.615001	0.00222463
0.587748	0.00228167
0.546869	0.00233871
0.533242	0.0024528
0.505989	0.00256688
0.492363	0.00262392
0.478736	0.00268097
0.437857	0.00279505
0.424231	0.00290913
0.356098	0.0031373
0.342472	0.00319434
0.328846	0.00330843
0.287966	0.00353659
0.219834	0.00370772
0.206208	0.00376476
0.165328	0.0038218
0.151702	0.00404997
0.124449	0.00410701
0.110822	0.00422109
0.097196	0.00456334
0.083570	0.00462039
0.056317	0.00479151
0.029064	0.00513376
0.015437	0.00536193
0.001811	0.00553306
-0.011816	0.98574
-0.025442	0.985968
-0.039068	0.986709
-0.052695	0.987166
-0.066321	0.988078
-0.079948	0.988249
-0.093574	0.988478
-0.107201	0.989276
-0.120827	0.989561
-0.134454	0.989732
-0.148080	0.990075
-0.161706	0.990702
-0.175333	0.991843
-0.188959	0.992128
-0.202586	0.992642
-0.216212	0.993269
-0.229839	0.993326
-0.243465	0.993725
-0.257092	0.994239
-0.270718	0.99441
-0.284344	0.994752
-0.297971	0.995151
-0.311597	0.996007
-0.325224	0.996349
-0.338850	0.99652
-0.352477	0.996635
-0.366103	0.996977
-0.379730	0.99749
-0.406982	0.997661
-0.420609	0.997718
-0.434235	0.997946
-0.447862	0.998289
-0.461488	0.998403
-0.488741	0.998517
-0.515994	0.998745
-0.543247	0.998973
-0.556873	0.99903
-0.570500	0.999144
-0.584126	0.999258
-0.611379	0.999373
-0.625006	0.99943
-0.679511	0.999487
-0.706764	0.999544
-0.774897	0.999601
-0.870282	0.999658
-0.965667	0.999715
-1.006546	0.999829
-1.033799	0.999886
-1.156437	0.999943
-1.224569	1
&
4.852825	2.84446e-07
4.811946	5.68893e-07
4.771067	8.53339e-07
4.730187	1.13779e-06
4.702935	1.70668e-06
4.675682	1.99113e-06
4.662055	4.83559e-06
4.648429	5.68893e-06
4.634802	6.54227e-06
4.621176	7.11116e-06
4.607549	7.9645e-06
4.593923	8.53339e-06
4.580297	9.38673e-06
4.566670	9.67118e-06
4.553044	1.02401e-05
4.539417	1.22312e-05
4.525791	1.25156e-05
4.512164	1.30845e-05
4.498538	1.42223e-05
4.484911	1.67823e-05
4.471285	1.79201e-05
4.457659	1.96268e-05
4.444032	2.07646e-05
4.430406	2.1049e-05
4.416779	2.19024e-05
4.403153	2.30402e-05
4.389526	2.36091e-05
4.362273	2.44624e-05
4.348647	2.64535e-05
4.335020	2.70224e-05
4.321394	2.87291e-05
4.307768	2.90135e-05
4.294141	2.9298e-05
4.280515	3.10047e-05
4.266888	3.1858e-05
4.253262	3.21425e-05
4.239635	3.27113e-05
4.226009	3.35647e-05
4.212382	3.4418e-05
4.198756	3.49869e-05
4.185130	3.52714e-05
4.171503	3.61247e-05
4.157877	3.72625e-05
4.144250	3.86847e-05
4.130624	3.92536e-05
4.116997	3.95381e-05
4.103371	4.0107e-05
4.089744	4.06758e-05
4.076118	4.09603e-05
4.062492	4.15292e-05
4.048865	4.18136e-05
4.021612	4.2667e-05
3.994359	4.32359e-05
3.980733	4.35203e-05
3.967106	4.40892e-05
3.953480	4.43736e-05
3.926227	4.46581e-05
3.912601	4.5227e-05
3.898974	4.60803e-05
3.885348	4.75026e-05
3.858095	4.94937e-05
3.844468	4.97781e-05
3.830842	5.06315e-05
3.817216	5.12004e-05
3.803589	5.37604e-05
3.789963	5.46137e-05
3.776336	5.68893e-05
3.762710	5.8596e-05
3.749083	6.03027e-05
3.735457	6.31471e-05
3.721830	6.59916e-05
3.708204	6.85516e-05
3.694578	6.94049e-05
3.680951	7.11116e-05
3.667325	7.28183e-05
3.653698	7.53783e-05
3.640072	7.65161e-05
3.626445	7.7085e-05
3.612819	7.73694e-05
3.599192	8.02139e-05
3.585566	8.41962e-05
3.571940	8.70406e-05
3.558313	8.84629e-05
3.544687	9.0454e-05
3.531060	9.10229e-05
3.517434	9.21607e-05
3.503807	9.27295e-05
3.490181	9.47207e-05
3.476554	9.50051e-05
3.462928	9.58585e-05
3.449302	9.72807e-05
3.435675	9.75651e-05
3.408422	9.84185e-05
3.394796	9.95563e-05
3.367543	0.000100694
3.353916	0.000100978
3.326664	0.000101832
3.313037	0.000102116
3.299411	0.000102401
3.258531	0.000102685
3.244905	0.000103254
3.176773	0.000104107
3.163146	0.000104392
3.149520	0.000104961
3.135893	0.000106667
3.122267	0.000107521
3.108640	0.000108943
3.095014	0.000109512
3.081388	0.000110934
3.067761	0.000111503
3.054135	0.000111787
3.040508	0.000112925
3.026882	0.000114063
3.013255	0.000115485
2.999629	0.000117192
2.986002	0.000117476
2.972376	0.000119183
2.958750	0.000120036
2.945123	0.000122596
2.931497	0.000124872
2.917870	0.000135397
2.904244	0.000140517
2.890617	0.000144214
2.876991	0.000147059
2.863364	0.000150472
2.849738	0.000156446
2.836112	0.000160712
2.822485	0.000163272
2.808859	0.000166686
2.795232	0.000169815
2.781606	0.000177495
2.767979	0.000182899
2.754353	0.00019001
2.740726	0.000194846
2.727100	0.000199966
2.713473	0.000202526
2.699847	0.000206224
2.686221	0.000213619
2.672594	0.000215326
2.658968	0.000217886
2.645341	0.00022073
2.631715	0.000225282
2.618088	0.000228695
2.604462	0.000229548
2.590835	0.000231824
2.577209	0.000234668
2.563583	0.000235237
2.549956	0.000237513
2.536330	0.000238935
2.522703	0.000240073
2.509077	0.000241779
2.495450	0.000243202
2.481824	0.000244908
2.468197	0.000246615
2.440945	0.000248037
2.427318	0.00024946
2.413692	0.000250313
2.400065	0.000251451
2.386439	0.000252588
2.372812	0.000253157
2.359186	0.000253442
2.345559	0.000253726
2.291054	0.000254864
2.277427	0.000255148
2.263801	0.000256002
2.250174	0.000256571
2.222921	0.00025714
2.209295	0.000257708
2.195669	0.000258277
2.182042	0.000258562
2.168416	0.000258846
2.154789	0.000259131
2.141163	0.000259984
2.127536	0.000260837
2.113910	0.000261691
2.100283	0.000262829
2.086657	0.000264251
2.073031	0.00026738
2.059404	0.000269371
2.045778	0.000270509
2.032151	0.000272215
2.018525	0.000273922
2.004898	0.000275629
1.991272	0.000278189
1.977645	0.000280464
1.964019	0.000285584
1.950393	0.000290704
1.936766	0.000314313
1.923140	0.000327113
1.909513	0.000350722
1.895887	0.000379736
1.882260	0.000404198
1.868634	0.00042411
1.855007	0.000457959
1.841381	0.000489817
1.827755	0.000525088
1.814128	0.000549835
1.800502	0.000592502
1.786875	0.000630333
1.773249	0.000658778
1.759622	0.000700307
1.745996	0.000730174
1.732369	0.000753214
1.718743	0.000786779
1.705117	0.000816646
1.691490	0.000837695
1.677864	0.000859028
1.664237	0.00088662
1.650611	0.000905393
1.636984	0.0009199
1.623358	0.000932984
1.609731	0.000951473
1.596105	0.000969394
1.582479	0.000985038
1.568852	0.00100666
1.555226	0.00103425
1.541599	0.00106212
1.527973	0.00110877
1.514346	0.00115457
1.500720	0.00120008
1.487093	0.00125526
1.473467	0.00133121
1.459841	0.00140374
1.446214	0.00145665
1.432588	0.00150814
1.418961	0.00155422
1.405335	0.00159859
1.391708	0.00163898
1.378082	0.00167311
1.364455	0.00170099
1.350829	0.00172602
1.337203	0.00177068
1.323576	0.00179827
1.309950	0.00181676
1.296323	0.0018526
1.282697	0.00186682
1.269070	0.00190949
1.255444	0.0019368
1.241817	0.00197264
1.228191	0.00200905
1.214565	0.00203863
1.200938	0.00208528
1.187312	0.0021325
1.173685	0.0021672
1.160059	0.00218455
1.146432	0.00219906
1.132806	0.00221015
1.119179	0.00222153
1.105553	0.00222864
1.091927	0.00224058
1.078300	0.00224855
1.064674	0.00225879
1.051047	0.00226903
1.037421	0.00228098
1.023794	0.00228979
1.010168	0.00230117
0.996541	0.00231312
0.982915	0.00233815
0.969288	0.0023646
0.955662	0.00239817
0.942036	0.00244226
0.928409	0.00248891
0.914783	0.00254437
0.901156	0.00258391
0.887530	0.00261264
0.873903	0.00262971
0.860277	0.0026482
0.846650	0.00266071
0.833024	0.00266896
0.819398	0.00267892
0.805771	0.00268461
0.792145	0.00269314
0.778518	0.00269883
0.764892	0.00270423
0.751265	0.00270935
0.737639	0.00271618
0.724012	0.00272215
0.710386	0.00272841
0.696760	0.00273638
0.683133	0.00274377
0.669507	0.00274918
0.655880	0.00275942
0.642254	0.00277108
0.628627	0.00278928
0.615001	0.00280834
0.601374	0.00283764
0.587748	0.00287632
0.574122	0.0029207
0.560495	0.00297559
0.546869	0.00304102
0.533242	0.00308994
0.519616	0.00314342
0.505989	0.00319775
0.492363	0.00324013
0.478736	0.00328763
0.465110	0.003334
0.451484	0.00339487
0.437857	0.00344209
0.424231	0.0035021
0.410604	0.00356554
0.396978	0.00362641
0.383351	0.00368017
0.369725	0.00372995
0.356098	0.00375811
0.342472	0.00378371
0.328846	0.00384828
0.315219	0.00391768
0.301593	0.0039575
0.287966	0.00400046
0.274340	0.0040363
0.260713	0.00407669
0.247087	0.00413102
0.233460	0.00419644
0.219834	0.00426641
0.206208	0.00433269
0.192581	0.00441347
0.178955	0.00449169
0.165328	0.00457191
0.151702	0.00464643
0.138075	0.00471726
0.124449	0.00480316
0.110822	0.00492718
0.097196	0.00503584
0.083570	0.00511179
0.069943	0.0051829
0.056317	0.00526823
0.042690	0.00538827
0.029064	0.00556975
0.015437	0.00575378
0.001811	0.0059509
-0.011816	0.98304
-0.025442	0.983377
-0.039068	0.983993
-0.052695	0.984502
-0.066321	0.984957
-0.079948	0.985477
-0.093574	0.985969
-0.107201	0.986439
-0.120827	0.986952
-0.134454	0.987457
-0.148080	0.988015
-0.161706	0.988636
-0.175333	0.989195
-0.188959	0.98978
-0.202586	0.990362
-0.216212	0.990902
-0.229839	0.991434
-0.243465	0.991991
-0.257092	0.992464
-0.270718	0.992949
-0.284344	0.993394
-0.297971	0.993786
-0.311597	0.99415
-0.325224	0.9945
-0.338850	0.994809
-0.352477	0.995127
-0.366103	0.995455
-0.379730	0.995742
-0.393356	0.996005
-0.406982	0.996241
-0.420609	0.996463
-0.434235	0.996677
-0.447862	0.996917
-0.461488	0.997117
-0.475115	0.997327
-0.488741	0.997534
-0.502368	0.99772
-0.515994	0.997917
-0.529620	0.998073
-0.543247	0.998211
-0.556873	0.998343
-0.570500	0.998454
-0.584126	0.998568
-0.597753	0.998656
-0.611379	0.998732
-0.625006	0.998826
-0.638632	0.998893
-0.652258	0.998944
-0.665885	0.998992
-0.679511	0.999036
-0.693138	0.999087
-0.706764	0.999138
-0.720391	0.999183
-0.734017	0.999229
-0.747644	0.99928
-0.761270	0.999325
-0.774897	0.999371
-0.788523	0.999405
-0.802149	0.999439
-0.815776	0.99947
-0.829402	0.999503
-0.843029	0.999531
-0.856655	0.999554
-0.870282	0.999583
-0.883908	0.999616
-0.897535	0.99964
-0.911161	0.999665
-0.924787	0.999703
-0.938414	0.999727
-0.952040	0.999749
-0.965667	0.999774
-0.979293	0.999795
-0.992920	0.999812
-1.006546	0.999823
-1.020173	0.999836
-1.033799	0.999849
-1.047425	0.999861
-1.061052	0.999873
-1.074678	0.999888
-1.088305	0.999907
-1.101931	0.999926
-1.115558	0.999933
-1.129184	0.999945
-1.142811	0.999953
-1.156437	0.999966
-1.170063	0.999974
-1.183690	0.999978
-1.197316	0.999983
-1.210943	0.999988
-1.224569	0.999991
-1.238196	0.999994
-1.251822	0.999995
-1.265449	0.999995
-1.279075	0.999997
-1.292701	0.999998
-1.306328	0.999999
-1.319954	0.999999
-1.333581	0.999999
-1.401713	1
-1.428966	1
&
19.828289	1.47152e-14
19.814662	1.49928e-14
19.801036	1.52756e-14
19.787410	1.55637e-14
19.773783	1.58573e-14
19.760157	1.61564e-14
19.746530	1.64612e-14
19.732904	1.67716e-14
19.719277	1.7088e-14
19.705651	1.74103e-14
19.692024	1.77387e-14
19.678398	1.80733e-14
19.664771	1.84142e-14
19.651145	1.87615e-14
19.637519	1.91154e-14
19.623892	1.9476e-14
19.610266	1.98433e-14
19.596639	2.02176e-14
19.583013	2.05989e-14
19.569386	2.09875e-14
19.555760	2.13833e-14
19.542133	2.17866e-14
19.528507	2.21976e-14
19.514881	2.26163e-14
19.501254	2.30428e-14
19.487628	2.34774e-14
19.474001	2.39203e-14
19.460375	2.43714e-14
19.446748	2.48311e-14
19.433122	2.52995e-14
19.419495	2.57766e-14
19.405869	2.62628e-14
19.392243	2.67582e-14
19.378616	2.72628e-14
19.364990	2.7777e-14
19.351363	2.83009e-14
19.337737	2.88347e-14
19.324110	2.93786e-14
19.310484	2.99327e-14
19.296857	3.04972e-14
19.283231	3.10724e-14
19.269605	3.16585e-14
19.255978	3.22556e-14
19.242352	3.28639e-14
19.228725	3.34838e-14
19.215099	3.41153e-14
19.201472	3.47587e-14
19.187846	3.54143e-14
19.174219	3.60822e-14
19.160593	3.67627e-14
19.146967	3.74561e-14
19.133340	3.81625e-14
19.119714	3.88822e-14
19.106087	3.96156e-14
19.092461	4.03627e-14
19.078834	4.11239e-14
19.065208	4.18995e-14
19.051581	4.26898e-14
19.037955	4.34949e-14
19.024329	4.43152e-14
19.010702	4.5151e-14
18.997076	4.60025e-14
18.983449	4.68701e-14
18.969823	4.7754e-14
18.956196	4.86546e-14
18.942570	4.95722e-14
18.928943	5.05071e-14
18.915317	5.14597e-14
18.901691	5.24302e-14
18.888064	5.3419e-14
18.874438	5.44264e-14
18.860811	5.54528e-14
18.847185	5.64986e-14
18.833558	5.75641e-14
18.819932	5.86498e-14
18.806305	5.97558e-14
18.792679	6.08828e-14
18.779053	6.20309e-14
18.765426	6.32008e-14
18.751800	6.43926e-14
18.738173	6.5607e-14
18.724547	6.68443e-14
18.710920	6.81049e-14
18.697294	6.93892e-14
18.683667	7.06978e-14
18.670041	7.2031e-14
18.656415	7.33894e-14
18.642788	7.47734e-14
18.629162	7.61835e-14
18.615535	7.76202e-14
18.601909	7.9084e-14
18.588282	8.05754e-14
18.574656	8.20949e-14
18.561029	8.3643e-14
18.547403	8.52203e-14
18.533777	8.68274e-14
18.520150	8.84648e-14
18.506524	9.01331e-14
18.492897	9.18328e-14
18.479271	9.35645e-14
18.465644	9.53289e-14
18.452018	9.71266e-14
18.438391	9.89582e-14
18.424765	1.00824e-13
18.411139	1.02726e-13
18.397512	1.04663e-13
18.383886	1.06636e-13
18.370259	1.08647e-13
18.356633	1.10696e-13
18.343006	1.12783e-13
18.329380	1.1491e-13
18.315753	1.17077e-13
18.302127	1.19285e-13
18.288501	1.21534e-13
18.274874	1.23826e-13
18.261248	1.26161e-13
18.247621	1.2854e-13
18.233995	1.30964e-13
18.220368	1.33433e-13
18.206742	1.35949e-13
18.193115	1.38513e-13
18.179489	1.41125e-13
18.165863	1.43786e-13
18.152236	1.46497e-13
18.138610	1.49259e-13
18.124983	1.52074e-13
18.111357	1.54941e-13
18.097730	1.57863e-13
18.084104	1.6084e-13
18.070477	1.63873e-13
18.056851	1.66963e-13
18.043225	1.70111e-13
18.029598	1.73318e-13
18.015972	1.76586e-13
18.002345	1.79916e-13
17.988719	1.83309e-13
17.975092	1.86765e-13
17.961466	1.90287e-13
17.947839	1.93875e-13
17.934213	1.9753e-13
17.920586	2.01255e-13
17.906960	2.05049e-13
17.893334	2.08916e-13
17.879707	2.12855e-13
17.866081	2.16868e-13
17.852454	2.20957e-13
17.838828	2.25123e-13
17.825201	2.29368e-13
17.811575	2.33693e-13
17.797948	2.38099e-13
17.784322	2.42588e-13
17.770696	2.47162e-13
17.757069	2.51823e-13
17.743443	2.56571e-13
17.729816	2.61408e-13
17.716190	2.66337e-13
17.702563	2.71359e-13
17.688937	2.76475e-13
17.675310	2.81688e-13
17.661684	2.86999e-13
17.648058	2.9241e-13
17.634431	2.97923e-13
17.620805	3.0354e-13
17.607178	3.09263e-13
17.593552	3.15094e-13
17.579925	3.21035e-13
17.566299	3.27087e-13
17.552672	3.33254e-13
17.539046	3.39537e-13
17.525420	3.45939e-13
17.511793	3.52461e-13
17.498167	3.59106e-13
17.484540	3.65877e-13
17.470914	3.72775e-13
17.457287	3.79803e-13
17.443661	3.86963e-13
17.430034	3.94259e-13
17.416408	4.01692e-13
17.402782	4.09265e-13
17.389155	4.16981e-13
17.375529	4.24843e-13
17.361902	4.32852e-13
17.348276	4.41013e-13
17.334649	4.49327e-13
17.321023	4.57798e-13
17.307396	4.66429e-13
17.293770	4.75222e-13
17.280144	4.84181e-13
17.266517	4.9331e-13
17.252891	5.0261e-13
17.239264	5.12085e-13
17.225638	5.21739e-13
17.212011	5.31575e-13
17.198385	5.41596e-13
17.184758	5.51807e-13
17.171132	5.6221e-13
17.157506	5.72808e-13
17.143879	5.83607e-13
17.130253	5.94609e-13
17.116626	6.05819e-13
17.103000	6.17239e-13
17.089373	6.28875e-13
17.075747	6.40731e-13
17.062120	6.5281e-13
17.048494	6.65116e-13
17.034868	6.77654e-13
17.021241	6.90429e-13
17.007615	7.03445e-13
16.993988	7.16706e-13
16.980362	7.30216e-13
16.966735	7.43982e-13
16.953109	7.58007e-13
16.939482	7.72296e-13
16.925856	7.86854e-13
16.912230	8.01687e-13
16.898603	8.168e-13
16.884977	8.32197e-13
16.871350	8.47885e-13
16.857724	8.63868e-13
16.844097	8.80152e-13
16.830471	8.96744e-13
16.816844	9.13648e-13
16.803218	9.3087e-13
16.789592	9.48417e-13
16.775965	9.66295e-13
16.762339	9.8451e-13
16.748712	1.00307e-12
16.735086	1.02198e-12
16.721459	1.04124e-12
16.707833	1.06087e-12
16.694206	1.08086e-12
16.680580	1.10124e-12
16.666954	1.122e-12
16.653327	1.14315e-12
16.639701	1.16469e-12
16.626074	1.18665e-12
16.612448	1.20902e-12
16.598821	1.2318e-12
16.585195	1.25502e-12
16.571568	1.27868e-12
16.557942	1.30278e-12
16.544316	1.32734e-12
16.530689	1.35236e-12
16.517063	1.37785e-12
16.503436	1.40382e-12
16.489810	1.43028e-12
16.476183	1.45724e-12
16.462557	1.48471e-12
16.448930	1.51269e-12
16.435304	1.5412e-12
16.421678	1.57025e-12
16.408051	1.59985e-12
16.394425	1.63e-12
16.380798	1.66072e-12
16.367172	1.69203e-12
16.353545	1.72392e-12
16.339919	1.75641e-12
16.326292	1.78952e-12
16.312666	1.82324e-12
16.299040	1.85761e-12
16.285413	1.89262e-12
16.271787	1.92829e-12
16.258160	1.96464e-12
16.244534	2.00166e-12
16.230907	2.03939e-12
16.217281	2.07783e-12
16.203654	2.11699e-12
16.190028	2.15689e-12
16.176401	2.19754e-12
16.162775	2.23896e-12
16.149149	2.28116e-12
16.135522	2.32415e-12
16.121896	2.36795e-12
16.108269	2.41258e-12
16.094643	2.45805e-12
16.081016	2.50437e-12
16.067390	2.55157e-12
16.053763	2.59966e-12
16.040137	2.64866e-12
16.026511	2.69857e-12
16.012884	2.74943e-12
15.999258	2.80125e-12
15.985631	2.85404e-12
15.972005	2.90783e-12
15.958378	2.96263e-12
15.944752	3.01846e-12
15.931125	3.07535e-12
15.917499	3.13331e-12
15.903873	3.19236e-12
15.890246	3.25252e-12
15.876620	3.31381e-12
15.862993	3.37626e-12
15.849367	3.43989e-12
15.835740	3.50472e-12
15.822114	3.57077e-12
15.808487	3.63806e-12
15.794861	3.70662e-12
15.781235	3.77647e-12
15.767608	3.84764e-12
15.753982	3.92014e-12
15.740355	3.99402e-12
15.726729	4.06928e-12
15.713102	4.14597e-12
15.699476	4.2241e-12
15.685849	4.3037e-12
15.672223	4.3848e-12
15.658597	4.46743e-12
15.644970	4.55161e-12
15.631344	4.63739e-12
15.617717	4.72477e-12
15.604091	4.81381e-12
15.590464	4.90452e-12
15.576838	4.99694e-12
15.563211	5.0911e-12
15.549585	5.18703e-12
15.535959	5.28478e-12
15.522332	5.38436e-12
15.508706	5.48582e-12
15.495079	5.58919e-12
15.481453	5.69451e-12
15.467826	5.80181e-12
15.454200	5.91114e-12
15.440573	6.02252e-12
15.426947	6.13601e-12
15.413321	6.25163e-12
15.399694	6.36942e-12
15.386068	6.48944e-12
15.372441	6.61172e-12
15.358815	6.7363e-12
15.345188	6.86323e-12
15.331562	6.99255e-12
15.317935	7.12431e-12
15.304309	7.25855e-12
15.290683	7.39531e-12
15.277056	7.53466e-12
15.263430	7.67662e-12
15.249803	7.82127e-12
15.236177	7.96863e-12
15.222550	8.11878e-12
15.208924	8.27175e-12
15.195297	8.4276e-12
15.181671	8.58639e-12
15.168045	8.74817e-12
15.154418	8.913e-12
15.140792	9.08093e-12
15.127165	9.25203e-12
15.113539	9.42634e-12
15.099912	9.60395e-12
15.086286	9.78489e-12
15.072659	9.96925e-12
15.059033	1.01571e-11
15.045407	1.03484e-11
15.031780	1.05434e-11
15.018154	1.07421e-11
15.004527	1.09444e-11
14.990901	1.11506e-11
14.977274	1.13607e-11
14.963648	1.15748e-11
14.950021	1.17928e-11
14.936395	1.2015e-11
14.922769	1.22414e-11
14.909142	1.2472e-11
14.895516	1.2707e-11
14.881889	1.29464e-11
14.868263	1.31903e-11
14.854636	1.34388e-11
14.841010	1.36919e-11
14.827383	1.39499e-11
14.813757	1.42127e-11
14.800131	1.44804e-11
14.786504	1.47532e-11
14.772878	1.50312e-11
14.759251	1.53143e-11
14.745625	1.56028e-11
14.731998	1.58968e-11
14.718372	1.61963e-11
14.704745	1.65014e-11
14.691119	1.68122e-11
14.677493	1.71289e-11
14.663866	1.74516e-11
14.650240	1.77804e-11
14.636613	1.81153e-11
14.622987	1.84566e-11
14.609360	1.88043e-11
14.595734	1.91585e-11
14.582107	1.95194e-11
14.568481	1.98871e-11
14.554854	2.02617e-11
14.541228	2.06434e-11
14.527602	2.10323e-11
14.513975	2.14284e-11
14.500349	2.18321e-11
14.486722	2.22433e-11
14.473096	2.26623e-11
14.459469	2.30892e-11
14.445843	2.35242e-11
14.432216	2.39673e-11
14.418590	2.44187e-11
14.404964	2.48787e-11
14.391337	2.53473e-11
14.377711	2.58248e-11
14.364084	2.63112e-11
14.350458	2.68068e-11
14.336831	2.73117e-11
14.323205	2.78262e-11
14.309578	2.83503e-11
14.295952	2.88843e-11
14.282326	2.94284e-11
14.268699	2.99826e-11
14.255073	3.05474e-11
14.241446	3.11228e-11
14.227820	3.1709e-11
14.214193	3.23062e-11
14.200567	3.29147e-11
14.186940	3.35346e-11
14.173314	3.41662e-11
14.159688	3.48098e-11
14.146061	3.54654e-11
14.132435	3.61334e-11
14.118808	3.68139e-11
14.105182	3.75073e-11
14.091555	3.82137e-11
14.077929	3.89334e-11
14.064302	3.96667e-11
14.050676	4.04138e-11
14.037050	4.11749e-11
14.023423	4.19504e-11
14.009797	4.27405e-11
13.996170	4.35454e-11
13.982544	4.43655e-11
13.968917	4.52011e-11
13.955291	4.60524e-11
13.941664	4.69197e-11
13.928038	4.78033e-11
13.914412	4.87036e-11
13.900785	4.96208e-11
13.887159	5.05553e-11
13.873532	5.15074e-11
13.859906	5.24774e-11
13.846279	5.34657e-11
13.832653	5.44726e-11
13.819026	5.54984e-11
13.805400	5.65435e-11
13.791774	5.76084e-11
13.778147	5.86932e-11
13.764521	5.97985e-11
13.750894	6.09246e-11
13.737268	6.20719e-11
13.723641	6.32409e-11
13.710015	6.44318e-11
13.696388	6.56451e-11
13.682762	6.68813e-11
13.669136	6.81407e-11
13.655509	6.94239e-11
13.641883	7.07312e-11
13.628256	7.20631e-11
13.614630	7.34201e-11
13.601003	7.48026e-11
13.587377	7.62112e-11
13.573750	7.76462e-11
13.560124	7.91083e-11
13.546498	8.05979e-11
13.532871	8.21156e-11
13.519245	8.36618e-11
13.505618	8.52371e-11
13.491992	8.68421e-11
13.478365	8.84773e-11
13.464739	9.01433e-11
13.451112	9.18406e-11
13.437486	9.35699e-11
13.423860	9.53317e-11
13.410233	9.71267e-11
13.396607	9.89555e-11
13.382980	1.00819e-10
13.369354	1.02717e-10
13.355727	1.04651e-10
13.342101	1.06621e-10
13.328474	1.08629e-10
13.314848	1.10674e-10
13.301222	1.12758e-10
13.287595	1.14881e-10
13.273969	1.17044e-10
13.260342	1.19248e-10
13.246716	1.21493e-10
13.233089	1.2378e-10
13.219463	1.26111e-10
13.205836	1.28485e-10
13.192210	1.30904e-10
13.178584	1.33368e-10
13.164957	1.35879e-10
13.151331	1.38437e-10
13.137704	1.41044e-10
13.124078	1.43699e-10
13.110451	1.46404e-10
13.096825	1.49161e-10
13.083198	1.51969e-10
13.069572	1.5483e-10
13.055946	1.57745e-10
13.042319	1.60714e-10
13.028693	1.6374e-10
13.015066	1.66822e-10
13.001440	1.69963e-10
12.987813	1.73162e-10
12.974187	1.76422e-10
12.960560	1.79743e-10
12.946934	1.83127e-10
12.933308	1.86574e-10
12.919681	1.90087e-10
12.906055	1.93665e-10
12.892428	1.97311e-10
12.878802	2.01025e-10
12.865175	2.04809e-10
12.851549	2.08664e-10
12.837922	2.12592e-10
12.824296	2.16594e-10
12.810669	2.20671e-10
12.797043	2.24825e-10
12.783417	2.29057e-10
12.769790	2.33368e-10
12.756164	2.37761e-10
12.742537	2.42237e-10
12.728911	2.46796e-10
12.715284	2.51442e-10
12.701658	2.56174e-10
12.688031	2.60996e-10
12.674405	2.65909e-10
12.660779	2.70914e-10
12.647152	2.76013e-10
12.633526	2.81208e-10
12.619899	2.86501e-10
12.606273	2.91894e-10
12.592646	2.97388e-10
12.579020	3.02985e-10
12.565393	3.08687e-10
12.551767	3.14497e-10
12.538141	3.20417e-10
12.524514	3.26447e-10
12.510888	3.32591e-10
12.497261	3.38851e-10
12.483635	3.45228e-10
12.470008	3.51725e-10
12.456382	3.58345e-10
12.442755	3.65089e-10
12.429129	3.7196e-10
12.415503	3.7896e-10
12.401876	3.86092e-10
12.388250	3.93359e-10
12.374623	4.00761e-10
12.360997	4.08303e-10
12.347370	4.15987e-10
12.333744	4.23816e-10
12.320117	4.31792e-10
12.306491	4.39918e-10
12.292865	4.48196e-10
12.279238	4.56631e-10
12.265612	4.65224e-10
12.251985	4.73978e-10
12.238359	4.82898e-10
12.224732	4.91985e-10
12.211106	5.01243e-10
12.197479	5.10675e-10
12.183853	5.20285e-10
12.170227	5.30076e-10
12.156600	5.4005e-10
12.142974	5.50212e-10
12.129347	5.60566e-10
12.115721	5.71114e-10
12.102094	5.8186e-10
12.088468	5.92809e-10
12.074841	6.03963e-10
12.061215	6.15328e-10
12.047589	6.26906e-10
12.033962	6.38702e-10
12.020336	6.5072e-10
12.006709	6.62963e-10
11.993083	6.75437e-10
11.979456	6.88146e-10
11.965830	7.01094e-10
11.952203	7.14285e-10
11.938577	7.27724e-10
11.924951	7.41416e-10
11.911324	7.55366e-10
11.897698	7.69577e-10
11.884071	7.84057e-10
11.870445	7.98808e-10
11.856818	8.13837e-10
11.843192	8.29148e-10
11.829565	8.44748e-10
11.815939	8.60641e-10
11.802313	8.76832e-10
11.788686	8.93328e-10
11.775060	9.10135e-10
11.761433	9.27257e-10
11.747807	9.44701e-10
11.734180	9.62474e-10
11.720554	9.8058e-10
11.706927	9.99027e-10
11.693301	1.01782e-09
11.679675	1.03697e-09
11.666048	1.05648e-09
11.652422	1.07635e-09
11.638795	1.0966e-09
11.625169	1.11723e-09
11.611542	1.13824e-09
11.597916	1.15965e-09
11.584289	1.18147e-09
11.570663	1.20369e-09
11.557037	1.22634e-09
11.543410	1.2494e-09
11.529784	1.27291e-09
11.516157	1.29685e-09
11.502531	1.32124e-09
11.488904	1.3461e-09
11.475278	1.37141e-09
11.461651	1.39721e-09
11.448025	1.42349e-09
11.434399	1.45027e-09
11.420772	1.47754e-09
11.407146	1.50533e-09
11.393519	1.53365e-09
11.379893	1.56249e-09
11.366266	1.59188e-09
11.352640	1.62182e-09
11.339013	1.65233e-09
11.325387	1.6834e-09
11.311761	1.71506e-09
11.298134	1.74732e-09
11.284508	1.78018e-09
11.270881	1.81366e-09
11.257255	1.84777e-09
11.243628	1.88252e-09
11.230002	1.91793e-09
11.216375	1.954e-09
11.202749	1.99074e-09
11.189122	2.02818e-09
11.175496	2.06632e-09
11.161870	2.10518e-09
11.148243	2.14477e-09
11.134617	2.1851e-09
11.120990	2.2262e-09
11.107364	2.26806e-09
11.093737	2.31071e-09
11.080111	2.35416e-09
11.066484	2.39843e-09
11.052858	2.44353e-09
11.039232	2.48948e-09
11.025605	2.53629e-09
11.011979	2.58399e-09
10.998352	2.63257e-09
10.984726	2.68208e-09
10.971099	2.73251e-09
10.957473	2.78389e-09
10.943846	2.83623e-09
10.930220	2.88956e-09
10.916594	2.94389e-09
10.902967	2.99924e-09
10.889341	3.05564e-09
10.875714	3.11309e-09
10.862088	3.17162e-09
10.848461	3.23125e-09
10.834835	3.292e-09
10.821208	3.3539e-09
10.807582	3.41695e-09
10.793956	3.4812e-09
10.780329	3.54664e-09
10.766703	3.61332e-09
10.753076	3.68125e-09
10.739450	3.75046e-09
10.725823	3.82097e-09
10.712197	3.8928e-09
10.698570	3.96599e-09
10.684944	4.04054e-09
10.671318	4.1165e-09
10.657691	4.19389e-09
10.644065	4.27273e-09
10.630438	4.35305e-09
10.616812	4.43488e-09
10.603185	4.51825e-09
10.589559	4.60318e-09
10.575932	4.68971e-09
10.562306	4.77787e-09
10.548680	4.86768e-09
10.535053	4.95917e-09
10.521427	5.05239e-09
10.507800	5.14736e-09
10.494174	5.24411e-09
10.480547	5.34268e-09
10.466921	5.4431e-09
10.453294	5.54541e-09
10.439668	5.64964e-09
10.426042	5.75583e-09
10.412415	5.86401e-09
10.398789	5.97423e-09
10.385162	6.08651e-09
10.371536	6.2009e-09
10.357909	6.31745e-09
10.344283	6.43618e-09
10.330656	6.55714e-09
10.317030	6.68037e-09
10.303404	6.80592e-09
10.289777	6.93383e-09
10.276151	7.06414e-09
10.262524	7.19689e-09
10.248898	7.33214e-09
10.235271	7.46993e-09
10.221645	7.61031e-09
10.208018	7.75332e-09
10.194392	7.89902e-09
10.180766	8.04745e-09
10.167139	8.19868e-09
10.153513	8.35274e-09
10.139886	8.5097e-09
10.126260	8.6696e-09
10.112633	8.83251e-09
10.099007	8.99847e-09
10.085380	9.16755e-09
10.071754	9.33981e-09
10.058128	9.5153e-09
10.044501	9.69409e-09
10.030875	9.87623e-09
10.017248	1.00618e-08
10.003622	1.02508e-08
9.989995	1.04434e-08
9.976369	1.06397e-08
9.962742	1.08396e-08
9.949116	1.10432e-08
9.935490	1.12507e-08
9.921863	1.1462e-08
9.908237	1.16774e-08
9.894610	1.18968e-08
9.880984	1.21203e-08
9.867357	1.2348e-08
9.853731	1.25799e-08
9.840104	1.28163e-08
9.826478	1.3057e-08
9.812852	1.33023e-08
9.799225	1.35522e-08
9.785599	1.38068e-08
9.771972	1.40661e-08
9.758346	1.43303e-08
9.744719	1.45995e-08
9.731093	1.48738e-08
9.717466	1.51531e-08
9.703840	1.54378e-08
9.690214	1.57277e-08
9.676587	1.60231e-08
9.662961	1.63241e-08
9.649334	1.66307e-08
9.635708	1.69431e-08
9.622081	1.72613e-08
9.608455	1.75855e-08
9.594828	1.79158e-08
9.581202	1.82522e-08
9.567576	1.8595e-08
9.553949	1.89443e-08
9.540323	1.93e-08
9.526696	1.96625e-08
9.513070	2.00317e-08
9.499443	2.04079e-08
9.485817	2.07912e-08
9.472190	2.11816e-08
9.458564	2.15794e-08
9.444937	2.19846e-08
9.431311	2.23974e-08
9.417685	2.2818e-08
9.404058	2.32465e-08
9.390432	2.3683e-08
9.376805	2.41277e-08
9.363179	2.45807e-08
9.349552	2.50423e-08
9.335926	2.55125e-08
9.322299	2.59915e-08
9.308673	2.64795e-08
9.295047	2.69767e-08
9.281420	2.74832e-08
9.267794	2.79992e-08
9.254167	2.85248e-08
9.240541	2.90604e-08
9.226914	2.96059e-08
9.213288	3.01618e-08
9.199661	3.0728e-08
9.186035	3.13049e-08
9.172409	3.18925e-08
9.158782	3.24913e-08
9.145156	3.31012e-08
9.131529	3.37226e-08
9.117903	3.43556e-08
9.104276	3.50005e-08
9.090650	3.56575e-08
9.077023	3.63268e-08
9.063397	3.70087e-08
9.049771	3.77034e-08
9.036144	3.8411e-08
9.022518	3.9132e-08
9.008891	3.98665e-08
8.995265	4.06147e-08
8.981638	4.1377e-08
8.968012	4.21536e-08
8.954385	4.29448e-08
8.940759	4.37507e-08
8.927133	4.45718e-08
8.913506	4.54083e-08
8.899880	4.62605e-08
8.886253	4.71286e-08
8.872627	4.80131e-08
8.859000	4.89141e-08
8.845374	4.9832e-08
8.831747	5.07671e-08
8.818121	5.17197e-08
8.804495	5.26902e-08
8.790868	5.36789e-08
8.777242	5.46861e-08
8.763615	5.57123e-08
8.749989	5.67576e-08
8.736362	5.78225e-08
8.722736	5.89075e-08
8.709109	6.00127e-08
8.695483	6.11387e-08
8.681857	6.22857e-08
8.668230	6.34543e-08
8.654604	6.46447e-08
8.640977	6.58575e-08
8.627351	6.7093e-08
8.613724	6.83517e-08
8.600098	6.96339e-08
8.586471	7.09402e-08
8.572845	7.2271e-08
8.559219	7.36267e-08
8.545592	7.50078e-08
8.531966	7.64148e-08
8.518339	7.78481e-08
8.504713	7.93084e-08
8.491086	8.07959e-08
8.477460	8.23114e-08
8.463833	8.38552e-08
8.450207	8.5428e-08
8.436581	8.70302e-08
8.422954	8.86625e-08
8.409328	9.03253e-08
8.395701	9.20193e-08
8.382075	9.3745e-08
8.368448	9.55031e-08
8.354822	9.72941e-08
8.341195	9.91186e-08
8.327569	1.00977e-07
8.313943	1.02871e-07
8.300316	1.048e-07
8.286690	1.06765e-07
8.273063	1.08767e-07
8.259437	1.10806e-07
8.245810	1.12884e-07
8.232184	1.15001e-07
8.218557	1.17157e-07
8.204931	1.19353e-07
8.191305	1.21591e-07
8.177678	1.23871e-07
8.164052	1.26193e-07
8.150425	1.28559e-07
8.136799	1.30969e-07
8.123172	1.33424e-07
8.109546	1.35925e-07
8.095919	1.38473e-07
8.082293	1.41069e-07
8.068667	1.43713e-07
8.055040	1.46407e-07
8.041414	1.49151e-07
8.027787	1.51947e-07
8.014161	1.54795e-07
8.000534	1.57696e-07
7.986908	1.60652e-07
7.973281	1.63663e-07
7.959655	1.6673e-07
7.946029	1.69855e-07
7.932402	1.73038e-07
7.918776	1.76281e-07
7.905149	1.79585e-07
7.891523	1.8295e-07
7.877896	1.86378e-07
7.864270	1.89871e-07
7.850643	1.93428e-07
7.837017	1.97053e-07
7.823391	2.00745e-07
7.809764	2.04506e-07
7.796138	2.08338e-07
7.782511	2.12242e-07
7.768885	2.16218e-07
7.755258	2.20269e-07
7.741632	2.24396e-07
7.728005	2.28599e-07
7.714379	2.32882e-07
7.700752	2.37245e-07
7.687126	2.41689e-07
7.673500	2.46216e-07
7.659873	2.50828e-07
7.646247	2.55527e-07
7.632620	2.60313e-07
7.618994	2.65189e-07
7.605367	2.70155e-07
7.591741	2.75215e-07
7.578114	2.8037e-07
7.564488	2.85621e-07
7.550862	2.9097e-07
7.537235	2.96419e-07
7.523609	3.0197e-07
7.509982	3.07625e-07
7.496356	3.13385e-07
7.482729	3.19254e-07
7.469103	3.25232e-07
7.455476	3.31321e-07
7.441850	3.37525e-07
7.428224	3.43844e-07
7.414597	3.50282e-07
7.400971	3.5684e-07
7.387344	3.63521e-07
7.373718	3.70327e-07
7.360091	3.77259e-07
7.346465	3.84322e-07
7.332838	3.91516e-07
7.319212	3.98845e-07
7.305586	4.06311e-07
7.291959	4.13916e-07
7.278333	4.21664e-07
7.264706	4.29556e-07
7.251080	4.37596e-07
7.237453	4.45786e-07
7.223827	4.54129e-07
7.210200	4.62628e-07
7.196574	4.71285e-07
7.182948	4.80105e-07
7.169321	4.89089e-07
7.155695	4.98241e-07
7.142068	5.07564e-07
7.128442	5.17061e-07
7.114815	5.26736e-07
7.101189	5.36591e-07
7.087562	5.4663e-07
7.073936	5.56857e-07
7.060310	5.67275e-07
7.046683	5.77888e-07
7.033057	5.88698e-07
7.019430	5.99711e-07
7.005804	6.10929e-07
6.992177	6.22356e-07
6.978551	6.33997e-07
6.964924	6.45856e-07
6.951298	6.57935e-07
6.937672	6.70241e-07
6.924045	6.82776e-07
6.910419	6.95545e-07
6.896792	7.08552e-07
6.883166	7.21802e-07
6.869539	7.35299e-07
6.855913	7.49049e-07
6.842286	7.63055e-07
6.828660	7.77322e-07
6.815034	7.91856e-07
6.801407	8.0666e-07
6.787781	8.21741e-07
6.774154	8.37104e-07
6.760528	8.52753e-07
6.746901	8.68694e-07
6.733275	8.84932e-07
6.719648	9.01474e-07
6.706022	9.18324e-07
6.692396	9.35488e-07
6.678769	9.52972e-07
6.665143	9.70783e-07
6.651516	9.88925e-07
6.637890	1.00741e-06
6.624263	1.02623e-06
6.610637	1.04541e-06
6.597010	1.06494e-06
6.583384	1.08484e-06
6.569758	1.10511e-06
6.556131	1.12576e-06
6.542505	1.14679e-06
6.528878	1.16822e-06
6.515252	1.19004e-06
6.501625	1.21227e-06
6.487999	1.23491e-06
6.474372	1.25798e-06
6.460746	1.28148e-06
6.447120	1.30541e-06
6.433493	1.32979e-06
6.419867	1.35463e-06
6.406240	1.37993e-06
6.392614	1.4057e-06
6.378987	1.43194e-06
6.365361	1.45868e-06
6.351734	1.48592e-06
6.338108	1.51366e-06
6.324482	1.54192e-06
6.310855	1.57071e-06
6.297229	1.60003e-06
6.283602	1.6299e-06
6.269976	1.66033e-06
6.256349	1.69132e-06
6.242723	1.72289e-06
6.229096	1.75504e-06
6.215470	1.7878e-06
6.201844	1.82116e-06
6.188217	1.85515e-06
6.174591	1.88976e-06
6.160964	1.92503e-06
6.147338	1.96095e-06
6.133711	1.99753e-06
6.120085	2.0348e-06
6.106458	2.07276e-06
6.092832	2.11143e-06
6.079205	2.15082e-06
6.065579	2.19094e-06
6.051953	2.2318e-06
6.038326	2.27343e-06
6.024700	2.31583e-06
6.011073	2.35901e-06
5.997447	2.40301e-06
5.983820	2.44782e-06
5.970194	2.49346e-06
5.956567	2.53995e-06
5.942941	2.58731e-06
5.929315	2.63554e-06
5.915688	2.68467e-06
5.902062	2.73472e-06
5.888435	2.78569e-06
5.874809	2.83762e-06
5.861182	2.8905e-06
5.847556	2.94437e-06
5.833929	2.99925e-06
5.820303	3.05514e-06
5.806677	3.11206e-06
5.793050	3.17005e-06
5.779424	3.22911e-06
5.765797	3.28927e-06
5.752171	3.35055e-06
5.738544	3.41296e-06
5.724918	3.47653e-06
5.711291	3.54129e-06
5.697665	3.60724e-06
5.684039	3.67442e-06
5.670412	3.74285e-06
5.656786	3.81254e-06
5.643159	3.88353e-06
5.629533	3.95584e-06
5.615906	4.02948e-06
5.602280	4.1045e-06
5.588653	4.1809e-06
5.575027	4.25872e-06
5.561401	4.33799e-06
5.547774	4.41872e-06
5.534148	4.50095e-06
5.520521	4.58471e-06
5.506895	4.67002e-06
5.493268	4.75691e-06
5.479642	4.84541e-06
5.466015	4.93555e-06
5.452389	5.02736e-06
5.438763	5.12087e-06
5.425136	5.21611e-06
5.411510	5.31312e-06
5.397883	5.41192e-06
5.384257	5.51256e-06
5.370630	5.61505e-06
5.357004	5.71945e-06
5.343377	5.82577e-06
5.329751	5.93407e-06
5.316125	6.04437e-06
5.302498	6.15671e-06
5.288872	6.27113e-06
5.275245	6.38766e-06
5.261619	6.50636e-06
5.247992	6.62724e-06
5.234366	6.75037e-06
5.220739	6.87577e-06
5.207113	7.00348e-06
5.193487	7.13356e-06
5.179860	7.26605e-06
5.166234	7.40098e-06
5.152607	7.5384e-06
5.138981	7.67837e-06
5.125354	7.82092e-06
5.111728	7.9661e-06
5.098101	8.11397e-06
5.084475	8.26456e-06
5.070849	8.41794e-06
5.057222	8.57415e-06
5.043596	8.73324e-06
5.029969	8.89526e-06
5.016343	9.06028e-06
5.002716	9.22834e-06
4.989090	9.3995e-06
4.975463	9.57382e-06
4.961837	9.75135e-06
4.948211	9.93215e-06
4.934584	1.01163e-05
4.920958	1.03038e-05
4.907331	1.04948e-05
4.893705	1.06893e-05
4.880078	1.08874e-05
4.866452	1.10891e-05
4.852825	1.12946e-05
4.839199	1.15038e-05
4.825573	1.17169e-05
4.811946	1.19339e-05
4.798320	1.21549e-05
4.784693	1.238e-05
4.771067	1.26092e-05
4.757440	1.28426e-05
4.743814	1.30804e-05
4.730187	1.33224e-05
4.716561	1.3569e-05
4.702935	1.382e-05
4.689308	1.40757e-05
4.675682	1.43361e-05
4.662055	1.46012e-05
4.648429	1.48713e-05
4.634802	1.51462e-05
4.621176	1.54263e-05
4.607549	1.57114e-05
4.593923	1.60018e-05
4.580297	1.62975e-05
4.566670	1.65987e-05
4.553044	1.69054e-05
4.539417	1.72176e-05
4.525791	1.75356e-05
4.512164	1.78595e-05
4.498538	1.81892e-05
4.484911	1.8525e-05
4.471285	1.88669e-05
4.457659	1.92151e-05
4.444032	1.95697e-05
4.430406	1.99307e-05
4.416779	2.02984e-05
4.403153	2.06727e-05
4.389526	2.10539e-05
4.375900	2.14421e-05
4.362273	2.18374e-05
4.348647	2.22398e-05
4.335020	2.26496e-05
4.321394	2.30669e-05
4.307768	2.34918e-05
4.294141	2.39245e-05
4.280515	2.4365e-05
4.266888	2.48135e-05
4.253262	2.52702e-05
4.239635	2.57353e-05
4.226009	2.62087e-05
4.212382	2.66908e-05
4.198756	2.71817e-05
4.185130	2.76815e-05
4.171503	2.81903e-05
4.157877	2.87085e-05
4.144250	2.9236e-05
4.130624	2.9773e-05
4.116997	3.03199e-05
4.103371	3.08766e-05
4.089744	3.14434e-05
4.076118	3.20205e-05
4.062492	3.2608e-05
4.048865	3.32062e-05
4.035239	3.38152e-05
4.021612	3.44352e-05
4.007986	3.50664e-05
3.994359	3.57089e-05
3.980733	3.63631e-05
3.967106	3.70291e-05
3.953480	3.77071e-05
3.939854	3.83973e-05
3.926227	3.90999e-05
3.912601	3.98152e-05
3.898974	4.05433e-05
3.885348	4.12845e-05
3.871721	4.20391e-05
3.858095	4.28071e-05
3.844468	4.3589e-05
3.830842	4.43849e-05
3.817216	4.5195e-05
3.803589	4.60196e-05
3.789963	4.68589e-05
3.776336	4.77133e-05
3.762710	4.85829e-05
3.749083	4.9468e-05
3.735457	5.03689e-05
3.721830	5.12858e-05
3.708204	5.2219e-05
3.694578	5.31689e-05
3.680951	5.41356e-05
3.667325	5.51194e-05
3.653698	5.61207e-05
3.640072	5.71397e-05
3.626445	5.81767e-05
3.612819	5.9232e-05
3.599192	6.03059e-05
3.585566	6.13988e-05
3.571940	6.25108e-05
3.558313	6.36425e-05
3.544687	6.47939e-05
3.531060	6.59656e-05
3.517434	6.71577e-05
3.503807	6.83707e-05
3.490181	6.96048e-05
3.476554	7.08605e-05
3.462928	7.21379e-05
3.449302	7.34375e-05
3.435675	7.47596e-05
3.422049	7.61046e-05
3.408422	7.74728e-05
3.394796	7.88645e-05
3.381169	8.02801e-05
3.367543	8.172e-05
3.353916	8.31844e-05
3.340290	8.46739e-05
3.326664	8.61886e-05
3.313037	8.7729e-05
3.299411	8.92955e-05
3.285784	9.08883e-05
3.272158	9.25078e-05
3.258531	9.41545e-05
3.244905	9.58286e-05
3.231278	9.75304e-05
3.217652	9.92603e-05
3.204026	0.000101019
3.190399	0.000102806
3.176773	0.000104622
3.163146	0.000106468
3.149520	0.000108343
3.135893	0.000110248
3.122267	0.000112184
3.108640	0.000114149
3.095014	0.000116146
3.081388	0.000118173
3.067761	0.000120231
3.054135	0.00012232
3.040508	0.00012444
3.026882	0.000126592
3.013255	0.000128774
2.999629	0.000130987
2.986002	0.000133231
2.972376	0.000135504
2.958750	0.000137808
2.945123	0.00014014
2.931497	0.0001425
2.917870	0.000144886
2.904244	0.000147297
2.890617	0.000149731
2.876991	0.000152184
2.863364	0.000154652
2.849738	0.000157129
2.836112	0.000159604
2.822485	0.000162063
2.808859	0.000164471
&
```
