## Supplementary material for "All-at-once RNA folding with 3D motif prediction framed by evolutionary information": RF01463_rli27.cacofold.helixcov

```
# RMs = 2 L = 100

# RM_HELIX NESTED 25-27 47-49, nbp = 3 nbp_cov = 0
# pvals: 0.992757,0.992757,0.992757
# aggregated NONE
NESTED  ::::::::::::::::::::::::<<<___________________>>>:::::::::::::::::::::::::::::::::::::::::::::::::::
        ::::::::::::::::::::::::::::::::::::::::::::::::::::::::::::::::::::::::::::::::::::::::::::::::::::

# RM_HELIX NESTED 8-13 69-74, nbp = 6 nbp_cov = 0
# pvals: 0.992757,0.992757,0.992757,0.992757,0.992757,0.992757
# aggregated NONE
NESTED  :::::::<<<<<<_______________________________________________________>>>>>>::::::::::::::::::::::::::
        ::::::::::::::::::::::::::::::::::::::::::::::::::::::::::::::::::::::::::::::::::::::::::::::::::::
```
