## Supplementary material for "All-at-once RNA folding with 3D motif prediction framed by evolutionary information": RF01463_rli27.helixcov

```
# RMs = 3 L = 100

# RM_HELIX NESTED 17-20 26-29, nbp = 4 nbp_cov = 0
# pvals: 0.992757,0.992757,0.992757,0.992757
# aggregated NONE
NESTED  ::::::::::::::::<<<<_____>>>>:::::::::::::::::::::::::::::::::::::::::::::::::::::::::::::::::::::::
        ::::::::::::::::::::::::::::::::::::::::::::::::::::::::::::::::::::::::::::::::::::::::::::::::::::

# RM_HELIX NESTED 42-45 55-58, nbp = 4 nbp_cov = 0
# pvals: 0.992757,0.992757,0.992757,0.992757
# aggregated NONE
NESTED  :::::::::::::::::::::::::::::::::::::::::<<<<_________>>>>::::::::::::::::::::::::::::::::::::::::::
        ::::::::::::::::::::::::::::::::::::::::::::::::::::::::::::::::::::::::::::::::::::::::::::::::::::

# RM_HELIX NESTED 5-6 80-81, nbp = 2 nbp_cov = 0
# pvals: 0.992757,0.992757
# aggregated NONE
NESTED  ::::<<_________________________________________________________________________>>:::::::::::::::::::
        ::::::::::::::::::::::::::::::::::::::::::::::::::::::::::::::::::::::::::::::::::::::::::::::::::::
```
