## Supplementary material for "All-at-once RNA folding with 3D motif prediction framed by evolutionary information": RF01463_rli27.surv

```
0.000000	0.1
-0.000973	1
&
1.416055	0.000202429
1.271358	0.000404858
1.161589	0.000607287
1.066787	0.000809717
0.962007	0.00101215
0.922091	0.00121457
0.478022	0.00161943
0.358274	0.00202429
0.298399	0.00222672
0.088839	0.00263158
0.013996	0.00283401
-0.000973	0.993927
-0.030910	0.994534
-0.075816	0.994737
-0.100764	0.994939
-0.105753	0.995344
-0.110743	0.995749
-0.145669	0.995951
-0.165628	0.996356
-0.195565	0.996559
-0.200554	0.996761
-0.210533	0.996964
-0.220512	0.997368
-0.225502	0.997773
-0.280387	0.997976
-0.290366	0.998178
-0.305334	0.998381
-0.320303	0.998785
-0.330282	0.998988
-0.390157	0.99919
-0.430073	0.999393
-0.435062	0.999595
-0.539843	0.999798
-0.684539	1
&
1.670521	6.73401e-07
1.450982	1.3468e-06
1.421044	0.00013468
1.416055	0.0001367
1.406076	0.000138047
1.396097	0.000145455
1.371149	0.000146128
1.351191	0.000148148
1.321254	0.000173737
1.306285	0.000178451
1.301296	0.000179798
1.296306	0.000185185
1.286327	0.000214815
1.271358	0.000220202
1.261379	0.000222222
1.256390	0.000224916
1.251400	0.000230303
1.236432	0.00023165
1.231442	0.000237037
1.221463	0.000246465
1.216474	0.000521886
1.211484	0.000534007
1.206494	0.000548148
1.201505	0.000552189
1.196515	0.000560269
1.191526	0.000561616
1.181547	0.000565657
1.176557	0.000594613
1.171568	0.000599327
1.166578	0.000613468
1.161589	0.000616162
1.156599	0.000616835
1.141631	0.000620202
1.131651	0.000621549
1.126662	0.000626263
1.121672	0.000635017
1.116683	0.000639731
1.111693	0.000781145
1.091735	0.000782492
1.086746	0.000785859
1.076767	0.000798653
1.071777	0.0008
1.066787	0.000940067
1.061798	0.00108148
1.056808	0.00108215
1.041840	0.00108283
1.036850	0.00123232
1.031861	0.00123771
1.026871	0.00124579
1.016892	0.00138182
1.011903	0.00138721
1.006913	0.00139461
0.991944	0.00140943
0.986955	0.00141077
0.981965	0.00156027
0.971986	0.00156498
0.966997	0.00157037
0.962007	0.00157239
0.957018	0.00157306
0.952028	0.00158047
0.947039	0.00158653
0.942049	0.00158788
0.932070	0.00160673
0.927081	0.00162088
0.922091	0.00162357
0.917101	0.00162559
0.912112	0.001633
0.892154	0.00163838
0.887164	0.00164444
0.877185	0.00165253
0.872196	0.00165589
0.857227	0.00165791
0.852238	0.00165926
0.827290	0.00166263
0.817311	0.00166465
0.812321	0.00167003
0.807332	0.00167205
0.802342	0.00180673
0.797353	0.00180741
0.792363	0.00180943
0.772405	0.00181279
0.767415	0.00181347
0.752447	0.00181481
0.747457	0.00181886
0.737478	0.00181953
0.727499	0.00195354
0.722510	0.00196094
0.697562	0.00196835
0.682593	0.00197037
0.672614	0.00197441
0.667625	0.00197912
0.662635	0.00199394
0.647667	0.002
0.637688	0.00200943
0.632698	0.00201077
0.597771	0.00201481
0.577813	0.00201549
0.572824	0.0020229
0.562845	0.00202357
0.552865	0.00202424
0.522928	0.0020303
0.502970	0.00203098
0.497981	0.00203165
0.492991	0.00203367
0.488001	0.00203502
0.483012	0.00203771
0.478022	0.00204983
0.473033	0.00205926
0.468043	0.00206128
0.463054	0.00206532
0.453075	0.00207071
0.438106	0.00207609
0.418148	0.00208283
0.413158	0.00208956
0.408169	0.00209091
0.398190	0.00209226
0.393200	0.0020963
0.373242	0.00209764
0.368253	0.00209899
0.358274	0.00210303
0.348295	0.00210438
0.343305	0.00210774
0.303389	0.00211246
0.298399	0.00211448
0.273452	0.00211515
0.268462	0.00211717
0.263472	0.00213333
0.258483	0.00213401
0.238525	0.00213737
0.233535	0.00240404
0.223556	0.00243232
0.208588	0.00243771
0.168671	0.00243838
0.153703	0.00244646
0.143724	0.0024532
0.138734	0.00245589
0.133745	0.00245724
0.128755	0.00246061
0.123765	0.00247879
0.118776	0.00248283
0.113786	0.00250034
0.108797	0.00250572
0.098818	0.0025064
0.093828	0.0025165
0.088839	0.00252593
0.083849	0.00253333
0.078860	0.00253805
0.073870	0.00253872
0.068881	0.00255488
0.063891	0.00256027
0.058902	0.00256296
0.053912	0.00259731
0.048922	0.00288081
0.043933	0.00288754
0.038943	0.00289158
0.033954	0.00289764
0.028964	0.00290505
0.023975	0.00291717
0.018985	0.00293872
0.013996	0.00295892
0.009006	0.00298788
0.004017	0.00299192
-0.000973	0.992757
-0.005962	0.992761
-0.010952	0.992915
-0.015941	0.992924
-0.020931	0.993059
-0.025921	0.993064
-0.030910	0.993114
-0.035900	0.993135
-0.040889	0.993446
-0.045879	0.993447
-0.050868	0.993477
-0.055858	0.993507
-0.060847	0.993531
-0.065837	0.993673
-0.070826	0.99368
-0.075816	0.993692
-0.080805	0.993964
-0.085795	0.993981
-0.090785	0.993993
-0.095774	0.994005
-0.100764	0.99403
-0.105753	0.994053
-0.110743	0.994082
-0.115732	0.994243
-0.120722	0.994401
-0.125711	0.994709
-0.130701	0.994728
-0.135690	0.994887
-0.140680	0.994916
-0.145669	0.994923
-0.150659	0.995104
-0.155648	0.995113
-0.160638	0.995569
-0.165628	0.995588
-0.170617	0.995604
-0.175607	0.995656
-0.180596	0.995801
-0.185586	0.995809
-0.190575	0.995953
-0.195565	0.995977
-0.200554	0.995985
-0.205544	0.996032
-0.210533	0.996318
-0.215523	0.996325
-0.220512	0.996341
-0.225502	0.996413
-0.230491	0.996566
-0.235481	0.996585
-0.240471	0.9966
-0.245460	0.996876
-0.250450	0.996885
-0.255439	0.99689
-0.260429	0.997059
-0.265418	0.997211
-0.270408	0.997232
-0.275397	0.99751
-0.280387	0.997526
-0.285376	0.997533
-0.290366	0.997683
-0.295355	0.997694
-0.300345	0.997721
-0.305334	0.997735
-0.310324	0.997754
-0.315314	0.997906
-0.320303	0.997925
-0.325293	0.997938
-0.330282	0.997949
-0.335272	0.998096
-0.340261	0.9985
-0.345251	0.998531
-0.350240	0.998545
-0.355230	0.998555
-0.360219	0.998561
-0.365209	0.998567
-0.370198	0.998579
-0.375188	0.998628
-0.380178	0.998648
-0.385167	0.998675
-0.390157	0.998686
-0.395146	0.998699
-0.400136	0.998723
-0.405125	0.998738
-0.410115	0.998742
-0.415104	0.998745
-0.420094	0.998754
-0.425083	0.99877
-0.430073	0.99878
-0.435062	0.998796
-0.440052	0.998808
-0.445041	0.998947
-0.450031	0.99909
-0.455021	0.999123
-0.460010	0.999124
-0.465000	0.999265
-0.474979	0.999272
-0.479968	0.999274
-0.484958	0.999281
-0.509905	0.999291
-0.514895	0.999295
-0.519884	0.999296
-0.524874	0.999301
-0.529864	0.999306
-0.534853	0.999321
-0.539843	0.999323
-0.549822	0.99946
-0.554811	0.999461
-0.564790	0.999481
-0.569780	0.999486
-0.584748	0.999488
-0.594727	0.999628
-0.599717	0.999632
-0.609696	0.999634
-0.614686	0.999636
-0.619675	0.999643
-0.634644	0.999644
-0.639633	0.999648
-0.644623	0.99965
-0.649612	0.999651
-0.654602	0.999656
-0.659591	0.999667
-0.674560	0.999676
-0.679550	0.999809
-0.684539	0.999812
-0.689529	0.999827
-0.719466	0.99996
-0.724455	0.999962
-0.729445	0.999963
-0.744414	0.999967
-0.749403	0.999968
-0.809277	0.999969
-0.824246	0.999977
-0.829236	0.99998
-0.844204	0.999985
-0.943995	0.999986
-0.998880	0.999991
-1.138587	0.999995
-1.363116	0.999996
-1.527770	1
&
```
