## Supplementary material for "All-at-once RNA folding with 3D motif prediction framed by evolutionary information": RF01464_rliA.cacofold.power

```
# Power analysis of CaCoFold structure
#
# Powertype = SINGLE SUBSTITUTIONS
# covary left_pos right_pos substitutions power
#----------------------------------------------------------------
1		30		0		0.00
2		29		2		0.00
3		28		1		0.00
4		27		0		0.00
5		26		0		0.00
7		25		0		0.00
8		24		0		0.00
9		23		0		0.00
10		22		0		0.00
11		21		0		0.00
12		20		0		0.00
13		19		1		0.00
49		88		0		0.00
50		87		0		0.00
51		86		0		0.00
52		85		1		0.00
53		84		0		0.00
54		83		0		0.00
55		82		0		0.00
56		81		0		0.00
57		80		0		0.00
58		79		0		0.00
59		78		0		0.00
60		77		0		0.00
61		76		0		0.00
62		75		1		0.00
63		74		0		0.00
95		120		0		0.00
96		119		1		0.00
97		118		2		0.00
98		117		0		0.00
99		116		0		0.00
100		115		0		0.00
101		114		0		0.00
102		113		0		0.00
103		112		0		0.00
124		149		0		0.00
125		148		0		0.00
126		147		1		0.00
127		146		0		0.00
128		145		1		0.00
129		144		0		0.00
130		143		0		0.00
131		142		0		0.00
132		141		0		0.00
133		140		0		0.00
155		179		1		0.00
156		178		0		0.00
157		177		0		0.00
158		176		0		0.00
159		175		0		0.00
160		174		0		0.00
161		173		0		0.00
162		172		0		0.00
182		215		0		0.00
183		214		1		0.00
184		213		0		0.00
185		212		0		0.00
186		211		1		0.00
187		210		0		0.00
193		204		0		0.00
194		203		0		0.00
195		202		0		0.00
#
# BPAIRS 63
# avg substitutions per BP 0.2
# BPAIRS expected to covary 0.0 +/- 0.0
# BPAIRS observed to covary 0
#
```
