## Supplementary material for "All-at-once RNA folding with 3D motif prediction framed by evolutionary information": RF01464_rliA.surv

```
0.201844	0.015873
0.189462	0.031746
-0.012978	1
&
3.617440	3.94291e-05
2.348818	0.000118287
2.321826	0.000157716
2.146378	0.000197145
2.011418	0.000315433
1.970931	0.00043372
1.835971	0.000552007
1.714507	0.000709723
1.701011	0.000788581
1.444587	0.000867439
1.093692	0.000946298
0.931740	0.00102516
0.634829	0.00126173
0.567349	0.00130116
0.526861	0.00153773
0.472877	0.00157716
0.459381	0.00161659
0.297430	0.00165602
0.283934	0.00173488
0.270438	0.00181374
0.243446	0.00185317
0.189462	0.00193202
0.162470	0.00197145
0.135478	0.00205031
0.121982	0.00220803
0.108486	0.00232631
0.094990	0.00248403
0.081494	0.00264175
0.067998	0.00279946
0.027510	0.00327261
0.014014	0.00362747
-0.012978	0.991878
-0.026474	0.992666
-0.039970	0.993455
-0.053466	0.993888
-0.066962	0.994086
-0.080458	0.994795
-0.093954	0.995111
-0.107450	0.995426
-0.120946	0.995505
-0.134442	0.995663
-0.147938	0.995781
-0.161434	0.995821
-0.174930	0.995939
-0.201922	0.996097
-0.215418	0.996727
-0.242409	0.996767
-0.255905	0.996925
-0.269401	0.997161
-0.282897	0.997516
-0.323385	0.997831
-0.336881	0.99795
-0.350377	0.998186
-0.404361	0.998226
-0.417857	0.998265
-0.431353	0.998383
-0.444849	0.998462
-0.485337	0.998541
-0.498833	0.99862
-0.512329	0.998778
-0.566313	0.999014
-0.593305	0.999172
-0.620297	0.999369
-0.647289	0.999527
-0.687777	0.999763
-0.782249	0.999803
-1.362575	0.999882
-1.430055	0.999961
-1.740463	1
&
4.087756	1.96657e-07
4.076303	5.89971e-07
3.846871	7.86627e-07
3.806383	9.83284e-07
3.752399	1.17994e-06
3.738903	1.57325e-06
3.725407	2.35988e-06
3.711911	8.84956e-06
3.698415	1.88791e-05
3.684919	2.34022e-05
3.671424	2.71386e-05
3.657928	2.91052e-05
3.644432	2.98918e-05
3.630936	3.00885e-05
3.617440	3.02852e-05
3.603944	3.08751e-05
3.590448	3.16618e-05
3.549960	3.18584e-05
3.536464	3.20551e-05
3.522968	3.24484e-05
3.509472	3.2645e-05
3.495976	3.28417e-05
3.468984	3.30383e-05
3.388008	3.3825e-05
3.374512	3.40216e-05
3.347520	3.44149e-05
3.320528	3.46116e-05
3.239552	3.50049e-05
3.199064	3.61849e-05
3.185568	3.65782e-05
3.172072	3.67748e-05
3.158576	3.81514e-05
3.145080	3.87414e-05
3.131584	3.93314e-05
3.118088	3.9528e-05
3.050609	3.97247e-05
2.996625	3.99213e-05
2.969633	4.0118e-05
2.942641	4.03147e-05
2.929145	4.05113e-05
2.902153	4.09046e-05
2.888657	4.12979e-05
2.848169	4.14946e-05
2.834673	4.16912e-05
2.821177	4.18879e-05
2.794185	4.22812e-05
2.753697	4.26745e-05
2.726705	4.28712e-05
2.686217	4.34612e-05
2.632233	4.36578e-05
2.618737	4.40511e-05
2.605241	4.42478e-05
2.591745	4.48378e-05
2.578249	4.52311e-05
2.551258	4.54277e-05
2.510770	4.56244e-05
2.483778	4.5821e-05
2.470282	4.60177e-05
2.443290	4.6411e-05
2.429794	4.68043e-05
2.416298	4.73943e-05
2.402802	4.91642e-05
2.389306	4.95575e-05
2.375810	5.07375e-05
2.362314	5.11308e-05
2.348818	5.15241e-05
2.335322	5.21141e-05
2.321826	5.29007e-05
2.308330	5.3884e-05
2.294834	5.52606e-05
2.281338	5.58505e-05
2.267842	5.84071e-05
2.254346	5.9587e-05
2.240850	6.09636e-05
2.227354	6.29302e-05
2.213858	6.33235e-05
2.200362	6.47001e-05
2.186866	6.647e-05
2.173370	6.74533e-05
2.159874	6.96165e-05
2.146378	7.2763e-05
2.132882	7.31563e-05
2.119386	7.51229e-05
2.105890	8.0236e-05
2.092394	8.77089e-05
2.078898	0.000101082
2.065402	0.000108751
2.051906	0.000112881
2.038410	0.000116028
2.024914	0.000119567
2.011418	0.000126844
1.997923	0.000132547
1.984427	0.000139823
1.970931	0.000142773
1.957435	0.000147689
1.943939	0.000154769
1.930443	0.000164012
1.916947	0.000174041
1.903451	0.000185447
1.889955	0.000197443
1.876459	0.00020295
1.862963	0.00020885
1.849467	0.000213176
1.835971	0.000224779
1.822475	0.000233432
1.808979	0.000253884
1.795483	0.000273353
1.781987	0.000318191
1.768491	0.000369322
1.754995	0.0004
1.741499	0.000414946
1.728003	0.000456244
1.714507	0.000478466
1.701011	0.000546116
1.687515	0.000595084
1.674019	0.000626352
1.660523	0.000635595
1.647027	0.000645624
1.633531	0.000650737
1.620035	0.000655064
1.606539	0.000657817
1.593043	0.000690069
1.579547	0.000697148
1.566051	0.000711111
1.552555	0.000722124
1.539059	0.000736873
1.525563	0.000745723
1.512067	0.000755359
1.498571	0.000775418
1.485075	0.000781908
1.471579	0.000786627
1.458083	0.000793314
1.444587	0.000806883
1.431092	0.000813176
1.417596	0.000820452
1.404100	0.000823992
1.390604	0.000829302
1.377108	0.000831662
1.363612	0.000831858
1.350116	0.000832448
1.336620	0.000833235
1.323124	0.000835988
1.309628	0.00086588
1.296132	0.0008706
1.282636	0.00087119
1.269140	0.000871583
1.255644	0.000871976
1.228652	0.000873156
1.215156	0.000875713
1.201660	0.000877089
1.188164	0.000877483
1.174668	0.000877679
1.161172	0.000880039
1.147676	0.000883186
1.134180	0.000892822
1.120684	0.000902458
1.107188	0.000909735
1.093692	0.000930973
1.080196	0.000941396
1.066700	0.000963815
1.053204	0.000973451
1.039708	0.000978761
1.026212	0.000985054
1.012716	0.00099233
0.999220	0.000999803
0.985724	0.00101908
0.972228	0.00103441
0.958732	0.0010529
0.945236	0.00108692
0.931740	0.00111996
0.918244	0.00116244
0.904748	0.001212
0.891252	0.00125113
0.877757	0.00127591
0.864261	0.001294
0.850765	0.00132075
0.837269	0.00140256
0.823773	0.0014354
0.810277	0.00146018
0.796781	0.00148378
0.783285	0.00150265
0.769789	0.00151957
0.756293	0.00155379
0.742797	0.00156834
0.729301	0.00157797
0.715805	0.00159115
0.702309	0.00161318
0.688813	0.00165919
0.675317	0.00170305
0.661821	0.00172999
0.648325	0.00174218
0.634829	0.00183776
0.621333	0.00186745
0.607837	0.00188751
0.594341	0.00192743
0.580845	0.00193982
0.567349	0.00195556
0.553853	0.00196067
0.540357	0.00196421
0.526861	0.00196794
0.513365	0.00196971
0.499869	0.00197581
0.486373	0.00198053
0.472877	0.00201337
0.459381	0.00204484
0.445885	0.00206096
0.432389	0.00206332
0.418893	0.00206942
0.405397	0.00207355
0.391901	0.00208122
0.378405	0.00208869
0.364909	0.00209597
0.351413	0.00210206
0.337917	0.0021056
0.324422	0.00211622
0.310926	0.00214671
0.297430	0.00215556
0.283934	0.00216441
0.270438	0.00217168
0.256942	0.00219587
0.243446	0.00222812
0.229950	0.00225644
0.216454	0.0023469
0.202958	0.00241475
0.189462	0.00242557
0.175966	0.00243795
0.162470	0.002459
0.148974	0.00249322
0.135478	0.00262517
0.121982	0.00266352
0.108486	0.00269774
0.094990	0.00281672
0.081494	0.00293963
0.067998	0.00299685
0.054502	0.0030413
0.041006	0.00316559
0.027510	0.00351072
0.014014	0.00375949
0.000518	0.00382616
-0.012978	0.989524
-0.026474	0.990643
-0.039970	0.991525
-0.053466	0.992182
-0.066962	0.992586
-0.080458	0.993202
-0.093954	0.993721
-0.107450	0.994185
-0.120946	0.994422
-0.134442	0.994726
-0.147938	0.994937
-0.161434	0.995059
-0.174930	0.995299
-0.188426	0.995505
-0.201922	0.995848
-0.215418	0.996251
-0.228914	0.996564
-0.242409	0.996784
-0.255905	0.996957
-0.269401	0.997114
-0.282897	0.997329
-0.296393	0.997555
-0.309889	0.997729
-0.323385	0.997876
-0.336881	0.997997
-0.350377	0.998056
-0.363873	0.998117
-0.377369	0.99818
-0.390865	0.998241
-0.404361	0.998344
-0.417857	0.998414
-0.431353	0.998472
-0.444849	0.998541
-0.458345	0.998613
-0.471841	0.998687
-0.485337	0.998807
-0.498833	0.998901
-0.512329	0.998953
-0.525825	0.999006
-0.539321	0.999042
-0.552817	0.999085
-0.566313	0.999112
-0.579809	0.999131
-0.593305	0.999147
-0.606801	0.999228
-0.620297	0.999299
-0.633793	0.999426
-0.647289	0.999491
-0.660785	0.999565
-0.674281	0.999598
-0.687777	0.999613
-0.701273	0.999628
-0.714769	0.999638
-0.728265	0.999644
-0.741761	0.999653
-0.755257	0.999661
-0.768753	0.999672
-0.782249	0.999676
-0.795744	0.999682
-0.809240	0.999687
-0.822736	0.999695
-0.836232	0.999705
-0.849728	0.999725
-0.863224	0.999729
-0.876720	0.999732
-0.890216	0.999737
-0.903712	0.999747
-0.917208	0.999751
-0.930704	0.999754
-0.944200	0.999759
-0.957696	0.999762
-0.971192	0.99977
-0.984688	0.999772
-0.998184	0.999777
-1.011680	0.99978
-1.025176	0.999797
-1.038672	0.999798
-1.052168	0.9998
-1.065664	0.999805
-1.079160	0.999808
-1.092656	0.99981
-1.106152	0.999815
-1.119648	0.999819
-1.133144	0.999821
-1.146640	0.999824
-1.160136	0.999829
-1.173632	0.999832
-1.187128	0.999835
-1.200624	0.999841
-1.214120	0.999847
-1.227616	0.999854
-1.241112	0.999857
-1.254608	0.99986
-1.268104	0.999876
-1.281600	0.999882
-1.295096	0.999883
-1.308592	0.999886
-1.322088	0.999892
-1.335584	0.999896
-1.349079	0.9999
-1.362575	0.999915
-1.376071	0.99992
-1.389567	0.999938
-1.403063	0.999942
-1.416559	0.999945
-1.430055	0.999947
-1.443551	0.99995
-1.457047	0.999953
-1.470543	0.999955
-1.484039	0.999956
-1.497535	0.999957
-1.511031	0.999958
-1.524527	0.999959
-1.538023	0.999959
-1.551519	0.99996
-1.565015	0.999961
-1.578511	0.999962
-1.592007	0.999963
-1.605503	0.999964
-1.618999	0.999964
-1.632495	0.999964
-1.645991	0.999965
-1.659487	0.999966
-1.672983	0.999966
-1.713471	0.999966
-1.726967	0.999967
-1.753959	0.999968
-1.767455	0.999968
-1.780951	0.99997
-1.794447	0.99997
-1.807943	0.99997
-1.821439	0.99997
-1.834935	0.999971
-1.848431	0.999971
-1.861927	0.999972
-1.875423	0.999972
-1.888919	0.999973
-1.902415	0.999973
-1.915910	0.999974
-1.929406	0.999974
-1.942902	0.999976
-1.956398	0.999982
-1.969894	0.999983
-1.983390	0.999983
-1.996886	0.999984
-2.010382	0.999985
-2.023878	0.999987
-2.050870	0.999988
-2.064366	0.999988
-2.077862	0.999989
-2.091358	0.99999
-2.104854	0.99999
-2.118350	0.999994
-2.131846	0.999995
-2.185830	0.999996
-2.199326	0.999996
-2.212822	0.999997
-2.226318	0.999997
-2.239814	0.999998
-2.293798	0.999998
-2.307294	0.999998
-2.320790	0.999999
-2.334286	0.999999
-2.347782	0.999999
-2.401766	1
-2.509733	1
-2.658189	1
&
18.274069	1.78134e-21
18.260573	1.83949e-21
18.247077	1.89953e-21
18.233581	1.96153e-21
18.220085	2.02555e-21
18.206589	2.09166e-21
18.193093	2.15994e-21
18.179598	2.23044e-21
18.166102	2.30324e-21
18.152606	2.37842e-21
18.139110	2.45605e-21
18.125614	2.53622e-21
18.112118	2.619e-21
18.098622	2.70449e-21
18.085126	2.79277e-21
18.071630	2.88393e-21
18.058134	2.97806e-21
18.044638	3.07527e-21
18.031142	3.17566e-21
18.017646	3.27932e-21
18.004150	3.38636e-21
17.990654	3.4969e-21
17.977158	3.61105e-21
17.963662	3.72892e-21
17.950166	3.85064e-21
17.936670	3.97634e-21
17.923174	4.10614e-21
17.909678	4.24018e-21
17.896182	4.37859e-21
17.882686	4.52153e-21
17.869190	4.66913e-21
17.855694	4.82154e-21
17.842198	4.97894e-21
17.828702	5.14147e-21
17.815206	5.30931e-21
17.801710	5.48263e-21
17.788214	5.66161e-21
17.774718	5.84643e-21
17.761222	6.03729e-21
17.747726	6.23438e-21
17.734230	6.4379e-21
17.720734	6.64807e-21
17.707238	6.8651e-21
17.693742	7.08922e-21
17.680246	7.32065e-21
17.666750	7.55964e-21
17.653254	7.80644e-21
17.639758	8.06129e-21
17.626263	8.32446e-21
17.612767	8.59623e-21
17.599271	8.87687e-21
17.585775	9.16667e-21
17.572279	9.46594e-21
17.558783	9.77497e-21
17.545287	1.00941e-20
17.531791	1.04237e-20
17.518295	1.0764e-20
17.504799	1.11154e-20
17.491303	1.14783e-20
17.477807	1.1853e-20
17.464311	1.224e-20
17.450815	1.26396e-20
17.437319	1.30523e-20
17.423823	1.34784e-20
17.410327	1.39185e-20
17.396831	1.43729e-20
17.383335	1.48422e-20
17.369839	1.53268e-20
17.356343	1.58272e-20
17.342847	1.6344e-20
17.329351	1.68776e-20
17.315855	1.74287e-20
17.302359	1.79977e-20
17.288863	1.85853e-20
17.275367	1.91922e-20
17.261871	1.98188e-20
17.248375	2.04659e-20
17.234879	2.11342e-20
17.221383	2.18242e-20
17.207887	2.25368e-20
17.194391	2.32727e-20
17.180895	2.40326e-20
17.167399	2.48173e-20
17.153903	2.56276e-20
17.140407	2.64644e-20
17.126911	2.73286e-20
17.113415	2.82209e-20
17.099919	2.91424e-20
17.086423	3.0094e-20
17.072928	3.10767e-20
17.059432	3.20915e-20
17.045936	3.31394e-20
17.032440	3.42215e-20
17.018944	3.5339e-20
17.005448	3.64929e-20
16.991952	3.76846e-20
16.978456	3.89151e-20
16.964960	4.01859e-20
16.951464	4.14982e-20
16.937968	4.28533e-20
16.924472	4.42527e-20
16.910976	4.56978e-20
16.897480	4.719e-20
16.883984	4.87311e-20
16.870488	5.03224e-20
16.856992	5.19658e-20
16.843496	5.36628e-20
16.830000	5.54152e-20
16.816504	5.72249e-20
16.803008	5.90936e-20
16.789512	6.10235e-20
16.776016	6.30163e-20
16.762520	6.50743e-20
16.749024	6.71994e-20
16.735528	6.9394e-20
16.722032	7.16603e-20
16.708536	7.40005e-20
16.695040	7.64173e-20
16.681544	7.89129e-20
16.668048	8.14901e-20
16.654552	8.41515e-20
16.641056	8.68998e-20
16.627560	8.97378e-20
16.614064	9.26686e-20
16.600568	9.56951e-20
16.587072	9.88205e-20
16.573576	1.02048e-19
16.560080	1.05381e-19
16.546584	1.08823e-19
16.533088	1.12377e-19
16.519592	1.16047e-19
16.506097	1.19837e-19
16.492601	1.23751e-19
16.479105	1.27793e-19
16.465609	1.31967e-19
16.452113	1.36277e-19
16.438617	1.40728e-19
16.425121	1.45325e-19
16.411625	1.50071e-19
16.398129	1.54973e-19
16.384633	1.60035e-19
16.371137	1.65262e-19
16.357641	1.7066e-19
16.344145	1.76234e-19
16.330649	1.8199e-19
16.317153	1.87935e-19
16.303657	1.94073e-19
16.290161	2.00412e-19
16.276665	2.06959e-19
16.263169	2.13719e-19
16.249673	2.207e-19
16.236177	2.27909e-19
16.222681	2.35353e-19
16.209185	2.43041e-19
16.195689	2.5098e-19
16.182193	2.59178e-19
16.168697	2.67645e-19
16.155201	2.76387e-19
16.141705	2.85416e-19
16.128209	2.94739e-19
16.114713	3.04367e-19
16.101217	3.1431e-19
16.087721	3.24577e-19
16.074225	3.3518e-19
16.060729	3.46129e-19
16.047233	3.57436e-19
16.033737	3.69113e-19
16.020241	3.81171e-19
16.006745	3.93623e-19
15.993249	4.06482e-19
15.979753	4.19761e-19
15.966257	4.33474e-19
15.952762	4.47634e-19
15.939266	4.62258e-19
15.925770	4.7736e-19
15.912274	4.92954e-19
15.898778	5.09059e-19
15.885282	5.2569e-19
15.871786	5.42864e-19
15.858290	5.60599e-19
15.844794	5.78914e-19
15.831298	5.97827e-19
15.817802	6.17359e-19
15.804306	6.37528e-19
15.790810	6.58357e-19
15.777314	6.79866e-19
15.763818	7.02078e-19
15.750322	7.25016e-19
15.736826	7.48703e-19
15.723330	7.73165e-19
15.709834	7.98426e-19
15.696338	8.24512e-19
15.682842	8.51451e-19
15.669346	8.79271e-19
15.655850	9.07999e-19
15.642354	9.37666e-19
15.628858	9.68303e-19
15.615362	9.99941e-19
15.601866	1.03261e-18
15.588370	1.06635e-18
15.574874	1.10119e-18
15.561378	1.13717e-18
15.547882	1.17433e-18
15.534386	1.2127e-18
15.520890	1.25233e-18
15.507394	1.29325e-18
15.493898	1.33551e-18
15.480402	1.37914e-18
15.466906	1.42421e-18
15.453410	1.47075e-18
15.439914	1.5188e-18
15.426418	1.56843e-18
15.412922	1.61968e-18
15.399426	1.67261e-18
15.385931	1.72727e-18
15.372435	1.78371e-18
15.358939	1.842e-18
15.345443	1.90219e-18
15.331947	1.96435e-18
15.318451	2.02854e-18
15.304955	2.09483e-18
15.291459	2.16329e-18
15.277963	2.23398e-18
15.264467	2.30698e-18
15.250971	2.38237e-18
15.237475	2.46023e-18
15.223979	2.54063e-18
15.210483	2.62366e-18
15.196987	2.7094e-18
15.183491	2.79794e-18
15.169995	2.88938e-18
15.156499	2.98381e-18
15.143003	3.08132e-18
15.129507	3.18202e-18
15.116011	3.28602e-18
15.102515	3.39341e-18
15.089019	3.50431e-18
15.075523	3.61884e-18
15.062027	3.73711e-18
15.048531	3.85925e-18
15.035035	3.98538e-18
15.021539	4.11564e-18
15.008043	4.25015e-18
14.994547	4.38906e-18
14.981051	4.53251e-18
14.967555	4.68065e-18
14.954059	4.83363e-18
14.940563	4.99162e-18
14.927067	5.15477e-18
14.913571	5.32325e-18
14.900075	5.49724e-18
14.886579	5.67692e-18
14.873083	5.86247e-18
14.859587	6.05409e-18
14.846091	6.25198e-18
14.832596	6.45633e-18
14.819100	6.66736e-18
14.805604	6.8853e-18
14.792108	7.11036e-18
14.778612	7.34277e-18
14.765116	7.58279e-18
14.751620	7.83065e-18
14.738124	8.08662e-18
14.724628	8.35096e-18
14.711132	8.62394e-18
14.697636	8.90584e-18
14.684140	9.19696e-18
14.670644	9.4976e-18
14.657148	9.80807e-18
14.643652	1.01287e-17
14.630156	1.04598e-17
14.616660	1.08017e-17
14.603164	1.11548e-17
14.589668	1.15195e-17
14.576172	1.18961e-17
14.562676	1.2285e-17
14.549180	1.26866e-17
14.535684	1.31013e-17
14.522188	1.35296e-17
14.508692	1.39719e-17
14.495196	1.44287e-17
14.481700	1.49004e-17
14.468204	1.53875e-17
14.454708	1.58906e-17
14.441212	1.64101e-17
14.427716	1.69466e-17
14.414220	1.75007e-17
14.400724	1.80728e-17
14.387228	1.86637e-17
14.373732	1.92739e-17
14.360236	1.99041e-17
14.346740	2.05548e-17
14.333244	2.12269e-17
14.319748	2.19209e-17
14.306252	2.26376e-17
14.292756	2.33778e-17
14.279261	2.41421e-17
14.265765	2.49315e-17
14.252269	2.57467e-17
14.238773	2.65885e-17
14.225277	2.74579e-17
14.211781	2.83557e-17
14.198285	2.92828e-17
14.184789	3.02403e-17
14.171293	3.12291e-17
14.157797	3.22502e-17
14.144301	3.33048e-17
14.130805	3.43938e-17
14.117309	3.55185e-17
14.103813	3.66799e-17
14.090317	3.78793e-17
14.076821	3.9118e-17
14.063325	4.03971e-17
14.049829	4.17181e-17
14.036333	4.30824e-17
14.022837	4.44912e-17
14.009341	4.59461e-17
13.995845	4.74486e-17
13.982349	4.90003e-17
13.968853	5.06027e-17
13.955357	5.22575e-17
13.941861	5.39664e-17
13.928365	5.57313e-17
13.914869	5.75539e-17
13.901373	5.94361e-17
13.887877	6.13799e-17
13.874381	6.33872e-17
13.860885	6.54603e-17
13.847389	6.76011e-17
13.833893	6.9812e-17
13.820397	7.20952e-17
13.806901	7.44531e-17
13.793405	7.68881e-17
13.779909	7.94028e-17
13.766413	8.19997e-17
13.752917	8.46816e-17
13.739421	8.74513e-17
13.725925	9.03115e-17
13.712430	9.32654e-17
13.698934	9.63158e-17
13.685438	9.94661e-17
13.671942	1.02719e-16
13.658446	1.06079e-16
13.644950	1.09549e-16
13.631454	1.13132e-16
13.617958	1.16833e-16
13.604462	1.20654e-16
13.590966	1.24601e-16
13.577470	1.28676e-16
13.563974	1.32885e-16
13.550478	1.37232e-16
13.536982	1.41721e-16
13.523486	1.46357e-16
13.509990	1.51144e-16
13.496494	1.56089e-16
13.482998	1.61195e-16
13.469502	1.66468e-16
13.456006	1.71913e-16
13.442510	1.77537e-16
13.429014	1.83345e-16
13.415518	1.89342e-16
13.402022	1.95537e-16
13.388526	2.01933e-16
13.375030	2.08539e-16
13.361534	2.15362e-16
13.348038	2.22407e-16
13.334542	2.29683e-16
13.321046	2.37197e-16
13.307550	2.44957e-16
13.294054	2.52971e-16
13.280558	2.61248e-16
13.267062	2.69795e-16
13.253566	2.78622e-16
13.240070	2.87737e-16
13.226574	2.97151e-16
13.213078	3.06874e-16
13.199582	3.16914e-16
13.186086	3.27283e-16
13.172590	3.37991e-16
13.159095	3.4905e-16
13.145599	3.6047e-16
13.132103	3.72265e-16
13.118607	3.84445e-16
13.105111	3.97024e-16
13.091615	4.10015e-16
13.078119	4.23431e-16
13.064623	4.37286e-16
13.051127	4.51595e-16
13.037631	4.66372e-16
13.024135	4.81632e-16
13.010639	4.97392e-16
12.997143	5.13668e-16
12.983647	5.30477e-16
12.970151	5.47836e-16
12.956655	5.65763e-16
12.943159	5.84277e-16
12.929663	6.03397e-16
12.916167	6.23143e-16
12.902671	6.43535e-16
12.889175	6.64595e-16
12.875679	6.86344e-16
12.862183	7.08805e-16
12.848687	7.32002e-16
12.835191	7.55957e-16
12.821695	7.80697e-16
12.808199	8.06247e-16
12.794703	8.32633e-16
12.781207	8.59884e-16
12.767711	8.88026e-16
12.754215	9.17089e-16
12.740719	9.47104e-16
12.727223	9.78102e-16
12.713727	1.01011e-15
12.700231	1.04318e-15
12.686735	1.07732e-15
12.673239	1.11258e-15
12.659743	1.14899e-15
12.646247	1.1866e-15
12.632751	1.22544e-15
12.619255	1.26555e-15
12.605760	1.30698e-15
12.592264	1.34976e-15
12.578768	1.39394e-15
12.565272	1.43956e-15
12.551776	1.48669e-15
12.538280	1.53535e-15
12.524784	1.58561e-15
12.511288	1.63751e-15
12.497792	1.69112e-15
12.484296	1.74647e-15
12.470800	1.80364e-15
12.457304	1.86269e-15
12.443808	1.92367e-15
12.430312	1.98664e-15
12.416816	2.05167e-15
12.403320	2.11884e-15
12.389824	2.1882e-15
12.376328	2.25984e-15
12.362832	2.33382e-15
12.349336	2.41023e-15
12.335840	2.48914e-15
12.322344	2.57063e-15
12.308848	2.65479e-15
12.295352	2.74171e-15
12.281856	2.83147e-15
12.268360	2.92417e-15
12.254864	3.01991e-15
12.241368	3.11879e-15
12.227872	3.2209e-15
12.214376	3.32636e-15
12.200880	3.43527e-15
12.187384	3.54775e-15
12.173888	3.66392e-15
12.160392	3.78389e-15
12.146896	3.90778e-15
12.133400	4.03574e-15
12.119904	4.16789e-15
12.106408	4.30436e-15
12.092912	4.44531e-15
12.079416	4.59087e-15
12.065920	4.74121e-15
12.052424	4.89646e-15
12.038929	5.0568e-15
12.025433	5.2224e-15
12.011937	5.39342e-15
11.998441	5.57004e-15
11.984945	5.75245e-15
11.971449	5.94083e-15
11.957953	6.13539e-15
11.944457	6.33631e-15
11.930961	6.54382e-15
11.917465	6.75813e-15
11.903969	6.97946e-15
11.890473	7.20805e-15
11.876977	7.44412e-15
11.863481	7.68792e-15
11.849985	7.93972e-15
11.836489	8.19976e-15
11.822993	8.46832e-15
11.809497	8.74568e-15
11.796001	9.03213e-15
11.782505	9.32797e-15
11.769009	9.6335e-15
11.755513	9.94904e-15
11.742017	1.02749e-14
11.728521	1.06115e-14
11.715025	1.09591e-14
11.701529	1.1318e-14
11.688033	1.16888e-14
11.674537	1.20717e-14
11.661041	1.24671e-14
11.647545	1.28755e-14
11.634049	1.32973e-14
11.620553	1.37329e-14
11.607057	1.41827e-14
11.593561	1.46473e-14
11.580065	1.51272e-14
11.566569	1.56227e-14
11.553073	1.61346e-14
11.539577	1.66631e-14
11.526081	1.7209e-14
11.512585	1.77728e-14
11.499089	1.83551e-14
11.485594	1.89565e-14
11.472098	1.95775e-14
11.458602	2.0219e-14
11.445106	2.08814e-14
11.431610	2.15656e-14
11.418114	2.22721e-14
11.404618	2.30019e-14
11.391122	2.37555e-14
11.377626	2.45339e-14
11.364130	2.53378e-14
11.350634	2.6168e-14
11.337138	2.70255e-14
11.323642	2.7911e-14
11.310146	2.88256e-14
11.296650	2.97702e-14
11.283154	3.07457e-14
11.269658	3.17532e-14
11.256162	3.27937e-14
11.242666	3.38684e-14
11.229170	3.49783e-14
11.215674	3.61245e-14
11.202178	3.73084e-14
11.188682	3.8531e-14
11.175186	3.97938e-14
11.161690	4.10979e-14
11.148194	4.24448e-14
11.134698	4.38359e-14
11.121202	4.52726e-14
11.107706	4.67563e-14
11.094210	4.82888e-14
11.080714	4.98714e-14
11.067218	5.1506e-14
11.053722	5.31942e-14
11.040226	5.49377e-14
11.026730	5.67384e-14
11.013234	5.85981e-14
10.999738	6.05188e-14
10.986242	6.25025e-14
10.972746	6.45513e-14
10.959250	6.66672e-14
10.945754	6.88525e-14
10.932259	7.11095e-14
10.918763	7.34405e-14
10.905267	7.5848e-14
10.891771	7.83344e-14
10.878275	8.09023e-14
10.864779	8.35545e-14
10.851283	8.62937e-14
10.837787	8.91227e-14
10.824291	9.20444e-14
10.810795	9.50621e-14
10.797299	9.81786e-14
10.783803	1.01397e-13
10.770307	1.04722e-13
10.756811	1.08155e-13
10.743315	1.11701e-13
10.729819	1.15364e-13
10.716323	1.19146e-13
10.702827	1.23053e-13
10.689331	1.27087e-13
10.675835	1.31255e-13
10.662339	1.35558e-13
10.648843	1.40003e-13
10.635347	1.44594e-13
10.621851	1.49335e-13
10.608355	1.54232e-13
10.594859	1.5929e-13
10.581363	1.64513e-13
10.567867	1.69908e-13
10.554371	1.7548e-13
10.540875	1.81235e-13
10.527379	1.87178e-13
10.513883	1.93317e-13
10.500387	1.99657e-13
10.486891	2.06205e-13
10.473395	2.12967e-13
10.459899	2.19952e-13
10.446403	2.27166e-13
10.432907	2.34616e-13
10.419411	2.42311e-13
10.405915	2.50259e-13
10.392419	2.58467e-13
10.378923	2.66945e-13
10.365428	2.75701e-13
10.351932	2.84744e-13
10.338436	2.94084e-13
10.324940	3.03731e-13
10.311444	3.13694e-13
10.297948	3.23984e-13
10.284452	3.34612e-13
10.270956	3.45589e-13
10.257460	3.56926e-13
10.243964	3.68635e-13
10.230468	3.80728e-13
10.216972	3.93218e-13
10.203476	4.06118e-13
10.189980	4.19442e-13
10.176484	4.33203e-13
10.162988	4.47416e-13
10.149492	4.62095e-13
10.135996	4.77256e-13
10.122500	4.92915e-13
10.109004	5.09088e-13
10.095508	5.25791e-13
10.082012	5.43043e-13
10.068516	5.60862e-13
10.055020	5.79265e-13
10.041524	5.98273e-13
10.028028	6.17904e-13
10.014532	6.38181e-13
10.001036	6.59122e-13
9.987540	6.80752e-13
9.974044	7.03091e-13
9.960548	7.26165e-13
9.947052	7.49995e-13
9.933556	7.74608e-13
9.920060	8.0003e-13
9.906564	8.26286e-13
9.893068	8.53404e-13
9.879572	8.81413e-13
9.866076	9.10342e-13
9.852580	9.4022e-13
9.839084	9.7108e-13
9.825588	1.00295e-12
9.812093	1.03587e-12
9.798597	1.06987e-12
9.785101	1.10499e-12
9.771605	1.14126e-12
9.758109	1.17873e-12
9.744613	1.21742e-12
9.731117	1.25738e-12
9.717621	1.29866e-12
9.704125	1.34129e-12
9.690629	1.38532e-12
9.677133	1.4308e-12
9.663637	1.47777e-12
9.650141	1.52629e-12
9.636645	1.5764e-12
9.623149	1.62815e-12
9.609653	1.68161e-12
9.596157	1.73682e-12
9.582661	1.79385e-12
9.569165	1.85274e-12
9.555669	1.91358e-12
9.542173	1.97641e-12
9.528677	2.04131e-12
9.515181	2.10834e-12
9.501685	2.17757e-12
9.488189	2.24907e-12
9.474693	2.32293e-12
9.461197	2.39921e-12
9.447701	2.478e-12
9.434205	2.55938e-12
9.420709	2.64343e-12
9.407213	2.73024e-12
9.393717	2.81991e-12
9.380221	2.91252e-12
9.366725	3.00818e-12
9.353229	3.10698e-12
9.339733	3.20903e-12
9.326237	3.31443e-12
9.312741	3.4233e-12
9.299245	3.53574e-12
9.285749	3.65188e-12
9.272253	3.77184e-12
9.258757	3.89574e-12
9.245262	4.02371e-12
9.231766	4.15589e-12
9.218270	4.29241e-12
9.204774	4.43342e-12
9.191278	4.57907e-12
9.177782	4.7295e-12
9.164286	4.88488e-12
9.150790	5.04537e-12
9.137294	5.21114e-12
9.123798	5.38235e-12
9.110302	5.5592e-12
9.096806	5.74185e-12
9.083310	5.93052e-12
9.069814	6.12538e-12
9.056318	6.32666e-12
9.042822	6.53455e-12
9.029326	6.74927e-12
9.015830	6.97106e-12
9.002334	7.20014e-12
8.988838	7.43676e-12
8.975342	7.68115e-12
8.961846	7.93359e-12
8.948350	8.19432e-12
8.934854	8.46363e-12
8.921358	8.7418e-12
8.907862	9.02911e-12
8.894366	9.32588e-12
8.880870	9.6324e-12
8.867374	9.94901e-12
8.853878	1.0276e-11
8.840382	1.06138e-11
8.826886	1.09627e-11
8.813390	1.13231e-11
8.799894	1.16953e-11
8.786398	1.20798e-11
8.772902	1.24769e-11
8.759406	1.2887e-11
8.745910	1.33107e-11
8.732414	1.37483e-11
8.718918	1.42003e-11
8.705422	1.46672e-11
8.691927	1.51495e-11
8.678431	1.56476e-11
8.664935	1.61621e-11
8.651439	1.66935e-11
8.637943	1.72424e-11
8.624447	1.78094e-11
8.610951	1.8395e-11
8.597455	1.89999e-11
8.583959	1.96248e-11
8.570463	2.02701e-11
8.556967	2.09368e-11
8.543471	2.16253e-11
8.529975	2.23365e-11
8.516479	2.30712e-11
8.502983	2.383e-11
8.489487	2.46138e-11
8.475991	2.54234e-11
8.462495	2.62596e-11
8.448999	2.71234e-11
8.435503	2.80156e-11
8.422007	2.89371e-11
8.408511	2.98891e-11
8.395015	3.08723e-11
8.381519	3.18879e-11
8.368023	3.2937e-11
8.354527	3.40206e-11
8.341031	3.51399e-11
8.327535	3.6296e-11
8.314039	3.74902e-11
8.300543	3.87237e-11
8.287047	3.99979e-11
8.273551	4.1314e-11
8.260055	4.26735e-11
8.246559	4.40777e-11
8.233063	4.55281e-11
8.219567	4.70264e-11
8.206071	4.8574e-11
8.192575	5.01725e-11
8.179079	5.18237e-11
8.165583	5.35293e-11
8.152087	5.52911e-11
8.138592	5.71109e-11
8.125096	5.89907e-11
8.111600	6.09324e-11
8.098104	6.2938e-11
8.084608	6.50098e-11
8.071112	6.71497e-11
8.057616	6.93602e-11
8.044120	7.16435e-11
8.030624	7.40021e-11
8.017128	7.64384e-11
8.003632	7.89549e-11
7.990136	8.15544e-11
7.976640	8.42395e-11
7.963144	8.70132e-11
7.949648	8.98782e-11
7.936152	9.28376e-11
7.922656	9.58946e-11
7.909160	9.90524e-11
7.895664	1.02314e-10
7.882168	1.05684e-10
7.868672	1.09164e-10
7.855176	1.12759e-10
7.841680	1.16473e-10
7.828184	1.20309e-10
7.814688	1.24271e-10
7.801192	1.28364e-10
7.787696	1.32592e-10
7.774200	1.3696e-10
7.760704	1.41471e-10
7.747208	1.46132e-10
7.733712	1.50946e-10
7.720216	1.55918e-10
7.706720	1.61055e-10
7.693224	1.66361e-10
7.679728	1.71842e-10
7.666232	1.77504e-10
7.652736	1.83352e-10
7.639240	1.89394e-10
7.625744	1.95634e-10
7.612248	2.02081e-10
7.598752	2.0874e-10
7.585256	2.15619e-10
7.571761	2.22724e-10
7.558265	2.30064e-10
7.544769	2.37647e-10
7.531273	2.45479e-10
7.517777	2.5357e-10
7.504281	2.61928e-10
7.490785	2.70561e-10
7.477289	2.79479e-10
7.463793	2.88692e-10
7.450297	2.98209e-10
7.436801	3.0804e-10
7.423305	3.18195e-10
7.409809	3.28685e-10
7.396313	3.39522e-10
7.382817	3.50716e-10
7.369321	3.62279e-10
7.355825	3.74225e-10
7.342329	3.86564e-10
7.328833	3.99312e-10
7.315337	4.12479e-10
7.301841	4.26082e-10
7.288345	4.40133e-10
7.274849	4.54649e-10
7.261353	4.69644e-10
7.247857	4.85134e-10
7.234361	5.01135e-10
7.220865	5.17665e-10
7.207369	5.34741e-10
7.193873	5.5238e-10
7.180377	5.70602e-10
7.166881	5.89426e-10
7.153385	6.08872e-10
7.139889	6.2896e-10
7.126393	6.49711e-10
7.112897	6.71148e-10
7.099401	6.93293e-10
7.085905	7.1617e-10
7.072409	7.39802e-10
7.058913	7.64216e-10
7.045417	7.89435e-10
7.031921	8.15489e-10
7.018426	8.42403e-10
7.004930	8.70206e-10
6.991434	8.98928e-10
6.977938	9.28599e-10
6.964442	9.59251e-10
6.950946	9.90916e-10
6.937450	1.02363e-09
6.923954	1.05742e-09
6.910458	1.09233e-09
6.896962	1.12839e-09
6.883466	1.16565e-09
6.869970	1.20414e-09
6.856474	1.2439e-09
6.842978	1.28497e-09
6.829482	1.32741e-09
6.815986	1.37124e-09
6.802490	1.41653e-09
6.788994	1.46331e-09
6.775498	1.51164e-09
6.762002	1.56157e-09
6.748506	1.61315e-09
6.735010	1.66644e-09
6.721514	1.72148e-09
6.708018	1.77835e-09
6.694522	1.8371e-09
6.681026	1.8978e-09
6.667530	1.9605e-09
6.654034	2.02528e-09
6.640538	2.0922e-09
6.627042	2.16133e-09
6.613546	2.23276e-09
6.600050	2.30654e-09
6.586554	2.38277e-09
6.573058	2.46152e-09
6.559562	2.54288e-09
6.546066	2.62693e-09
6.532570	2.71376e-09
6.519074	2.80347e-09
6.505578	2.89614e-09
6.492082	2.99189e-09
6.478586	3.0908e-09
6.465091	3.19299e-09
6.451595	3.29857e-09
6.438099	3.40764e-09
6.424603	3.52032e-09
6.411107	3.63673e-09
6.397611	3.757e-09
6.384115	3.88126e-09
6.370619	4.00963e-09
6.357123	4.14225e-09
6.343627	4.27926e-09
6.330131	4.42082e-09
6.316635	4.56706e-09
6.303139	4.71815e-09
6.289643	4.87425e-09
6.276147	5.03552e-09
6.262651	5.20213e-09
6.249155	5.37426e-09
6.235659	5.5521e-09
6.222163	5.73584e-09
6.208667	5.92566e-09
6.195171	6.12178e-09
6.181675	6.3244e-09
6.168179	6.53374e-09
6.154683	6.75002e-09
6.141187	6.97347e-09
6.127691	7.20433e-09
6.114195	7.44284e-09
6.100699	7.68927e-09
6.087203	7.94387e-09
6.073707	8.20691e-09
6.060211	8.47868e-09
6.046715	8.75947e-09
6.033219	9.04957e-09
6.019723	9.34929e-09
6.006227	9.65896e-09
5.992731	9.97891e-09
5.979235	1.03095e-08
5.965739	1.0651e-08
5.952243	1.10039e-08
5.938747	1.13685e-08
5.925251	1.17451e-08
5.911755	1.21343e-08
5.898260	1.25364e-08
5.884764	1.29519e-08
5.871268	1.33812e-08
5.857772	1.38247e-08
5.844276	1.42829e-08
5.830780	1.47564e-08
5.817284	1.52455e-08
5.803788	1.5751e-08
5.790292	1.62732e-08
5.776796	1.68128e-08
5.763300	1.73703e-08
5.749804	1.79463e-08
5.736308	1.85414e-08
5.722812	1.91564e-08
5.709316	1.97917e-08
5.695820	2.04482e-08
5.682324	2.11265e-08
5.668828	2.18274e-08
5.655332	2.25516e-08
5.641836	2.32998e-08
5.628340	2.40729e-08
5.614844	2.48717e-08
5.601348	2.56971e-08
5.587852	2.655e-08
5.574356	2.74312e-08
5.560860	2.83417e-08
5.547364	2.92825e-08
5.533868	3.02546e-08
5.520372	3.1259e-08
5.506876	3.22969e-08
5.493380	3.33693e-08
5.479884	3.44774e-08
5.466388	3.56224e-08
5.452892	3.68055e-08
5.439396	3.8028e-08
5.425900	3.92912e-08
5.412404	4.05964e-08
5.398908	4.19451e-08
5.385412	4.33387e-08
5.371916	4.47788e-08
5.358420	4.62668e-08
5.344925	4.78043e-08
5.331429	4.93931e-08
5.317933	5.10348e-08
5.304437	5.27313e-08
5.290941	5.44842e-08
5.277445	5.62956e-08
5.263949	5.81674e-08
5.250453	6.01015e-08
5.236957	6.21001e-08
5.223461	6.41654e-08
5.209965	6.62995e-08
5.196469	6.85048e-08
5.182973	7.07837e-08
5.169477	7.31385e-08
5.155981	7.55719e-08
5.142485	7.80865e-08
5.128989	8.0685e-08
5.115493	8.33702e-08
5.101997	8.6145e-08
5.088501	8.90124e-08
5.075005	9.19755e-08
5.061509	9.50376e-08
5.048013	9.82018e-08
5.034517	1.01472e-07
5.021021	1.04851e-07
5.007525	1.08343e-07
4.994029	1.11952e-07
4.980533	1.15681e-07
4.967037	1.19534e-07
4.953541	1.23517e-07
4.940045	1.27633e-07
4.926549	1.31886e-07
4.913053	1.36281e-07
4.899557	1.40823e-07
4.886061	1.45518e-07
4.872565	1.50369e-07
4.859069	1.55382e-07
4.845573	1.60563e-07
4.832077	1.65917e-07
4.818581	1.71451e-07
4.805085	1.77169e-07
4.791590	1.83079e-07
4.778094	1.89187e-07
4.764598	1.95499e-07
4.751102	2.02023e-07
4.737606	2.08765e-07
4.724110	2.15732e-07
4.710614	2.22933e-07
4.697118	2.30376e-07
4.683622	2.38067e-07
4.670126	2.46016e-07
4.656630	2.54232e-07
4.643134	2.62723e-07
4.629638	2.71498e-07
4.616142	2.80568e-07
4.602646	2.89942e-07
4.589150	2.9963e-07
4.575654	3.09643e-07
4.562158	3.19992e-07
4.548662	3.30688e-07
4.535166	3.41743e-07
4.521670	3.5317e-07
4.508174	3.64979e-07
4.494678	3.77185e-07
4.481182	3.89801e-07
4.467686	4.02841e-07
4.454190	4.16318e-07
4.440694	4.30248e-07
4.427198	4.44646e-07
4.413702	4.59528e-07
4.400206	4.7491e-07
4.386710	4.9081e-07
4.373214	5.07243e-07
4.359718	5.2423e-07
4.346222	5.41787e-07
4.332726	5.59936e-07
4.319230	5.78695e-07
4.305734	5.98085e-07
4.292238	6.18127e-07
4.278742	6.38845e-07
4.265246	6.60259e-07
4.251750	6.82395e-07
4.238254	7.05277e-07
4.224759	7.28929e-07
4.211263	7.53379e-07
4.197767	7.78652e-07
4.184271	8.04777e-07
4.170775	8.31783e-07
4.157279	8.597e-07
4.143783	8.88558e-07
4.130287	9.1839e-07
4.116791	9.49229e-07
4.103295	9.81108e-07
4.089799	1.01406e-06
4.076303	1.04813e-06
4.062807	1.08335e-06
4.049311	1.11976e-06
4.035815	1.1574e-06
4.022319	1.19631e-06
4.008823	1.23653e-06
3.995327	1.27812e-06
3.981831	1.32111e-06
3.968335	1.36556e-06
3.954839	1.41151e-06
3.941343	1.45901e-06
3.927847	1.50812e-06
3.914351	1.5589e-06
3.900855	1.6114e-06
3.887359	1.66567e-06
3.873863	1.72178e-06
3.860367	1.7798e-06
3.846871	1.83978e-06
3.833375	1.9018e-06
3.819879	1.96592e-06
3.806383	2.03221e-06
3.792887	2.10076e-06
3.779391	2.17163e-06
3.765895	2.24491e-06
3.752399	2.32068e-06
3.738903	2.39902e-06
3.725407	2.48002e-06
3.711911	2.56378e-06
3.698415	2.65039e-06
3.684919	2.73995e-06
3.671424	2.83255e-06
3.657928	2.9283e-06
3.644432	3.02732e-06
3.630936	3.1297e-06
3.617440	3.23558e-06
3.603944	3.34507e-06
3.590448	3.45828e-06
3.576952	3.57536e-06
3.563456	3.69644e-06
3.549960	3.82164e-06
3.536464	3.95113e-06
3.522968	4.08503e-06
3.509472	4.22351e-06
3.495976	4.36672e-06
3.482480	4.51484e-06
3.468984	4.66801e-06
3.455488	4.82643e-06
3.441992	4.99027e-06
3.428496	5.15973e-06
3.415000	5.33499e-06
3.401504	5.51626e-06
3.388008	5.70374e-06
3.374512	5.89765e-06
3.361016	6.09822e-06
3.347520	6.30568e-06
3.334024	6.52026e-06
3.320528	6.74222e-06
3.307032	6.97181e-06
3.293536	7.20929e-06
3.280040	7.45495e-06
3.266544	7.70907e-06
3.253048	7.97194e-06
3.239552	8.24387e-06
3.226056	8.52518e-06
3.212560	8.81619e-06
3.199064	9.11725e-06
3.185568	9.4287e-06
3.172072	9.75092e-06
3.158576	1.00843e-05
3.145080	1.04292e-05
3.131584	1.0786e-05
3.118088	1.11552e-05
3.104593	1.15372e-05
3.091097	1.19324e-05
3.077601	1.23413e-05
3.064105	1.27645e-05
3.050609	1.32023e-05
3.037113	1.36554e-05
3.023617	1.41242e-05
3.010121	1.46093e-05
2.996625	1.51114e-05
2.983129	1.56309e-05
2.969633	1.61686e-05
2.956137	1.6725e-05
2.942641	1.73009e-05
2.929145	1.78969e-05
2.915649	1.85138e-05
2.902153	1.91522e-05
2.888657	1.98131e-05
2.875161	2.04971e-05
2.861665	2.12051e-05
2.848169	2.1938e-05
2.834673	2.26967e-05
2.821177	2.34821e-05
2.807681	2.42952e-05
2.794185	2.51369e-05
2.780689	2.60084e-05
2.767193	2.69106e-05
2.753697	2.78448e-05
2.740201	2.8812e-05
2.726705	2.98135e-05
2.713209	3.08506e-05
2.699713	3.19245e-05
2.686217	3.30366e-05
2.672721	3.41883e-05
2.659225	3.5381e-05
2.645729	3.66163e-05
2.632233	3.78958e-05
2.618737	3.92211e-05
2.605241	4.05939e-05
2.591745	4.20159e-05
2.578249	4.3489e-05
2.564753	4.50152e-05
2.551258	4.65963e-05
2.537762	4.82346e-05
2.524266	4.99321e-05
2.510770	5.1691e-05
2.497274	5.35138e-05
2.483778	5.54029e-05
2.470282	5.73607e-05
2.456786	5.93899e-05
2.443290	6.14934e-05
2.429794	6.36738e-05
2.416298	6.59343e-05
2.402802	6.82779e-05
2.389306	7.07079e-05
2.375810	7.32277e-05
2.362314	7.58408e-05
2.348818	7.85509e-05
2.335322	8.13618e-05
2.321826	8.42777e-05
2.308330	8.73027e-05
2.294834	9.04413e-05
2.281338	9.3698e-05
2.267842	9.70777e-05
2.254346	0.000100585
2.240850	0.000104227
2.227354	0.000108007
2.213858	0.000111931
2.200362	0.000116007
2.186866	0.00012024
2.173370	0.000124637
2.159874	0.000129206
2.146378	0.000133953
2.132882	0.000138887
2.119386	0.000144016
2.105890	0.000149349
2.092394	0.000154895
2.078898	0.000160665
2.065402	0.000166668
2.051906	0.000172916
2.038410	0.000179422
2.024914	0.000186197
2.011418	0.000193255
1.997923	0.000200611
1.984427	0.000208281
1.970931	0.000216282
1.957435	0.000224632
1.943939	0.00023335
1.930443	0.000242459
1.916947	0.000251982
1.903451	0.000261946
1.889955	0.00027238
1.876459	0.000283316
1.862963	0.00029479
1.849467	0.000306844
1.835971	0.000319527
1.822475	0.000332893
1.808979	0.000347008
1.795483	0.000361952
1.781987	0.000377825
1.768491	0.000394751
1.754995	0.000412901
1.741499	0.000432513
1.728003	0.000453951
1.714507	0.000477855
1.701011	0.000505651
&
```
