## Supplementary material for "All-at-once RNA folding with 3D motif prediction framed by evolutionary information": RF01465_rli31.cacofold.power

```
# Power analysis of CaCoFold structure 
#
# Powertype = SINGLE SUBSTITUTIONS
# covary  left_pos      right_pos    substitutions      power
#----------------------------------------------------------------
          3		88		0		0.00
          4		87		0		0.00
          5		86		0		0.00
          10		82		0		0.00
          11		81		1		0.00
          12		80		0		0.00
          13		79		0		0.00
          14		78		0		0.00
          15		77		1		0.00
          16		76		0		0.00
          17		75		2		0.00
          18		74		1		0.00
          19		73		1		0.00
          20		72		0		0.00
          21		71		0		0.00
          22		70		0		0.00
          23		69		0		0.00
          24		68		2		0.00
          26		67		3		0.02
          27		66		2		0.00
          28		65		0		0.00
          29		64		0		0.00
          30		63		1		0.00
          31		62		0		0.00
          32		61		2		0.00
          33		60		0		0.00
          34		59		0		0.00
          35		58		1		0.00
          36		57		0		0.00
          39		54		0		0.00
          40		53		1		0.00
#
# BPAIRS 31
# avg substitutions per BP  0.6
# BPAIRS expected to covary 0.0 +/- 0.1
# BPAIRS observed to covary 0
#
```
