## Supplementary material for "All-at-once RNA folding with 3D motif prediction framed by evolutionary information": RF01465_rli31.helixcov

```
# RMs = 3 L = 116

# RM_HELIX NESTED 39-40 53-54, nbp = 2 nbp_cov = 0
# pvals: 0.980653,0.980653
# aggregated NONE
NESTED  ::::::::::::::::::::::::::::::::::::::<<____________>>::::::::::::::::::::::::::::::::::::::::::::::::::::::::::::::
        ::::::::::::::::::::::::::::::::::::::::::::::::::::::::::::::::::::::::::::::::::::::::::::::::::::::::::::::::::::

# RM_HELIX NESTED 12-36 57-80, nbp = 23 nbp_cov = 0
# pvals: 0.980653,0.980653,0.980653,0.980653,0.980653,0.980653,0.980653,0.980653,0.980653,0.980653,0.980653,0.00213743,0.00529685,0.00516742,0.980653,0.980653,0.980653,0.980653,0.00954373,0.980653,0.980653,0.980653,0.980653
# aggregated NONE
NESTED  :::::::::::<<<<<-<<<<<<<-<<<<<<<<<<<____________________>>>>>>>>>>>>>>>>>>->>>>>::::::::::::::::::::::::::::::::::::
        ::::::::::::::::::::::::::::::::::::::::::::::::::::::::::::::::::::::::::::::::::::::::::::::::::::::::::::::::::::

# RM_HELIX NESTED 3-10 83-88, nbp = 6 nbp_cov = 0
# pvals: 0.980653,0.980653,0.980653,0.980653,0.980653,0.980653
# aggregated NONE
NESTED  ::<<<--<<<________________________________________________________________________>>>>>>::::::::::::::::::::::::::::
        ::::::::::::::::::::::::::::::::::::::::::::::::::::::::::::::::::::::::::::::::::::::::::::::::::::::::::::::::::::
```
