## Supplementary material for "All-at-once RNA folding with 3D motif prediction framed by evolutionary information": RF01465_rli31.surv

```
1.296562	0.0322581
0.444365	0.0645161
0.414637	0.0967742
0.057904	0.129032
-0.001552	1
&
2.545129	0.000150625
2.416309	0.00030125
2.228033	0.000903751
1.831662	0.00105438
1.514566	0.001205
1.326290	0.00150625
1.306471	0.00165688
1.296562	0.00195813
0.771371	0.00210875
0.513730	0.0030125
0.474093	0.00316313
0.464184	0.00331375
0.414637	0.00346438
0.285817	0.00376563
0.246180	0.00391625
0.216452	0.00436813
0.156997	0.00557313
0.147087	0.00587438
0.117359	0.00632625
0.097541	0.00692875
0.077722	0.00753125
0.067813	0.00798313
0.057904	0.00873626
0.047995	0.00903751
0.028176	0.00918813
0.018267	0.00948938
-0.001552	0.984335
-0.021370	0.984486
-0.031279	0.985239
-0.041189	0.985691
-0.051098	0.986594
-0.070917	0.987347
-0.090735	0.987649
-0.100644	0.98795
-0.110554	0.988251
-0.130372	0.988552
-0.140281	0.989306
-0.150191	0.989908
-0.170009	0.990511
-0.189828	0.990661
-0.209646	0.990962
-0.219556	0.991716
-0.239374	0.991866
-0.249283	0.992318
-0.259193	0.992469
-0.269102	0.993071
-0.288920	0.993523
-0.308739	0.994276
-0.318648	0.994728
-0.348376	0.995481
-0.368194	0.995933
-0.378104	0.996837
-0.417741	0.996987
-0.477196	0.997289
-0.596108	0.99759
-0.625835	0.997891
-0.645654	0.998192
-0.665472	0.998494
-0.695200	0.999397
-0.774474	0.999699
-1.666308	1
&
3.030683	4.9975e-07
2.971228	9.995e-07
2.951409	1.49925e-06
2.941500	1.999e-06
2.931591	4.49775e-06
2.921681	5.997e-06
2.911772	7.996e-06
2.901863	1.69915e-05
2.891954	2.04898e-05
2.882044	2.44878e-05
2.872135	2.7986e-05
2.862226	2.94853e-05
2.852317	3.94803e-05
2.842407	4.09795e-05
2.832498	4.64768e-05
2.822589	4.84758e-05
2.812680	5.29735e-05
2.802770	5.64718e-05
2.792861	5.74713e-05
2.782952	5.7971e-05
2.773042	5.84708e-05
2.763133	5.997e-05
2.753224	6.09695e-05
2.743315	6.29685e-05
2.733405	6.64668e-05
2.723496	6.74663e-05
2.713587	7.09645e-05
2.703678	7.14643e-05
2.693768	7.29635e-05
2.673950	7.3963e-05
2.664041	7.44628e-05
2.654131	7.64618e-05
2.644222	7.84608e-05
2.624404	7.94603e-05
2.614494	8.14593e-05
2.604585	8.1959e-05
2.584766	8.49575e-05
2.574857	8.64568e-05
2.564948	8.69565e-05
2.555039	9.3953e-05
2.545129	9.44528e-05
2.535220	9.49525e-05
2.525311	9.54523e-05
2.515402	9.64518e-05
2.495583	0.00010045
2.485674	0.000101449
2.465855	0.000102949
2.446037	0.000103948
2.436127	0.000105447
2.426218	0.000109945
2.416309	0.000112944
2.406400	0.000117441
2.396490	0.00011944
2.386581	0.000121939
2.376672	0.000122439
2.366763	0.000125437
2.356853	0.000129435
2.346944	0.000130435
2.337035	0.000131934
2.327126	0.000132934
2.317216	0.000134933
2.307307	0.000138931
2.297398	0.00014043
2.277579	0.00014093
2.267670	0.000141429
2.257761	0.000141929
2.247851	0.000151424
2.237942	0.000152424
2.228033	0.000153923
2.218124	0.000156922
2.208214	0.000162919
2.198305	0.000164418
2.188396	0.000165417
2.178487	0.000166917
2.168577	0.000176412
2.158668	0.000178911
2.148759	0.000184408
2.138850	0.000194903
2.128940	0.000198901
2.119031	0.000206897
2.109122	0.000210395
2.099212	0.000213393
2.089303	0.000215392
2.079394	0.000225887
2.069485	0.00025937
2.059575	0.000297851
2.049666	0.000298851
2.039757	0.000314843
2.029848	0.00032034
2.019938	0.000323338
2.010029	0.000334833
2.000120	0.000356322
1.990211	0.000364818
1.980301	0.000378311
1.970392	0.000385807
1.960483	0.000391304
1.950573	0.000409795
1.940664	0.000415292
1.930755	0.000428286
1.920846	0.000445277
1.910936	0.000447276
1.901027	0.000449275
1.891118	0.000455272
1.881209	0.000468766
1.871299	0.000481259
1.861390	0.000484758
1.851481	0.000506747
1.841572	0.000509245
1.831662	0.000516242
1.821753	0.000525237
1.811844	0.000529735
1.801935	0.000543228
1.792025	0.000544228
1.782116	0.000557721
1.772207	0.000558721
1.762297	0.000565717
1.752388	0.000573213
1.742479	0.000578211
1.732570	0.000584208
1.722660	0.000595702
1.712751	0.000596702
1.702842	0.000604698
1.692933	0.000611194
1.683023	0.000617191
1.673114	0.00063968
1.663205	0.000690655
1.653296	0.000701649
1.643386	0.000711644
1.633477	0.000726637
1.623568	0.000734133
1.613658	0.000742129
1.603749	0.000763118
1.593840	0.000771114
1.583931	0.00078061
1.574021	0.000786107
1.564112	0.000795602
1.554203	0.000822589
1.544294	0.000830585
1.534384	0.000833583
1.524475	0.000888556
1.514566	0.000898051
1.504657	0.000914043
1.494747	0.000923038
1.484838	0.000956522
1.474929	0.000965017
1.465020	0.000987006
1.455110	0.00101
1.445201	0.00104748
1.435292	0.00106597
1.425382	0.00107496
1.415473	0.00112244
1.405564	0.00115492
1.395655	0.00118041
1.385745	0.00125887
1.375836	0.00130335
1.365927	0.00135732
1.356018	0.00145577
1.346108	0.00156272
1.336199	0.00165417
1.326290	0.00177311
1.316381	0.00187656
1.306471	0.00202999
1.296562	0.00213743
1.286653	0.00218691
1.276743	0.00225987
1.266834	0.00228836
1.256925	0.00231084
1.247016	0.00232234
1.237106	0.00234683
1.227197	0.00235732
1.217288	0.00236782
1.207379	0.00237581
1.197469	0.0024038
1.187560	0.0024093
1.177651	0.00242179
1.167742	0.00242979
1.157832	0.00244178
1.147923	0.00245527
1.138014	0.00246127
1.128105	0.00247026
1.118195	0.00248976
1.108286	0.00251624
1.098377	0.00252974
1.088467	0.00254473
1.078558	0.00255422
1.068649	0.00257021
1.058740	0.00258021
1.048830	0.0025917
1.038921	0.00261769
1.029012	0.00263168
1.019103	0.00264518
1.009193	0.00268616
0.999284	0.00269165
0.989375	0.00270065
0.979466	0.00270815
0.969556	0.00271764
0.959647	0.00272264
0.949738	0.00272964
0.939828	0.00275312
0.929919	0.00277011
0.920010	0.0027926
0.910101	0.0027976
0.900191	0.0028026
0.890282	0.00281909
0.880373	0.00285207
0.870464	0.00287306
0.860554	0.00289805
0.850645	0.00293203
0.840736	0.00294853
0.830827	0.00297651
0.820917	0.003
0.811008	0.00302999
0.801099	0.00303998
0.791189	0.00304998
0.781280	0.00305997
0.771371	0.00307446
0.761462	0.00308246
0.751552	0.00310295
0.741643	0.00311944
0.731734	0.00313293
0.721825	0.00314243
0.711915	0.0031974
0.702006	0.00322089
0.692097	0.00324388
0.682188	0.00329135
0.672278	0.00331334
0.662369	0.00334883
0.652460	0.0033938
0.642551	0.00342029
0.632641	0.00346027
0.622732	0.00352524
0.612823	0.00354723
0.602913	0.00361469
0.593004	0.00367666
0.583095	0.00372014
0.573186	0.00381109
0.563276	0.00387906
0.553367	0.00401349
0.543458	0.00414543
0.533549	0.00430035
0.523639	0.00443578
0.513730	0.00451774
0.503821	0.00464168
0.493912	0.00476762
0.484002	0.00489255
0.474093	0.00497351
0.464184	0.00508346
0.454274	0.00512544
0.444365	0.00516742
0.434456	0.0051949
0.424547	0.00525137
0.414637	0.00529685
0.404728	0.00536132
0.394819	0.00538431
0.384910	0.00541129
0.375000	0.00545777
0.365091	0.00551474
0.355182	0.00554573
0.345273	0.00556872
0.335363	0.00562869
0.325454	0.00567416
0.315545	0.00569415
0.305636	0.00572264
0.295726	0.00575812
0.285817	0.00577911
0.275908	0.0058051
0.265998	0.00585507
0.256089	0.00590505
0.246180	0.00594953
0.236271	0.00598901
0.226361	0.00602749
0.216452	0.00608296
0.206543	0.00612794
0.196634	0.0062079
0.186724	0.00624488
0.176815	0.00632134
0.166906	0.00641529
0.156997	0.00655122
0.147087	0.00671464
0.137178	0.00690255
0.127269	0.00712094
0.117359	0.00758471
0.107450	0.00787156
0.097541	0.00823488
0.087632	0.00854223
0.077722	0.00891604
0.067813	0.00929335
0.057904	0.00954373
0.047995	0.00973563
0.038085	0.00989605
0.028176	0.0100595
0.018267	0.0102279
0.008358	0.0103848
-0.001552	0.980653
-0.011461	0.980808
-0.021370	0.981179
-0.031279	0.981709
-0.041189	0.982261
-0.051098	0.982959
-0.061007	0.983556
-0.070917	0.984141
-0.080826	0.984683
-0.090735	0.985073
-0.100644	0.985514
-0.110554	0.986076
-0.120463	0.986505
-0.130372	0.987017
-0.140281	0.987431
-0.150191	0.987881
-0.160100	0.988308
-0.170009	0.988704
-0.179918	0.989045
-0.189828	0.989456
-0.199737	0.989856
-0.209646	0.990279
-0.219556	0.990565
-0.229465	0.990839
-0.239374	0.991105
-0.249283	0.991369
-0.259193	0.99161
-0.269102	0.991928
-0.279011	0.992276
-0.288920	0.992702
-0.298830	0.993044
-0.308739	0.993391
-0.318648	0.993719
-0.328557	0.994022
-0.338467	0.994266
-0.348376	0.994556
-0.358285	0.994801
-0.368194	0.995068
-0.378104	0.995332
-0.388013	0.995534
-0.397922	0.995738
-0.407832	0.995906
-0.417741	0.996061
-0.427650	0.996236
-0.437559	0.99641
-0.447469	0.996509
-0.457378	0.996607
-0.467287	0.996728
-0.477196	0.99683
-0.487106	0.996958
-0.497015	0.997059
-0.506924	0.997138
-0.516833	0.997195
-0.526743	0.997267
-0.536652	0.997311
-0.546561	0.99737
-0.556471	0.997446
-0.566380	0.997516
-0.576289	0.997604
-0.586198	0.997649
-0.596108	0.997772
-0.606017	0.997856
-0.615926	0.997905
-0.625835	0.998004
-0.635745	0.998082
-0.645654	0.998136
-0.655563	0.998211
-0.665472	0.998307
-0.675382	0.998374
-0.685291	0.998537
-0.695200	0.998617
-0.705110	0.998657
-0.715019	0.99871
-0.724928	0.998818
-0.734837	0.998876
-0.744747	0.998934
-0.754656	0.998999
-0.764565	0.999039
-0.774474	0.999116
-0.784384	0.999147
-0.794293	0.999175
-0.804202	0.999233
-0.814111	0.999268
-0.824021	0.999304
-0.833930	0.999383
-0.843839	0.999413
-0.853748	0.999441
-0.863658	0.999557
-0.873567	0.999577
-0.883476	0.999594
-0.893386	0.999618
-0.903295	0.999638
-0.913204	0.999649
-0.923113	0.999659
-0.933023	0.999671
-0.942932	0.999706
-0.952841	0.999721
-0.962750	0.999732
-0.972660	0.999758
-0.982569	0.99976
-0.992478	0.999768
-1.002387	0.999772
-1.012297	0.999784
-1.022206	0.999787
-1.032115	0.999791
-1.042025	0.999798
-1.051934	0.999801
-1.061843	0.999806
-1.071752	0.999808
-1.081662	0.999811
-1.091571	0.999813
-1.121299	0.999814
-1.141117	0.999816
-1.151026	0.999817
-1.160936	0.999818
-1.170845	0.999821
-1.180754	0.999825
-1.190663	0.999826
-1.200573	0.999828
-1.210482	0.999829
-1.220391	0.999833
-1.230301	0.999836
-1.240210	0.999837
-1.250119	0.999838
-1.260028	0.999838
-1.279847	0.999839
-1.289756	0.999842
-1.309575	0.999843
-1.319484	0.999845
-1.339302	0.999846
-1.349212	0.999851
-1.378940	0.999854
-1.398758	0.999855
-1.408667	0.999857
-1.428486	0.99986
-1.438395	0.999868
-1.448304	0.999868
-1.487941	0.99987
-1.497851	0.999875
-1.517669	0.999876
-1.527578	0.999877
-1.537488	0.99988
-1.557306	0.99988
-1.567216	0.999882
-1.577125	0.999883
-1.587034	0.999885
-1.596943	0.999895
-1.606853	0.999897
-1.616762	0.999898
-1.636580	0.999901
-1.646490	0.999907
-1.656399	0.999908
-1.666308	0.999914
-1.676217	0.999916
-1.686127	0.999925
-1.696036	0.999926
-1.705945	0.999928
-1.715855	0.999928
-1.725764	0.999936
-1.735673	0.999951
-1.745582	0.999954
-1.755492	0.999955
-1.765401	0.999956
-1.775310	0.999958
-1.785219	0.999958
-1.795129	0.999959
-1.814947	0.999985
-1.834766	0.999986
-1.844675	0.999988
-1.874403	0.999991
-1.923949	0.999991
-1.953677	0.999992
-1.963586	0.999992
-1.973495	0.999994
-1.983405	0.999994
-2.003223	0.999995
-2.023042	0.999995
-2.062679	0.999996
-2.141953	0.999996
-2.221227	0.999997
-2.241046	0.999997
-2.270773	0.999998
-2.290592	0.999998
-2.320320	0.999999
-2.538324	0.999999
-2.548233	1
-2.568051	1
&
```
