## Supplementary material for "All-at-once RNA folding with 3D motif prediction framed by evolutionary information": RF01466_rli34.cacofold.helixcov

```
# RMs = 1 L = 84

# RM_HELIX NESTED 25-35 46-56, nbp = 11 nbp_cov = 0
# pvals: 0.955145,0.955145,0.955145,0.955145,0.957325,0.955145,0.955145,0.955145,0.955145,0.955145,0.986555
# aggregated NONE
NESTED  ::::::::::::::::::::::::<<<<<<<<<<<__________>>>>>>>>>>>::::::::::::::::::::::::::::
        ::::::::::::::::::::::::::::::::::::::::::::::::::::::::::::::::::::::::::::::::::::
```
