## Supplementary material for "All-at-once RNA folding with 3D motif prediction framed by evolutionary information": RF01466_rli34.helixcov

```
# RMs = 2 L = 84

# RM_HELIX NESTED 6-11 23-28, nbp = 6 nbp_cov = 0
# pvals: 0.955145,0.955145,0.955145,0.955145,0.955145,0.955145
# aggregated NONE
NESTED  :::::<<<<<<___________>>>>>>::::::::::::::::::::::::::::::::::::::::::::::::::::::::
        ::::::::::::::::::::::::::::::::::::::::::::::::::::::::::::::::::::::::::::::::::::

# RM_HELIX NESTED 63-66 73-76, nbp = 4 nbp_cov = 0
# pvals: 0.955145,0.955145,0.955145,0.955145
# aggregated NONE
NESTED  ::::::::::::::::::::::::::::::::::::::::::::::::::::::::::::::<<<<______>>>>::::::::
        ::::::::::::::::::::::::::::::::::::::::::::::::::::::::::::::::::::::::::::::::::::
```
