## Supplementary material for "All-at-once RNA folding with 3D motif prediction framed by evolutionary information": RF01466_rli34.power

```
# Power analysis of given structure 
#
# Powertype = SINGLE SUBSTITUTIONS
# covary  left_pos      right_pos    substitutions      power
#----------------------------------------------------------------
          6		28		0		0.00
          7		27		0		0.00
          8		26		0		0.00
          9		25		0		0.00
          10		24		1		0.00
          11		23		0		0.00
          63		76		0		0.00
          64		75		0		0.00
          65		74		1		0.00
          66		73		1		0.00
#
# BPAIRS 10
# avg substitutions per BP  0.3
# BPAIRS expected to covary 0.0 +/- 0.0
# BPAIRS observed to covary 0
#
```
