## Supplementary material for "All-at-once RNA folding with 3D motif prediction framed by evolutionary information": RF01466_rli34.surv

```
0.000000	0.1
-0.005753	1
&
5.021383	0.000287687
3.760847	0.000575374
3.745841	0.000863061
3.325662	0.00172612
3.025535	0.00201381
2.965509	0.0023015
2.875471	0.00345224
2.785433	0.00373993
2.650375	0.0043153
2.440286	0.00517837
2.350248	0.00575374
2.230197	0.00632911
2.035114	0.0106444
2.005101	0.0115075
1.554910	0.0140967
1.524897	0.0149597
1.479878	0.0166858
1.299801	0.0175489
1.224770	0.0204258
1.209763	0.0212888
1.164744	0.023015
0.999674	0.0235903
0.759572	0.0244534
0.714553	0.0258918
0.594502	0.0264672
0.579495	0.0267549
0.564489	0.027618
0.504464	0.0302071
0.489457	0.0304948
0.204336	0.0313579
0.189330	0.0322209
0.159317	0.033084
0.144310	0.0339471
0.114298	0.0345224
0.054272	0.0391254
0.024259	0.0417146
0.009253	0.04229
-0.005753	0.948792
-0.020760	0.951956
-0.035766	0.952532
-0.050772	0.953395
-0.065779	0.956272
-0.095792	0.957135
-0.110798	0.958861
-0.155817	0.959148
-0.185830	0.960587
-0.260862	0.962313
-0.335894	0.96519
-0.350900	0.966053
-0.365906	0.966628
-0.410925	0.966916
-0.440938	0.967491
-0.545983	0.968354
-0.666034	0.968642
-0.681040	0.971519
-0.696047	0.975834
-0.711053	0.976697
-0.936149	0.976985
-0.966161	0.977848
-0.996174	0.978711
-1.041193	0.98015
-1.056200	0.981013
-1.116225	0.98389
-1.131232	0.984753
-1.146238	0.985616
-1.191257	0.987054
-1.221270	0.987342
-1.341321	0.987917
-1.701474	0.989643
-1.821525	0.990219
-1.881550	0.991657
-1.911563	0.99252
-1.941576	0.994246
-1.986595	0.996548
-2.031614	0.997123
-2.256710	0.997986
-2.301729	0.998274
-2.376761	0.999137
-2.571844	1
&
5.486581	1.43431e-06
5.456568	2.86862e-06
5.441561	4.30293e-06
5.426555	5.73723e-06
5.411549	7.17154e-06
5.336517	8.60585e-06
5.321510	1.29088e-05
5.291498	1.43431e-05
5.276491	1.72117e-05
5.261485	1.8646e-05
5.246479	2.00803e-05
5.201459	2.29489e-05
5.171447	2.86862e-05
5.126427	3.01205e-05
5.111421	3.44234e-05
5.096415	3.87263e-05
5.081408	4.1595e-05
5.066402	4.44636e-05
5.051396	5.30694e-05
5.036389	6.16753e-05
5.021383	6.74125e-05
5.006376	8.17556e-05
4.991370	8.31899e-05
4.976364	8.60585e-05
4.961357	8.74928e-05
4.946351	9.17958e-05
4.931345	9.32301e-05
4.916338	9.7533e-05
4.901332	9.89673e-05
4.886325	0.000101836
4.871319	0.00010327
4.856313	0.000109007
4.841306	0.000110442
4.826300	0.000114745
4.811294	0.000117613
4.796287	0.000121916
4.781281	0.000129088
4.766274	0.000133391
4.751268	0.000136259
4.736262	0.000139128
4.721255	0.000144865
4.706249	0.000147734
4.691243	0.000152037
4.661230	0.000154905
4.631217	0.00015634
4.616211	0.000159208
4.601204	0.000160643
4.586198	0.000163511
4.571192	0.000164945
4.541179	0.000167814
4.526172	0.000170683
4.511166	0.000174986
4.496160	0.000180723
4.451141	0.000185026
4.421128	0.00018646
4.406121	0.000192197
4.391115	0.000195066
4.376109	0.000197935
4.361102	0.000199369
4.346096	0.000205106
4.331090	0.00020654
4.316083	0.000212278
4.301077	0.000213712
4.286070	0.000215146
4.271064	0.000216581
4.256058	0.000219449
4.241051	0.000220884
4.226045	0.000225186
4.211039	0.000228055
4.196032	0.000232358
4.181026	0.000233792
4.166019	0.000236661
4.151013	0.000238095
4.136007	0.000243832
4.121000	0.00024957
4.090988	0.000251004
4.075981	0.000252438
4.060975	0.000255307
4.045968	0.000256741
4.030962	0.000262478
4.015956	0.000266781
4.000949	0.00026965
3.985943	0.000271084
3.970937	0.000276822
3.955930	0.00027969
3.940924	0.000288296
3.925917	0.000298336
3.910911	0.000304073
3.895905	0.000312679
3.880898	0.000321285
3.865892	0.000324154
3.850885	0.000329891
3.835879	0.000339931
3.820873	0.000367183
3.805866	0.000374355
3.790860	0.000391566
3.775854	0.000400172
3.760847	0.000410212
3.745841	0.000421687
3.730834	0.000434596
3.715828	0.000460413
3.700822	0.000470453
3.685815	0.000479059
3.670809	0.000493402
3.655803	0.000504877
3.640796	0.00051922
3.625790	0.000532129
3.610783	0.00054934
3.595777	0.000578026
3.580771	0.000588067
3.565764	0.000608147
3.550758	0.000626793
3.535752	0.000651176
3.520745	0.000661216
3.505739	0.0006856
3.490732	0.000727194
3.475726	0.000742972
3.460720	0.000754446
3.445713	0.000773092
3.430707	0.000800344
3.415701	0.000826162
3.400694	0.000877797
3.385688	0.000907917
3.370681	0.000940906
3.355675	0.000982501
3.340669	0.00101262
3.325662	0.00107717
3.310656	0.0011202
3.295650	0.0011704
3.280643	0.00119478
3.265637	0.00122203
3.250630	0.00126506
3.235624	0.00128514
3.220618	0.00131526
3.205611	0.00140706
3.190605	0.00146299
3.175599	0.00150746
3.160592	0.00155909
3.145586	0.00160929
3.130579	0.00165376
3.115573	0.0017097
3.100567	0.00175129
3.085560	0.00178858
3.070554	0.00183018
3.055548	0.00188181
3.040541	0.00193345
3.025535	0.00198078
3.010528	0.00201807
2.995522	0.00206827
2.980516	0.00211847
2.965509	0.00215577
2.950503	0.00218876
2.935497	0.00223752
2.920490	0.00227338
2.905484	0.00231354
2.890477	0.00237808
2.875471	0.00246127
2.860465	0.00250287
2.845458	0.00254733
2.830452	0.00258176
2.815446	0.00261188
2.800439	0.00263626
2.785433	0.00266208
2.770426	0.0026965
2.755420	0.00274814
2.740414	0.00279403
2.725407	0.00285284
2.710401	0.00291595
2.695395	0.00295898
2.680388	0.0029848
2.665382	0.0030393
2.650375	0.0030852
2.635369	0.003144
2.620363	0.00317413
2.605356	0.00320855
2.590350	0.00327453
2.575343	0.00331612
2.560337	0.00334624
2.545331	0.00337636
2.530324	0.00343517
2.515318	0.00346672
2.500312	0.00348967
2.485305	0.0035284
2.470299	0.00358434
2.455292	0.00361876
2.440286	0.00364314
2.425280	0.00366609
2.410273	0.00368617
2.395267	0.0037206
2.380261	0.00378227
2.365254	0.0038167
2.350248	0.00388698
2.335241	0.00396013
2.320235	0.00398451
2.305229	0.00404762
2.290222	0.00409925
2.275216	0.00417671
2.260210	0.00419822
2.245203	0.00429862
2.230197	0.00437464
2.215190	0.00448365
2.200184	0.0046027
2.185178	0.00472605
2.170171	0.00486374
2.155165	0.00497275
2.140159	0.00513626
2.125152	0.00531842
2.110146	0.0056899
2.095139	0.00589644
2.080133	0.00611015
2.065127	0.0063712
2.050120	0.00662507
2.035114	0.00689759
2.020108	0.00715433
2.005101	0.00745554
1.990095	0.0076506
1.975088	0.00794894
1.960082	0.00810671
1.945076	0.00820568
1.930069	0.00832186
1.915063	0.00838784
1.900057	0.00848537
1.885050	0.00854561
1.870044	0.00857717
1.855037	0.0086288
1.840031	0.00865892
1.825025	0.00872347
1.810018	0.00877653
1.795012	0.00880666
1.780006	0.00887263
1.764999	0.00903041
1.749993	0.00912364
1.734986	0.00921974
1.719980	0.00929719
1.704974	0.00941337
1.689967	0.00949656
1.674961	0.00971314
1.659955	0.00985083
1.644948	0.0100359
1.629942	0.0101463
1.614935	0.0102539
1.599929	0.010403
1.584923	0.0105465
1.569916	0.0107272
1.554910	0.010961
1.539904	0.0112034
1.524897	0.0114673
1.509891	0.0117857
1.494884	0.0120769
1.479878	0.0123394
1.464872	0.0126736
1.449865	0.012959
1.434859	0.0131483
1.419853	0.0133333
1.404846	0.0136317
1.389840	0.0138052
1.374833	0.0140032
1.359827	0.0141867
1.344821	0.0143087
1.329814	0.0145324
1.314808	0.0147906
1.299801	0.014881
1.284795	0.0149928
1.269789	0.0151449
1.254782	0.0153686
1.239776	0.0155536
1.224770	0.0157229
1.209763	0.0159567
1.194757	0.0161302
1.179750	0.0163755
1.164744	0.016582
1.149738	0.0167011
1.134731	0.0169234
1.119725	0.0171271
1.104719	0.0172949
1.089712	0.0174584
1.074706	0.0176865
1.059699	0.0178342
1.044693	0.0180981
1.029687	0.0182301
1.014680	0.0183247
0.999674	0.0184366
0.984668	0.0185212
0.969661	0.0186188
0.954655	0.0187063
0.939648	0.018778
0.924642	0.0188382
0.909636	0.0189142
0.894629	0.0189859
0.879623	0.0190562
0.864617	0.0191839
0.849610	0.0192699
0.834604	0.019422
0.819597	0.0195382
0.804591	0.0196529
0.789585	0.0197963
0.774578	0.0199957
0.759572	0.0201477
0.744566	0.0202725
0.729559	0.0204289
0.714553	0.0205608
0.699546	0.02072
0.684540	0.0208936
0.669534	0.0210757
0.654527	0.0212536
0.639521	0.0213827
0.624515	0.0215849
0.609508	0.0217513
0.594502	0.0220037
0.579495	0.0223293
0.564489	0.0226563
0.549483	0.0229332
0.534476	0.0232674
0.519470	0.0234854
0.504464	0.0237163
0.489457	0.0239243
0.474451	0.0241136
0.459444	0.0242656
0.444438	0.0245496
0.429432	0.0247992
0.414425	0.0250359
0.399419	0.025294
0.384413	0.0255221
0.369406	0.0257243
0.354400	0.025885
0.339393	0.0261001
0.324387	0.0262464
0.309381	0.0264357
0.294374	0.0266165
0.279368	0.026899
0.264362	0.0271701
0.249355	0.0274082
0.234349	0.0276707
0.219342	0.028025
0.204336	0.0283706
0.189330	0.028798
0.174323	0.0291365
0.159317	0.0296601
0.144310	0.0301104
0.129304	0.0304963
0.114298	0.0307674
0.099291	0.0312823
0.084285	0.0318029
0.069279	0.0325316
0.054272	0.0333548
0.039266	0.033996
0.024259	0.0347303
0.009253	0.0356426
-0.005753	0.955145
-0.020760	0.956182
-0.035766	0.957325
-0.050772	0.958325
-0.065779	0.960024
-0.080785	0.961011
-0.095792	0.961987
-0.110798	0.962742
-0.125804	0.963412
-0.140811	0.964124
-0.155817	0.964782
-0.170823	0.965344
-0.185830	0.96583
-0.200836	0.966225
-0.215843	0.966566
-0.230849	0.966965
-0.245855	0.967385
-0.260862	0.967788
-0.275868	0.968242
-0.290874	0.968663
-0.305881	0.969063
-0.320887	0.969769
-0.335894	0.970314
-0.350900	0.970819
-0.365906	0.971274
-0.380913	0.971748
-0.395919	0.972289
-0.410925	0.972734
-0.425932	0.97319
-0.440938	0.973597
-0.455945	0.97397
-0.470951	0.974332
-0.485957	0.974624
-0.500964	0.975003
-0.515970	0.975416
-0.530976	0.975699
-0.545983	0.976097
-0.560989	0.976302
-0.575996	0.976612
-0.591002	0.976905
-0.606008	0.977189
-0.621015	0.977629
-0.636021	0.978049
-0.651027	0.978431
-0.666034	0.978854
-0.681040	0.979258
-0.696047	0.979669
-0.711053	0.980066
-0.726059	0.980488
-0.741066	0.980859
-0.756072	0.98117
-0.771078	0.981517
-0.786085	0.9818
-0.801091	0.982149
-0.816098	0.982371
-0.831104	0.982681
-0.846110	0.98286
-0.861117	0.983104
-0.876123	0.983303
-0.891129	0.98347
-0.906136	0.98364
-0.921142	0.983828
-0.936149	0.984088
-0.951155	0.984339
-0.966161	0.984509
-0.981168	0.984641
-0.996174	0.984859
-1.011180	0.985036
-1.026187	0.985257
-1.041193	0.985413
-1.056200	0.985644
-1.071206	0.985861
-1.086212	0.986084
-1.101219	0.986281
-1.116225	0.986555
-1.131232	0.986803
-1.146238	0.98707
-1.161244	0.987292
-1.176251	0.98752
-1.191257	0.987641
-1.206263	0.987817
-1.221270	0.987975
-1.236276	0.988158
-1.251283	0.988297
-1.266289	0.988468
-1.281295	0.988593
-1.296302	0.988709
-1.311308	0.988787
-1.326314	0.988916
-1.341321	0.988976
-1.356327	0.989062
-1.371334	0.989177
-1.386340	0.989231
-1.401346	0.989276
-1.416353	0.989355
-1.431359	0.989475
-1.446365	0.989621
-1.461372	0.989725
-1.476378	0.989835
-1.491385	0.989927
-1.506391	0.990009
-1.521397	0.990145
-1.536404	0.990293
-1.551410	0.990446
-1.566416	0.990535
-1.581423	0.990721
-1.596429	0.990898
-1.611436	0.991069
-1.626442	0.991152
-1.641448	0.991311
-1.656455	0.991486
-1.671461	0.991668
-1.686467	0.991889
-1.701474	0.991987
-1.716480	0.992163
-1.731487	0.992332
-1.746493	0.992602
-1.761499	0.99277
-1.776506	0.993041
-1.791512	0.993206
-1.806518	0.993385
-1.821525	0.993597
-1.836531	0.993746
-1.851538	0.994052
-1.866544	0.994313
-1.881550	0.994596
-1.896557	0.994862
-1.911563	0.995093
-1.926569	0.99533
-1.941576	0.995627
-1.956582	0.995826
-1.971589	0.99598
-1.986595	0.996231
-2.001601	0.99647
-2.016608	0.996612
-2.031614	0.996791
-2.046620	0.996982
-2.061627	0.997111
-2.076633	0.997246
-2.091640	0.997381
-2.106646	0.997566
-2.121652	0.997666
-2.136659	0.997851
-2.151665	0.997989
-2.166671	0.99812
-2.181678	0.998201
-2.196684	0.998342
-2.211691	0.998467
-2.226697	0.998548
-2.241703	0.998617
-2.256710	0.998699
-2.271716	0.998754
-2.286722	0.998844
-2.301729	0.998913
-2.316735	0.998979
-2.331742	0.999056
-2.346748	0.999118
-2.361754	0.999149
-2.376761	0.999185
-2.391767	0.999238
-2.406774	0.999294
-2.421780	0.99937
-2.436786	0.999419
-2.451793	0.999445
-2.466799	0.999468
-2.481805	0.999501
-2.496812	0.999564
-2.511818	0.999596
-2.526825	0.99963
-2.541831	0.999646
-2.556837	0.999664
-2.571844	0.999686
-2.586850	0.99972
-2.601856	0.999759
-2.616863	0.999769
-2.631869	0.999785
-2.646876	0.999798
-2.661882	0.999816
-2.676888	0.999825
-2.691895	0.999829
-2.706901	0.999838
-2.721907	0.999848
-2.736914	0.999851
-2.751920	0.999852
-2.766927	0.999857
-2.781933	0.999865
-2.796939	0.999872
-2.811946	0.999874
-2.826952	0.999882
-2.841958	0.999891
-2.856965	0.999897
-2.871971	0.999904
-2.886978	0.999908
-2.901984	0.999924
-2.916990	0.999925
-2.931997	0.999928
-2.947003	0.99994
-2.962009	0.999941
-2.977016	0.999948
-2.992022	0.999956
-3.022035	0.999958
-3.112073	0.999967
-3.142086	0.999973
-3.157092	0.999976
-3.172099	0.99998
-3.202111	0.999984
-3.217118	0.999986
-3.262137	0.999989
-3.277143	0.999993
-3.367182	0.999994
-3.397194	0.999996
-3.412201	0.999997
-3.472226	0.999999
-3.697322	1
&
21.108218	1.04834e-16
21.093212	1.07519e-16
21.078206	1.10272e-16
21.063199	1.13096e-16
21.048193	1.15992e-16
21.033187	1.18962e-16
21.018180	1.22009e-16
21.003174	1.25133e-16
20.988167	1.28337e-16
20.973161	1.31624e-16
20.958155	1.34994e-16
20.943148	1.38451e-16
20.928142	1.41996e-16
20.913136	1.45632e-16
20.898129	1.49361e-16
20.883123	1.53186e-16
20.868116	1.57109e-16
20.853110	1.61132e-16
20.838104	1.65258e-16
20.823097	1.69489e-16
20.808091	1.73829e-16
20.793085	1.7828e-16
20.778078	1.82845e-16
20.763072	1.87527e-16
20.748065	1.92329e-16
20.733059	1.97254e-16
20.718053	2.02305e-16
20.703046	2.07485e-16
20.688040	2.12798e-16
20.673034	2.18247e-16
20.658027	2.23835e-16
20.643021	2.29567e-16
20.628014	2.35445e-16
20.613008	2.41474e-16
20.598002	2.47657e-16
20.582995	2.53998e-16
20.567989	2.60502e-16
20.552983	2.67172e-16
20.537976	2.74013e-16
20.522970	2.8103e-16
20.507963	2.88225e-16
20.492957	2.95605e-16
20.477951	3.03174e-16
20.462944	3.10937e-16
20.447938	3.18899e-16
20.432931	3.27064e-16
20.417925	3.35439e-16
20.402919	3.44028e-16
20.387912	3.52836e-16
20.372906	3.61871e-16
20.357900	3.71136e-16
20.342893	3.80639e-16
20.327887	3.90385e-16
20.312880	4.00381e-16
20.297874	4.10632e-16
20.282868	4.21146e-16
20.267861	4.31929e-16
20.252855	4.42989e-16
20.237849	4.54331e-16
20.222842	4.65964e-16
20.207836	4.77894e-16
20.192829	4.9013e-16
20.177823	5.02679e-16
20.162817	5.1555e-16
20.147810	5.2875e-16
20.132804	5.42288e-16
20.117798	5.56173e-16
20.102791	5.70413e-16
20.087785	5.85017e-16
20.072778	5.99996e-16
20.057772	6.15358e-16
20.042766	6.31113e-16
20.027759	6.47272e-16
20.012753	6.63844e-16
19.997747	6.8084e-16
19.982740	6.98272e-16
19.967734	7.1615e-16
19.952727	7.34485e-16
19.937721	7.5329e-16
19.922715	7.72577e-16
19.907708	7.92357e-16
19.892702	8.12644e-16
19.877696	8.33449e-16
19.862689	8.54788e-16
19.847683	8.76673e-16
19.832676	8.99118e-16
19.817670	9.22137e-16
19.802664	9.45746e-16
19.787657	9.6996e-16
19.772651	9.94793e-16
19.757645	1.02026e-15
19.742638	1.04638e-15
19.727632	1.07317e-15
19.712625	1.10065e-15
19.697619	1.12883e-15
19.682613	1.15773e-15
19.667606	1.18737e-15
19.652600	1.21776e-15
19.637594	1.24894e-15
19.622587	1.28092e-15
19.607581	1.31371e-15
19.592574	1.34734e-15
19.577568	1.38184e-15
19.562562	1.41721e-15
19.547555	1.4535e-15
19.532549	1.49071e-15
19.517543	1.52887e-15
19.502536	1.56801e-15
19.487530	1.60815e-15
19.472523	1.64932e-15
19.457517	1.69155e-15
19.442511	1.73485e-15
19.427504	1.77927e-15
19.412498	1.82482e-15
19.397492	1.87153e-15
19.382485	1.91945e-15
19.367479	1.96859e-15
19.352472	2.01898e-15
19.337466	2.07067e-15
19.322460	2.12368e-15
19.307453	2.17805e-15
19.292447	2.2338e-15
19.277441	2.29099e-15
19.262434	2.34964e-15
19.247428	2.40979e-15
19.232421	2.47148e-15
19.217415	2.53475e-15
19.202409	2.59964e-15
19.187402	2.66619e-15
19.172396	2.73444e-15
19.157389	2.80444e-15
19.142383	2.87623e-15
19.127377	2.94986e-15
19.112370	3.02538e-15
19.097364	3.10283e-15
19.082358	3.18226e-15
19.067351	3.26372e-15
19.052345	3.34727e-15
19.037338	3.43295e-15
19.022332	3.52083e-15
19.007326	3.61096e-15
18.992319	3.7034e-15
18.977313	3.7982e-15
18.962307	3.89543e-15
18.947300	3.99515e-15
18.932294	4.09742e-15
18.917287	4.2023e-15
18.902281	4.30988e-15
18.887275	4.4202e-15
18.872268	4.53335e-15
18.857262	4.6494e-15
18.842256	4.76841e-15
18.827249	4.89047e-15
18.812243	5.01566e-15
18.797236	5.14405e-15
18.782230	5.27573e-15
18.767224	5.41077e-15
18.752217	5.54927e-15
18.737211	5.69132e-15
18.722205	5.83701e-15
18.707198	5.98642e-15
18.692192	6.13965e-15
18.677185	6.29681e-15
18.662179	6.45799e-15
18.647173	6.6233e-15
18.632166	6.79284e-15
18.617160	6.96671e-15
18.602154	7.14504e-15
18.587147	7.32793e-15
18.572141	7.5155e-15
18.557134	7.70787e-15
18.542128	7.90517e-15
18.527122	8.10751e-15
18.512115	8.31504e-15
18.497109	8.52787e-15
18.482103	8.74615e-15
18.467096	8.97002e-15
18.452090	9.19962e-15
18.437083	9.43509e-15
18.422077	9.67659e-15
18.407071	9.92428e-15
18.392064	1.01783e-14
18.377058	1.04388e-14
18.362052	1.0706e-14
18.347045	1.098e-14
18.332039	1.12611e-14
18.317032	1.15493e-14
18.302026	1.18449e-14
18.287020	1.21481e-14
18.272013	1.2459e-14
18.257007	1.27779e-14
18.242001	1.3105e-14
18.226994	1.34404e-14
18.211988	1.37844e-14
18.196981	1.41372e-14
18.181975	1.4499e-14
18.166969	1.48701e-14
18.151962	1.52507e-14
18.136956	1.56411e-14
18.121950	1.60414e-14
18.106943	1.6452e-14
18.091937	1.6873e-14
18.076930	1.73049e-14
18.061924	1.77478e-14
18.046918	1.8202e-14
18.031911	1.86679e-14
18.016905	1.91457e-14
18.001899	1.96357e-14
17.986892	2.01382e-14
17.971886	2.06537e-14
17.956879	2.11823e-14
17.941873	2.17244e-14
17.926867	2.22804e-14
17.911860	2.28506e-14
17.896854	2.34354e-14
17.881847	2.40352e-14
17.866841	2.46504e-14
17.851835	2.52812e-14
17.836828	2.59283e-14
17.821822	2.65918e-14
17.806816	2.72724e-14
17.791809	2.79704e-14
17.776803	2.86862e-14
17.761796	2.94204e-14
17.746790	3.01733e-14
17.731784	3.09455e-14
17.716777	3.17375e-14
17.701771	3.25497e-14
17.686765	3.33827e-14
17.671758	3.4237e-14
17.656752	3.51132e-14
17.641745	3.60118e-14
17.626739	3.69334e-14
17.611733	3.78786e-14
17.596726	3.8848e-14
17.581720	3.98422e-14
17.566714	4.08618e-14
17.551707	4.19075e-14
17.536701	4.298e-14
17.521694	4.40799e-14
17.506688	4.52079e-14
17.491682	4.63649e-14
17.476675	4.75514e-14
17.461669	4.87683e-14
17.446663	5.00163e-14
17.431656	5.12962e-14
17.416650	5.26089e-14
17.401643	5.39552e-14
17.386637	5.5336e-14
17.371631	5.6752e-14
17.356624	5.82043e-14
17.341618	5.96938e-14
17.326612	6.12213e-14
17.311605	6.2788e-14
17.296599	6.43947e-14
17.281592	6.60426e-14
17.266586	6.77326e-14
17.251580	6.94658e-14
17.236573	7.12434e-14
17.221567	7.30665e-14
17.206561	7.49362e-14
17.191554	7.68538e-14
17.176548	7.88204e-14
17.161541	8.08374e-14
17.146535	8.29059e-14
17.131529	8.50274e-14
17.116522	8.72031e-14
17.101516	8.94345e-14
17.086510	9.17231e-14
17.071503	9.40701e-14
17.056497	9.64772e-14
17.041490	9.89459e-14
17.026484	1.01478e-13
17.011478	1.04074e-13
16.996471	1.06737e-13
16.981465	1.09469e-13
16.966459	1.1227e-13
16.951452	1.15142e-13
16.936446	1.18089e-13
16.921439	1.2111e-13
16.906433	1.24209e-13
16.891427	1.27387e-13
16.876420	1.30647e-13
16.861414	1.3399e-13
16.846408	1.37418e-13
16.831401	1.40934e-13
16.816395	1.4454e-13
16.801388	1.48239e-13
16.786382	1.52032e-13
16.771376	1.55922e-13
16.756369	1.59911e-13
16.741363	1.64003e-13
16.726357	1.68199e-13
16.711350	1.72503e-13
16.696344	1.76916e-13
16.681337	1.81443e-13
16.666331	1.86085e-13
16.651325	1.90846e-13
16.636318	1.95729e-13
16.621312	2.00737e-13
16.606305	2.05873e-13
16.591299	2.11141e-13
16.576293	2.16543e-13
16.561286	2.22083e-13
16.546280	2.27765e-13
16.531274	2.33593e-13
16.516267	2.39569e-13
16.501261	2.45698e-13
16.486254	2.51985e-13
16.471248	2.58431e-13
16.456242	2.65043e-13
16.441235	2.71824e-13
16.426229	2.78779e-13
16.411223	2.85911e-13
16.396216	2.93226e-13
16.381210	3.00728e-13
16.366203	3.08422e-13
16.351197	3.16312e-13
16.336191	3.24405e-13
16.321184	3.32704e-13
16.306178	3.41216e-13
16.291172	3.49946e-13
16.276165	3.58898e-13
16.261159	3.6808e-13
16.246152	3.77497e-13
16.231146	3.87155e-13
16.216140	3.97059e-13
16.201133	4.07217e-13
16.186127	4.17635e-13
16.171121	4.28319e-13
16.156114	4.39276e-13
16.141108	4.50514e-13
16.126101	4.6204e-13
16.111095	4.7386e-13
16.096089	4.85982e-13
16.081082	4.98414e-13
16.066076	5.11165e-13
16.051070	5.24241e-13
16.036063	5.37652e-13
16.021057	5.51406e-13
16.006050	5.65512e-13
15.991044	5.79979e-13
15.976038	5.94815e-13
15.961031	6.10031e-13
15.946025	6.25637e-13
15.931019	6.41641e-13
15.916012	6.58055e-13
15.901006	6.74888e-13
15.885999	6.92153e-13
15.870993	7.09858e-13
15.855987	7.28017e-13
15.840980	7.4664e-13
15.825974	7.65739e-13
15.810968	7.85327e-13
15.795961	8.05415e-13
15.780955	8.26018e-13
15.765948	8.47147e-13
15.750942	8.68817e-13
15.735936	8.91041e-13
15.720929	9.13833e-13
15.705923	9.37208e-13
15.690917	9.61182e-13
15.675910	9.85768e-13
15.660904	1.01098e-12
15.645897	1.03684e-12
15.630891	1.06336e-12
15.615885	1.09056e-12
15.600878	1.11846e-12
15.585872	1.14707e-12
15.570866	1.17641e-12
15.555859	1.2065e-12
15.540853	1.23736e-12
15.525846	1.26901e-12
15.510840	1.30146e-12
15.495834	1.33475e-12
15.480827	1.36889e-12
15.465821	1.40391e-12
15.450815	1.43981e-12
15.435808	1.47664e-12
15.420802	1.51441e-12
15.405795	1.55314e-12
15.390789	1.59287e-12
15.375783	1.63361e-12
15.360776	1.67539e-12
15.345770	1.71824e-12
15.330763	1.76219e-12
15.315757	1.80726e-12
15.300751	1.85348e-12
15.285744	1.90089e-12
15.270738	1.9495e-12
15.255732	1.99936e-12
15.240725	2.0505e-12
15.225719	2.10294e-12
15.210712	2.15673e-12
15.195706	2.21188e-12
15.180700	2.26845e-12
15.165693	2.32647e-12
15.150687	2.38597e-12
15.135681	2.44699e-12
15.120674	2.50957e-12
15.105668	2.57375e-12
15.090661	2.63958e-12
15.075655	2.70708e-12
15.060649	2.77631e-12
15.045642	2.84732e-12
15.030636	2.92013e-12
15.015630	2.99481e-12
15.000623	3.0714e-12
14.985617	3.14995e-12
14.970610	3.2305e-12
14.955604	3.31312e-12
14.940598	3.39784e-12
14.925591	3.48474e-12
14.910585	3.57385e-12
14.895579	3.66525e-12
14.880572	3.75898e-12
14.865566	3.85511e-12
14.850559	3.95369e-12
14.835553	4.0548e-12
14.820547	4.15849e-12
14.805540	4.26483e-12
14.790534	4.37389e-12
14.775528	4.48574e-12
14.760521	4.60044e-12
14.745515	4.71808e-12
14.730508	4.83873e-12
14.715502	4.96247e-12
14.700496	5.08936e-12
14.685489	5.2195e-12
14.670483	5.35297e-12
14.655477	5.48985e-12
14.640470	5.63023e-12
14.625464	5.7742e-12
14.610457	5.92185e-12
14.595451	6.07327e-12
14.580445	6.22856e-12
14.565438	6.38783e-12
14.550432	6.55116e-12
14.535426	6.71868e-12
14.520419	6.89047e-12
14.505413	7.06666e-12
14.490406	7.24735e-12
14.475400	7.43265e-12
14.460394	7.6227e-12
14.445387	7.8176e-12
14.430381	8.01749e-12
14.415375	8.22249e-12
14.400368	8.43272e-12
14.385362	8.64834e-12
14.370355	8.86946e-12
14.355349	9.09623e-12
14.340343	9.3288e-12
14.325336	9.56732e-12
14.310330	9.81194e-12
14.295324	1.00628e-11
14.280317	1.03201e-11
14.265311	1.05839e-11
14.250304	1.08545e-11
14.235298	1.11321e-11
14.220292	1.14167e-11
14.205285	1.17086e-11
14.190279	1.20079e-11
14.175273	1.23149e-11
14.160266	1.26297e-11
14.145260	1.29526e-11
14.130253	1.32838e-11
14.115247	1.36234e-11
14.100241	1.39717e-11
14.085234	1.43289e-11
14.070228	1.46952e-11
14.055221	1.50709e-11
14.040215	1.54562e-11
14.025209	1.58513e-11
14.010202	1.62565e-11
13.995196	1.66721e-11
13.980190	1.70984e-11
13.965183	1.75355e-11
13.950177	1.79837e-11
13.935170	1.84435e-11
13.920164	1.8915e-11
13.905158	1.93985e-11
13.890151	1.98944e-11
13.875145	2.0403e-11
13.860139	2.09245e-11
13.845132	2.14594e-11
13.830126	2.2008e-11
13.815119	2.25706e-11
13.800113	2.31475e-11
13.785107	2.37392e-11
13.770100	2.43461e-11
13.755094	2.49684e-11
13.740088	2.56067e-11
13.725081	2.62612e-11
13.710075	2.69325e-11
13.695068	2.76209e-11
13.680062	2.8327e-11
13.665056	2.9051e-11
13.650049	2.97936e-11
13.635043	3.05552e-11
13.620037	3.13362e-11
13.605030	3.21371e-11
13.590024	3.29586e-11
13.575017	3.3801e-11
13.560011	3.4665e-11
13.545005	3.5551e-11
13.529998	3.64597e-11
13.514992	3.73916e-11
13.499986	3.83473e-11
13.484979	3.93274e-11
13.469973	4.03326e-11
13.454966	4.13634e-11
13.439960	4.24206e-11
13.424954	4.35048e-11
13.409947	4.46168e-11
13.394941	4.57571e-11
13.379935	4.69266e-11
13.364928	4.81259e-11
13.349922	4.93559e-11
13.334915	5.06173e-11
13.319909	5.1911e-11
13.304903	5.32377e-11
13.289896	5.45983e-11
13.274890	5.59936e-11
13.259884	5.74246e-11
13.244877	5.88922e-11
13.229871	6.03973e-11
13.214864	6.19408e-11
13.199858	6.35238e-11
13.184852	6.51472e-11
13.169845	6.68121e-11
13.154839	6.85195e-11
13.139833	7.02705e-11
13.124826	7.20663e-11
13.109820	7.3908e-11
13.094813	7.57967e-11
13.079807	7.77336e-11
13.064801	7.97201e-11
13.049794	8.17573e-11
13.034788	8.38465e-11
13.019782	8.59891e-11
13.004775	8.81864e-11
12.989769	9.04399e-11
12.974762	9.2751e-11
12.959756	9.5121e-11
12.944750	9.75517e-11
12.929743	1.00044e-10
12.914737	1.02601e-10
12.899731	1.05222e-10
12.884724	1.07911e-10
12.869718	1.10669e-10
12.854711	1.13496e-10
12.839705	1.16396e-10
12.824699	1.1937e-10
12.809692	1.22421e-10
12.794686	1.25549e-10
12.779679	1.28756e-10
12.764673	1.32046e-10
12.749667	1.3542e-10
12.734660	1.3888e-10
12.719654	1.42429e-10
12.704648	1.46068e-10
12.689641	1.498e-10
12.674635	1.53627e-10
12.659628	1.57552e-10
12.644622	1.61577e-10
12.629616	1.65705e-10
12.614609	1.69939e-10
12.599603	1.74281e-10
12.584597	1.78733e-10
12.569590	1.833e-10
12.554584	1.87983e-10
12.539577	1.92785e-10
12.524571	1.9771e-10
12.509565	2.02761e-10
12.494558	2.07941e-10
12.479552	2.13254e-10
12.464546	2.18702e-10
12.449539	2.24289e-10
12.434533	2.30019e-10
12.419526	2.35895e-10
12.404520	2.41921e-10
12.389514	2.48101e-10
12.374507	2.54439e-10
12.359501	2.60938e-10
12.344495	2.67604e-10
12.329488	2.7444e-10
12.314482	2.81451e-10
12.299475	2.8864e-10
12.284469	2.96013e-10
12.269463	3.03575e-10
12.254456	3.11329e-10
12.239450	3.19282e-10
12.224444	3.27437e-10
12.209437	3.35801e-10
12.194431	3.44379e-10
12.179424	3.53175e-10
12.164418	3.62196e-10
12.149412	3.71447e-10
12.134405	3.80935e-10
12.119399	3.90665e-10
12.104393	4.00643e-10
12.089386	4.10876e-10
12.074380	4.2137e-10
12.059373	4.32133e-10
12.044367	4.4317e-10
12.029361	4.54489e-10
12.014354	4.66097e-10
11.999348	4.78001e-10
11.984342	4.90209e-10
11.969335	5.02729e-10
11.954329	5.15568e-10
11.939322	5.28735e-10
11.924316	5.42239e-10
11.909310	5.56087e-10
11.894303	5.70289e-10
11.879297	5.84853e-10
11.864291	5.99789e-10
11.849284	6.15106e-10
11.834278	6.30815e-10
11.819271	6.46924e-10
11.804265	6.63445e-10
11.789259	6.80387e-10
11.774252	6.97762e-10
11.759246	7.15581e-10
11.744240	7.33854e-10
11.729233	7.52594e-10
11.714227	7.71812e-10
11.699220	7.91521e-10
11.684214	8.11732e-10
11.669208	8.3246e-10
11.654201	8.53717e-10
11.639195	8.75516e-10
11.624189	8.97872e-10
11.609182	9.20798e-10
11.594176	9.4431e-10
11.579169	9.68421e-10
11.564163	9.93148e-10
11.549157	1.01851e-09
11.534150	1.04451e-09
11.519144	1.07118e-09
11.504137	1.09853e-09
11.489131	1.12658e-09
11.474125	1.15534e-09
11.459118	1.18484e-09
11.444112	1.21509e-09
11.429106	1.24611e-09
11.414099	1.27793e-09
11.399093	1.31055e-09
11.384086	1.34401e-09
11.369080	1.37833e-09
11.354074	1.41351e-09
11.339067	1.4496e-09
11.324061	1.48661e-09
11.309055	1.52456e-09
11.294048	1.56348e-09
11.279042	1.60339e-09
11.264035	1.64432e-09
11.249029	1.6863e-09
11.234023	1.72935e-09
11.219016	1.77349e-09
11.204010	1.81877e-09
11.189004	1.86519e-09
11.173997	1.91281e-09
11.158991	1.96163e-09
11.143984	2.01171e-09
11.128978	2.06306e-09
11.113972	2.11572e-09
11.098965	2.16972e-09
11.083959	2.2251e-09
11.068953	2.2819e-09
11.053946	2.34014e-09
11.038940	2.39987e-09
11.023933	2.46113e-09
11.008927	2.52394e-09
10.993921	2.58836e-09
10.978914	2.65442e-09
10.963908	2.72217e-09
10.948902	2.79165e-09
10.933895	2.8629e-09
10.918889	2.93596e-09
10.903882	3.01089e-09
10.888876	3.08774e-09
10.873870	3.16654e-09
10.858863	3.24735e-09
10.843857	3.33022e-09
10.828851	3.41521e-09
10.813844	3.50237e-09
10.798838	3.59175e-09
10.783831	3.6834e-09
10.768825	3.7774e-09
10.753819	3.87379e-09
10.738812	3.97265e-09
10.723806	4.07402e-09
10.708800	4.17798e-09
10.693793	4.28459e-09
10.678787	4.39392e-09
10.663780	4.50604e-09
10.648774	4.62102e-09
10.633768	4.73893e-09
10.618761	4.85984e-09
10.603755	4.98385e-09
10.588749	5.11101e-09
10.573742	5.24141e-09
10.558736	5.37515e-09
10.543729	5.51229e-09
10.528723	5.65293e-09
10.513717	5.79716e-09
10.498710	5.94506e-09
10.483704	6.09674e-09
10.468698	6.25228e-09
10.453691	6.41179e-09
10.438685	6.57536e-09
10.423678	6.74311e-09
10.408672	6.91514e-09
10.393666	7.09155e-09
10.378659	7.27246e-09
10.363653	7.45798e-09
10.348647	7.64823e-09
10.333640	7.84334e-09
10.318634	8.04341e-09
10.303627	8.24859e-09
10.288621	8.459e-09
10.273615	8.67477e-09
10.258608	8.89605e-09
10.243602	9.12296e-09
10.228595	9.35567e-09
10.213589	9.5943e-09
10.198583	9.83901e-09
10.183576	1.009e-08
10.168570	1.03473e-08
10.153564	1.06112e-08
10.138557	1.08819e-08
10.123551	1.11594e-08
10.108544	1.1444e-08
10.093538	1.17359e-08
10.078532	1.20352e-08
10.063525	1.23421e-08
10.048519	1.26569e-08
10.033513	1.29797e-08
10.018506	1.33107e-08
10.003500	1.36501e-08
9.988493	1.39982e-08
9.973487	1.43552e-08
9.958481	1.47213e-08
9.943474	1.50967e-08
9.928468	1.54816e-08
9.913462	1.58764e-08
9.898455	1.62812e-08
9.883449	1.66964e-08
9.868442	1.71221e-08
9.853436	1.75587e-08
9.838430	1.80064e-08
9.823423	1.84655e-08
9.808417	1.89363e-08
9.793411	1.94191e-08
9.778404	1.99142e-08
9.763398	2.04219e-08
9.748391	2.09426e-08
9.733385	2.14765e-08
9.718379	2.2024e-08
9.703372	2.25855e-08
9.688366	2.31613e-08
9.673360	2.37518e-08
9.658353	2.43572e-08
9.643347	2.49782e-08
9.628340	2.56149e-08
9.613334	2.62679e-08
9.598328	2.69375e-08
9.583321	2.76241e-08
9.568315	2.83282e-08
9.553309	2.90503e-08
9.538302	2.97908e-08
9.523296	3.05501e-08
9.508289	3.13288e-08
9.493283	3.21273e-08
9.478277	3.29462e-08
9.463270	3.37859e-08
9.448264	3.46469e-08
9.433258	3.553e-08
9.418251	3.64355e-08
9.403245	3.7364e-08
9.388238	3.83163e-08
9.373232	3.92927e-08
9.358226	4.02941e-08
9.343219	4.13209e-08
9.328213	4.23739e-08
9.313207	4.34537e-08
9.298200	4.4561e-08
9.283194	4.56964e-08
9.268187	4.68608e-08
9.253181	4.80549e-08
9.238175	4.92793e-08
9.223168	5.0535e-08
9.208162	5.18226e-08
9.193156	5.31429e-08
9.178149	5.44969e-08
9.163143	5.58854e-08
9.148136	5.73092e-08
9.133130	5.87692e-08
9.118124	6.02665e-08
9.103117	6.18018e-08
9.088111	6.33762e-08
9.073105	6.49907e-08
9.058098	6.66463e-08
9.043092	6.83441e-08
9.028085	7.0085e-08
9.013079	7.18703e-08
8.998073	7.3701e-08
8.983066	7.55783e-08
8.968060	7.75034e-08
8.953053	7.94774e-08
8.938047	8.15017e-08
8.923041	8.35776e-08
8.908034	8.57062e-08
8.893028	8.7889e-08
8.878022	9.01274e-08
8.863015	9.24227e-08
8.848009	9.47765e-08
8.833002	9.71901e-08
8.817996	9.96651e-08
8.802990	1.02203e-07
8.787983	1.04806e-07
8.772977	1.07475e-07
8.757971	1.10211e-07
8.742964	1.13018e-07
8.727958	1.15895e-07
8.712951	1.18846e-07
8.697945	1.21872e-07
8.682939	1.24975e-07
8.667932	1.28157e-07
8.652926	1.3142e-07
8.637920	1.34766e-07
8.622913	1.38197e-07
8.607907	1.41715e-07
8.592900	1.45323e-07
8.577894	1.49022e-07
8.562888	1.52816e-07
8.547881	1.56706e-07
8.532875	1.60695e-07
8.517869	1.64785e-07
8.502862	1.68979e-07
8.487856	1.7328e-07
8.472849	1.77691e-07
8.457843	1.82213e-07
8.442837	1.86851e-07
8.427830	1.91607e-07
8.412824	1.96483e-07
8.397818	2.01483e-07
8.382811	2.06611e-07
8.367805	2.11869e-07
8.352798	2.1726e-07
8.337792	2.22789e-07
8.322786	2.28458e-07
8.307779	2.34271e-07
8.292773	2.40232e-07
8.277767	2.46345e-07
8.262760	2.52612e-07
8.247754	2.5904e-07
8.232747	2.6563e-07
8.217741	2.72388e-07
8.202735	2.79318e-07
8.187728	2.86424e-07
8.172722	2.9371e-07
8.157716	3.01182e-07
8.142709	3.08843e-07
8.127703	3.167e-07
8.112696	3.24755e-07
8.097690	3.33016e-07
8.082684	3.41486e-07
8.067677	3.50171e-07
8.052671	3.59078e-07
8.037665	3.6821e-07
8.022658	3.77574e-07
8.007652	3.87177e-07
7.992645	3.97023e-07
7.977639	4.07119e-07
7.962633	4.17472e-07
7.947626	4.28087e-07
7.932620	4.38973e-07
7.917614	4.50134e-07
7.902607	4.6158e-07
7.887601	4.73315e-07
7.872594	4.85349e-07
7.857588	4.97689e-07
7.842582	5.10341e-07
7.827575	5.23315e-07
7.812569	5.36619e-07
7.797563	5.5026e-07
7.782556	5.64247e-07
7.767550	5.7859e-07
7.752543	5.93297e-07
7.737537	6.08377e-07
7.722531	6.23839e-07
7.707524	6.39694e-07
7.692518	6.55952e-07
7.677511	6.72622e-07
7.662505	6.89716e-07
7.647499	7.07243e-07
7.632492	7.25215e-07
7.617486	7.43643e-07
7.602480	7.62538e-07
7.587473	7.81913e-07
7.572467	8.0178e-07
7.557460	8.22151e-07
7.542454	8.43038e-07
7.527448	8.64455e-07
7.512441	8.86416e-07
7.497435	9.08934e-07
7.482429	9.32023e-07
7.467422	9.55697e-07
7.452416	9.79972e-07
7.437409	1.00486e-06
7.422403	1.03038e-06
7.407397	1.05655e-06
7.392390	1.08339e-06
7.377384	1.1109e-06
7.362378	1.13911e-06
7.347371	1.16804e-06
7.332365	1.1977e-06
7.317358	1.22811e-06
7.302352	1.25929e-06
7.287346	1.29126e-06
7.272339	1.32404e-06
7.257333	1.35766e-06
7.242327	1.39212e-06
7.227320	1.42746e-06
7.212314	1.4637e-06
7.197307	1.50085e-06
7.182301	1.53895e-06
7.167295	1.578e-06
7.152288	1.61805e-06
7.137282	1.65912e-06
7.122276	1.70122e-06
7.107269	1.74439e-06
7.092263	1.78866e-06
7.077256	1.83404e-06
7.062250	1.88058e-06
7.047244	1.92829e-06
7.032237	1.97721e-06
7.017231	2.02738e-06
7.002225	2.07881e-06
6.987218	2.13154e-06
6.972212	2.18561e-06
6.957205	2.24105e-06
6.942199	2.29789e-06
6.927193	2.35617e-06
6.912186	2.41592e-06
6.897180	2.47719e-06
6.882174	2.54e-06
6.867167	2.60441e-06
6.852161	2.67045e-06
6.837154	2.73816e-06
6.822148	2.80758e-06
6.807142	2.87876e-06
6.792135	2.95173e-06
6.777129	3.02656e-06
6.762123	3.10328e-06
6.747116	3.18193e-06
6.732110	3.26258e-06
6.717103	3.34527e-06
6.702097	3.43004e-06
6.687091	3.51696e-06
6.672084	3.60608e-06
6.657078	3.69745e-06
6.642072	3.79114e-06
6.627065	3.88718e-06
6.612059	3.98566e-06
6.597052	4.08663e-06
6.582046	4.19014e-06
6.567040	4.29628e-06
6.552033	4.40509e-06
6.537027	4.51666e-06
6.522021	4.63104e-06
6.507014	4.74831e-06
6.492008	4.86855e-06
6.477001	4.99182e-06
6.461995	5.1182e-06
6.446989	5.24778e-06
6.431982	5.38062e-06
6.416976	5.51682e-06
6.401969	5.65646e-06
6.386963	5.79963e-06
6.371957	5.94641e-06
6.356950	6.09689e-06
6.341944	6.25117e-06
6.326938	6.40934e-06
6.311931	6.57151e-06
6.296925	6.73776e-06
6.281918	6.90821e-06
6.266912	7.08296e-06
6.251906	7.26212e-06
6.236899	7.44579e-06
6.221893	7.6341e-06
6.206887	7.82715e-06
6.191880	8.02507e-06
6.176874	8.22798e-06
6.161867	8.436e-06
6.146861	8.64927e-06
6.131855	8.86791e-06
6.116848	9.09206e-06
6.101842	9.32186e-06
6.086836	9.55744e-06
6.071829	9.79896e-06
6.056823	1.00466e-05
6.041816	1.03004e-05
6.026810	1.05606e-05
6.011804	1.08274e-05
5.996797	1.11009e-05
5.981791	1.13813e-05
5.966785	1.16687e-05
5.951778	1.19634e-05
5.936772	1.22655e-05
5.921765	1.25751e-05
5.906759	1.28926e-05
5.891753	1.32181e-05
5.876746	1.35517e-05
5.861740	1.38937e-05
5.846734	1.42444e-05
5.831727	1.46038e-05
5.816721	1.49723e-05
5.801714	1.535e-05
5.786708	1.57372e-05
5.771702	1.61341e-05
5.756695	1.65411e-05
5.741689	1.69582e-05
5.726683	1.73858e-05
5.711676	1.78241e-05
5.696670	1.82735e-05
5.681663	1.87341e-05
5.666657	1.92063e-05
5.651651	1.96903e-05
5.636644	2.01865e-05
5.621638	2.06951e-05
5.606632	2.12164e-05
5.591625	2.17509e-05
5.576619	2.22987e-05
5.561612	2.28602e-05
5.546606	2.34359e-05
5.531600	2.40259e-05
5.516593	2.46307e-05
5.501587	2.52507e-05
5.486581	2.58862e-05
5.471574	2.65375e-05
5.456568	2.72052e-05
5.441561	2.78896e-05
5.426555	2.85911e-05
5.411549	2.93102e-05
5.396542	3.00472e-05
5.381536	3.08027e-05
5.366530	3.1577e-05
5.351523	3.23707e-05
5.336517	3.31842e-05
5.321510	3.40181e-05
5.306504	3.48727e-05
5.291498	3.57487e-05
5.276491	3.66465e-05
5.261485	3.75668e-05
5.246479	3.851e-05
5.231472	3.94767e-05
5.216466	4.04675e-05
5.201459	4.14829e-05
5.186453	4.25237e-05
5.171447	4.35904e-05
5.156440	4.46837e-05
5.141434	4.58042e-05
5.126427	4.69525e-05
5.111421	4.81295e-05
5.096415	4.93357e-05
5.081408	5.05718e-05
5.066402	5.18387e-05
5.051396	5.31371e-05
5.036389	5.44677e-05
5.021383	5.58313e-05
5.006376	5.72287e-05
4.991370	5.86609e-05
4.976364	6.01285e-05
4.961357	6.16325e-05
4.946351	6.31738e-05
4.931345	6.47532e-05
4.916338	6.63717e-05
4.901332	6.80303e-05
4.886325	6.97299e-05
4.871319	7.14715e-05
4.856313	7.32561e-05
4.841306	7.50848e-05
4.826300	7.69587e-05
4.811294	7.88788e-05
4.796287	8.08462e-05
4.781281	8.28621e-05
4.766274	8.49277e-05
4.751268	8.70441e-05
4.736262	8.92126e-05
4.721255	9.14344e-05
4.706249	9.37108e-05
4.691243	9.60432e-05
4.676236	9.84327e-05
4.661230	0.000100881
4.646223	0.000103389
4.631217	0.000105959
4.616211	0.000108591
4.601204	0.000111288
4.586198	0.000114051
4.571192	0.000116881
4.556185	0.00011978
4.541179	0.00012275
4.526172	0.000125793
4.511166	0.000128909
4.496160	0.000132101
4.481153	0.000135371
4.466147	0.000138719
4.451141	0.00014215
4.436134	0.000145663
4.421128	0.000149261
4.406121	0.000152946
4.391115	0.000156719
4.376109	0.000160584
4.361102	0.000164542
4.346096	0.000168595
4.331090	0.000172745
4.316083	0.000176994
4.301077	0.000181345
4.286070	0.0001858
4.271064	0.000190361
4.256058	0.000195031
4.241051	0.000199812
4.226045	0.000204705
4.211039	0.000209715
4.196032	0.000214843
4.181026	0.000220091
4.166019	0.000225463
4.151013	0.00023096
4.136007	0.000236586
4.121000	0.000242342
4.105994	0.000248232
4.090988	0.000254259
4.075981	0.000260424
4.060975	0.000266731
4.045968	0.000273181
4.030962	0.000279779
4.015956	0.000286526
4.000949	0.000293424
3.985943	0.000300477
3.970937	0.000307687
3.955930	0.000315056
3.940924	0.000322587
3.925917	0.000330281
3.910911	0.000338141
3.895905	0.000346167
3.880898	0.000354363
3.865892	0.000362729
3.850885	0.000371265
3.835879	0.000379972
3.820873	0.00038885
3.805866	0.000397897
3.790860	0.000407111
3.775854	0.00041649
3.760847	0.000426026
3.745841	0.000435714
3.730834	0.00044554
3.715828	0.00045549
3.700822	0.000465537
3.685815	0.000475644
3.670809	0.000485741
3.655803	0.000495688
&
```
