## Supplementary material for "All-at-once RNA folding with 3D motif prediction framed by evolutionary information": RF01467_rli36.cacofold.helixcov

```
# RMs = 2 L = 84

# RM_HELIX NESTED 7-22 30-45, nbp = 14 nbp_cov = 0
# pvals: 0.992388,0.992388,0.992388,0.992388,0.992388,0.992388,0.992388,0.992388,0.992388,0.992388,0.992388,0.992388,0.992388,0.992388
# aggregated NONE
NESTED  ::::::<<<<-<<<<<-<<<<<_______>>>>>->>>>>->>>>:::::::::::::::::::::::::::::::::::::::
        ::::::::::::::::::::::::::::::::::::::::::::::::::::::::::::::::::::::::::::::::::::

# RM_HELIX NESTED 59-68 75-84, nbp = 10 nbp_cov = 0
# pvals: 0.992388,0.992388,0.992388,0.992388,0.992388,0.992388,0.992388,0.992388,0.992388,0.992388
# aggregated NONE
NESTED  ::::::::::::::::::::::::::::::::::::::::::::::::::::::::::<<<<<<<<<<______>>>>>>>>>>
        ::::::::::::::::::::::::::::::::::::::::::::::::::::::::::::::::::::::::::::::::::::
```
