## Supplementary material for "All-at-once RNA folding with 3D motif prediction framed by evolutionary information": RF01467_rli36.helixcov

```
# RMs = 3 L = 84

# RM_HELIX NESTED 18-22 30-34, nbp = 5 nbp_cov = 0
# pvals: 0.992388,0.992388,0.992388,0.992388,0.992388
# aggregated NONE
NESTED  :::::::::::::::::<<<<<_______>>>>>::::::::::::::::::::::::::::::::::::::::::::::::::
        ::::::::::::::::::::::::::::::::::::::::::::::::::::::::::::::::::::::::::::::::::::

# RM_HELIX NESTED 6-15 37-46, nbp = 9 nbp_cov = 0
# pvals: 0.992388,0.992388,0.992388,0.992388,0.992388,0.992388,0.992388,0.992388,0.992388
# aggregated NONE
NESTED  :::::<<<<<-<<<<_____________________>>>>->>>>>::::::::::::::::::::::::::::::::::::::
        ::::::::::::::::::::::::::::::::::::::::::::::::::::::::::::::::::::::::::::::::::::

# RM_HELIX NESTED 59-68 75-84, nbp = 9 nbp_cov = 0
# pvals: 0.992388,0.992388,0.992388,0.992388,0.992388,0.992388,0.992388,0.992388,0.992388
# aggregated NONE
NESTED  ::::::::::::::::::::::::::::::::::::::::::::::::::::::::::<<<<-<<<<<______>>>>>->>>>
        ::::::::::::::::::::::::::::::::::::::::::::::::::::::::::::::::::::::::::::::::::::
```
