## Supplementary material for "All-at-once RNA folding with 3D motif prediction framed by evolutionary information": RF01467_rli36.surv

```
0.000000	0.0434783
-0.001100	1
&
5.557730	0.000288767
3.023043	0.000577534
2.620990	0.000866301
2.586029	0.00115507
1.904285	0.00144383
1.729479	0.0017326
1.432309	0.00202137
0.907891	0.00231014
0.698124	0.0025989
0.278590	0.00288767
0.121265	0.00317644
0.051342	0.0034652
-0.001100	0.99307
-0.036061	0.993358
-0.158425	0.993647
-0.175905	0.993936
-0.193386	0.994225
-0.280789	0.994513
-0.315750	0.994802
-0.350711	0.995091
-0.368192	0.99538
-0.385673	0.995668
-0.420634	0.996246
-0.438114	0.996535
-0.595440	0.996824
-0.717804	0.997112
-0.752765	0.997401
-0.770246	0.99769
-0.857649	0.997979
-0.892610	0.998267
-0.910090	0.998845
-0.997493	0.999134
-1.189780	0.999422
-1.451989	0.999711
-2.360980	1
&
6.096871	1.43431e-06
6.082148	2.86862e-06
5.942303	7.17154e-06
5.557730	3.01205e-05
5.452846	3.44234e-05
5.417885	0.000140562
5.278040	0.000141997
5.138196	0.000146299
5.120715	0.000154905
5.085754	0.00016638
5.068273	0.000258176
5.050793	0.000262478
5.033312	0.000266781
4.980870	0.000281124
4.945909	0.000282559
4.910948	0.000288296
4.893467	0.000380092
4.823545	0.000387263
4.771103	0.000390132
4.753622	0.000391566
4.683700	0.000398738
4.666219	0.000404475
4.648739	0.000496271
4.543855	0.000503442
4.491413	0.00050918
4.421491	0.000516351
4.404011	0.000522088
4.211724	0.000526391
4.159282	0.00052926
3.966996	0.000530694
3.809670	0.000533563
3.687306	0.000546472
3.495020	0.000550775
3.372655	0.000552209
3.355175	0.000553643
3.145408	0.00055938
3.023043	0.000582329
2.970602	0.000583764
2.830757	0.000586632
2.813276	0.000593804
2.795796	0.000606713
2.708393	0.000712851
2.673432	0.000718589
2.620990	0.000833333
2.586029	0.000856282
2.498626	0.000857717
2.253897	0.000866322
2.236417	0.000873494
2.218936	0.000876363
2.201455	0.000887837
2.183975	0.00089214
2.166494	0.00100258
2.149014	0.00100402
2.079091	0.00101262
2.061611	0.00101406
2.026650	0.00102553
2.009169	0.0010327
1.956727	0.00103844
1.939247	0.00104131
1.904285	0.00106426
1.886805	0.00107143
1.834363	0.00107573
1.816882	0.00127367
1.799402	0.00128084
1.781921	0.00128514
1.729479	0.00130809
1.711999	0.00131813
1.694518	0.00140993
1.677038	0.0014214
1.642076	0.00143287
1.624596	0.00154045
1.607115	0.00165232
1.589635	0.00166093
1.572154	0.00177567
1.537193	0.00188181
1.519712	0.00188612
1.484751	0.00207114
1.467270	0.00207544
1.432309	0.00210126
1.414829	0.00211274
1.379868	0.00212134
1.309945	0.00212421
1.292465	0.00213712
1.240023	0.00214429
1.205062	0.00214859
1.170100	0.00224039
1.135139	0.00224613
1.065217	0.00225043
1.012775	0.00225473
0.977814	0.00225904
0.960333	0.00235227
0.942853	0.00235513
0.925372	0.00237091
0.907891	0.00239673
0.890411	0.00240103
0.837969	0.00241107
0.820488	0.00251865
0.803008	0.00261474
0.785527	0.00262335
0.768047	0.00262909
0.733085	0.00263339
0.715605	0.00264487
0.698124	0.00267068
0.680644	0.00267499
0.663163	0.00278399
0.628202	0.00278973
0.593241	0.00279116
0.575760	0.00280838
0.558280	0.00281842
0.540799	0.00282559
0.523318	0.00291738
0.505838	0.00292025
0.488357	0.0029346
0.453396	0.00294894
0.435915	0.00295037
0.418435	0.00296615
0.400954	0.00296902
0.383474	0.0029848
0.365993	0.00298766
0.331032	0.0030809
0.313551	0.00310098
0.296071	0.00310815
0.278590	0.003428
0.261109	0.00353557
0.243629	0.00368617
0.226148	0.00369334
0.208668	0.00370482
0.191187	0.00381956
0.173706	0.0039257
0.156226	0.00395152
0.138745	0.00396443
0.121265	0.00400029
0.103784	0.00401176
0.086303	0.00411216
0.068823	0.00411647
0.051342	0.00424555
0.033862	0.00437321
0.016381	0.00440763
-0.001100	0.992388
-0.018580	0.99261
-0.036061	0.992768
-0.053541	0.992771
-0.071022	0.992883
-0.088502	0.993015
-0.105983	0.993034
-0.123464	0.993072
-0.140944	0.993092
-0.158425	0.993231
-0.175905	0.993264
-0.193386	0.993399
-0.210867	0.993427
-0.228347	0.993534
-0.245828	0.993766
-0.263308	0.993781
-0.280789	0.99391
-0.298270	0.994139
-0.315750	0.994177
-0.333231	0.994379
-0.350711	0.994413
-0.368192	0.994693
-0.385673	0.994819
-0.403153	0.994845
-0.420634	0.994914
-0.438114	0.994989
-0.455595	0.995007
-0.473076	0.995126
-0.490556	0.995538
-0.508037	0.995567
-0.525517	0.995575
-0.542998	0.995724
-0.560479	0.99573
-0.577959	0.995838
-0.595440	0.995886
-0.612920	0.995924
-0.630401	0.996245
-0.647882	0.996357
-0.665362	0.99637
-0.682843	0.996685
-0.700323	0.99679
-0.717804	0.996843
-0.735285	0.997063
-0.752765	0.997114
-0.770246	0.99718
-0.787726	0.997272
-0.805207	0.99738
-0.822687	0.997773
-0.840168	0.997801
-0.857649	0.997841
-0.875129	0.997843
-0.892610	0.997986
-0.910090	0.998034
-0.927571	0.998157
-0.945052	0.99826
-0.962532	0.998286
-0.980013	0.998292
-0.997493	0.998429
-1.014974	0.998448
-1.032455	0.998567
-1.049935	0.99857
-1.067416	0.998573
-1.084896	0.99858
-1.119858	0.998703
-1.137338	0.998712
-1.154819	0.998896
-1.172299	0.998907
-1.189780	0.999033
-1.207261	0.999039
-1.224741	0.999055
-1.242222	0.999068
-1.259702	0.999076
-1.294664	0.999088
-1.312144	0.999184
-1.329625	0.999188
-1.347105	0.999197
-1.364586	0.999389
-1.382067	0.9994
-1.399547	0.999408
-1.417028	0.999428
-1.434508	0.999435
-1.451989	0.999458
-1.469470	0.999461
-1.504431	0.999474
-1.521911	0.999683
-1.539392	0.999692
-1.556872	0.999703
-1.574353	0.999815
-1.591834	0.999824
-1.626795	0.999828
-1.644275	0.999832
-1.679237	0.999924
-1.696717	0.99994
-1.731678	0.999944
-1.836562	0.999958
-1.854043	0.99996
-1.923965	0.999963
-1.941446	0.999964
-1.976407	0.999966
-1.993887	0.99997
-2.081290	0.999977
-2.360980	1
&
22.321621	4.4224e-36
22.304140	4.77511e-36
22.286659	5.15594e-36
22.269179	5.56713e-36
22.251698	6.01111e-36
22.234218	6.49049e-36
22.216737	7.00809e-36
22.199256	7.56695e-36
22.181776	8.17038e-36
22.164295	8.82191e-36
22.146815	9.52539e-36
22.129334	1.0285e-35
22.111854	1.11051e-35
22.094373	1.19906e-35
22.076892	1.29466e-35
22.059412	1.3979e-35
22.041931	1.50935e-35
22.024451	1.6297e-35
22.006970	1.75964e-35
21.989489	1.89993e-35
21.972009	2.05141e-35
21.954528	2.21496e-35
21.937048	2.39155e-35
21.919567	2.58222e-35
21.902086	2.78808e-35
21.884606	3.01035e-35
21.867125	3.25033e-35
21.849645	3.50944e-35
21.832164	3.78921e-35
21.814683	4.09127e-35
21.797203	4.4174e-35
21.779722	4.76952e-35
21.762242	5.14971e-35
21.744761	5.56019e-35
21.727280	6.00339e-35
21.709800	6.4819e-35
21.692319	6.99855e-35
21.674839	7.55636e-35
21.657358	8.15863e-35
21.639877	8.80888e-35
21.622397	9.51095e-35
21.604916	1.0269e-34
21.587436	1.10874e-34
21.569955	1.1971e-34
21.552474	1.2925e-34
21.534994	1.3955e-34
21.517513	1.50671e-34
21.500033	1.62678e-34
21.482552	1.75642e-34
21.465071	1.89638e-34
21.447591	2.04749e-34
21.430110	2.21065e-34
21.412630	2.3868e-34
21.395149	2.57698e-34
21.377669	2.78231e-34
21.360188	3.004e-34
21.342707	3.24335e-34
21.325227	3.50176e-34
21.307746	3.78076e-34
21.290266	4.08198e-34
21.272785	4.4072e-34
21.255304	4.75832e-34
21.237824	5.1374e-34
21.220343	5.54667e-34
21.202863	5.98855e-34
21.185382	6.46561e-34
21.167901	6.98067e-34
21.150421	7.53676e-34
21.132940	8.13712e-34
21.115460	8.7853e-34
21.097979	9.4851e-34
21.080498	1.02406e-33
21.063018	1.10563e-33
21.045537	1.1937e-33
21.028057	1.28877e-33
21.010576	1.39142e-33
20.993095	1.50224e-33
20.975615	1.62189e-33
20.958134	1.75106e-33
20.940654	1.89052e-33
20.923173	2.04108e-33
20.905692	2.20362e-33
20.888212	2.37911e-33
20.870731	2.56857e-33
20.853251	2.77312e-33
20.835770	2.99395e-33
20.818289	3.23236e-33
20.800809	3.48975e-33
20.783328	3.76763e-33
20.765848	4.06763e-33
20.748367	4.39151e-33
20.730886	4.74117e-33
20.713406	5.11866e-33
20.695925	5.52621e-33
20.678445	5.96619e-33
20.660964	6.4412e-33
20.643484	6.95401e-33
20.626003	7.50764e-33
20.608522	8.10533e-33
20.591042	8.75059e-33
20.573561	9.44721e-33
20.556081	1.01993e-32
20.538600	1.10112e-32
20.521119	1.18877e-32
20.503639	1.2834e-32
20.486158	1.38555e-32
20.468678	1.49584e-32
20.451197	1.61491e-32
20.433716	1.74344e-32
20.416236	1.88221e-32
20.398755	2.03202e-32
20.381275	2.19375e-32
20.363794	2.36834e-32
20.346313	2.55683e-32
20.328833	2.76031e-32
20.311352	2.97999e-32
20.293872	3.21714e-32
20.276391	3.47316e-32
20.258910	3.74954e-32
20.241430	4.04792e-32
20.223949	4.37003e-32
20.206469	4.71776e-32
20.188988	5.09316e-32
20.171507	5.49842e-32
20.154027	5.93592e-32
20.136546	6.40821e-32
20.119066	6.91808e-32
20.101585	7.4685e-32
20.084104	8.0627e-32
20.066624	8.70416e-32
20.049143	9.39663e-32
20.031663	1.01442e-31
20.014182	1.09512e-31
19.996701	1.18224e-31
19.979221	1.27629e-31
19.961740	1.37781e-31
19.944260	1.48741e-31
19.926779	1.60573e-31
19.909299	1.73345e-31
19.891818	1.87133e-31
19.874337	2.02018e-31
19.856857	2.18086e-31
19.839376	2.35432e-31
19.821896	2.54157e-31
19.804415	2.7437e-31
19.786934	2.96191e-31
19.769454	3.19747e-31
19.751973	3.45175e-31
19.734493	3.72626e-31
19.717012	4.02258e-31
19.699531	4.34246e-31
19.682051	4.68777e-31
19.664570	5.06053e-31
19.647090	5.46293e-31
19.629609	5.89731e-31
19.612128	6.36622e-31
19.594648	6.8724e-31
19.577167	7.41881e-31
19.559687	8.00866e-31
19.542206	8.64539e-31
19.524725	9.33272e-31
19.507245	1.00747e-30
19.489764	1.08756e-30
19.472284	1.17402e-30
19.454803	1.26735e-30
19.437322	1.3681e-30
19.419842	1.47685e-30
19.402361	1.59424e-30
19.384881	1.72097e-30
19.367400	1.85776e-30
19.349919	2.00542e-30
19.332439	2.16482e-30
19.314958	2.33688e-30
19.297478	2.52261e-30
19.279997	2.7231e-30
19.262516	2.93951e-30
19.245036	3.17312e-30
19.227555	3.42529e-30
19.210075	3.6975e-30
19.192594	3.99133e-30
19.175114	4.3085e-30
19.157633	4.65086e-30
19.140152	5.02042e-30
19.122672	5.41934e-30
19.105191	5.84995e-30
19.087711	6.31475e-30
19.070230	6.81648e-30
19.052749	7.35806e-30
19.035269	7.94265e-30
19.017788	8.57367e-30
19.000308	9.2548e-30
18.982827	9.99003e-30
18.965346	1.07837e-29
18.947866	1.16403e-29
18.930385	1.2565e-29
18.912905	1.35631e-29
18.895424	1.46404e-29
18.877943	1.58033e-29
18.860463	1.70586e-29
18.842982	1.84135e-29
18.825502	1.9876e-29
18.808021	2.14546e-29
18.790540	2.31585e-29
18.773060	2.49977e-29
18.755579	2.69829e-29
18.738099	2.91258e-29
18.720618	3.14387e-29
18.703137	3.39353e-29
18.685657	3.663e-29
18.668176	3.95387e-29
18.650696	4.26782e-29
18.633215	4.60669e-29
18.615734	4.97246e-29
18.598254	5.36727e-29
18.580773	5.7934e-29
18.563293	6.25336e-29
18.545812	6.74982e-29
18.528331	7.28569e-29
18.510851	7.86408e-29
18.493370	8.48837e-29
18.475890	9.1622e-29
18.458409	9.8895e-29
18.440929	1.06745e-28
18.423448	1.15218e-28
18.405967	1.24363e-28
18.388487	1.34234e-28
18.371006	1.44889e-28
18.353526	1.56388e-28
18.336045	1.688e-28
18.318564	1.82196e-28
18.301084	1.96656e-28
18.283603	2.12262e-28
18.266123	2.29106e-28
18.248642	2.47287e-28
18.231161	2.6691e-28
18.213681	2.88089e-28
18.196200	3.10948e-28
18.178720	3.3562e-28
18.161239	3.6225e-28
18.143758	3.90991e-28
18.126278	4.22011e-28
18.108797	4.55492e-28
18.091317	4.91628e-28
18.073836	5.3063e-28
18.056355	5.72725e-28
18.038875	6.18157e-28
18.021394	6.67193e-28
18.003914	7.20116e-28
17.986433	7.77236e-28
17.968952	8.38885e-28
17.951472	9.05421e-28
17.933991	9.77233e-28
17.916511	1.05474e-27
17.899030	1.13839e-27
17.881549	1.22867e-27
17.864069	1.32611e-27
17.846588	1.43127e-27
17.829108	1.54477e-27
17.811627	1.66727e-27
17.794146	1.79947e-27
17.776666	1.94215e-27
17.759185	2.09615e-27
17.741705	2.26235e-27
17.724224	2.44172e-27
17.706744	2.6353e-27
17.689263	2.84423e-27
17.671782	3.06971e-27
17.654302	3.31307e-27
17.636821	3.5757e-27
17.619341	3.85915e-27
17.601860	4.16506e-27
17.584379	4.4952e-27
17.566899	4.85151e-27
17.549418	5.23604e-27
17.531938	5.65104e-27
17.514457	6.09892e-27
17.496976	6.58228e-27
17.479496	7.10393e-27
17.462015	7.6669e-27
17.444535	8.27447e-27
17.427054	8.93016e-27
17.409573	9.6378e-27
17.392093	1.04015e-26
17.374612	1.12256e-26
17.357132	1.21151e-26
17.339651	1.3075e-26
17.322170	1.41109e-26
17.304690	1.52288e-26
17.287209	1.64353e-26
17.269729	1.77373e-26
17.252248	1.91424e-26
17.234767	2.06588e-26
17.217287	2.22952e-26
17.199806	2.40612e-26
17.182326	2.59671e-26
17.164845	2.80238e-26
17.147364	3.02433e-26
17.129884	3.26386e-26
17.112403	3.52235e-26
17.094923	3.8013e-26
17.077442	4.10233e-26
17.059961	4.42719e-26
17.042481	4.77776e-26
17.025000	5.15608e-26
17.007520	5.56434e-26
16.990039	6.00492e-26
16.972559	6.48036e-26
16.955078	6.99343e-26
16.937597	7.5471e-26
16.920117	8.14459e-26
16.902636	8.78936e-26
16.885156	9.48514e-26
16.867675	1.0236e-25
16.850194	1.10462e-25
16.832714	1.19206e-25
16.815233	1.28641e-25
16.797753	1.38823e-25
16.780272	1.4981e-25
16.762791	1.61666e-25
16.745311	1.74461e-25
16.727830	1.88267e-25
16.710350	2.03165e-25
16.692869	2.19242e-25
16.675388	2.3659e-25
16.657908	2.55311e-25
16.640427	2.75512e-25
16.622947	2.9731e-25
16.605466	3.20833e-25
16.587985	3.46215e-25
16.570505	3.73605e-25
16.553024	4.03161e-25
16.535544	4.35053e-25
16.518063	4.69467e-25
16.500582	5.06602e-25
16.483102	5.46673e-25
16.465621	5.89911e-25
16.448141	6.36568e-25
16.430660	6.86913e-25
16.413179	7.41238e-25
16.395699	7.99857e-25
16.378218	8.6311e-25
16.360738	9.31361e-25
16.343257	1.00501e-24
16.325776	1.08447e-24
16.308296	1.17022e-24
16.290815	1.26274e-24
16.273335	1.36258e-24
16.255854	1.4703e-24
16.238374	1.58654e-24
16.220893	1.71196e-24
16.203412	1.84729e-24
16.185932	1.99331e-24
16.168451	2.15087e-24
16.150971	2.32087e-24
16.133490	2.50431e-24
16.116009	2.70223e-24
16.098529	2.91579e-24
16.081048	3.14622e-24
16.063568	3.39485e-24
16.046087	3.66312e-24
16.028606	3.95257e-24
16.011126	4.26489e-24
15.993645	4.60186e-24
15.976165	4.96545e-24
15.958684	5.35775e-24
15.941203	5.78103e-24
15.923723	6.23773e-24
15.906242	6.73049e-24
15.888762	7.26215e-24
15.871281	7.83578e-24
15.853800	8.45471e-24
15.836320	9.12249e-24
15.818839	9.84298e-24
15.801359	1.06204e-23
15.783878	1.14591e-23
15.766397	1.2364e-23
15.748917	1.33404e-23
15.731436	1.43938e-23
15.713956	1.55303e-23
15.696475	1.67565e-23
15.678994	1.80795e-23
15.661514	1.95069e-23
15.644033	2.10469e-23
15.626553	2.27084e-23
15.609072	2.4501e-23
15.591591	2.64351e-23
15.574111	2.85217e-23
15.556630	3.07729e-23
15.539150	3.32017e-23
15.521669	3.58221e-23
15.504188	3.86492e-23
15.486708	4.16992e-23
15.469227	4.49898e-23
15.451747	4.85399e-23
15.434266	5.237e-23
15.416786	5.65022e-23
15.399305	6.09601e-23
15.381824	6.57696e-23
15.364344	7.09583e-23
15.346863	7.65561e-23
15.329383	8.25952e-23
15.311902	8.91104e-23
15.294421	9.61392e-23
15.276941	1.03722e-22
15.259460	1.11903e-22
15.241980	1.20728e-22
15.224499	1.30249e-22
15.207018	1.40521e-22
15.189538	1.51601e-22
15.172057	1.63556e-22
15.154577	1.76452e-22
15.137096	1.90364e-22
15.119615	2.05373e-22
15.102135	2.21564e-22
15.084654	2.39031e-22
15.067174	2.57873e-22
15.049693	2.78201e-22
15.032212	3.00129e-22
15.014732	3.23785e-22
14.997251	3.49304e-22
14.979771	3.76833e-22
14.962290	4.06531e-22
14.944809	4.38567e-22
14.927329	4.73126e-22
14.909848	5.10406e-22
14.892368	5.50623e-22
14.874887	5.94005e-22
14.857406	6.40804e-22
14.839926	6.91287e-22
14.822445	7.45744e-22
14.804965	8.04488e-22
14.787484	8.67857e-22
14.770003	9.36214e-22
14.752523	1.00995e-21
14.735042	1.08949e-21
14.717562	1.17529e-21
14.700081	1.26785e-21
14.682601	1.36768e-21
14.665120	1.47538e-21
14.647639	1.59154e-21
14.630159	1.71685e-21
14.612678	1.85202e-21
14.595198	1.99782e-21
14.577717	2.15509e-21
14.560236	2.32473e-21
14.542756	2.50771e-21
14.525275	2.70509e-21
14.507795	2.91799e-21
14.490314	3.14764e-21
14.472833	3.39535e-21
14.455353	3.66253e-21
14.437872	3.95073e-21
14.420392	4.26159e-21
14.402911	4.59688e-21
14.385430	4.95854e-21
14.367950	5.34864e-21
14.350469	5.76939e-21
14.332989	6.22323e-21
14.315508	6.71273e-21
14.298027	7.24071e-21
14.280547	7.81019e-21
14.263066	8.42442e-21
14.245586	9.08692e-21
14.228105	9.80148e-21
14.210624	1.05722e-20
14.193144	1.14035e-20
14.175663	1.23e-20
14.158183	1.3267e-20
14.140702	1.431e-20
14.123221	1.54349e-20
14.105741	1.66482e-20
14.088260	1.79567e-20
14.070780	1.93681e-20
14.053299	2.08902e-20
14.035818	2.25319e-20
14.018338	2.43025e-20
14.000857	2.62122e-20
13.983377	2.82718e-20
13.965896	3.0493e-20
13.948416	3.28887e-20
13.930935	3.54724e-20
13.913454	3.82589e-20
13.895974	4.12642e-20
13.878493	4.45053e-20
13.861013	4.80007e-20
13.843532	5.17705e-20
13.826051	5.58361e-20
13.808571	6.02207e-20
13.791090	6.49493e-20
13.773610	7.00489e-20
13.756129	7.55486e-20
13.738648	8.14797e-20
13.721168	8.7876e-20
13.703687	9.47741e-20
13.686207	1.02213e-19
13.668726	1.10236e-19
13.651245	1.18887e-19
13.633765	1.28217e-19
13.616284	1.38279e-19
13.598804	1.49129e-19
13.581323	1.6083e-19
13.563842	1.73448e-19
13.546362	1.87056e-19
13.528881	2.0173e-19
13.511401	2.17554e-19
13.493920	2.34619e-19
13.476439	2.5302e-19
13.458959	2.72864e-19
13.441478	2.94262e-19
13.423998	3.17337e-19
13.406517	3.4222e-19
13.389036	3.69053e-19
13.371556	3.97987e-19
13.354075	4.29187e-19
13.336595	4.62831e-19
13.319114	4.99111e-19
13.301633	5.38231e-19
13.284153	5.80415e-19
13.266672	6.25901e-19
13.249192	6.74949e-19
13.231711	7.27837e-19
13.214231	7.84865e-19
13.196750	8.46358e-19
13.179269	9.12663e-19
13.161789	9.84158e-19
13.144308	1.06125e-18
13.126828	1.14437e-18
13.109347	1.234e-18
13.091866	1.33064e-18
13.074386	1.43484e-18
13.056905	1.54719e-18
13.039425	1.66833e-18
13.021944	1.79895e-18
13.004463	1.93978e-18
12.986983	2.09163e-18
12.969502	2.25535e-18
12.952022	2.43188e-18
12.934541	2.6222e-18
12.917060	2.82741e-18
12.899580	3.04866e-18
12.882099	3.2872e-18
12.864619	3.54439e-18
12.847138	3.82169e-18
12.829657	4.12065e-18
12.812177	4.44297e-18
12.794696	4.79049e-18
12.777216	5.16515e-18
12.759735	5.56909e-18
12.742254	6.00458e-18
12.724774	6.47409e-18
12.707293	6.98027e-18
12.689813	7.52599e-18
12.672332	8.11432e-18
12.654851	8.7486e-18
12.637371	9.4324e-18
12.619890	1.01696e-17
12.602410	1.09643e-17
12.584929	1.18211e-17
12.567448	1.27448e-17
12.549968	1.37405e-17
12.532487	1.4814e-17
12.515007	1.59712e-17
12.497526	1.72187e-17
12.480046	1.85636e-17
12.462565	2.00134e-17
12.445084	2.15762e-17
12.427604	2.3261e-17
12.410123	2.50772e-17
12.392643	2.7035e-17
12.375162	2.91455e-17
12.357681	3.14205e-17
12.340201	3.3873e-17
12.322720	3.65166e-17
12.305240	3.93663e-17
12.287759	4.24381e-17
12.270278	4.57493e-17
12.252798	4.93186e-17
12.235317	5.3166e-17
12.217837	5.73132e-17
12.200356	6.17834e-17
12.182875	6.6602e-17
12.165395	7.17958e-17
12.147914	7.73942e-17
12.130434	8.34286e-17
12.112953	8.99329e-17
12.095472	9.69437e-17
12.077992	1.045e-16
12.060511	1.12645e-16
12.043031	1.21424e-16
12.025550	1.30886e-16
12.008069	1.41085e-16
11.990589	1.52077e-16
11.973108	1.63925e-16
11.955628	1.76694e-16
11.938147	1.90457e-16
11.920666	2.0529e-16
11.903186	2.21277e-16
11.885705	2.38507e-16
11.868225	2.57077e-16
11.850744	2.77092e-16
11.833263	2.98662e-16
11.815783	3.21909e-16
11.798302	3.46963e-16
11.780822	3.73964e-16
11.763341	4.03064e-16
11.745861	4.34425e-16
11.728380	4.68223e-16
11.710899	5.04647e-16
11.693419	5.439e-16
11.675938	5.86202e-16
11.658458	6.31789e-16
11.640977	6.80917e-16
11.623496	7.33859e-16
11.606016	7.90911e-16
11.588535	8.52393e-16
11.571055	9.18647e-16
11.553574	9.90043e-16
11.536093	1.06698e-15
11.518613	1.14989e-15
11.501132	1.23923e-15
11.483652	1.3355e-15
11.466171	1.43923e-15
11.448690	1.55102e-15
11.431210	1.67147e-15
11.413729	1.80126e-15
11.396249	1.94112e-15
11.378768	2.09182e-15
11.361287	2.2542e-15
11.343807	2.42916e-15
11.326326	2.61769e-15
11.308846	2.82082e-15
11.291365	3.03969e-15
11.273884	3.27552e-15
11.256404	3.52961e-15
11.238923	3.80338e-15
11.221443	4.09836e-15
11.203962	4.41617e-15
11.186481	4.75859e-15
11.169001	5.12752e-15
11.151520	5.525e-15
11.134040	5.95324e-15
11.116559	6.41462e-15
11.099078	6.9117e-15
11.081598	7.44723e-15
11.064117	8.02419e-15
11.046637	8.64577e-15
11.029156	9.31541e-15
11.011676	1.00368e-14
10.994195	1.0814e-14
10.976714	1.16513e-14
10.959234	1.25533e-14
10.941753	1.3525e-14
10.924273	1.45718e-14
10.906792	1.56994e-14
10.889311	1.69142e-14
10.871831	1.82228e-14
10.854350	1.96324e-14
10.836870	2.11509e-14
10.819389	2.27866e-14
10.801908	2.45486e-14
10.784428	2.64466e-14
10.766947	2.84911e-14
10.749467	3.06933e-14
10.731986	3.30654e-14
10.714505	3.56205e-14
10.697025	3.83726e-14
10.679544	4.1337e-14
10.662064	4.453e-14
10.644583	4.79691e-14
10.627102	5.16733e-14
10.609622	5.5663e-14
10.592141	5.99602e-14
10.574661	6.45884e-14
10.557180	6.95732e-14
10.539699	7.49419e-14
10.522219	8.0724e-14
10.504738	8.69514e-14
10.487258	9.36582e-14
10.469777	1.00881e-13
10.452296	1.0866e-13
10.434816	1.17038e-13
10.417335	1.2606e-13
10.399855	1.35776e-13
10.382374	1.4624e-13
10.364893	1.57508e-13
10.347413	1.69642e-13
10.329932	1.8271e-13
10.312452	1.96781e-13
10.294971	2.11934e-13
10.277491	2.28252e-13
10.260010	2.45823e-13
10.242529	2.64744e-13
10.225049	2.85117e-13
10.207568	3.07056e-13
10.190088	3.30678e-13
10.172607	3.56114e-13
10.155126	3.83501e-13
10.137646	4.1299e-13
10.120165	4.44741e-13
10.102685	4.78928e-13
10.085204	5.15737e-13
10.067723	5.55368e-13
10.050243	5.98037e-13
10.032762	6.43976e-13
10.015282	6.93436e-13
9.997801	7.46685e-13
9.980320	8.04014e-13
9.962840	8.65733e-13
9.945359	9.32179e-13
9.927879	1.00371e-12
9.910398	1.08072e-12
9.892917	1.16362e-12
9.875437	1.25287e-12
9.857956	1.34894e-12
9.840476	1.45236e-12
9.822995	1.56369e-12
9.805514	1.68353e-12
9.788034	1.81253e-12
9.770553	1.95139e-12
9.753073	2.10086e-12
9.735592	2.26175e-12
9.718111	2.43492e-12
9.700631	2.62133e-12
9.683150	2.82196e-12
9.665670	3.0379e-12
9.648189	3.27033e-12
9.630708	3.52048e-12
9.613228	3.78972e-12
9.595747	4.0795e-12
9.578267	4.39136e-12
9.560786	4.727e-12
9.543306	5.08822e-12
9.525825	5.47696e-12
9.508344	5.89532e-12
9.490864	6.34554e-12
9.473383	6.83003e-12
9.455903	7.35142e-12
9.438422	7.91248e-12
9.420941	8.51623e-12
9.403461	9.16591e-12
9.385980	9.86501e-12
9.368500	1.06173e-11
9.351019	1.14267e-11
9.333538	1.22976e-11
9.316058	1.32348e-11
9.298577	1.42431e-11
9.281097	1.5328e-11
9.263616	1.64952e-11
9.246135	1.77511e-11
9.228655	1.91022e-11
9.211174	2.05559e-11
9.193694	2.21198e-11
9.176213	2.38023e-11
9.158732	2.56123e-11
9.141252	2.75595e-11
9.123771	2.96543e-11
9.106291	3.19077e-11
9.088810	3.43317e-11
9.071329	3.69393e-11
9.053849	3.97442e-11
9.036368	4.27613e-11
9.018888	4.60067e-11
9.001407	4.94975e-11
8.983926	5.32521e-11
8.966446	5.72906e-11
8.948965	6.16342e-11
8.931485	6.63058e-11
8.914004	7.13302e-11
8.896523	7.67339e-11
8.879043	8.25454e-11
8.861562	8.87954e-11
8.844082	9.55167e-11
8.826601	1.02745e-10
8.809121	1.10518e-10
8.791640	1.18876e-10
8.774159	1.27864e-10
8.756679	1.3753e-10
8.739198	1.47922e-10
8.721718	1.59097e-10
8.704237	1.71112e-10
8.686756	1.84031e-10
8.669276	1.97922e-10
8.651795	2.12856e-10
8.634315	2.28912e-10
8.616834	2.46175e-10
8.599353	2.64733e-10
8.581873	2.84684e-10
8.564392	3.06132e-10
8.546912	3.29189e-10
8.529431	3.53974e-10
8.511950	3.80617e-10
8.494470	4.09256e-10
8.476989	4.4004e-10
8.459509	4.73129e-10
8.442028	5.08694e-10
8.424547	5.4692e-10
8.407067	5.88004e-10
8.389586	6.3216e-10
8.372106	6.79615e-10
8.354625	7.30614e-10
8.337144	7.85422e-10
8.319664	8.4432e-10
8.302183	9.07613e-10
8.284703	9.75626e-10
8.267222	1.04871e-09
8.249741	1.12724e-09
8.232261	1.21162e-09
8.214780	1.30228e-09
8.197300	1.39968e-09
8.179819	1.50434e-09
8.162338	1.61677e-09
8.144858	1.73756e-09
8.127377	1.86733e-09
8.109897	2.00673e-09
8.092416	2.15648e-09
8.074936	2.31735e-09
8.057455	2.49014e-09
8.039974	2.67573e-09
8.022494	2.87508e-09
8.005013	3.08919e-09
7.987533	3.31915e-09
7.970052	3.56613e-09
7.952571	3.83136e-09
7.935091	4.1162e-09
7.917610	4.42208e-09
7.900130	4.75055e-09
7.882649	5.10326e-09
7.865168	5.48198e-09
7.847688	5.88863e-09
7.830207	6.32523e-09
7.812727	6.79399e-09
7.795246	7.29726e-09
7.777765	7.83754e-09
7.760285	8.41755e-09
7.742804	9.04018e-09
7.725324	9.70854e-09
7.707843	1.0426e-08
7.690362	1.1196e-08
7.672882	1.20225e-08
7.655401	1.29095e-08
7.637921	1.38616e-08
7.620440	1.48832e-08
7.602959	1.59796e-08
7.585479	1.71562e-08
7.567998	1.84187e-08
7.550518	1.97733e-08
7.533037	2.12268e-08
7.515556	2.27863e-08
7.498076	2.44593e-08
7.480595	2.62542e-08
7.463115	2.81797e-08
7.445634	3.02452e-08
7.428153	3.24608e-08
7.410673	3.48372e-08
7.393192	3.73861e-08
7.375712	4.01198e-08
7.358231	4.30516e-08
7.340751	4.61956e-08
7.323270	4.95671e-08
7.305789	5.31823e-08
7.288309	5.70587e-08
7.270828	6.12148e-08
7.253348	6.56708e-08
7.235867	7.04478e-08
7.218386	7.55689e-08
7.200906	8.10584e-08
7.183425	8.69425e-08
7.165945	9.32493e-08
7.148464	1.00009e-07
7.130983	1.07253e-07
7.113503	1.15016e-07
7.096022	1.23335e-07
7.078542	1.32248e-07
7.061061	1.41799e-07
7.043580	1.52031e-07
7.026100	1.62993e-07
7.008619	1.74736e-07
6.991139	1.87315e-07
6.973658	2.00789e-07
6.956177	2.15219e-07
6.938697	2.30673e-07
6.921216	2.47223e-07
6.903736	2.64945e-07
6.886255	2.83921e-07
6.868774	3.04237e-07
6.851294	3.25988e-07
6.833813	3.49272e-07
6.816333	3.74196e-07
6.798852	4.00874e-07
6.781371	4.29425e-07
6.763891	4.59981e-07
6.746410	4.92678e-07
6.728930	5.27664e-07
6.711449	5.65097e-07
6.693968	6.05143e-07
6.676488	6.47982e-07
6.659007	6.93805e-07
6.641527	7.42815e-07
6.624046	7.95229e-07
6.606566	8.51279e-07
6.589085	9.11211e-07
6.571604	9.75288e-07
6.554124	1.04379e-06
6.536643	1.11702e-06
6.519163	1.19529e-06
6.501682	1.27893e-06
6.484201	1.36832e-06
6.466721	1.46384e-06
6.449240	1.56589e-06
6.431760	1.67491e-06
6.414279	1.79136e-06
6.396798	1.91574e-06
6.379318	2.04857e-06
6.361837	2.19041e-06
6.344357	2.34185e-06
6.326876	2.50352e-06
6.309395	2.67609e-06
6.291915	2.86028e-06
6.274434	3.05684e-06
6.256954	3.26657e-06
6.239473	3.49033e-06
6.221992	3.72902e-06
6.204512	3.9836e-06
6.187031	4.2551e-06
6.169551	4.5446e-06
6.152070	4.85324e-06
6.134589	5.18224e-06
6.117109	5.5329e-06
6.099628	5.90656e-06
6.082148	6.3047e-06
6.064667	6.72882e-06
6.047186	7.18056e-06
6.029706	7.66164e-06
6.012225	8.17386e-06
5.994745	8.71915e-06
5.977264	9.29953e-06
5.959783	9.91714e-06
5.942303	1.05743e-05
5.924822	1.12733e-05
5.907342	1.20167e-05
5.889861	1.28071e-05
5.872381	1.36474e-05
5.854900	1.45406e-05
5.837419	1.54896e-05
5.819939	1.64978e-05
5.802458	1.75687e-05
5.784978	1.87058e-05
5.767497	1.99129e-05
5.750016	2.1194e-05
5.732536	2.25534e-05
5.715055	2.39952e-05
5.697575	2.55243e-05
5.680094	2.71453e-05
5.662613	2.88633e-05
5.645133	3.06835e-05
5.627652	3.26114e-05
5.610172	3.46527e-05
5.592691	3.68134e-05
5.575210	3.90996e-05
5.557730	4.15178e-05
5.540249	4.40746e-05
5.522769	4.67769e-05
5.505288	4.96319e-05
5.487807	5.2647e-05
5.470327	5.58297e-05
5.452846	5.9188e-05
5.435366	6.27299e-05
5.417885	6.64636e-05
5.400404	7.03976e-05
5.382924	7.45404e-05
5.365443	7.89009e-05
5.347963	8.3488e-05
5.330482	8.83104e-05
5.313001	9.33774e-05
5.295521	9.86978e-05
5.278040	0.000104281
5.260560	0.000110135
5.243079	0.000116269
5.225598	0.000122692
5.208118	0.000129412
5.190637	0.000136436
5.173157	0.000143772
5.155676	0.000151426
5.138196	0.000159405
5.120715	0.000167714
5.103234	0.000176356
5.085754	0.000185335
5.068273	0.000194651
5.050793	0.000204306
5.033312	0.000214296
5.015831	0.000224619
4.998351	0.000235268
4.980870	0.000246234
4.963390	0.000257505
4.945909	0.000269067
4.928428	0.000280901
4.910948	0.000292985
4.893467	0.000305291
4.875987	0.000317789
4.858506	0.000330442
4.841025	0.000343207
4.823545	0.000356037
4.806064	0.000368875
4.788584	0.00038166
4.771103	0.000394323
4.753622	0.000406787
4.736142	0.000418966
4.718661	0.000430767
4.701181	0.000442087
4.683700	0.000452818
4.666219	0.000462843
4.648739	0.000472037
4.631258	0.000480273
4.613778	0.000487422
4.596297	0.000493361
4.578816	0.000497976
4.561336	0.000501185
4.543855	0.000502963
&
```
