## Supplementary material for "All-at-once RNA folding with 3D motif prediction framed by evolutionary information": RF01468_rli32.surv

```
0.422137	0.0212766
-0.006943	0.957447
-0.074693	0.978723
-0.131151	1
&
2.827246	9.23276e-05
2.544956	0.000276983
2.093293	0.00036931
1.799711	0.000553965
1.675504	0.000738621
1.630337	0.00110793
1.393214	0.0016619
1.246423	0.00221586
1.156091	0.00230819
1.133507	0.00240052
1.110924	0.0026775
1.020592	0.00276983
0.930259	0.00304681
0.851218	0.00323147
0.760885	0.00332379
0.727010	0.00341612
0.704427	0.00378543
0.636677	0.00387776
0.625386	0.00406241
0.557636	0.00415474
0.512470	0.0043394
0.456012	0.00452405
0.444720	0.00470871
0.422137	0.00480103
0.399554	0.00489336
0.388262	0.00507802
0.376971	0.00544733
0.365679	0.00563198
0.320513	0.00572431
0.309221	0.00581664
0.264055	0.00590897
0.241472	0.00618595
0.196305	0.00627828
0.162431	0.0063706
0.117264	0.00646293
0.105973	0.00655526
0.083390	0.00664759
0.026932	0.00673991
0.015640	0.00710922
0.004348	0.00747853
-0.006943	0.984674
-0.018235	0.984951
-0.029526	0.98532
-0.040818	0.985782
-0.052109	0.986243
-0.063401	0.986982
-0.074693	0.987351
-0.097276	0.987443
-0.108567	0.987905
-0.119859	0.988274
-0.131151	0.988459
-0.142442	0.988736
-0.153734	0.989105
-0.165025	0.990306
-0.176317	0.990767
-0.187609	0.991137
-0.198900	0.991598
-0.210192	0.991783
-0.221483	0.991968
-0.244067	0.992244
-0.255358	0.992521
-0.289233	0.992798
-0.300524	0.992891
-0.311816	0.993075
-0.323108	0.993352
-0.334399	0.994183
-0.345691	0.99446
-0.368274	0.995107
-0.390857	0.995291
-0.436024	0.995938
-0.447315	0.996122
-0.458607	0.996584
-0.492481	0.996769
-0.515065	0.996953
-0.537648	0.997046
-0.548939	0.997415
-0.560231	0.997599
-0.594106	0.997784
-0.605397	0.997969
-0.639272	0.998246
-0.650564	0.99843
-0.774771	0.998523
-0.865104	0.998707
-0.921562	0.999077
-0.966728	0.999354
-1.011895	0.999538
-1.666807	0.999908
-2.276553	1
&
4.487110	4.59643e-07
3.843489	9.19287e-07
3.832197	1.37893e-06
3.775739	1.83857e-06
3.730573	2.29822e-06
3.719281	2.75786e-06
3.707990	3.2175e-06
3.696698	3.67715e-06
3.674115	4.13679e-06
3.662824	5.05608e-06
3.572491	5.97536e-06
3.538616	6.43501e-06
3.516033	6.89465e-06
3.493450	7.81394e-06
3.436992	8.73322e-06
3.414409	9.65251e-06
3.391825	1.01122e-05
3.380534	1.10314e-05
3.357951	1.14911e-05
3.301493	1.19507e-05
3.278909	1.24104e-05
3.267618	1.33297e-05
3.256326	1.51682e-05
3.245035	1.60875e-05
3.222452	1.83857e-05
3.199868	1.97647e-05
3.177285	2.16032e-05
3.165994	2.25225e-05
3.154702	2.29822e-05
3.143410	2.39015e-05
3.132119	2.43611e-05
3.120827	2.48207e-05
3.109536	2.52804e-05
3.098244	2.7119e-05
3.086952	2.98768e-05
3.075661	3.12557e-05
3.053078	3.17154e-05
3.041786	3.26347e-05
3.030494	3.44732e-05
3.019203	3.58522e-05
3.007911	3.72311e-05
2.996620	4.13679e-05
2.985328	4.32065e-05
2.974037	4.91818e-05
2.962745	5.14801e-05
2.951453	5.33186e-05
2.940162	5.46976e-05
2.928870	5.74554e-05
2.917579	6.06729e-05
2.906287	6.84869e-05
2.894995	6.98658e-05
2.883704	7.26236e-05
2.872412	7.90587e-05
2.861121	8.13569e-05
2.849829	8.41147e-05
2.838537	8.77919e-05
2.827246	0.000100202
2.815954	0.000106637
2.804663	0.000110314
2.793371	0.000114451
2.782080	0.000117669
2.770788	0.000120886
2.759496	0.000122265
2.748205	0.000126862
2.736913	0.00012916
2.725622	0.000129619
2.714330	0.000134216
2.703038	0.000135135
2.691747	0.000136974
2.680455	0.000138353
2.669164	0.00014203
2.657872	0.000143409
2.646580	0.000146167
2.623997	0.000160416
2.612706	0.000160875
2.601414	0.000161794
2.590122	0.000169608
2.578831	0.000170528
2.567539	0.000174205
2.556248	0.000175124
2.544956	0.000181099
2.533665	0.000184777
2.522373	0.00019305
2.511081	0.000194889
2.499790	0.000199026
2.488498	0.000199945
2.477207	0.000203162
2.465915	0.000203622
2.454623	0.00020592
2.443332	0.000210517
2.432040	0.000213734
2.420749	0.000215573
2.409457	0.000217871
2.398165	0.00021925
2.386874	0.000221088
2.364291	0.000222467
2.352999	0.000225225
2.341708	0.000225685
2.330416	0.000227983
2.319124	0.00023166
2.307833	0.000236257
2.296541	0.000238095
2.285250	0.000239015
2.273958	0.000241313
2.262666	0.000241772
2.240083	0.000242232
2.217500	0.000242692
2.206208	0.00024453
2.194917	0.00024545
2.183625	0.000246369
2.172334	0.000248667
2.161042	0.000249127
2.149750	0.000250046
2.138459	0.000251425
2.127167	0.000252344
2.115876	0.000254183
2.104584	0.000261537
2.093293	0.000276705
2.082001	0.000297389
2.070709	0.000306122
2.059418	0.000312557
2.048126	0.000314856
2.036835	0.000319452
2.025543	0.000325887
2.014251	0.000328185
2.002960	0.000328645
1.991668	0.000330024
1.980377	0.000331403
1.969085	0.00033554
1.957793	0.000338757
1.946502	0.000346571
1.935210	0.00034749
1.923919	0.000350248
1.912627	0.000354845
1.901336	0.00036128
1.890044	0.000362199
1.878752	0.000368174
1.867461	0.000376908
1.856169	0.000381504
1.844878	0.000392076
1.833586	0.000402188
1.822294	0.000418275
1.811003	0.000434363
1.799711	0.000447233
1.788420	0.000461942
1.777128	0.000477569
1.765836	0.000513422
1.754545	0.000520776
1.743253	0.000547435
1.731962	0.000569038
1.720670	0.000597077
1.709378	0.000623276
1.698087	0.000733591
1.686795	0.00081219
1.675504	0.000927101
1.664212	0.000975363
1.652921	0.00102914
1.641629	0.00110636
1.630337	0.00116106
1.619046	0.00118772
1.607754	0.00121346
1.596463	0.00123001
1.585171	0.00124242
1.573879	0.00125391
1.562588	0.00127091
1.551296	0.00128286
1.540005	0.00129573
1.528713	0.00130401
1.517421	0.00131044
1.506130	0.00133159
1.494838	0.00138582
1.483547	0.00141708
1.472255	0.00144558
1.460964	0.00152234
1.449672	0.00160507
1.438380	0.0016446
1.427089	0.00171033
1.415797	0.00176733
1.404506	0.00182386
1.393214	0.00186064
1.381922	0.00187948
1.370631	0.0019066
1.359339	0.00191901
1.348048	0.0019305
1.336756	0.00195211
1.325464	0.00197233
1.314173	0.00200864
1.302881	0.00201875
1.291590	0.00204265
1.280298	0.00211574
1.269006	0.00217181
1.257715	0.00221272
1.246423	0.00225547
1.235132	0.00228948
1.223840	0.00231568
1.212549	0.00234602
1.201257	0.00238095
1.189965	0.00241037
1.178674	0.00243519
1.167382	0.00246277
1.156091	0.00252574
1.144799	0.00254596
1.133507	0.00257308
1.122216	0.00259836
1.110924	0.00262181
1.099633	0.00263422
1.088341	0.00265352
1.077049	0.00266363
1.065758	0.0026811
1.054466	0.00268845
1.043175	0.00270224
1.031883	0.00271879
1.020592	0.00273074
1.009300	0.00274269
0.998008	0.00277716
0.986717	0.00281899
0.975425	0.00284151
0.964134	0.00286358
0.952842	0.00289391
0.941550	0.00296654
0.930259	0.00302675
0.918967	0.00306168
0.907676	0.00308467
0.896384	0.00309846
0.885092	0.00310719
0.873801	0.00312511
0.862509	0.00313569
0.851218	0.00315085
0.839926	0.00316694
0.828634	0.00317797
0.817343	0.00319222
0.806051	0.00320831
0.794760	0.00321796
0.783468	0.00323543
0.772177	0.00324738
0.760885	0.00326347
0.749593	0.00327956
0.738302	0.00330805
0.727010	0.00334023
0.715719	0.00339401
0.704427	0.00343583
0.693135	0.00346525
0.681844	0.0034841
0.670552	0.00350018
0.659261	0.00352592
0.647969	0.00354063
0.636677	0.0035512
0.625386	0.0035581
0.614094	0.00356729
0.602803	0.00358614
0.591511	0.00359349
0.580220	0.00360774
0.568928	0.00361739
0.557636	0.00364038
0.546345	0.00365462
0.535053	0.00367715
0.523762	0.00375712
0.512470	0.00383388
0.501178	0.00386928
0.489887	0.00388674
0.478595	0.0039419
0.467304	0.00397362
0.456012	0.00400257
0.444720	0.00402464
0.433429	0.00407198
0.422137	0.00410094
0.410846	0.00415472
0.399554	0.00423929
0.388262	0.00439143
0.376971	0.00452381
0.365679	0.00460884
0.354388	0.00471962
0.343096	0.00476926
0.331805	0.00481568
0.320513	0.00486027
0.309221	0.00492876
0.297930	0.00498621
0.286638	0.00507814
0.275347	0.00514019
0.264055	0.005205
0.252763	0.00525326
0.241472	0.00530382
0.230180	0.00536542
0.218889	0.00539851
0.207597	0.00542931
0.196305	0.00545551
0.185014	0.00548952
0.173722	0.0055194
0.162431	0.00554146
0.151139	0.00556766
0.139848	0.00560167
0.128556	0.00565453
0.117264	0.00581954
0.105973	0.00593905
0.094681	0.00604385
0.083390	0.0061537
0.072098	0.00624839
0.060806	0.00637525
0.049515	0.00646121
0.038223	0.00658945
0.026932	0.00674527
0.015640	0.00705415
0.004348	0.00740807
-0.006943	0.982379
-0.018235	0.982933
-0.029526	0.983612
-0.040818	0.984335
-0.052109	0.984875
-0.063401	0.985644
-0.074693	0.986345
-0.085984	0.986928
-0.097276	0.987408
-0.108567	0.987925
-0.119859	0.988441
-0.131151	0.988932
-0.142442	0.98957
-0.153734	0.99012
-0.165025	0.990688
-0.176317	0.991154
-0.187609	0.991458
-0.198900	0.991713
-0.210192	0.992067
-0.221483	0.992325
-0.232775	0.992547
-0.244067	0.992845
-0.255358	0.993126
-0.266650	0.993332
-0.277941	0.993552
-0.289233	0.993826
-0.300524	0.994031
-0.311816	0.994271
-0.323108	0.994453
-0.334399	0.994688
-0.345691	0.994867
-0.356982	0.995043
-0.368274	0.995176
-0.379566	0.995325
-0.390857	0.99548
-0.402149	0.99562
-0.413440	0.995735
-0.424732	0.995862
-0.436024	0.996079
-0.447315	0.9963
-0.458607	0.996481
-0.469898	0.996616
-0.481190	0.996752
-0.492481	0.996857
-0.503773	0.996975
-0.515065	0.997079
-0.526356	0.997183
-0.537648	0.997327
-0.548939	0.997458
-0.560231	0.997561
-0.571523	0.997644
-0.582814	0.997718
-0.594106	0.997804
-0.605397	0.9979
-0.616689	0.998014
-0.627981	0.998111
-0.639272	0.998185
-0.650564	0.998237
-0.661855	0.998299
-0.673147	0.998353
-0.684439	0.998409
-0.695730	0.998441
-0.707022	0.998485
-0.718313	0.998507
-0.729605	0.998537
-0.740896	0.998552
-0.752188	0.998576
-0.763480	0.9986
-0.774771	0.998616
-0.786063	0.998638
-0.797354	0.998653
-0.808646	0.998665
-0.819938	0.998693
-0.831229	0.99871
-0.842521	0.99873
-0.853812	0.998748
-0.865104	0.99878
-0.876396	0.998793
-0.887687	0.998817
-0.898979	0.998842
-0.910270	0.9989
-0.921562	0.998931
-0.932853	0.998988
-0.944145	0.999062
-0.955437	0.999113
-0.966728	0.999175
-0.978020	0.99923
-0.989311	0.999285
-1.000603	0.999331
-1.011895	0.999369
-1.023186	0.999417
-1.034478	0.999455
-1.045769	0.999481
-1.057061	0.9995
-1.068353	0.999517
-1.079644	0.999534
-1.090936	0.999543
-1.102227	0.999552
-1.113519	0.999556
-1.124811	0.999567
-1.136102	0.999573
-1.147394	0.999582
-1.158685	0.999586
-1.169977	0.999591
-1.181268	0.999596
-1.192560	0.9996
-1.203852	0.999603
-1.215143	0.999605
-1.226435	0.999606
-1.237726	0.999607
-1.249018	0.99961
-1.260310	0.999613
-1.271601	0.999614
-1.282893	0.999617
-1.294184	0.999618
-1.305476	0.99962
-1.316768	0.999624
-1.328059	0.999627
-1.339351	0.99964
-1.350642	0.999648
-1.361934	0.999657
-1.373225	0.999658
-1.384517	0.999669
-1.395809	0.999678
-1.407100	0.999687
-1.418392	0.999692
-1.429683	0.999701
-1.440975	0.999703
-1.452267	0.999711
-1.463558	0.999721
-1.474850	0.999722
-1.486141	0.999727
-1.497433	0.999731
-1.508725	0.999737
-1.520016	0.999767
-1.531308	0.999772
-1.542599	0.99978
-1.553891	0.999799
-1.565183	0.999807
-1.576474	0.999815
-1.587766	0.999835
-1.599057	0.999844
-1.610349	0.999854
-1.621640	0.999859
-1.632932	0.999867
-1.644224	0.999872
-1.655515	0.999881
-1.666807	0.999886
-1.678098	0.999892
-1.689390	0.999897
-1.700682	0.999899
-1.711973	0.999901
-1.723265	0.999905
-1.734556	0.999906
-1.745848	0.999909
-1.768431	0.999913
-1.779723	0.999919
-1.791014	0.99992
-1.802306	0.999922
-1.813597	0.999923
-1.824889	0.999925
-1.836181	0.999926
-1.858764	0.999927
-1.870055	0.999928
-1.881347	0.99993
-1.892639	0.999932
-1.903930	0.999933
-1.915222	0.999937
-1.926513	0.999937
-1.937805	0.999939
-1.949097	0.99994
-1.971680	0.99994
-1.982971	0.999944
-1.994263	0.999946
-2.005555	0.999948
-2.016846	0.999949
-2.028138	0.99995
-2.039429	0.999952
-2.050721	0.999954
-2.062012	0.999955
-2.073304	0.999958
-2.084596	0.999966
-2.095887	0.999967
-2.107179	0.999968
-2.118470	0.999974
-2.129762	0.999977
-2.141054	0.99998
-2.152345	0.999982
-2.163637	0.999984
-2.174928	0.999986
-2.186220	0.999988
-2.197512	0.999989
-2.208803	0.99999
-2.220095	0.999991
-2.231386	0.999992
-2.253969	0.999993
-2.265261	0.999994
-2.287844	0.999994
-2.321719	0.999996
-2.333011	0.999996
-2.366885	0.999997
-2.389469	0.999997
-2.400760	0.999998
-2.423343	0.999999
-2.445927	0.999999
-2.897590	1
&
19.075843	4.04387e-17
19.064552	4.12453e-17
19.053260	4.20679e-17
19.041969	4.29069e-17
19.030677	4.37627e-17
19.019385	4.46355e-17
19.008094	4.55257e-17
18.996802	4.64337e-17
18.985511	4.73598e-17
18.974219	4.83043e-17
18.962928	4.92677e-17
18.951636	5.02504e-17
18.940344	5.12526e-17
18.929053	5.22748e-17
18.917761	5.33174e-17
18.906470	5.43807e-17
18.895178	5.54653e-17
18.883886	5.65715e-17
18.872595	5.76998e-17
18.861303	5.88506e-17
18.850012	6.00243e-17
18.838720	6.12215e-17
18.827428	6.24425e-17
18.816137	6.36878e-17
18.804845	6.4958e-17
18.793554	6.62536e-17
18.782262	6.75749e-17
18.770970	6.89227e-17
18.759679	7.02973e-17
18.748387	7.16993e-17
18.737096	7.31292e-17
18.725804	7.45877e-17
18.714513	7.60753e-17
18.703221	7.75926e-17
18.691929	7.91401e-17
18.680638	8.07184e-17
18.669346	8.23283e-17
18.658055	8.39702e-17
18.646763	8.56449e-17
18.635471	8.7353e-17
18.624180	8.90952e-17
18.612888	9.08721e-17
18.601597	9.26844e-17
18.590305	9.45329e-17
18.579013	9.64182e-17
18.567722	9.83412e-17
18.556430	1.00302e-16
18.545139	1.02303e-16
18.533847	1.04343e-16
18.522556	1.06424e-16
18.511264	1.08547e-16
18.499972	1.10711e-16
18.488681	1.12919e-16
18.477389	1.15172e-16
18.466098	1.17468e-16
18.454806	1.19811e-16
18.443514	1.22201e-16
18.432223	1.24638e-16
18.420931	1.27123e-16
18.409640	1.29659e-16
18.398348	1.32245e-16
18.387056	1.34882e-16
18.375765	1.37572e-16
18.364473	1.40316e-16
18.353182	1.43114e-16
18.341890	1.45968e-16
18.330598	1.48879e-16
18.319307	1.51849e-16
18.308015	1.54877e-16
18.296724	1.57966e-16
18.285432	1.61116e-16
18.274141	1.64329e-16
18.262849	1.67607e-16
18.251557	1.70949e-16
18.240266	1.74358e-16
18.228974	1.77836e-16
18.217683	1.81382e-16
18.206391	1.85e-16
18.195099	1.88689e-16
18.183808	1.92452e-16
18.172516	1.9629e-16
18.161225	2.00205e-16
18.149933	2.04198e-16
18.138641	2.0827e-16
18.127350	2.12424e-16
18.116058	2.1666e-16
18.104767	2.20981e-16
18.093475	2.25388e-16
18.082184	2.29883e-16
18.070892	2.34467e-16
18.059600	2.39143e-16
18.048309	2.43913e-16
18.037017	2.48777e-16
18.025726	2.53738e-16
18.014434	2.58799e-16
18.003142	2.6396e-16
17.991851	2.69224e-16
17.980559	2.74593e-16
17.969268	2.80069e-16
17.957976	2.85654e-16
17.946684	2.91351e-16
17.935393	2.97162e-16
17.924101	3.03088e-16
17.912810	3.09132e-16
17.901518	3.15297e-16
17.890226	3.21585e-16
17.878935	3.27998e-16
17.867643	3.34539e-16
17.856352	3.41211e-16
17.845060	3.48016e-16
17.833769	3.54956e-16
17.822477	3.62035e-16
17.811185	3.69255e-16
17.799894	3.76619e-16
17.788602	3.84129e-16
17.777311	3.9179e-16
17.766019	3.99603e-16
17.754727	4.07572e-16
17.743436	4.157e-16
17.732144	4.2399e-16
17.720853	4.32446e-16
17.709561	4.4107e-16
17.698269	4.49866e-16
17.686978	4.58837e-16
17.675686	4.67987e-16
17.664395	4.7732e-16
17.653103	4.86839e-16
17.641812	4.96548e-16
17.630520	5.0645e-16
17.619228	5.1655e-16
17.607937	5.26851e-16
17.596645	5.37357e-16
17.585354	5.48073e-16
17.574062	5.59003e-16
17.562770	5.70151e-16
17.551479	5.81521e-16
17.540187	5.93118e-16
17.528896	6.04946e-16
17.517604	6.1701e-16
17.506312	6.29314e-16
17.495021	6.41864e-16
17.483729	6.54664e-16
17.472438	6.67719e-16
17.461146	6.81035e-16
17.449854	6.94616e-16
17.438563	7.08468e-16
17.427271	7.22596e-16
17.415980	7.37006e-16
17.404688	7.51704e-16
17.393397	7.66694e-16
17.382105	7.81983e-16
17.370813	7.97577e-16
17.359522	8.13482e-16
17.348230	8.29705e-16
17.336939	8.4625e-16
17.325647	8.63126e-16
17.314355	8.80338e-16
17.303064	8.97894e-16
17.291772	9.15799e-16
17.280481	9.34062e-16
17.269189	9.52689e-16
17.257897	9.71687e-16
17.246606	9.91064e-16
17.235314	1.01083e-15
17.224023	1.03098e-15
17.212731	1.05154e-15
17.201440	1.07251e-15
17.190148	1.0939e-15
17.178856	1.11571e-15
17.167565	1.13796e-15
17.156273	1.16066e-15
17.144982	1.1838e-15
17.133690	1.20741e-15
17.122398	1.23149e-15
17.111107	1.25604e-15
17.099815	1.28109e-15
17.088524	1.30664e-15
17.077232	1.33269e-15
17.065940	1.35927e-15
17.054649	1.38637e-15
17.043357	1.41402e-15
17.032066	1.44222e-15
17.020774	1.47098e-15
17.009482	1.50031e-15
16.998191	1.53023e-15
16.986899	1.56074e-15
16.975608	1.59187e-15
16.964316	1.62361e-15
16.953025	1.65599e-15
16.941733	1.68901e-15
16.930441	1.72269e-15
16.919150	1.75704e-15
16.907858	1.79208e-15
16.896567	1.82781e-15
16.885275	1.86426e-15
16.873983	1.90144e-15
16.862692	1.93935e-15
16.851400	1.97802e-15
16.840109	2.01747e-15
16.828817	2.0577e-15
16.817525	2.09873e-15
16.806234	2.14058e-15
16.794942	2.18327e-15
16.783651	2.2268e-15
16.772359	2.27121e-15
16.761068	2.31649e-15
16.749776	2.36269e-15
16.738484	2.4098e-15
16.727193	2.45785e-15
16.715901	2.50686e-15
16.704610	2.55685e-15
16.693318	2.60784e-15
16.682026	2.65984e-15
16.670735	2.71288e-15
16.659443	2.76697e-15
16.648152	2.82215e-15
16.636860	2.87842e-15
16.625568	2.93582e-15
16.614277	2.99436e-15
16.602985	3.05407e-15
16.591694	3.11497e-15
16.580402	3.17708e-15
16.569110	3.24044e-15
16.557819	3.30505e-15
16.546527	3.37096e-15
16.535236	3.43817e-15
16.523944	3.50673e-15
16.512653	3.57666e-15
16.501361	3.64798e-15
16.490069	3.72072e-15
16.478778	3.79491e-15
16.467486	3.87058e-15
16.456195	3.94776e-15
16.444903	4.02648e-15
16.433611	4.10677e-15
16.422320	4.18865e-15
16.411028	4.27218e-15
16.399737	4.35736e-15
16.388445	4.44425e-15
16.377153	4.53287e-15
16.365862	4.62325e-15
16.354570	4.71544e-15
16.343279	4.80946e-15
16.331987	4.90536e-15
16.320696	5.00318e-15
16.309404	5.10294e-15
16.298112	5.20469e-15
16.286821	5.30847e-15
16.275529	5.41432e-15
16.264238	5.52228e-15
16.252946	5.63239e-15
16.241654	5.7447e-15
16.230363	5.85925e-15
16.219071	5.97608e-15
16.207780	6.09524e-15
16.196488	6.21678e-15
16.185196	6.34074e-15
16.173905	6.46717e-15
16.162613	6.59612e-15
16.151322	6.72764e-15
16.140030	6.86179e-15
16.128739	6.99861e-15
16.117447	7.13816e-15
16.106155	7.28049e-15
16.094864	7.42565e-15
16.083572	7.57372e-15
16.072281	7.72473e-15
16.060989	7.87876e-15
16.049697	8.03585e-15
16.038406	8.19608e-15
16.027114	8.35951e-15
16.015823	8.52619e-15
16.004531	8.69619e-15
15.993239	8.86959e-15
15.981948	9.04644e-15
15.970656	9.22682e-15
15.959365	9.41079e-15
15.948073	9.59843e-15
15.936781	9.78982e-15
15.925490	9.98502e-15
15.914198	1.01841e-14
15.902907	1.03872e-14
15.891615	1.05943e-14
15.880324	1.08055e-14
15.869032	1.1021e-14
15.857740	1.12407e-14
15.846449	1.14648e-14
15.835157	1.16934e-14
15.823866	1.19266e-14
15.812574	1.21644e-14
15.801282	1.24069e-14
15.789991	1.26543e-14
15.778699	1.29066e-14
15.767408	1.3164e-14
15.756116	1.34264e-14
15.744824	1.36941e-14
15.733533	1.39672e-14
15.722241	1.42457e-14
15.710950	1.45297e-14
15.699658	1.48194e-14
15.688367	1.51149e-14
15.677075	1.54162e-14
15.665783	1.57236e-14
15.654492	1.60371e-14
15.643200	1.63569e-14
15.631909	1.6683e-14
15.620617	1.70156e-14
15.609325	1.73549e-14
15.598034	1.77009e-14
15.586742	1.80539e-14
15.575451	1.84138e-14
15.564159	1.8781e-14
15.552867	1.91554e-14
15.541576	1.95373e-14
15.530284	1.99269e-14
15.518993	2.03242e-14
15.507701	2.07294e-14
15.496409	2.11427e-14
15.485118	2.15643e-14
15.473826	2.19942e-14
15.462535	2.24327e-14
15.451243	2.288e-14
15.439952	2.33362e-14
15.428660	2.38014e-14
15.417368	2.4276e-14
15.406077	2.476e-14
15.394785	2.52537e-14
15.383494	2.57572e-14
15.372202	2.62707e-14
15.360910	2.67945e-14
15.349619	2.73287e-14
15.338327	2.78736e-14
15.327036	2.84293e-14
15.315744	2.89961e-14
15.304452	2.95742e-14
15.293161	3.01639e-14
15.281869	3.07653e-14
15.270578	3.13787e-14
15.259286	3.20043e-14
15.247995	3.26423e-14
15.236703	3.32932e-14
15.225411	3.39569e-14
15.214120	3.46339e-14
15.202828	3.53245e-14
15.191537	3.60287e-14
15.180245	3.6747e-14
15.168953	3.74797e-14
15.157662	3.82269e-14
15.146370	3.89891e-14
15.135079	3.97664e-14
15.123787	4.05592e-14
15.112495	4.13679e-14
15.101204	4.21926e-14
15.089912	4.30338e-14
15.078621	4.38918e-14
15.067329	4.47669e-14
15.056037	4.56594e-14
15.044746	4.65697e-14
15.033454	4.74982e-14
15.022163	4.84451e-14
15.010871	4.9411e-14
14.999580	5.03961e-14
14.988288	5.14008e-14
14.976996	5.24256e-14
14.965705	5.34708e-14
14.954413	5.45368e-14
14.943122	5.56241e-14
14.931830	5.67331e-14
14.920538	5.78641e-14
14.909247	5.90177e-14
14.897955	6.01944e-14
14.886664	6.13944e-14
14.875372	6.26184e-14
14.864080	6.38668e-14
14.852789	6.51401e-14
14.841497	6.64388e-14
14.830206	6.77633e-14
14.818914	6.91143e-14
14.807623	7.04922e-14
14.796331	7.18975e-14
14.785039	7.33309e-14
14.773748	7.47929e-14
14.762456	7.6284e-14
14.751165	7.78048e-14
14.739873	7.93559e-14
14.728581	8.0938e-14
14.717290	8.25516e-14
14.705998	8.41973e-14
14.694707	8.58759e-14
14.683415	8.75879e-14
14.672123	8.93341e-14
14.660832	9.1115e-14
14.649540	9.29315e-14
14.638249	9.47842e-14
14.626957	9.66738e-14
14.615665	9.86011e-14
14.604374	1.00567e-13
14.593082	1.02572e-13
14.581791	1.04617e-13
14.570499	1.06702e-13
14.559208	1.08829e-13
14.547916	1.10999e-13
14.536624	1.13212e-13
14.525333	1.15469e-13
14.514041	1.17771e-13
14.502750	1.20119e-13
14.491458	1.22513e-13
14.480166	1.24956e-13
14.468875	1.27447e-13
14.457583	1.29987e-13
14.446292	1.32579e-13
14.435000	1.35222e-13
14.423708	1.37917e-13
14.412417	1.40667e-13
14.401125	1.43471e-13
14.389834	1.46331e-13
14.378542	1.49248e-13
14.367251	1.52224e-13
14.355959	1.55258e-13
14.344667	1.58353e-13
14.333376	1.6151e-13
14.322084	1.6473e-13
14.310793	1.68014e-13
14.299501	1.71363e-13
14.288209	1.74779e-13
14.276918	1.78264e-13
14.265626	1.81817e-13
14.254335	1.85442e-13
14.243043	1.89139e-13
14.231751	1.92909e-13
14.220460	1.96755e-13
14.209168	2.00677e-13
14.197877	2.04677e-13
14.186585	2.08758e-13
14.175293	2.12919e-13
14.164002	2.17164e-13
14.152710	2.21493e-13
14.141419	2.25908e-13
14.130127	2.30411e-13
14.118836	2.35005e-13
14.107544	2.39689e-13
14.096252	2.44467e-13
14.084961	2.49341e-13
14.073669	2.54311e-13
14.062378	2.59381e-13
14.051086	2.64551e-13
14.039794	2.69825e-13
14.028503	2.75204e-13
14.017211	2.8069e-13
14.005920	2.86285e-13
13.994628	2.91992e-13
13.983336	2.97813e-13
13.972045	3.03749e-13
13.960753	3.09804e-13
13.949462	3.1598e-13
13.938170	3.22279e-13
13.926879	3.28703e-13
13.915587	3.35255e-13
13.904295	3.41938e-13
13.893004	3.48755e-13
13.881712	3.55707e-13
13.870421	3.62797e-13
13.859129	3.70029e-13
13.847837	3.77405e-13
13.836546	3.84928e-13
13.825254	3.92601e-13
13.813963	4.00427e-13
13.802671	4.08409e-13
13.791379	4.16551e-13
13.780088	4.24854e-13
13.768796	4.33323e-13
13.757505	4.4196e-13
13.746213	4.5077e-13
13.734921	4.59756e-13
13.723630	4.6892e-13
13.712338	4.78267e-13
13.701047	4.87801e-13
13.689755	4.97524e-13
13.678464	5.07442e-13
13.667172	5.17557e-13
13.655880	5.27873e-13
13.644589	5.38396e-13
13.633297	5.49128e-13
13.622006	5.60073e-13
13.610714	5.71237e-13
13.599422	5.82624e-13
13.588131	5.94237e-13
13.576839	6.06082e-13
13.565548	6.18163e-13
13.554256	6.30485e-13
13.542964	6.43053e-13
13.531673	6.55871e-13
13.520381	6.68944e-13
13.509090	6.82278e-13
13.497798	6.95878e-13
13.486507	7.09748e-13
13.475215	7.23895e-13
13.463923	7.38325e-13
13.452632	7.53041e-13
13.441340	7.68051e-13
13.430049	7.83361e-13
13.418757	7.98975e-13
13.407465	8.14901e-13
13.396174	8.31144e-13
13.384882	8.4771e-13
13.373591	8.64607e-13
13.362299	8.81841e-13
13.351007	8.99418e-13
13.339716	9.17346e-13
13.328424	9.3563e-13
13.317133	9.54279e-13
13.305841	9.733e-13
13.294549	9.927e-13
13.283258	1.01249e-12
13.271966	1.03267e-12
13.260675	1.05325e-12
13.249383	1.07424e-12
13.238092	1.09566e-12
13.226800	1.11749e-12
13.215508	1.13977e-12
13.204217	1.16249e-12
13.192925	1.18566e-12
13.181634	1.20929e-12
13.170342	1.23339e-12
13.159050	1.25798e-12
13.147759	1.28305e-12
13.136467	1.30862e-12
13.125176	1.33471e-12
13.113884	1.36131e-12
13.102592	1.38844e-12
13.091301	1.41612e-12
13.080009	1.44434e-12
13.068718	1.47313e-12
13.057426	1.50249e-12
13.046135	1.53244e-12
13.034843	1.56298e-12
13.023551	1.59413e-12
13.012260	1.6259e-12
13.000968	1.65831e-12
12.989677	1.69136e-12
12.978385	1.72507e-12
12.967093	1.75946e-12
12.955802	1.79452e-12
12.944510	1.83029e-12
12.933219	1.86677e-12
12.921927	1.90398e-12
12.910635	1.94192e-12
12.899344	1.98063e-12
12.888052	2.0201e-12
12.876761	2.06037e-12
12.865469	2.10143e-12
12.854177	2.14331e-12
12.842886	2.18603e-12
12.831594	2.2296e-12
12.820303	2.27404e-12
12.809011	2.31936e-12
12.797720	2.36559e-12
12.786428	2.41273e-12
12.775136	2.46082e-12
12.763845	2.50987e-12
12.752553	2.55989e-12
12.741262	2.61091e-12
12.729970	2.66294e-12
12.718678	2.71602e-12
12.707387	2.77015e-12
12.696095	2.82536e-12
12.684804	2.88167e-12
12.673512	2.9391e-12
12.662220	2.99768e-12
12.650929	3.05742e-12
12.639637	3.11835e-12
12.628346	3.1805e-12
12.617054	3.24389e-12
12.605763	3.30854e-12
12.594471	3.37448e-12
12.583179	3.44173e-12
12.571888	3.51032e-12
12.560596	3.58028e-12
12.549305	3.65164e-12
12.538013	3.72441e-12
12.526721	3.79864e-12
12.515430	3.87434e-12
12.504138	3.95156e-12
12.492847	4.03031e-12
12.481555	4.11063e-12
12.470263	4.19255e-12
12.458972	4.27611e-12
12.447680	4.36133e-12
12.436389	4.44824e-12
12.425097	4.53689e-12
12.413805	4.62731e-12
12.402514	4.71953e-12
12.391222	4.81358e-12
12.379931	4.90951e-12
12.368639	5.00736e-12
12.357348	5.10715e-12
12.346056	5.20893e-12
12.334764	5.31273e-12
12.323473	5.41861e-12
12.312181	5.5266e-12
12.300890	5.63673e-12
12.289598	5.74907e-12
12.278306	5.86364e-12
12.267015	5.98049e-12
12.255723	6.09967e-12
12.244432	6.22123e-12
12.233140	6.34521e-12
12.221848	6.47166e-12
12.210557	6.60063e-12
12.199265	6.73217e-12
12.187974	6.86633e-12
12.176682	7.00317e-12
12.165391	7.14273e-12
12.154099	7.28507e-12
12.142807	7.43024e-12
12.131516	7.57832e-12
12.120224	7.72934e-12
12.108933	7.88337e-12
12.097641	8.04046e-12
12.086349	8.20069e-12
12.075058	8.36412e-12
12.063766	8.5308e-12
12.052475	8.70079e-12
12.041183	8.87418e-12
12.029891	9.05102e-12
12.018600	9.23139e-12
12.007308	9.41535e-12
11.996017	9.60297e-12
11.984725	9.79434e-12
11.973434	9.98951e-12
11.962142	1.01886e-11
11.950850	1.03916e-11
11.939559	1.05987e-11
11.928267	1.08099e-11
11.916976	1.10253e-11
11.905684	1.1245e-11
11.894392	1.14691e-11
11.883101	1.16976e-11
11.871809	1.19307e-11
11.860518	1.21685e-11
11.849226	1.24109e-11
11.837934	1.26583e-11
11.826643	1.29105e-11
11.815351	1.31678e-11
11.804060	1.34302e-11
11.792768	1.36978e-11
11.781476	1.39707e-11
11.770185	1.42491e-11
11.758893	1.45331e-11
11.747602	1.48226e-11
11.736310	1.5118e-11
11.725019	1.54193e-11
11.713727	1.57265e-11
11.702435	1.60399e-11
11.691144	1.63595e-11
11.679852	1.66855e-11
11.668561	1.7018e-11
11.657269	1.73571e-11
11.645977	1.77029e-11
11.634686	1.80557e-11
11.623394	1.84154e-11
11.612103	1.87824e-11
11.600811	1.91566e-11
11.589519	1.95383e-11
11.578228	1.99277e-11
11.566936	2.03247e-11
11.555645	2.07297e-11
11.544353	2.11428e-11
11.533062	2.15641e-11
11.521770	2.19937e-11
11.510478	2.2432e-11
11.499187	2.28789e-11
11.487895	2.33348e-11
11.476604	2.37998e-11
11.465312	2.4274e-11
11.454020	2.47576e-11
11.442729	2.52509e-11
11.431437	2.57541e-11
11.420146	2.62672e-11
11.408854	2.67906e-11
11.397562	2.73244e-11
11.386271	2.78688e-11
11.374979	2.84241e-11
11.363688	2.89905e-11
11.352396	2.95681e-11
11.341104	3.01572e-11
11.329813	3.07581e-11
11.318521	3.1371e-11
11.307230	3.1996e-11
11.295938	3.26335e-11
11.284647	3.32837e-11
11.273355	3.39469e-11
11.262063	3.46233e-11
11.250772	3.53131e-11
11.239480	3.60167e-11
11.228189	3.67343e-11
11.216897	3.74662e-11
11.205605	3.82127e-11
11.194314	3.8974e-11
11.183022	3.97506e-11
11.171731	4.05425e-11
11.160439	4.13503e-11
11.149147	4.21742e-11
11.137856	4.30144e-11
11.126564	4.38714e-11
11.115273	4.47455e-11
11.103981	4.5637e-11
11.092690	4.65463e-11
11.081398	4.74736e-11
11.070106	4.84195e-11
11.058815	4.93842e-11
11.047523	5.03681e-11
11.036232	5.13716e-11
11.024940	5.23951e-11
11.013648	5.34389e-11
11.002357	5.45036e-11
10.991065	5.55895e-11
10.979774	5.6697e-11
10.968482	5.78266e-11
10.957190	5.89786e-11
10.945899	6.01537e-11
10.934607	6.13521e-11
10.923316	6.25744e-11
10.912024	6.38211e-11
10.900732	6.50925e-11
10.889441	6.63894e-11
10.878149	6.7712e-11
10.866858	6.9061e-11
10.855566	7.04369e-11
10.844275	7.18401e-11
10.832983	7.32714e-11
10.821691	7.47311e-11
10.810400	7.62199e-11
10.799108	7.77384e-11
10.787817	7.92871e-11
10.776525	8.08666e-11
10.765233	8.24777e-11
10.753942	8.41208e-11
10.742650	8.57966e-11
10.731359	8.75058e-11
10.720067	8.92491e-11
10.708775	9.10271e-11
10.697484	9.28405e-11
10.686192	9.469e-11
10.674901	9.65764e-11
10.663609	9.85003e-11
10.652318	1.00463e-10
10.641026	1.02464e-10
10.629734	1.04505e-10
10.618443	1.06587e-10
10.607151	1.0871e-10
10.595860	1.10876e-10
10.584568	1.13085e-10
10.573276	1.15338e-10
10.561985	1.17635e-10
10.550693	1.19979e-10
10.539402	1.22369e-10
10.528110	1.24806e-10
10.516818	1.27293e-10
10.505527	1.29828e-10
10.494235	1.32415e-10
10.482944	1.35052e-10
10.471652	1.37743e-10
10.460360	1.40487e-10
10.449069	1.43285e-10
10.437777	1.46139e-10
10.426486	1.4905e-10
10.415194	1.5202e-10
10.403903	1.55048e-10
10.392611	1.58136e-10
10.381319	1.61286e-10
10.370028	1.64499e-10
10.358736	1.67776e-10
10.347445	1.71118e-10
10.336153	1.74527e-10
10.324861	1.78003e-10
10.313570	1.81549e-10
10.302278	1.85165e-10
10.290987	1.88854e-10
10.279695	1.92616e-10
10.268403	1.96452e-10
10.257112	2.00366e-10
10.245820	2.04357e-10
10.234529	2.08427e-10
10.223237	2.12579e-10
10.211946	2.16813e-10
10.200654	2.21132e-10
10.189362	2.25537e-10
10.178071	2.30029e-10
10.166779	2.34611e-10
10.155488	2.39284e-10
10.144196	2.4405e-10
10.132904	2.48911e-10
10.121613	2.53869e-10
10.110321	2.58926e-10
10.099030	2.64083e-10
10.087738	2.69344e-10
10.076446	2.74708e-10
10.065155	2.8018e-10
10.053863	2.85761e-10
10.042572	2.91452e-10
10.031280	2.97258e-10
10.019988	3.03178e-10
10.008697	3.09217e-10
9.997405	3.15376e-10
9.986114	3.21657e-10
9.974822	3.28064e-10
9.963531	3.34598e-10
9.952239	3.41263e-10
9.940947	3.4806e-10
9.929656	3.54992e-10
9.918364	3.62063e-10
9.907073	3.69274e-10
9.895781	3.76629e-10
9.884489	3.8413e-10
9.873198	3.91781e-10
9.861906	3.99584e-10
9.850615	4.07542e-10
9.839323	4.15659e-10
9.828031	4.23938e-10
9.816740	4.32381e-10
9.805448	4.40993e-10
9.794157	4.49776e-10
9.782865	4.58734e-10
9.771574	4.6787e-10
9.760282	4.77188e-10
9.748990	4.86692e-10
9.737699	4.96385e-10
9.726407	5.06271e-10
9.715116	5.16354e-10
9.703824	5.26638e-10
9.692532	5.37126e-10
9.681241	5.47823e-10
9.669949	5.58734e-10
9.658658	5.69861e-10
9.647366	5.8121e-10
9.636074	5.92785e-10
9.624783	6.04591e-10
9.613491	6.16631e-10
9.602200	6.28912e-10
9.590908	6.41437e-10
9.579616	6.54211e-10
9.568325	6.6724e-10
9.557033	6.80528e-10
9.545742	6.9408e-10
9.534450	7.07903e-10
9.523159	7.22e-10
9.511867	7.36379e-10
9.500575	7.51043e-10
9.489284	7.66e-10
9.477992	7.81255e-10
9.466701	7.96813e-10
9.455409	8.12681e-10
9.444117	8.28864e-10
9.432826	8.45371e-10
9.421534	8.62205e-10
9.410243	8.79375e-10
9.398951	8.96887e-10
9.387659	9.14747e-10
9.376368	9.32963e-10
9.365076	9.51542e-10
9.353785	9.70491e-10
9.342493	9.89817e-10
9.331202	1.00953e-09
9.319910	1.02963e-09
9.308618	1.05013e-09
9.297327	1.07104e-09
9.286035	1.09237e-09
9.274744	1.11413e-09
9.263452	1.13631e-09
9.252160	1.15894e-09
9.240869	1.18202e-09
9.229577	1.20555e-09
9.218286	1.22956e-09
9.206994	1.25404e-09
9.195702	1.27901e-09
9.184411	1.30448e-09
9.173119	1.33046e-09
9.161828	1.35695e-09
9.150536	1.38397e-09
9.139244	1.41153e-09
9.127953	1.43963e-09
9.116661	1.4683e-09
9.105370	1.49753e-09
9.094078	1.52735e-09
9.082787	1.55776e-09
9.071495	1.58878e-09
9.060203	1.62042e-09
9.048912	1.65268e-09
9.037620	1.68559e-09
9.026329	1.71915e-09
9.015037	1.75338e-09
9.003745	1.78829e-09
8.992454	1.8239e-09
8.981162	1.86021e-09
8.969871	1.89725e-09
8.958579	1.93503e-09
8.947287	1.97355e-09
8.935996	2.01285e-09
8.924704	2.05293e-09
8.913413	2.0938e-09
8.902121	2.13549e-09
8.890830	2.17801e-09
8.879538	2.22137e-09
8.868246	2.2656e-09
8.856955	2.31071e-09
8.845663	2.35671e-09
8.834372	2.40363e-09
8.823080	2.45149e-09
8.811788	2.5003e-09
8.800497	2.55007e-09
8.789205	2.60084e-09
8.777914	2.65263e-09
8.766622	2.70544e-09
8.755330	2.7593e-09
8.744039	2.81423e-09
8.732747	2.87026e-09
8.721456	2.92741e-09
8.710164	2.98569e-09
8.698872	3.04513e-09
8.687581	3.10575e-09
8.676289	3.16758e-09
8.664998	3.23064e-09
8.653706	3.29496e-09
8.642415	3.36055e-09
8.631123	3.42746e-09
8.619831	3.49569e-09
8.608540	3.56528e-09
8.597248	3.63626e-09
8.585957	3.70865e-09
8.574665	3.78248e-09
8.563373	3.85778e-09
8.552082	3.93457e-09
8.540790	4.0129e-09
8.529499	4.09279e-09
8.518207	4.17426e-09
8.506915	4.25736e-09
8.495624	4.34211e-09
8.484332	4.42855e-09
8.473041	4.5167e-09
8.461749	4.60661e-09
8.450458	4.69832e-09
8.439166	4.79184e-09
8.427874	4.88723e-09
8.416583	4.98452e-09
8.405291	5.08374e-09
8.394000	5.18493e-09
8.382708	5.28814e-09
8.371416	5.39341e-09
8.360125	5.50077e-09
8.348833	5.61026e-09
8.337542	5.72194e-09
8.326250	5.83583e-09
8.314958	5.952e-09
8.303667	6.07047e-09
8.292375	6.19131e-09
8.281084	6.31454e-09
8.269792	6.44023e-09
8.258500	6.56842e-09
8.247209	6.69916e-09
8.235917	6.83251e-09
8.224626	6.9685e-09
8.213334	7.10721e-09
8.202043	7.24867e-09
8.190751	7.39295e-09
8.179459	7.5401e-09
8.168168	7.69017e-09
8.156876	7.84324e-09
8.145585	7.99934e-09
8.134293	8.15856e-09
8.123001	8.32094e-09
8.111710	8.48656e-09
8.100418	8.65546e-09
8.089127	8.82773e-09
8.077835	9.00343e-09
8.066543	9.18263e-09
8.055252	9.36539e-09
8.043960	9.55178e-09
8.032669	9.74188e-09
8.021377	9.93577e-09
8.010086	1.01335e-08
7.998794	1.03352e-08
7.987502	1.05409e-08
7.976211	1.07507e-08
7.964919	1.09646e-08
7.953628	1.11828e-08
7.942336	1.14054e-08
7.931044	1.16324e-08
7.919753	1.18639e-08
7.908461	1.21e-08
7.897170	1.23408e-08
7.885878	1.25864e-08
7.874586	1.28369e-08
7.863295	1.30923e-08
7.852003	1.33529e-08
7.840712	1.36186e-08
7.829420	1.38896e-08
7.818129	1.4166e-08
7.806837	1.44479e-08
7.795545	1.47354e-08
7.784254	1.50287e-08
7.772962	1.53277e-08
7.761671	1.56328e-08
7.750379	1.59438e-08
7.739087	1.62611e-08
7.727796	1.65847e-08
7.716504	1.69147e-08
7.705213	1.72513e-08
7.693921	1.75946e-08
7.682629	1.79447e-08
7.671338	1.83018e-08
7.660046	1.8666e-08
7.648755	1.90374e-08
7.637463	1.94162e-08
7.626171	1.98025e-08
7.614880	2.01966e-08
7.603588	2.05984e-08
7.592297	2.10083e-08
7.581005	2.14263e-08
7.569714	2.18526e-08
7.558422	2.22875e-08
7.547130	2.27309e-08
7.535839	2.31832e-08
7.524547	2.36445e-08
7.513256	2.41149e-08
7.501964	2.45947e-08
7.490672	2.50841e-08
7.479381	2.55832e-08
7.468089	2.60922e-08
7.456798	2.66113e-08
7.445506	2.71408e-08
7.434214	2.76807e-08
7.422923	2.82315e-08
7.411631	2.87932e-08
7.400340	2.9366e-08
7.389048	2.99503e-08
7.377757	3.05461e-08
7.366465	3.11538e-08
7.355173	3.17736e-08
7.343882	3.24058e-08
7.332590	3.30505e-08
7.321299	3.3708e-08
7.310007	3.43786e-08
7.298715	3.50625e-08
7.287424	3.57601e-08
7.276132	3.64715e-08
7.264841	3.7197e-08
7.253549	3.7937e-08
7.242257	3.86917e-08
7.230966	3.94614e-08
7.219674	4.02464e-08
7.208383	4.10471e-08
7.197091	4.18636e-08
7.185799	4.26964e-08
7.174508	4.35457e-08
7.163216	4.4412e-08
7.151925	4.52954e-08
7.140633	4.61965e-08
7.129342	4.71154e-08
7.118050	4.80526e-08
7.106758	4.90085e-08
7.095467	4.99833e-08
7.084175	5.09775e-08
7.072884	5.19916e-08
7.061592	5.30257e-08
7.050300	5.40805e-08
7.039009	5.51562e-08
7.027717	5.62532e-08
7.016426	5.73722e-08
7.005134	5.85133e-08
6.993842	5.96771e-08
6.982551	6.08641e-08
6.971259	6.20747e-08
6.959968	6.33093e-08
6.948676	6.45685e-08
6.937385	6.58528e-08
6.926093	6.71625e-08
6.914801	6.84983e-08
6.903510	6.98607e-08
6.892218	7.12501e-08
6.880927	7.26672e-08
6.869635	7.41124e-08
6.858343	7.55864e-08
6.847052	7.70896e-08
6.835760	7.86228e-08
6.824469	8.01864e-08
6.813177	8.17811e-08
6.801885	8.34075e-08
6.790594	8.50663e-08
6.779302	8.6758e-08
6.768011	8.84833e-08
6.756719	9.0243e-08
6.745427	9.20376e-08
6.734136	9.38679e-08
6.722844	9.57346e-08
6.711553	9.76383e-08
6.700261	9.958e-08
6.688970	1.0156e-07
6.677678	1.0358e-07
6.666386	1.05639e-07
6.655095	1.0774e-07
6.643803	1.09883e-07
6.632512	1.12068e-07
6.621220	1.14296e-07
6.609928	1.16569e-07
6.598637	1.18886e-07
6.587345	1.2125e-07
6.576054	1.23661e-07
6.564762	1.2612e-07
6.553470	1.28628e-07
6.542179	1.31185e-07
6.530887	1.33794e-07
6.519596	1.36454e-07
6.508304	1.39167e-07
6.497013	1.41934e-07
6.485721	1.44756e-07
6.474429	1.47634e-07
6.463138	1.50569e-07
6.451846	1.53563e-07
6.440555	1.56616e-07
6.429263	1.5973e-07
6.417971	1.62905e-07
6.406680	1.66144e-07
6.395388	1.69447e-07
6.384097	1.72816e-07
6.372805	1.76252e-07
6.361513	1.79756e-07
6.350222	1.83329e-07
6.338930	1.86974e-07
6.327639	1.90691e-07
6.316347	1.94481e-07
6.305055	1.98347e-07
6.293764	2.0229e-07
6.282472	2.06312e-07
6.271181	2.10413e-07
6.259889	2.14596e-07
6.248598	2.18861e-07
6.237306	2.23212e-07
6.226014	2.27649e-07
6.214723	2.32174e-07
6.203431	2.36789e-07
6.192140	2.41496e-07
6.180848	2.46296e-07
6.169556	2.51191e-07
6.158265	2.56184e-07
6.146973	2.61276e-07
6.135682	2.66469e-07
6.124390	2.71765e-07
6.113098	2.77167e-07
6.101807	2.82676e-07
6.090515	2.88294e-07
6.079224	2.94024e-07
6.067932	2.99867e-07
6.056641	3.05827e-07
6.045349	3.11905e-07
6.034057	3.18104e-07
6.022766	3.24426e-07
6.011474	3.30873e-07
6.000183	3.37449e-07
5.988891	3.44155e-07
5.977599	3.50994e-07
5.966308	3.57969e-07
5.955016	3.65083e-07
5.943725	3.72338e-07
5.932433	3.79737e-07
5.921141	3.87283e-07
5.909850	3.94979e-07
5.898558	4.02828e-07
5.887267	4.10832e-07
5.875975	4.18996e-07
5.864683	4.27321e-07
5.853392	4.35812e-07
5.842100	4.44472e-07
5.830809	4.53303e-07
5.819517	4.6231e-07
5.808226	4.71496e-07
5.796934	4.80864e-07
5.785642	4.90418e-07
5.774351	5.00162e-07
5.763059	5.10099e-07
5.751768	5.20234e-07
5.740476	5.3057e-07
5.729184	5.41111e-07
5.717893	5.51861e-07
5.706601	5.62825e-07
5.695310	5.74006e-07
5.684018	5.8541e-07
5.672726	5.97039e-07
5.661435	6.089e-07
5.650143	6.20996e-07
5.638852	6.33332e-07
5.627560	6.45914e-07
5.616269	6.58744e-07
5.604977	6.7183e-07
5.593685	6.85175e-07
5.582394	6.98785e-07
5.571102	7.12666e-07
5.559811	7.26822e-07
5.548519	7.41259e-07
5.537227	7.55982e-07
5.525936	7.70998e-07
5.514644	7.86311e-07
5.503353	8.01929e-07
5.492061	8.17856e-07
5.480769	8.341e-07
5.469478	8.50666e-07
5.458186	8.67561e-07
5.446895	8.84791e-07
5.435603	9.02363e-07
5.424311	9.20284e-07
5.413020	9.3856e-07
5.401728	9.57199e-07
5.390437	9.76208e-07
5.379145	9.95594e-07
5.367854	1.01536e-06
5.356562	1.03553e-06
5.345270	1.05609e-06
5.333979	1.07706e-06
5.322687	1.09845e-06
5.311396	1.12026e-06
5.300104	1.14251e-06
5.288812	1.16519e-06
5.277521	1.18833e-06
5.266229	1.21192e-06
5.254938	1.23598e-06
5.243646	1.26052e-06
5.232354	1.28555e-06
5.221063	1.31107e-06
5.209771	1.3371e-06
5.198480	1.36365e-06
5.187188	1.39072e-06
5.175897	1.41833e-06
5.164605	1.44649e-06
5.153313	1.47521e-06
5.142022	1.50449e-06
5.130730	1.53436e-06
5.119439	1.56482e-06
5.108147	1.59588e-06
5.096855	1.62756e-06
5.085564	1.65986e-06
5.074272	1.69281e-06
5.062981	1.72641e-06
5.051689	1.76068e-06
5.040397	1.79563e-06
5.029106	1.83126e-06
5.017814	1.86761e-06
5.006523	1.90468e-06
4.995231	1.94248e-06
4.983939	1.98103e-06
4.972648	2.02035e-06
4.961356	2.06044e-06
4.950065	2.10133e-06
4.938773	2.14303e-06
4.927482	2.18556e-06
4.916190	2.22893e-06
4.904898	2.27316e-06
4.893607	2.31827e-06
4.882315	2.36427e-06
4.871024	2.41119e-06
4.859732	2.45903e-06
4.848440	2.50782e-06
4.837149	2.55758e-06
4.825857	2.60833e-06
4.814566	2.66008e-06
4.803274	2.71285e-06
4.791982	2.76667e-06
4.780691	2.82156e-06
4.769399	2.87754e-06
4.758108	2.93463e-06
4.746816	2.99284e-06
4.735525	3.05221e-06
4.724233	3.11276e-06
4.712941	3.17451e-06
4.701650	3.23748e-06
4.690358	3.3017e-06
4.679067	3.36719e-06
4.667775	3.43398e-06
4.656483	3.50209e-06
4.645192	3.57155e-06
4.633900	3.64238e-06
4.622609	3.71462e-06
4.611317	3.78829e-06
4.600025	3.86342e-06
4.588734	3.94004e-06
4.577442	4.01818e-06
4.566151	4.09786e-06
4.554859	4.17912e-06
4.543567	4.26199e-06
4.532276	4.3465e-06
4.520984	4.43269e-06
4.509693	4.52058e-06
4.498401	4.61022e-06
4.487110	4.70162e-06
4.475818	4.79484e-06
4.464526	4.8899e-06
4.453235	4.98685e-06
4.441943	5.08572e-06
4.430652	5.18654e-06
4.419360	5.28936e-06
4.408068	5.39421e-06
4.396777	5.50114e-06
4.385485	5.61019e-06
4.374194	5.72139e-06
4.362902	5.8348e-06
4.351610	5.95045e-06
4.340319	6.06839e-06
4.329027	6.18866e-06
4.317736	6.31131e-06
4.306444	6.43639e-06
4.295153	6.56395e-06
4.283861	6.69403e-06
4.272569	6.82669e-06
4.261278	6.96197e-06
4.249986	7.09992e-06
4.238695	7.24061e-06
4.227403	7.38407e-06
4.216111	7.53038e-06
4.204820	7.67958e-06
4.193528	7.83174e-06
4.182237	7.9869e-06
4.170945	8.14513e-06
4.159653	8.30649e-06
4.148362	8.47104e-06
4.137070	8.63885e-06
4.125779	8.80997e-06
4.114487	8.98448e-06
4.103195	9.16244e-06
4.091904	9.34392e-06
4.080612	9.52899e-06
4.069321	9.71771e-06
4.058029	9.91017e-06
4.046738	1.01064e-05
4.035446	1.03066e-05
4.024154	1.05107e-05
4.012863	1.07188e-05
4.001571	1.0931e-05
3.990280	1.11475e-05
3.978988	1.13682e-05
3.967696	1.15933e-05
3.956405	1.18228e-05
3.945113	1.20569e-05
3.933822	1.22956e-05
3.922530	1.2539e-05
3.911238	1.27872e-05
3.899947	1.30403e-05
3.888655	1.32984e-05
3.877364	1.35616e-05
3.866072	1.38301e-05
3.854781	1.41038e-05
3.843489	1.43829e-05
3.832197	1.46675e-05
3.820906	1.49578e-05
3.809614	1.52538e-05
3.798323	1.55556e-05
3.787031	1.58634e-05
3.775739	1.61773e-05
3.764448	1.64973e-05
3.753156	1.68237e-05
3.741865	1.71565e-05
3.730573	1.74959e-05
3.719281	1.7842e-05
3.707990	1.81949e-05
3.696698	1.85548e-05
3.685407	1.89218e-05
3.674115	1.9296e-05
3.662824	1.96776e-05
3.651532	2.00668e-05
3.640240	2.04636e-05
3.628949	2.08682e-05
3.617657	2.12809e-05
3.606366	2.17016e-05
3.595074	2.21307e-05
3.583782	2.25682e-05
3.572491	2.30143e-05
3.561199	2.34693e-05
3.549908	2.39332e-05
3.538616	2.44062e-05
3.527324	2.48886e-05
3.516033	2.53805e-05
3.504741	2.58821e-05
3.493450	2.63935e-05
3.482158	2.69151e-05
3.470866	2.74469e-05
3.459575	2.79892e-05
3.448283	2.85422e-05
3.436992	2.9106e-05
3.425700	2.9681e-05
3.414409	3.02673e-05
3.403117	3.08652e-05
3.391825	3.14748e-05
3.380534	3.20964e-05
3.369242	3.27302e-05
3.357951	3.33766e-05
3.346659	3.40356e-05
3.335367	3.47076e-05
3.324076	3.53929e-05
3.312784	3.60916e-05
3.301493	3.68041e-05
3.290201	3.75306e-05
3.278909	3.82713e-05
3.267618	3.90267e-05
3.256326	3.97969e-05
3.245035	4.05822e-05
3.233743	4.1383e-05
3.222452	4.21995e-05
3.211160	4.30321e-05
3.199868	4.3881e-05
3.188577	4.47466e-05
3.177285	4.56293e-05
3.165994	4.65292e-05
3.154702	4.74468e-05
3.143410	4.83825e-05
3.132119	4.93365e-05
3.120827	5.03093e-05
3.109536	5.13012e-05
3.098244	5.23125e-05
3.086952	5.33437e-05
3.075661	5.43951e-05
3.064369	5.54671e-05
3.053078	5.65602e-05
3.041786	5.76747e-05
3.030494	5.88111e-05
3.019203	5.99697e-05
3.007911	6.11511e-05
2.996620	6.23556e-05
2.985328	6.35837e-05
2.974037	6.48359e-05
2.962745	6.61126e-05
2.951453	6.74143e-05
2.940162	6.87416e-05
2.928870	7.00948e-05
2.917579	7.14745e-05
2.906287	7.28812e-05
2.894995	7.43154e-05
2.883704	7.57777e-05
2.872412	7.72685e-05
2.861121	7.87886e-05
2.849829	8.03383e-05
2.838537	8.19184e-05
2.827246	8.35293e-05
2.815954	8.51718e-05
2.804663	8.68462e-05
2.793371	8.85534e-05
2.782080	9.0294e-05
2.770788	9.20685e-05
2.759496	9.38776e-05
2.748205	9.5722e-05
2.736913	9.76024e-05
2.725622	9.95195e-05
2.714330	0.000101474
2.703038	0.000103466
2.691747	0.000105498
2.680455	0.000107569
2.669164	0.00010968
2.657872	0.000111832
2.646580	0.000114026
2.635289	0.000116263
2.623997	0.000118544
2.612706	0.000120868
2.601414	0.000123238
2.590122	0.000125654
2.578831	0.000128117
2.567539	0.000130628
2.556248	0.000133187
2.544956	0.000135796
2.533665	0.000138455
2.522373	0.000141166
2.511081	0.00014393
2.499790	0.000146747
2.488498	0.000149618
2.477207	0.000152546
2.465915	0.000155529
2.454623	0.000158571
2.443332	0.000161671
2.432040	0.00016483
2.420749	0.000168051
2.409457	0.000171334
2.398165	0.00017468
2.386874	0.000178091
2.375582	0.000181567
2.364291	0.00018511
2.352999	0.000188721
2.341708	0.000192401
2.330416	0.000196152
2.319124	0.000199975
2.307833	0.000203871
2.296541	0.000207842
2.285250	0.000211888
2.273958	0.000216012
2.262666	0.000220215
2.251375	0.000224497
2.240083	0.000228861
2.228792	0.000233308
2.217500	0.00023784
2.206208	0.000242457
2.194917	0.000247162
2.183625	0.000251956
2.172334	0.000256841
2.161042	0.000261817
2.149750	0.000266888
2.138459	0.000272054
2.127167	0.000277316
2.115876	0.000282677
2.104584	0.000288139
2.093293	0.000293702
2.082001	0.000299369
2.070709	0.000305141
2.059418	0.000311019
2.048126	0.000317007
2.036835	0.000323104
2.025543	0.000329313
2.014251	0.000335635
2.002960	0.000342073
1.991668	0.000348627
1.980377	0.000355299
1.969085	0.000362091
1.957793	0.000369003
1.946502	0.000376038
1.935210	0.000383196
1.923919	0.00039048
1.912627	0.000397888
1.901336	0.000405423
1.890044	0.000413084
1.878752	0.000420873
1.867461	0.000428788
1.856169	0.000436828
1.844878	0.000444992
1.833586	0.000453278
1.822294	0.00046168
1.811003	0.000470193
1.799711	0.000478805
1.788420	0.000487501
1.777128	0.00049625
1.765836	0.000504988
&
```
