## Supplementary material for "All-at-once RNA folding with 3D motif prediction framed by evolutionary information": RF01469_rli33.surv

```
0.000051	0.00699301
-0.004384	1
&
2.134816	6.98144e-06
2.130386	2.79257e-05
1.885777	6.28329e-05
1.785710	0.000132647
1.763472	0.000188499
1.718998	0.00024435
1.685642	0.000314165
1.663405	0.000453793
1.641168	0.000495682
1.630049	0.000551533
1.563338	0.000607385
1.363203	0.000774939
1.274254	0.00111005
1.229780	0.00113099
1.185306	0.00118684
1.140831	0.00122873
1.118594	0.00128458
1.096357	0.00129157
0.974052	0.00141025
0.918459	0.00142421
0.896222	0.00143818
0.873985	0.00147308
0.862866	0.00150101
0.718325	0.00150799
0.607139	0.00152893
0.584901	0.00153592
0.562664	0.0015778
0.551546	0.00159177
0.518190	0.00161271
0.495953	0.00161969
0.484834	0.0016546
0.473716	0.00202462
0.462597	0.00206651
0.451478	0.00223406
0.384767	0.00226199
0.318055	0.00226897
0.306937	0.00235274
0.273581	0.00258313
0.251344	0.00264596
0.240225	0.00269483
0.229106	0.00273672
0.217988	0.00279956
0.206869	0.00291126
0.173513	0.00296711
-0.004384	0.996055
-0.115570	0.996062
-0.148926	0.996118
-0.171163	0.996174
-0.182282	0.99637
-0.204519	0.99683
-0.215637	0.996886
-0.237875	0.997082
-0.248993	0.997138
-0.304586	0.997159
-0.326823	0.997256
-0.371298	0.997312
-0.393535	0.997319
-0.426891	0.997361
-0.438009	0.997431
-0.449128	0.997536
-0.471365	0.997577
-0.493602	0.997633
-0.515839	0.99764
-0.538077	0.997724
-0.549195	0.997731
-0.638144	0.997843
-0.649262	0.997871
-0.671500	0.998373
-0.693737	0.998443
-0.704855	0.998506
-0.727093	0.998618
-0.738211	0.998625
-0.760448	0.998904
-0.771567	0.999253
-0.782686	0.999274
-0.816041	0.999281
-0.849397	0.999386
-0.893872	0.999407
-0.982820	0.999448
-1.071769	0.999469
-1.082888	0.999476
-1.116243	0.99949
-1.149599	0.999525
-1.182955	0.999567
-1.305260	0.999574
-1.327497	0.999658
-1.394208	0.999693
-1.449801	0.999721
-1.460920	0.999895
-1.527631	0.999902
-1.560987	0.999916
-1.605462	0.99993
-1.638817	0.999944
-1.672173	0.999979
-2.205866	0.999993
-2.372645	1
&
2.586248	2.32482e-08
2.486181	4.64965e-08
2.463944	6.97447e-08
2.430588	1.16241e-07
2.419469	2.32482e-07
2.374995	2.78979e-07
2.363876	3.48724e-07
2.352758	4.18468e-07
2.341639	4.64965e-07
2.330521	5.3471e-07
2.319402	7.43944e-07
2.297165	1.44139e-06
2.286046	1.65063e-06
2.274928	2.16209e-06
2.263809	2.44107e-06
2.252691	2.67355e-06
2.241572	3.13851e-06
2.230453	3.371e-06
2.219335	3.74297e-06
2.208216	4.34742e-06
2.197098	4.64965e-06
2.185979	5.06812e-06
2.174860	6.27703e-06
2.163742	8.13689e-06
2.152623	1.79244e-05
2.141505	1.82266e-05
2.130386	1.86916e-05
2.119267	1.88311e-05
2.108149	1.92031e-05
2.097030	2.02027e-05
2.085912	2.06444e-05
2.074793	2.11792e-05
2.063674	2.16674e-05
2.052556	2.27135e-05
2.041437	2.34807e-05
2.030319	2.60613e-05
2.019200	2.73632e-05
2.008081	2.80374e-05
1.996963	2.89441e-05
1.985844	3.0246e-05
1.974726	3.09202e-05
1.963607	3.42447e-05
1.952488	3.53838e-05
1.941370	3.72204e-05
1.930251	4.01032e-05
1.919133	4.32417e-05
1.908014	5.60515e-05
1.896896	5.82833e-05
1.885777	6.07244e-05
1.874658	6.34445e-05
1.863540	6.92333e-05
1.852421	7.12326e-05
1.841303	7.47199e-05
1.830184	7.59985e-05
1.819065	7.95787e-05
1.807947	8.42981e-05
1.796828	9.06217e-05
1.785710	9.35742e-05
1.774591	9.6643e-05
1.763472	0.000124518
1.752354	0.000148952
1.741235	0.00017771
1.730117	0.000180151
1.718998	0.000191473
1.707879	0.000198005
1.696761	0.000206956
1.685642	0.000213163
1.674524	0.000243572
1.663405	0.000262496
1.652286	0.000322732
1.641168	0.000355396
1.630049	0.000384805
1.618931	0.000399289
1.607812	0.000408425
1.596693	0.000433254
1.585575	0.000446134
1.574456	0.000474287
1.563338	0.000490375
1.552219	0.000496652
1.541101	0.000508718
1.529982	0.000512647
1.518863	0.000527456
1.507745	0.000531269
1.496626	0.000535779
1.485508	0.0005428
1.474389	0.000546334
1.463270	0.000548845
1.452152	0.000551681
1.441033	0.000554587
1.429915	0.000557446
1.418796	0.000567211
1.407677	0.000574487
1.396559	0.000586274
1.385440	0.000604175
1.374322	0.000625122
1.363203	0.000704352
1.352084	0.000717976
1.340966	0.000737923
1.329847	0.000745036
1.318729	0.000754336
1.307610	0.000775747
1.296491	0.000807179
1.285373	0.000847445
1.274254	0.000989515
1.263136	0.00100751
1.252017	0.00102397
1.240898	0.00104998
1.229780	0.0010717
1.218661	0.00108658
1.207543	0.00109857
1.196424	0.00113719
1.185306	0.00114491
1.174187	0.00115455
1.163068	0.00116848
1.151950	0.00119322
1.140831	0.00121993
1.129713	0.00124845
1.118594	0.00125854
1.107475	0.0012631
1.096357	0.00127049
1.085238	0.00127349
1.074120	0.00127754
1.063001	0.00128863
1.051882	0.00129023
1.040764	0.00129714
1.029645	0.00130216
1.018527	0.00131222
1.007408	0.00131887
0.996289	0.00137051
0.985171	0.00137381
0.974052	0.00138143
0.962934	0.0013869
0.951815	0.00139176
0.940696	0.00139431
0.929578	0.0014088
0.918459	0.00141377
0.907341	0.001417
0.896222	0.00141963
0.885103	0.00143493
0.873985	0.00144769
0.862866	0.00145327
0.851748	0.00145911
0.840629	0.00146201
0.829511	0.00146848
0.818392	0.00147231
0.807273	0.0014754
0.796155	0.00147787
0.785036	0.00147933
0.773918	0.00148126
0.762799	0.00148463
0.751680	0.00148803
0.740562	0.00148882
0.729443	0.00148942
0.718325	0.00148991
0.707206	0.00149107
0.696087	0.00149205
0.684969	0.00149328
0.673850	0.00149407
0.662732	0.00149593
0.651613	0.00149698
0.640494	0.0014994
0.629376	0.00150205
0.618257	0.00150405
0.607139	0.00150532
0.596020	0.00151102
0.584901	0.00151586
0.573783	0.00152518
0.562664	0.00153587
0.551546	0.00154315
0.540427	0.00155503
0.529308	0.0015713
0.518190	0.00160634
0.507071	0.00166267
0.495953	0.00170126
0.484834	0.00178077
0.473716	0.00194116
0.462597	0.0019818
0.451478	0.0020205
0.440360	0.00211036
0.429241	0.00214479
0.418123	0.00215897
0.407004	0.00218701
0.395885	0.00219849
0.384767	0.00220747
0.373648	0.00221616
0.362530	0.00222895
0.351411	0.00223974
0.340292	0.00225101
0.329174	0.0022624
0.318055	0.00228021
0.306937	0.00231764
0.295818	0.00233192
0.284699	0.00236246
0.273581	0.00239847
0.262462	0.00240945
0.251344	0.00244151
0.240225	0.0025288
0.229106	0.00254896
0.217988	0.00261606
0.206869	0.00264047
0.195751	0.00267827
0.184632	0.00269468
0.173513	0.00273781
0.162395	0.00275243
0.151276	0.00276894
0.140158	0.00277775
0.129039	0.00278377
0.117920	0.00280706
0.106802	0.00284177
0.095683	0.00284863
0.084565	0.00285179
0.073446	0.00285302
0.062328	0.00285598
0.051209	0.00286186
0.040090	0.00286409
0.028972	0.00286967
0.017853	0.00288487
0.006735	0.00292342
-0.004384	0.996137
-0.015503	0.996141
-0.026621	0.996142
-0.037740	0.996143
-0.048858	0.996144
-0.059977	0.996161
-0.071096	0.996229
-0.082214	0.996247
-0.093333	0.996248
-0.104451	0.99625
-0.115570	0.996266
-0.126689	0.996273
-0.137807	0.996294
-0.148926	0.996336
-0.160044	0.996395
-0.171163	0.996464
-0.182282	0.996617
-0.193400	0.996665
-0.204519	0.996906
-0.215637	0.996982
-0.226756	0.997083
-0.237875	0.997145
-0.248993	0.997165
-0.260112	0.997176
-0.271230	0.997184
-0.282349	0.997192
-0.293467	0.9972
-0.304586	0.997205
-0.315705	0.997238
-0.326823	0.997268
-0.337942	0.997286
-0.349060	0.997311
-0.360179	0.997356
-0.371298	0.997381
-0.382416	0.997398
-0.393535	0.997412
-0.404653	0.997427
-0.415772	0.997485
-0.426891	0.997528
-0.438009	0.99756
-0.449128	0.997571
-0.460246	0.99758
-0.471365	0.997621
-0.482484	0.997697
-0.493602	0.99772
-0.504721	0.99774
-0.515839	0.997748
-0.526958	0.997762
-0.538077	0.997782
-0.549195	0.997797
-0.560314	0.997814
-0.571432	0.997861
-0.582551	0.997881
-0.593670	0.997911
-0.604788	0.997923
-0.615907	0.997951
-0.627025	0.997974
-0.638144	0.998039
-0.649262	0.998075
-0.660381	0.998314
-0.671500	0.99841
-0.682618	0.99848
-0.693737	0.998555
-0.704855	0.998597
-0.715974	0.998636
-0.727093	0.998719
-0.738211	0.998761
-0.749330	0.998883
-0.760448	0.998994
-0.771567	0.999075
-0.782686	0.999132
-0.793804	0.999172
-0.804923	0.999246
-0.816041	0.999264
-0.827160	0.999279
-0.838279	0.999291
-0.849397	0.999299
-0.860516	0.99931
-0.871634	0.99932
-0.882753	0.999364
-0.893872	0.999369
-0.904990	0.999383
-0.916109	0.999389
-0.927227	0.999393
-0.938346	0.9994
-0.949465	0.999404
-0.960583	0.999414
-0.971702	0.999419
-0.982820	0.999437
-0.993939	0.999443
-1.005057	0.999448
-1.016176	0.999453
-1.027295	0.999457
-1.038413	0.999462
-1.049532	0.999468
-1.060650	0.999476
-1.071769	0.999482
-1.082888	0.99949
-1.094006	0.999492
-1.105125	0.9995
-1.116243	0.999503
-1.127362	0.999507
-1.138481	0.999524
-1.149599	0.999527
-1.160718	0.99953
-1.171836	0.999533
-1.182955	0.99955
-1.194074	0.999554
-1.205192	0.999556
-1.216311	0.999558
-1.227429	0.999563
-1.238548	0.999568
-1.249667	0.999578
-1.260785	0.999584
-1.271904	0.999587
-1.283022	0.999591
-1.294141	0.999598
-1.305260	0.999602
-1.316378	0.999606
-1.327497	0.999617
-1.338615	0.999621
-1.349734	0.999626
-1.360852	0.99966
-1.371971	0.999679
-1.383090	0.999691
-1.394208	0.999701
-1.405327	0.999712
-1.416445	0.999721
-1.427564	0.999744
-1.438683	0.999753
-1.449801	0.99976
-1.460920	0.999775
-1.472038	0.999781
-1.483157	0.999798
-1.494276	0.999862
-1.505394	0.999874
-1.516513	0.999888
-1.527631	0.999897
-1.538750	0.999903
-1.549869	0.999908
-1.560987	0.999915
-1.572106	0.99992
-1.583224	0.999928
-1.594343	0.999935
-1.605462	0.99994
-1.616580	0.999942
-1.627699	0.999952
-1.638817	0.999953
-1.649936	0.999966
-1.661055	0.999969
-1.672173	0.99997
-1.683292	0.999972
-1.694410	0.999973
-1.705529	0.999974
-1.716648	0.999974
-1.727766	0.999974
-1.738885	0.999977
-1.750003	0.999977
-1.761122	0.999978
-1.772240	0.999979
-1.783359	0.999979
-1.794478	0.999979
-1.805596	0.999979
-1.816715	0.999979
-1.827833	0.999979
-1.838952	0.99998
-1.850071	0.99998
-1.861189	0.99998
-1.872308	0.99998
-1.883426	0.999981
-1.894545	0.999981
-1.905664	0.999981
-1.916782	0.999981
-1.927901	0.999981
-1.939019	0.999981
-1.961257	0.999982
-1.972375	0.999982
-1.983494	0.999982
-1.994612	0.999982
-2.005731	0.999983
-2.016850	0.999983
-2.027968	0.999983
-2.039087	0.999984
-2.050205	0.999985
-2.061324	0.999985
-2.072443	0.999985
-2.083561	0.999985
-2.094680	0.999985
-2.105798	0.999986
-2.116917	0.999986
-2.128035	0.999986
-2.139154	0.999991
-2.150273	0.999992
-2.161391	0.999992
-2.172510	0.999992
-2.183628	0.999993
-2.194747	0.999993
-2.205866	0.999993
-2.216984	0.999994
-2.228103	0.999994
-2.239221	0.999994
-2.250340	0.999994
-2.261459	0.999994
-2.272577	0.999994
-2.283696	0.999995
-2.294814	0.999997
-2.305933	0.999998
-2.317052	0.999998
-2.328170	0.999998
-2.339289	0.999998
-2.350407	0.999998
-2.361526	0.999999
-2.372645	0.999999
-2.383763	0.999999
-2.394882	0.999999
-2.406000	0.999999
-2.428238	0.999999
-2.450475	0.999999
-2.461593	1
-2.494949	1
-2.517186	1
-2.528305	1
-2.539423	1
-2.561661	1
-2.572779	1
-2.617254	1
-2.683965	1
&
```
