## Supplementary material for "All-at-once RNA folding with 3D motif prediction framed by evolutionary information": RF01470_rli38.cacofold.helixcov

```
# RMs = 6 L = 178

# RM_HELIX NESTED 34-39 47-51, nbp = 5 nbp_cov = 0
# pvals: 0.614098,0.851937,0.184984,0.485629,0.434676
# aggregated NONE
NESTED  ::::::::::::::::::::::::::::::::<<<<<_____>>>>>:::::::::::::::::::::::::::::::::::::::::::::::::::::::::::::::::::::::::::::::::::::::::::::::::::::::
        ::::::::::::::::::::::::::::::::::::::::::::::::::::::::::::::::::::::::::::::::::::::::::::::::::::::::::::::::::::::::::::::::::::::::::::::::::::::

# RM_HELIX NESTED 52-68 83-99, nbp = 15 nbp_cov = 2
# pvals: 0.536358,5.03436e-06,0.00637136,0.866658,7.16053e-06,0.372523,0.914729,0.0357942,0.0759329,0.0759329,0.406671,0.406671,0.00691723,0.823808,0.271875
# aggregated NONE
NESTED  :::::::::::::::::::::::::::::::::::::::::::::::<<<<<<<-<<<<<<<<_____>>>>>>>>>>>>>>>:::::::::::::::::::::::::::::::::::::::::::::::::::::::::::::::::::
        ::::::::::::::::::::::::::::::::::::::::::::::::<--<__________________________>-->::::::::::::::::::::::::::::::::::::::::::::::::::::::::::::::::::::

# RM_HELIX NESTED 8-13 121-128, nbp = 6 nbp_cov = 0
# pvals: 0.0295257,0.0835213,0.182004,0.406671,0.44877,0.485629
# aggregated NONE
NESTED  :::::::<<<<<<_______________________________________________________________________________________>>>>>>::::::::::::::::::::::::::::::::::::::::::::
        ::::::::::::::::::::::::::::::::::::::::::::::::::::::::::::::::::::::::::::::::::::::::::::::::::::::::::::::::::::::::::::::::::::::::::::::::::::::

# RM_HELIX NESTED 132-151 161-177, nbp = 17 nbp_cov = 1
# pvals: 0.372523,0.372523,0.194242,0.003566,0.0270917,0.0587696,0.0977584,0.0238166,0.240805,0.035038,0.00151678,0.000809843,0.00549888,0.0329843,0.575485,0.00250559,0.0248009
# aggregated NONE
NESTED  :::::::::::::::::::::::::::::::::::::::::::::::::::::::::::::::::::::::::::::::::::::::::::::::::::::::::::::<<<<<<<<<<<<<<<<<______>>>>>>>>>>>>>>>>>:
        ::::::::::::::::::::::::::::::::::::::::::::::::::::::::::::::::::::::::::::::::::::::::::::::::::::::::::::::::::::::::<________________>::::::::::::

# RM_BS T-loop.rev 102-106, nbp = 0 nbp_cov = 0 nhl_b_cov 2/2
# aggregated NONE
RM_BS   :::::::::::::::::::::::::::::::::::::::::::::::::::::::::::::::::::::::::::::::::::YYYYY:::::::::::::::::::::::::::::::::::::::::::::::::::::::::::::: T-loop.rev

# RM_BS CRC_binding.rev 14-29, nbp = 0 nbp_cov = 0 nhl_b_cov 0/2
# aggregated NONE
RM_BS   :::::::::::::xxxxxxxxxxxxxxx:::::::::::::::::::::::::::::::::::::::::::::::::::::::::::::::::::::::::::::::::::::::::::::::::::::::::::::::::::::::::: CRC_binding.rev
```
