## Supplementary material for "All-at-once RNA folding with 3D motif prediction framed by evolutionary information": RF01470_rli38.cacofold.power

```
# Power analysis of CaCoFold structure 
#
# Powertype = SINGLE SUBSTITUTIONS
# covary  left_pos      right_pos    substitutions      power
#----------------------------------------------------------------
          8		128		3		0.02
          9		125		5		0.11
          10		124		5		0.11
          11		123		1		0.00
          12		122		3		0.02
          13		121		5		0.11
          34		51		6		0.16
          35		50		8		0.24
          36		49		8		0.24
          37		48		12		0.39
          39		47		6		0.16
          52		99		13		0.42
     *    53		98		4		0.07
          54		97		4		0.07
          55		96		8		0.24
     *    56		95		4		0.07
          57		94		2		0.00
          58		92		6		0.16
          61		91		5		0.11
          62		90		5		0.11
          63		89		7		0.20
          64		87		1		0.00
          65		86		0		0.00
          66		85		6		0.16
          67		84		9		0.28
          68		83		8		0.24
          132		177		4		0.07
          133		176		7		0.20
          137		175		9		0.28
          138		174		2		0.00
          139		173		3		0.02
          140		172		8		0.24
          141		171		9		0.28
          142		170		3		0.02
          143		169		3		0.02
          144		168		2		0.00
          145		167		5		0.11
     *    146		166		8		0.24
          147		165		3		0.02
          148		164		3		0.02
          149		163		2		0.00
          150		162		4		0.07
          151		161		6		0.16
#
# BPAIRS 43
# avg substitutions per BP  5.2
# BPAIRS expected to covary 5.4 +/- 2.1
# BPAIRS observed to covary 3
#
```
