## Supplementary material for "All-at-once RNA folding with 3D motif prediction framed by evolutionary information": RF01470_rli38.helixcov

```
# RMs = 4 L = 178

# RM_HELIX NESTED 52-68 83-99, nbp = 14 nbp_cov = 2
# pvals: 0.536358,5.03436e-06,0.00637136,0.866658,7.16053e-06,0.372523,0.914729,0.0357942,0.0759329,0.406671,0.406671,0.00691723,0.823808,0.271875
# aggregated NONE
NESTED  :::::::::::::::::::::::::::::::::::::::::::::::<<<<<<<-<<-<<<<<_____>>>>>->>>>>>>>>:::::::::::::::::::::::::::::::::::::::::::::::::::::::::::::::::::
        ::::::::::::::::::::::::::::::::::::::::::::::::<--<__________________________>-->::::::::::::::::::::::::::::::::::::::::::::::::::::::::::::::::::::

# RM_HELIX NESTED 102-105 111-116, nbp = 4 nbp_cov = 0
# pvals: 0.406671,0.0289396,0.298783,0.0149083
# aggregated NONE
NESTED  :::::::::::::::::::::::::::::::::::::::::::::::::::::::::::::::::::::::::::::::::::<<<<_____>>>>::::::::::::::::::::::::::::::::::::::::::::::::::::::
        ::::::::::::::::::::::::::::::::::::::::::::::::::::::::::::::::::::::::::::::::::::::::::::::::::::::::::::::::::::::::::::::::::::::::::::::::::::::

# RM_HELIX NESTED 8-12 122-128, nbp = 5 nbp_cov = 0
# pvals: 0.0295257,0.0835213,0.182004,0.406671,0.44877
# aggregated NONE
NESTED  :::::::<<<<<_________________________________________________________________________________________>>>>>::::::::::::::::::::::::::::::::::::::::::::
        ::::::::::::::::::::::::::::::::::::::::::::::::::::::::::::::::::::::::::::::::::::::::::::::::::::::::::::::::::::::::::::::::::::::::::::::::::::::

# RM_HELIX NESTED 138-151 161-174, nbp = 14 nbp_cov = 1
# pvals: 0.003566,0.0270917,0.0587696,0.0977584,0.0238166,0.240805,0.035038,0.00151678,0.000809843,0.00549888,0.0329843,0.575485,0.00250559,0.0248009
# aggregated NONE
NESTED  ::::::::::::::::::::::::::::::::::::::::::::::::::::::::::::::::::::::::::::::::::::::::::::::::::::::::::::::::<<<<<<<<<<<<<<______>>>>>>>>>>>>>>::::
        ::::::::::::::::::::::::::::::::::::::::::::::::::::::::::::::::::::::::::::::::::::::::::::::::::::::::::::::::::::::::<________________>::::::::::::
```
