## Supplementary material for "All-at-once RNA folding with 3D motif prediction framed by evolutionary information": RF01470_rli38.power

```
# Power analysis of given structure 
#
# Powertype = SINGLE SUBSTITUTIONS
# covary  left_pos      right_pos    substitutions      power
#----------------------------------------------------------------
          8		128		3		0.02
          9		125		5		0.11
          10		124		5		0.11
          11		123		1		0.00
          12		122		3		0.02
          52		99		13		0.42
     *    53		98		4		0.07
          54		97		4		0.07
          55		96		8		0.24
     *    56		95		4		0.07
          57		94		2		0.00
          58		92		6		0.16
          61		91		5		0.11
          62		90		5		0.11
          64		87		1		0.00
          65		86		0		0.00
          66		85		6		0.16
          67		84		9		0.28
          68		83		8		0.24
          102		116		3		0.02
          103		113		5		0.11
          104		112		5		0.11
          105		111		5		0.11
          138		174		2		0.00
          139		173		3		0.02
          140		172		8		0.24
          141		171		9		0.28
          142		170		3		0.02
          143		169		3		0.02
          144		168		2		0.00
          145		167		5		0.11
     *    146		166		8		0.24
          147		165		3		0.02
          148		164		3		0.02
          149		163		2		0.00
          150		162		4		0.07
          151		161		6		0.16
#
# BPAIRS 37
# avg substitutions per BP  4.6
# BPAIRS expected to covary 3.7 +/- 1.7
# BPAIRS observed to covary 3
#
```
