## Supplementary material for "All-at-once RNA folding with 3D motif prediction framed by evolutionary information": RF01470_rli38.sorted.cacofold.cov

```
# The predicted CaCoFold structure
# BPAIRS observed to covary 3
#
#
# Method Target_E-val [cov_min,cov_max] [FP | TP True Found | Sen PPV F] 
# GTp    0.05         [-8.55,22.74]     [0 | 3 192 3 | 1.56 100.00 3.08] 
#
# in_fold in_given   left_pos       right_pos      score           E-value    pvalue       substitutions      power
#-----------------------------------------------------------------------------------------------------------------------
*	*	        53	        98	22.73834	0.000186271	5.03436e-06	4		0.07
*	*	        56	        95	22.24687	0.00026494	7.16053e-06	4		0.07
*	*	       146	       166	15.18613	0.0299642	0.000809843	8		0.24
```
