## Supplementary material for "All-at-once RNA folding with 3D motif prediction framed by evolutionary information": RF01470_rli38.sorted.cov

```
#
# Method Target_E-val [cov_min,cov_max] [FP | TP True Found | Sen PPV F] 
# GTp    0.05         [-8.55,22.74]     [0 | 3 37 3 | 8.11 100.00 15.00] 
#
#       left_pos       right_pos        score          E-value           pvalue       substitutions      power
#--------------------------------------------------------------------------------------------------------------
*	      53	      98	22.73834	0.000186271	5.03436e-06	4		0.07
*	      56	      95	22.24687	0.00026494	7.16053e-06	4		0.07
*	     146	     166	15.18613	0.0299642	0.000809843	8		0.24
```
