## Supplementary material for "All-at-once RNA folding with 3D motif prediction framed by evolutionary information": RF01470_rli38.surv

```
22.700000	0.027027
22.200000	0.0540541
15.150000	0.0810811
13.950000	0.108108
12.950000	0.135135
12.200000	0.162162
11.300000	0.189189
10.950000	0.216216
10.750000	0.243243
8.950000	0.27027
7.850000	0.297297
7.750000	0.324324
7.550000	0.351351
7.400000	0.378378
7.350000	0.405405
7.100000	0.432432
6.950000	0.459459
6.900000	0.486486
5.700000	0.513514
4.950000	0.540541
4.650000	0.567568
4.150000	0.594595
2.150000	0.621622
1.250000	0.648649
0.850000	0.675676
0.550000	0.702703
0.000000	0.72973
-0.050000	0.837838
-0.200000	0.864865
-0.600000	0.891892
-0.800000	0.918919
-2.350000	0.945946
-2.750000	0.972973
-3.350000	1
&
20.450000	8.97827e-05
16.550000	0.000179565
16.050000	0.000269348
14.950000	0.000359131
14.500000	0.000448914
14.150000	0.000538696
13.800000	0.000628479
13.750000	0.000718262
13.700000	0.000808045
13.600000	0.000897827
13.500000	0.00098761
13.450000	0.00107739
13.300000	0.00116718
12.950000	0.00125696
12.800000	0.00143652
12.650000	0.00152631
12.350000	0.00170587
12.300000	0.00188544
12.200000	0.00197522
12.150000	0.002065
12.100000	0.00224457
12.050000	0.00233435
11.900000	0.00251392
11.850000	0.0026037
11.800000	0.00269348
11.750000	0.00305261
11.550000	0.0031424
11.450000	0.00323218
11.400000	0.00341174
11.350000	0.00350153
11.300000	0.00359131
11.250000	0.00386066
11.200000	0.00395044
11.150000	0.00404022
11.100000	0.00413001
11.050000	0.00421979
11.000000	0.00439935
10.850000	0.0046687
10.800000	0.00475848
10.700000	0.00493805
10.650000	0.00511762
10.600000	0.0052074
10.500000	0.00547675
10.450000	0.00601544
10.400000	0.00610523
10.300000	0.00637457
10.250000	0.00646436
10.200000	0.00682349
10.150000	0.00709284
10.050000	0.00736218
10.000000	0.00745197
9.950000	0.00754175
9.900000	0.00790088
9.850000	0.00817023
9.800000	0.00843958
9.750000	0.00861914
9.700000	0.00879871
9.650000	0.00915784
9.600000	0.00978632
9.450000	0.00996588
9.300000	0.0100557
9.250000	0.0101454
9.150000	0.0106841
9.100000	0.0109535
9.050000	0.0110433
9.000000	0.0111331
8.950000	0.0113126
8.900000	0.0116718
8.850000	0.0120309
8.800000	0.0124798
8.750000	0.0129287
8.700000	0.0134674
8.650000	0.0138265
8.600000	0.0140959
8.550000	0.0143652
8.500000	0.0148141
8.450000	0.0151733
8.400000	0.0159813
8.350000	0.0162507
8.300000	0.0166996
8.250000	0.0168792
8.200000	0.0171485
8.150000	0.0176872
8.100000	0.017777
8.050000	0.0179565
8.000000	0.0184952
7.950000	0.0191237
7.900000	0.0195726
7.850000	0.0197522
7.800000	0.0201113
7.750000	0.0204705
7.700000	0.0207398
7.650000	0.0213683
7.600000	0.0217274
7.550000	0.0221763
7.500000	0.0228048
7.450000	0.0234333
7.400000	0.0241516
7.350000	0.0248698
7.300000	0.0254983
7.250000	0.0261268
7.200000	0.0263063
7.150000	0.0270246
7.100000	0.0277429
7.050000	0.0285509
7.000000	0.0289998
6.950000	0.0300772
6.900000	0.030975
6.850000	0.0317831
6.800000	0.0324116
6.750000	0.0333992
6.700000	0.0336685
6.650000	0.0339379
6.600000	0.0352846
6.550000	0.0360029
6.500000	0.0367211
6.450000	0.0374394
6.400000	0.0377087
6.350000	0.0381577
6.300000	0.0390555
6.250000	0.0395044
6.200000	0.0400431
6.150000	0.0405818
6.100000	0.041749
6.050000	0.0421979
6.000000	0.0429161
5.950000	0.044622
5.900000	0.0456096
5.850000	0.0468666
5.800000	0.0480338
5.750000	0.0492907
5.700000	0.0503681
5.650000	0.0514455
5.600000	0.0524331
5.550000	0.0537799
5.500000	0.0547675
5.450000	0.0554857
5.400000	0.0560244
5.350000	0.0574609
5.300000	0.0581792
5.250000	0.0587179
5.200000	0.0600646
5.150000	0.0610523
5.100000	0.0619501
5.050000	0.0631173
5.000000	0.0642844
4.950000	0.0655414
4.900000	0.0660801
4.850000	0.0667983
4.800000	0.0681451
4.750000	0.0695816
4.700000	0.071467
4.650000	0.0726342
4.600000	0.073981
4.550000	0.0749686
4.500000	0.076046
4.450000	0.0778416
4.400000	0.078919
4.350000	0.0800862
4.300000	0.0814329
4.250000	0.0826899
4.200000	0.0845753
4.150000	0.0858323
4.100000	0.0867301
4.050000	0.0881666
4.000000	0.0893338
3.950000	0.0903214
3.900000	0.0915784
3.850000	0.0937332
3.800000	0.0948106
3.750000	0.0964266
3.700000	0.097504
3.650000	0.0988508
3.600000	0.100018
3.550000	0.101814
3.500000	0.104058
3.450000	0.105764
3.400000	0.107829
3.350000	0.109804
3.300000	0.111869
3.250000	0.112857
3.200000	0.114473
3.150000	0.116807
3.100000	0.119591
3.050000	0.121835
3.000000	0.123721
2.950000	0.126055
2.900000	0.127043
2.850000	0.129108
2.800000	0.131262
2.750000	0.133417
2.700000	0.13647
2.650000	0.138355
2.600000	0.14042
2.550000	0.143114
2.500000	0.14464
2.450000	0.147513
2.400000	0.149847
2.350000	0.153349
2.300000	0.155773
2.250000	0.159364
2.200000	0.163045
2.150000	0.165559
2.100000	0.168702
2.050000	0.171665
2.000000	0.174717
1.950000	0.177321
1.900000	0.180373
1.850000	0.184144
1.800000	0.188903
1.750000	0.193392
1.700000	0.195726
1.650000	0.199318
1.600000	0.20246
1.550000	0.205064
1.500000	0.207847
1.450000	0.211977
1.400000	0.215748
1.350000	0.220057
1.300000	0.224098
1.250000	0.228407
1.200000	0.232088
1.150000	0.236218
1.100000	0.239271
1.050000	0.24394
1.000000	0.2478
0.950000	0.25202
0.900000	0.25606
0.850000	0.259741
0.800000	0.263063
0.750000	0.267014
0.700000	0.270964
0.650000	0.275453
0.600000	0.279134
0.550000	0.283534
0.500000	0.288113
0.450000	0.291973
0.400000	0.296193
0.350000	0.30176
0.300000	0.307596
0.250000	0.312444
0.200000	0.31837
0.150000	0.324026
0.100000	0.33049
0.050000	0.336775
0.000000	0.381756
-0.050000	0.466691
-0.100000	0.474322
-0.150000	0.481595
-0.200000	0.489585
-0.250000	0.497217
-0.300000	0.504938
-0.350000	0.514365
-0.400000	0.5246
-0.450000	0.534207
-0.500000	0.543814
-0.550000	0.552433
-0.600000	0.561232
-0.650000	0.569492
-0.700000	0.579817
-0.750000	0.589513
-0.800000	0.598941
-0.850000	0.60738
-0.900000	0.618244
-0.950000	0.630185
-1.000000	0.639971
-1.050000	0.646346
-1.100000	0.654157
-1.150000	0.662417
-1.200000	0.670767
-1.250000	0.678219
-1.300000	0.688544
-1.350000	0.697073
-1.400000	0.705423
-1.450000	0.713234
-1.500000	0.721045
-1.550000	0.728587
-1.600000	0.736398
-1.650000	0.743491
-1.700000	0.751661
-1.750000	0.758574
-1.800000	0.766655
-1.850000	0.775094
-1.900000	0.781469
-1.950000	0.787484
-2.000000	0.793679
-2.050000	0.798887
-2.100000	0.80598
-2.150000	0.811726
-2.200000	0.817921
-2.250000	0.823846
-2.300000	0.828425
-2.350000	0.833812
-2.400000	0.83875
-2.450000	0.845035
-2.500000	0.850422
-2.550000	0.855989
-2.600000	0.860747
-2.650000	0.866134
-2.700000	0.869905
-2.750000	0.874125
-2.800000	0.878883
-2.850000	0.883282
-2.900000	0.887772
-2.950000	0.891722
-3.000000	0.895852
-3.050000	0.899533
-3.100000	0.902406
-3.150000	0.905908
-3.200000	0.911025
-3.250000	0.914796
-3.300000	0.918926
-3.350000	0.922966
-3.400000	0.927366
-3.450000	0.930688
-3.500000	0.933381
-3.550000	0.936254
-3.600000	0.938858
-3.650000	0.94227
-3.700000	0.944694
-3.750000	0.947387
-3.800000	0.95044
-3.850000	0.952595
-3.900000	0.95466
-3.950000	0.957084
-4.000000	0.959149
-4.050000	0.961483
-4.100000	0.963458
-4.150000	0.965523
-4.200000	0.967588
-4.250000	0.969653
-4.300000	0.97118
-4.350000	0.971629
-4.400000	0.973514
-4.450000	0.975669
-4.500000	0.977195
-4.550000	0.978452
-4.600000	0.97935
-4.650000	0.980338
-4.700000	0.981774
-4.750000	0.982851
-4.800000	0.984019
-4.850000	0.984827
-4.900000	0.986263
-4.950000	0.987071
-5.000000	0.98761
-5.050000	0.988687
-5.100000	0.989226
-5.150000	0.990034
-5.200000	0.990483
-5.250000	0.991112
-5.300000	0.991381
-5.350000	0.99183
-5.400000	0.992368
-5.450000	0.992638
-5.500000	0.993356
-5.550000	0.993536
-5.600000	0.994074
-5.650000	0.994344
-5.700000	0.994793
-5.750000	0.99569
-5.800000	0.99596
-5.850000	0.99605
-5.900000	0.996229
-5.950000	0.996498
-6.000000	0.996588
-6.100000	0.996768
-6.150000	0.997127
-6.200000	0.997307
-6.250000	0.997396
-6.300000	0.997486
-6.350000	0.997576
-6.400000	0.997666
-6.450000	0.997755
-6.500000	0.997935
-6.550000	0.998115
-6.600000	0.998294
-6.650000	0.998384
-6.750000	0.998563
-6.800000	0.998653
-6.950000	0.998743
-7.050000	0.998923
-7.100000	0.999192
-7.250000	0.999372
-7.450000	0.999551
-7.700000	0.999641
-7.900000	0.999731
-8.150000	0.99982
-8.350000	0.99991
-8.550000	1
&
25.800000	4.47427e-06
21.450000	8.94855e-06
21.400000	1.34228e-05
20.200000	1.78971e-05
19.800000	2.68456e-05
19.750000	3.57942e-05
19.700000	4.02685e-05
19.650000	4.9217e-05
19.500000	5.36913e-05
19.450000	6.26398e-05
19.400000	6.71141e-05
18.700000	7.15884e-05
18.650000	7.60626e-05
18.500000	8.05369e-05
18.450000	8.94855e-05
18.400000	0.000102908
18.350000	0.000116331
18.300000	0.00012528
18.200000	0.000129754
18.050000	0.000134228
18.000000	0.000143177
17.950000	0.000152125
17.900000	0.000161074
17.850000	0.000165548
17.800000	0.000170022
17.700000	0.000174497
17.650000	0.000183445
17.600000	0.000192394
17.550000	0.000196868
17.500000	0.000205817
17.300000	0.000232662
17.250000	0.000241611
17.150000	0.000255034
17.100000	0.000263982
17.050000	0.000268456
17.000000	0.000277405
16.950000	0.000281879
16.900000	0.000290828
16.850000	0.000304251
16.750000	0.000313199
16.700000	0.000317673
16.650000	0.000322148
16.600000	0.00033557
16.550000	0.000344519
16.450000	0.000357942
16.400000	0.000375839
16.300000	0.000384787
16.250000	0.000389262
16.150000	0.000411633
16.100000	0.000425056
16.050000	0.000438479
16.000000	0.00046085
15.950000	0.000483221
15.900000	0.000496644
15.850000	0.000514541
15.800000	0.00052349
15.750000	0.000536913
15.700000	0.00055481
15.650000	0.000568233
15.600000	0.00058613
15.550000	0.000608501
15.500000	0.000635347
15.450000	0.000653244
15.400000	0.000684564
15.350000	0.000720358
15.300000	0.000751678
15.250000	0.000778523
15.200000	0.000791946
15.150000	0.000809843
15.100000	0.000845638
15.050000	0.000863535
15.000000	0.000872483
14.950000	0.000899329
14.900000	0.000917226
14.850000	0.000935123
14.800000	0.000939597
14.750000	0.000966443
14.700000	0.000979866
14.650000	0.000993289
14.600000	0.00102461
14.550000	0.00104698
14.500000	0.0010783
14.450000	0.00113647
14.400000	0.00116779
14.350000	0.00118121
14.300000	0.001217
14.250000	0.00126622
14.200000	0.00130649
14.150000	0.00134676
14.100000	0.00138255
14.050000	0.00144072
14.000000	0.00148993
13.950000	0.00151678
13.900000	0.001566
13.850000	0.00161969
13.800000	0.00165101
13.750000	0.00167785
13.700000	0.00174049
13.650000	0.00176286
13.600000	0.00180761
13.550000	0.00184787
13.500000	0.00189262
13.450000	0.00192394
13.400000	0.00199105
13.350000	0.00202237
13.300000	0.00210291
13.250000	0.00217002
13.200000	0.00224609
13.150000	0.0022953
13.100000	0.00235794
13.050000	0.00242953
13.000000	0.00246085
12.950000	0.00250559
12.900000	0.00256376
12.850000	0.00258613
12.800000	0.0026443
12.750000	0.00271588
12.700000	0.00278747
12.650000	0.00286801
12.600000	0.00296644
12.550000	0.00304251
12.500000	0.0030962
12.450000	0.00317226
12.400000	0.0032349
12.350000	0.00328859
12.300000	0.0033557
12.250000	0.00344519
12.200000	0.003566
12.150000	0.00363311
12.100000	0.00371365
12.050000	0.00383445
12.000000	0.00395973
11.950000	0.00405817
11.900000	0.00412975
11.850000	0.00424609
11.800000	0.00437136
11.750000	0.00451007
11.700000	0.00460403
11.650000	0.00468904
11.600000	0.00477852
11.550000	0.00488143
11.500000	0.00500224
11.450000	0.00511409
11.400000	0.0052349
11.350000	0.0053557
11.300000	0.00549888
11.250000	0.00562416
11.200000	0.00574497
11.150000	0.00586577
11.100000	0.00601342
11.050000	0.00616107
11.000000	0.00626398
10.950000	0.00637136
10.900000	0.00652796
10.850000	0.00665324
10.800000	0.00679642
10.750000	0.00691723
10.700000	0.00710067
10.650000	0.00724385
10.600000	0.00738255
10.550000	0.00757942
10.500000	0.00769575
10.450000	0.00786577
10.400000	0.00800895
10.350000	0.00817897
10.300000	0.00836242
10.250000	0.00857718
10.200000	0.00872483
10.150000	0.00889038
10.100000	0.00905593
10.050000	0.00927517
10.000000	0.00949888
9.950000	0.00973154
9.900000	0.00996868
9.850000	0.0101566
9.800000	0.0103982
9.750000	0.0106309
9.700000	0.0108635
9.650000	0.0110738
9.600000	0.0112886
9.550000	0.0115839
9.500000	0.0118523
9.450000	0.0121253
9.400000	0.0123624
9.350000	0.0126219
9.300000	0.0128814
9.250000	0.0130738
9.200000	0.0133781
9.150000	0.0136689
9.100000	0.0139239
9.050000	0.0142192
9.000000	0.0145503
8.950000	0.0149083
8.900000	0.0152081
8.850000	0.0154586
8.800000	0.0158345
8.750000	0.0162461
8.700000	0.0165593
8.650000	0.0169083
8.600000	0.0172081
8.550000	0.0176018
8.500000	0.0180313
8.450000	0.0183669
8.400000	0.0187114
8.350000	0.0191186
8.300000	0.0195168
8.250000	0.0199776
8.200000	0.0204609
8.150000	0.0209128
8.100000	0.021396
8.050000	0.0218523
8.000000	0.0223624
7.950000	0.0228322
7.900000	0.0232617
7.850000	0.0238166
7.800000	0.0243132
7.750000	0.0248009
7.700000	0.0253468
7.650000	0.025915
7.600000	0.0265145
7.550000	0.0270917
7.500000	0.0277539
7.450000	0.0283221
7.400000	0.0289396
7.350000	0.0295257
7.300000	0.0301342
7.250000	0.0307785
7.200000	0.0314676
7.150000	0.0322685
7.100000	0.0329843
7.050000	0.0336421
7.000000	0.0343624
6.950000	0.035038
6.900000	0.0357942
6.850000	0.0365459
6.800000	0.0372841
6.750000	0.0381432
6.700000	0.0389978
6.650000	0.039736
6.600000	0.0406443
6.550000	0.0415481
6.500000	0.0423893
6.450000	0.0433333
6.400000	0.0443266
6.350000	0.0452528
6.300000	0.0461253
6.250000	0.0471141
6.200000	0.0480895
6.150000	0.0491544
6.100000	0.0500984
6.050000	0.0511051
6.000000	0.0521745
5.950000	0.0532752
5.900000	0.0543669
5.850000	0.0554183
5.800000	0.0565638
5.750000	0.0576286
5.700000	0.0587696
5.650000	0.0599016
5.600000	0.0609441
5.550000	0.0620716
5.500000	0.063217
5.450000	0.0642461
5.400000	0.0654273
5.350000	0.0663937
5.300000	0.0676465
5.250000	0.0687427
5.200000	0.0699776
5.150000	0.0710022
5.100000	0.0722058
5.050000	0.0734407
5.000000	0.0746711
4.950000	0.0759329
4.900000	0.0771275
4.850000	0.0783266
4.800000	0.0796868
4.750000	0.0809575
4.700000	0.082179
4.650000	0.0835213
4.600000	0.0848322
4.550000	0.0862327
4.500000	0.0876465
4.450000	0.0891141
4.400000	0.0904206
4.350000	0.0918568
4.300000	0.0933512
4.250000	0.0947338
4.200000	0.0963221
4.150000	0.0977584
4.100000	0.0992125
4.050000	0.100702
4.000000	0.102201
3.950000	0.103888
3.900000	0.105503
3.850000	0.107248
3.800000	0.108935
3.750000	0.11081
3.700000	0.112613
3.650000	0.114497
3.600000	0.11643
3.550000	0.118242
3.500000	0.120107
3.450000	0.122085
3.400000	0.124107
3.350000	0.126072
3.300000	0.128116
3.250000	0.129969
3.200000	0.132224
3.150000	0.13417
3.100000	0.136251
3.050000	0.138273
3.000000	0.140488
2.950000	0.142653
2.900000	0.14468
2.850000	0.146828
2.800000	0.148864
2.750000	0.151338
2.700000	0.153557
2.650000	0.155799
2.600000	0.158188
2.550000	0.160591
2.500000	0.162926
2.450000	0.165535
2.400000	0.168036
2.350000	0.170761
2.300000	0.173548
2.250000	0.176591
2.200000	0.17936
2.150000	0.182004
2.100000	0.184984
2.050000	0.188058
2.000000	0.191025
1.950000	0.194242
1.900000	0.197177
1.850000	0.200201
1.800000	0.203342
1.750000	0.206398
1.700000	0.209682
1.650000	0.21281
1.600000	0.216161
1.550000	0.219517
1.500000	0.223159
1.450000	0.226412
1.400000	0.229705
1.350000	0.233365
1.300000	0.237298
1.250000	0.240805
1.200000	0.244421
1.150000	0.248188
1.100000	0.25183
1.050000	0.255629
1.000000	0.259266
0.950000	0.263615
0.900000	0.267678
0.850000	0.271875
0.800000	0.276322
0.750000	0.280837
0.700000	0.285141
0.650000	0.289562
0.600000	0.294174
0.550000	0.298783
0.500000	0.303754
0.450000	0.308971
0.400000	0.314157
0.350000	0.319477
0.300000	0.325043
0.250000	0.330635
0.200000	0.336179
0.150000	0.342067
0.100000	0.348013
0.050000	0.354738
0.000000	0.372523
-0.050000	0.406671
-0.100000	0.420103
-0.150000	0.434676
-0.200000	0.44877
-0.250000	0.462031
-0.300000	0.473964
-0.350000	0.485629
-0.400000	0.49651
-0.450000	0.506828
-0.500000	0.517136
-0.550000	0.526971
-0.600000	0.536358
-0.650000	0.546295
-0.700000	0.556166
-0.750000	0.565647
-0.800000	0.575485
-0.850000	0.584989
-0.900000	0.594694
-0.950000	0.604497
-1.000000	0.614098
-1.050000	0.623409
-1.100000	0.632689
-1.150000	0.641897
-1.200000	0.650412
-1.250000	0.659651
-1.300000	0.668219
-1.350000	0.676841
-1.400000	0.685557
-1.450000	0.694009
-1.500000	0.70234
-1.550000	0.71034
-1.600000	0.718577
-1.650000	0.726877
-1.700000	0.73494
-1.750000	0.742555
-1.800000	0.750152
-1.850000	0.757566
-1.900000	0.764837
-1.950000	0.771969
-2.000000	0.779034
-2.050000	0.785826
-2.100000	0.792394
-2.150000	0.799136
-2.200000	0.805396
-2.250000	0.811682
-2.300000	0.817754
-2.350000	0.823808
-2.400000	0.829709
-2.450000	0.835409
-2.500000	0.841195
-2.550000	0.846586
-2.600000	0.851937
-2.650000	0.857105
-2.700000	0.862049
-2.750000	0.866658
-2.800000	0.871485
-2.850000	0.876031
-2.900000	0.880421
-2.950000	0.88455
-3.000000	0.888828
-3.050000	0.89285
-3.100000	0.896698
-3.150000	0.900756
-3.200000	0.904474
-3.250000	0.907955
-3.300000	0.911356
-3.350000	0.914729
-3.400000	0.917933
-3.450000	0.921154
-3.500000	0.924398
-3.550000	0.927315
-3.600000	0.930125
-3.650000	0.932877
-3.700000	0.935754
-3.750000	0.938219
-3.800000	0.940805
-3.850000	0.943195
-3.900000	0.945378
-3.950000	0.947351
-4.000000	0.949463
-4.050000	0.951508
-4.100000	0.953526
-4.150000	0.95553
-4.200000	0.95753
-4.250000	0.959414
-4.300000	0.961114
-4.350000	0.962881
-4.400000	0.964474
-4.450000	0.96613
-4.500000	0.967575
-4.550000	0.968935
-4.600000	0.970336
-4.650000	0.971477
-4.700000	0.972613
-4.750000	0.974054
-4.800000	0.975302
-4.850000	0.976309
-4.900000	0.977338
-4.950000	0.978407
-5.000000	0.979391
-5.050000	0.980389
-5.100000	0.981226
-5.150000	0.982072
-5.200000	0.982926
-5.250000	0.983839
-5.300000	0.984729
-5.350000	0.985311
-5.400000	0.986031
-5.450000	0.986649
-5.500000	0.987356
-5.550000	0.988089
-5.600000	0.988752
-5.650000	0.989356
-5.700000	0.98987
-5.750000	0.990407
-5.800000	0.990904
-5.850000	0.991387
-5.900000	0.991839
-5.950000	0.992255
-6.000000	0.992653
-6.050000	0.993092
-6.100000	0.993481
-6.150000	0.993817
-6.200000	0.994166
-6.250000	0.994519
-6.300000	0.994814
-6.350000	0.995145
-6.400000	0.995405
-6.450000	0.995664
-6.500000	0.995924
-6.550000	0.996152
-6.600000	0.996353
-6.650000	0.996541
-6.700000	0.996756
-6.750000	0.996917
-6.800000	0.997096
-6.850000	0.997306
-6.900000	0.997459
-6.950000	0.997629
-7.000000	0.997772
-7.050000	0.997973
-7.100000	0.998103
-7.150000	0.998237
-7.200000	0.99838
-7.250000	0.99847
-7.300000	0.998586
-7.350000	0.998667
-7.400000	0.998743
-7.450000	0.998819
-7.500000	0.99889
-7.550000	0.998944
-7.600000	0.999002
-7.650000	0.999078
-7.700000	0.999141
-7.750000	0.999199
-7.800000	0.999239
-7.850000	0.999293
-7.900000	0.999333
-7.950000	0.999396
-8.000000	0.99945
-8.050000	0.99949
-8.100000	0.99953
-8.150000	0.99957
-8.200000	0.999602
-8.250000	0.999651
-8.300000	0.999673
-8.350000	0.999687
-8.400000	0.999714
-8.450000	0.999727
-8.500000	0.999732
-8.550000	0.999754
-8.600000	0.999781
-8.650000	0.999803
-8.700000	0.999817
-8.750000	0.999826
-8.800000	0.999843
-8.850000	0.999848
-8.950000	0.999861
-9.000000	0.99987
-9.050000	0.999879
-9.100000	0.999884
-9.150000	0.999888
-9.200000	0.999897
-9.250000	0.999915
-9.300000	0.999924
-9.350000	0.999937
-9.400000	0.999946
-9.450000	0.999951
-9.500000	0.999955
-9.550000	0.999969
-9.750000	0.999973
-9.800000	0.999978
-9.900000	0.999991
-9.950000	1
&
62.050000	2.48796e-18
62.000000	2.5799e-18
61.950000	2.67524e-18
61.900000	2.7741e-18
61.850000	2.87661e-18
61.800000	2.98291e-18
61.750000	3.09314e-18
61.700000	3.20744e-18
61.650000	3.32596e-18
61.600000	3.44887e-18
61.550000	3.57631e-18
61.500000	3.70846e-18
61.450000	3.8455e-18
61.400000	3.98759e-18
61.350000	4.13494e-18
61.300000	4.28773e-18
61.250000	4.44617e-18
61.200000	4.61045e-18
61.150000	4.78081e-18
61.100000	4.95746e-18
61.050000	5.14064e-18
61.000000	5.33059e-18
60.950000	5.52755e-18
60.900000	5.73179e-18
60.850000	5.94357e-18
60.800000	6.16318e-18
60.750000	6.3909e-18
60.700000	6.62703e-18
60.650000	6.87188e-18
60.600000	7.12578e-18
60.550000	7.38906e-18
60.500000	7.66207e-18
60.450000	7.94516e-18
60.400000	8.2387e-18
60.350000	8.5431e-18
60.300000	8.85873e-18
60.250000	9.18602e-18
60.200000	9.52541e-18
60.150000	9.87733e-18
60.100000	1.02422e-17
60.050000	1.06206e-17
60.000000	1.1013e-17
59.950000	1.14199e-17
59.900000	1.18418e-17
59.850000	1.22793e-17
59.800000	1.27329e-17
59.750000	1.32033e-17
59.700000	1.36911e-17
59.650000	1.41969e-17
59.600000	1.47214e-17
59.550000	1.52652e-17
59.500000	1.58291e-17
59.450000	1.64139e-17
59.400000	1.70202e-17
59.350000	1.7649e-17
59.300000	1.8301e-17
59.250000	1.8977e-17
59.200000	1.9678e-17
59.150000	2.0405e-17
59.100000	2.11587e-17
59.050000	2.19403e-17
59.000000	2.27508e-17
58.950000	2.35912e-17
58.900000	2.44626e-17
58.850000	2.53662e-17
58.800000	2.63032e-17
58.750000	2.72748e-17
58.700000	2.82823e-17
58.650000	2.9327e-17
58.600000	3.04102e-17
58.550000	3.15335e-17
58.500000	3.26983e-17
58.450000	3.3906e-17
58.400000	3.51584e-17
58.350000	3.6457e-17
58.300000	3.78036e-17
58.250000	3.91999e-17
58.200000	4.06477e-17
58.150000	4.21491e-17
58.100000	4.37058e-17
58.050000	4.53201e-17
58.000000	4.69939e-17
57.950000	4.87296e-17
57.900000	5.05294e-17
57.850000	5.23956e-17
57.800000	5.43307e-17
57.750000	5.63373e-17
57.700000	5.8418e-17
57.650000	6.05755e-17
57.600000	6.28127e-17
57.550000	6.51324e-17
57.500000	6.75379e-17
57.450000	7.00321e-17
57.400000	7.26185e-17
57.350000	7.53003e-17
57.300000	7.80812e-17
57.250000	8.09647e-17
57.200000	8.39547e-17
57.150000	8.70551e-17
57.100000	9.027e-17
57.050000	9.36036e-17
57.000000	9.70602e-17
56.950000	1.00644e-16
56.900000	1.04361e-16
56.850000	1.08215e-16
56.800000	1.12211e-16
56.750000	1.16355e-16
56.700000	1.20651e-16
56.650000	1.25106e-16
56.600000	1.29726e-16
56.550000	1.34516e-16
56.500000	1.39484e-16
56.450000	1.44634e-16
56.400000	1.49975e-16
56.350000	1.55512e-16
56.300000	1.61255e-16
56.250000	1.67209e-16
56.200000	1.73383e-16
56.150000	1.79785e-16
56.100000	1.86423e-16
56.050000	1.93306e-16
56.000000	2.00444e-16
55.950000	2.07845e-16
55.900000	2.15519e-16
55.850000	2.23476e-16
55.800000	2.31727e-16
55.750000	2.40283e-16
55.700000	2.49154e-16
55.650000	2.58353e-16
55.600000	2.67891e-16
55.550000	2.77782e-16
55.500000	2.88038e-16
55.450000	2.98672e-16
55.400000	3.09698e-16
55.350000	3.21132e-16
55.300000	3.32988e-16
55.250000	3.45281e-16
55.200000	3.58028e-16
55.150000	3.71245e-16
55.100000	3.84951e-16
55.050000	3.99162e-16
55.000000	4.13898e-16
54.950000	4.29177e-16
54.900000	4.4502e-16
54.850000	4.61449e-16
54.800000	4.78483e-16
54.750000	4.96146e-16
54.700000	5.14461e-16
54.650000	5.33452e-16
54.600000	5.53144e-16
54.550000	5.73563e-16
54.500000	5.94735e-16
54.450000	6.16688e-16
54.400000	6.39452e-16
54.350000	6.63055e-16
54.300000	6.8753e-16
54.250000	7.12908e-16
54.200000	7.39222e-16
54.150000	7.66508e-16
54.100000	7.948e-16
54.050000	8.24136e-16
54.000000	8.54555e-16
53.950000	8.86097e-16
53.900000	9.18802e-16
53.850000	9.52714e-16
53.800000	9.87877e-16
53.750000	1.02434e-15
53.700000	1.06214e-15
53.650000	1.10135e-15
53.600000	1.14199e-15
53.550000	1.18414e-15
53.500000	1.22784e-15
53.450000	1.27316e-15
53.400000	1.32015e-15
53.350000	1.36887e-15
53.300000	1.41938e-15
53.250000	1.47177e-15
53.200000	1.52608e-15
53.150000	1.5824e-15
53.100000	1.6408e-15
53.050000	1.70135e-15
53.000000	1.76413e-15
52.950000	1.82924e-15
52.900000	1.89674e-15
52.850000	1.96673e-15
52.800000	2.03931e-15
52.750000	2.11456e-15
52.700000	2.19259e-15
52.650000	2.2735e-15
52.600000	2.35739e-15
52.550000	2.44438e-15
52.500000	2.53458e-15
52.450000	2.6281e-15
52.400000	2.72507e-15
52.350000	2.82562e-15
52.300000	2.92989e-15
52.250000	3.03799e-15
52.200000	3.15009e-15
52.150000	3.26631e-15
52.100000	3.38683e-15
52.050000	3.51179e-15
52.000000	3.64136e-15
51.950000	3.77571e-15
51.900000	3.91502e-15
51.850000	4.05946e-15
51.800000	4.20923e-15
51.750000	4.36453e-15
51.700000	4.52555e-15
51.650000	4.69252e-15
51.600000	4.86564e-15
51.550000	5.04514e-15
51.500000	5.23127e-15
51.450000	5.42426e-15
51.400000	5.62437e-15
51.350000	5.83186e-15
51.300000	6.047e-15
51.250000	6.27008e-15
51.200000	6.50138e-15
51.150000	6.74121e-15
51.100000	6.98989e-15
51.050000	7.24774e-15
51.000000	7.51509e-15
50.950000	7.79231e-15
50.900000	8.07975e-15
50.850000	8.37779e-15
50.800000	8.68682e-15
50.750000	9.00724e-15
50.700000	9.33949e-15
50.650000	9.68398e-15
50.600000	1.00412e-14
50.550000	1.04115e-14
50.500000	1.07956e-14
50.450000	1.11937e-14
50.400000	1.16066e-14
50.350000	1.20347e-14
50.300000	1.24786e-14
50.250000	1.29388e-14
50.200000	1.3416e-14
50.150000	1.39108e-14
50.100000	1.44239e-14
50.050000	1.49558e-14
50.000000	1.55074e-14
49.950000	1.60793e-14
49.900000	1.66723e-14
49.850000	1.72872e-14
49.800000	1.79247e-14
49.750000	1.85857e-14
49.700000	1.92711e-14
49.650000	1.99818e-14
49.600000	2.07187e-14
49.550000	2.14827e-14
49.500000	2.22749e-14
49.450000	2.30963e-14
49.400000	2.3948e-14
49.350000	2.48311e-14
49.300000	2.57467e-14
49.250000	2.66961e-14
49.200000	2.76805e-14
49.150000	2.87011e-14
49.100000	2.97594e-14
49.050000	3.08567e-14
49.000000	3.19945e-14
48.950000	3.31742e-14
48.900000	3.43973e-14
48.850000	3.56656e-14
48.800000	3.69806e-14
48.750000	3.8344e-14
48.700000	3.97577e-14
48.650000	4.12236e-14
48.600000	4.27434e-14
48.550000	4.43193e-14
48.500000	4.59532e-14
48.450000	4.76473e-14
48.400000	4.94039e-14
48.350000	5.12253e-14
48.300000	5.31137e-14
48.250000	5.50718e-14
48.200000	5.7102e-14
48.150000	5.9207e-14
48.100000	6.13896e-14
48.050000	6.36526e-14
48.000000	6.5999e-14
47.950000	6.84319e-14
47.900000	7.09544e-14
47.850000	7.35699e-14
47.800000	7.62818e-14
47.750000	7.90935e-14
47.700000	8.20089e-14
47.650000	8.50317e-14
47.600000	8.81659e-14
47.550000	9.14156e-14
47.500000	9.4785e-14
47.450000	9.82786e-14
47.400000	1.01901e-13
47.350000	1.05657e-13
47.300000	1.09551e-13
47.250000	1.13588e-13
47.200000	1.17775e-13
47.150000	1.22115e-13
47.100000	1.26616e-13
47.050000	1.31282e-13
47.000000	1.3612e-13
46.950000	1.41136e-13
46.900000	1.46338e-13
46.850000	1.5173e-13
46.800000	1.57322e-13
46.750000	1.63119e-13
46.700000	1.6913e-13
46.650000	1.75363e-13
46.600000	1.81825e-13
46.550000	1.88525e-13
46.500000	1.95472e-13
46.450000	2.02674e-13
46.400000	2.10142e-13
46.350000	2.17885e-13
46.300000	2.25914e-13
46.250000	2.34237e-13
46.200000	2.42868e-13
46.150000	2.51816e-13
46.100000	2.61094e-13
46.050000	2.70714e-13
46.000000	2.80688e-13
45.950000	2.91029e-13
45.900000	3.01751e-13
45.850000	3.12868e-13
45.800000	3.24395e-13
45.750000	3.36346e-13
45.700000	3.48737e-13
45.650000	3.61584e-13
45.600000	3.74904e-13
45.550000	3.88715e-13
45.500000	4.03034e-13
45.450000	4.17881e-13
45.400000	4.33274e-13
45.350000	4.49235e-13
45.300000	4.65782e-13
45.250000	4.8294e-13
45.200000	5.00728e-13
45.150000	5.19172e-13
45.100000	5.38295e-13
45.050000	5.58122e-13
45.000000	5.78679e-13
44.950000	5.99993e-13
44.900000	6.22091e-13
44.850000	6.45003e-13
44.800000	6.68759e-13
44.750000	6.93389e-13
44.700000	7.18925e-13
44.650000	7.45402e-13
44.600000	7.72854e-13
44.550000	8.01316e-13
44.500000	8.30826e-13
44.450000	8.61422e-13
44.400000	8.93144e-13
44.350000	9.26034e-13
44.300000	9.60134e-13
44.250000	9.9549e-13
44.200000	1.03215e-12
44.150000	1.07015e-12
44.100000	1.10956e-12
44.050000	1.15041e-12
44.000000	1.19277e-12
43.950000	1.23669e-12
43.900000	1.28223e-12
43.850000	1.32944e-12
43.800000	1.37838e-12
43.750000	1.42913e-12
43.700000	1.48175e-12
43.650000	1.5363e-12
43.600000	1.59286e-12
43.550000	1.6515e-12
43.500000	1.7123e-12
43.450000	1.77534e-12
43.400000	1.8407e-12
43.350000	1.90846e-12
43.300000	1.97871e-12
43.250000	2.05155e-12
43.200000	2.12707e-12
43.150000	2.20537e-12
43.100000	2.28655e-12
43.050000	2.37071e-12
43.000000	2.45797e-12
42.950000	2.54845e-12
42.900000	2.64225e-12
42.850000	2.7395e-12
42.800000	2.84033e-12
42.750000	2.94487e-12
42.700000	3.05325e-12
42.650000	3.16562e-12
42.600000	3.28213e-12
42.550000	3.40292e-12
42.500000	3.52815e-12
42.450000	3.65799e-12
42.400000	3.79261e-12
42.350000	3.93218e-12
42.300000	4.07688e-12
42.250000	4.2269e-12
42.200000	4.38244e-12
42.150000	4.5437e-12
42.100000	4.71089e-12
42.050000	4.88423e-12
42.000000	5.06395e-12
41.950000	5.25028e-12
41.900000	5.44345e-12
41.850000	5.64373e-12
41.800000	5.85138e-12
41.750000	6.06666e-12
41.700000	6.28986e-12
41.650000	6.52126e-12
41.600000	6.76118e-12
41.550000	7.00991e-12
41.500000	7.2678e-12
41.450000	7.53516e-12
41.400000	7.81235e-12
41.350000	8.09974e-12
41.300000	8.39769e-12
41.250000	8.70659e-12
41.200000	9.02685e-12
41.150000	9.35889e-12
41.100000	9.70313e-12
41.050000	1.006e-11
41.000000	1.043e-11
40.950000	1.08137e-11
40.900000	1.12114e-11
40.850000	1.16237e-11
40.800000	1.20512e-11
40.750000	1.24944e-11
40.700000	1.29539e-11
40.650000	1.34303e-11
40.600000	1.39242e-11
40.550000	1.44362e-11
40.500000	1.49671e-11
40.450000	1.55175e-11
40.400000	1.60881e-11
40.350000	1.66797e-11
40.300000	1.7293e-11
40.250000	1.79288e-11
40.200000	1.85881e-11
40.150000	1.92715e-11
40.100000	1.99801e-11
40.050000	2.07146e-11
40.000000	2.14762e-11
39.950000	2.22658e-11
39.900000	2.30844e-11
39.850000	2.3933e-11
39.800000	2.48129e-11
39.750000	2.5725e-11
39.700000	2.66707e-11
39.650000	2.76511e-11
39.600000	2.86675e-11
39.550000	2.97213e-11
39.500000	3.08137e-11
39.450000	3.19463e-11
39.400000	3.31205e-11
39.350000	3.43379e-11
39.300000	3.55999e-11
39.250000	3.69083e-11
39.200000	3.82648e-11
39.150000	3.96711e-11
39.100000	4.1129e-11
39.050000	4.26405e-11
39.000000	4.42075e-11
38.950000	4.5832e-11
38.900000	4.75162e-11
38.850000	4.92622e-11
38.800000	5.10724e-11
38.750000	5.2949e-11
38.700000	5.48945e-11
38.650000	5.69115e-11
38.600000	5.90025e-11
38.550000	6.11703e-11
38.500000	6.34177e-11
38.450000	6.57476e-11
38.400000	6.81631e-11
38.350000	7.06672e-11
38.300000	7.32632e-11
38.250000	7.59546e-11
38.200000	7.87447e-11
38.150000	8.16373e-11
38.100000	8.4636e-11
38.050000	8.77448e-11
38.000000	9.09678e-11
37.950000	9.4309e-11
37.900000	9.77728e-11
37.850000	1.01364e-10
37.800000	1.05087e-10
37.750000	1.08946e-10
37.700000	1.12947e-10
37.650000	1.17095e-10
37.600000	1.21395e-10
37.550000	1.25853e-10
37.500000	1.30474e-10
37.450000	1.35265e-10
37.400000	1.40232e-10
37.350000	1.45381e-10
37.300000	1.50719e-10
37.250000	1.56253e-10
37.200000	1.6199e-10
37.150000	1.67937e-10
37.100000	1.74103e-10
37.050000	1.80494e-10
37.000000	1.8712e-10
36.950000	1.9399e-10
36.900000	2.01111e-10
36.850000	2.08493e-10
36.800000	2.16146e-10
36.750000	2.2408e-10
36.700000	2.32305e-10
36.650000	2.40831e-10
36.600000	2.4967e-10
36.550000	2.58834e-10
36.500000	2.68333e-10
36.450000	2.78181e-10
36.400000	2.88389e-10
36.350000	2.98972e-10
36.300000	3.09943e-10
36.250000	3.21317e-10
36.200000	3.33107e-10
36.150000	3.4533e-10
36.100000	3.58001e-10
36.050000	3.71136e-10
36.000000	3.84753e-10
35.950000	3.98869e-10
35.900000	4.13502e-10
35.850000	4.28672e-10
35.800000	4.44397e-10
35.750000	4.607e-10
35.700000	4.77599e-10
35.650000	4.95118e-10
35.600000	5.13279e-10
35.550000	5.32106e-10
35.500000	5.51622e-10
35.450000	5.71854e-10
35.400000	5.92827e-10
35.350000	6.14569e-10
35.300000	6.37107e-10
35.250000	6.60471e-10
35.200000	6.84691e-10
35.150000	7.09798e-10
35.100000	7.35825e-10
35.050000	7.62806e-10
35.000000	7.90775e-10
34.950000	8.19768e-10
34.900000	8.49823e-10
34.850000	8.8098e-10
34.800000	9.13277e-10
34.750000	9.46757e-10
34.700000	9.81464e-10
34.650000	1.01744e-09
34.600000	1.05474e-09
34.550000	1.0934e-09
34.500000	1.13347e-09
34.450000	1.17502e-09
34.400000	1.21808e-09
34.350000	1.26272e-09
34.300000	1.309e-09
34.250000	1.35697e-09
34.200000	1.4067e-09
34.150000	1.45824e-09
34.100000	1.51168e-09
34.050000	1.56707e-09
34.000000	1.62448e-09
33.950000	1.684e-09
33.900000	1.7457e-09
33.850000	1.80965e-09
33.800000	1.87595e-09
33.750000	1.94467e-09
33.700000	2.01591e-09
33.650000	2.08975e-09
33.600000	2.16629e-09
33.550000	2.24564e-09
33.500000	2.32789e-09
33.450000	2.41314e-09
33.400000	2.50152e-09
33.350000	2.59313e-09
33.300000	2.68809e-09
33.250000	2.78652e-09
33.200000	2.88855e-09
33.150000	2.99432e-09
33.100000	3.10395e-09
33.050000	3.2176e-09
33.000000	3.3354e-09
32.950000	3.4575e-09
32.900000	3.58407e-09
32.850000	3.71527e-09
32.800000	3.85127e-09
32.750000	3.99224e-09
32.700000	4.13836e-09
32.650000	4.28982e-09
32.600000	4.44682e-09
32.550000	4.60956e-09
32.500000	4.77825e-09
32.450000	4.9531e-09
32.400000	5.13435e-09
32.350000	5.32221e-09
32.300000	5.51695e-09
32.250000	5.7188e-09
32.200000	5.92802e-09
32.150000	6.14489e-09
32.100000	6.36968e-09
32.050000	6.60269e-09
32.000000	6.8442e-09
31.950000	7.09454e-09
31.900000	7.35403e-09
31.850000	7.62299e-09
31.800000	7.90177e-09
31.750000	8.19074e-09
31.700000	8.49026e-09
31.650000	8.80072e-09
31.600000	9.12252e-09
31.550000	9.45606e-09
31.500000	9.80178e-09
31.450000	1.01601e-08
31.400000	1.05316e-08
31.350000	1.09165e-08
31.300000	1.13156e-08
31.250000	1.17292e-08
31.200000	1.21579e-08
31.150000	1.26022e-08
31.100000	1.30628e-08
31.050000	1.35402e-08
31.000000	1.4035e-08
30.950000	1.45478e-08
30.900000	1.50794e-08
30.850000	1.56303e-08
30.800000	1.62014e-08
30.750000	1.67933e-08
30.700000	1.74067e-08
30.650000	1.80426e-08
30.600000	1.87016e-08
30.550000	1.93847e-08
30.500000	2.00927e-08
30.450000	2.08264e-08
30.400000	2.1587e-08
30.350000	2.23753e-08
30.300000	2.31923e-08
30.250000	2.40391e-08
30.200000	2.49168e-08
30.150000	2.58264e-08
30.100000	2.67693e-08
30.050000	2.77464e-08
30.000000	2.87592e-08
29.950000	2.98089e-08
29.900000	3.08969e-08
29.850000	3.20244e-08
29.800000	3.31931e-08
29.750000	3.44043e-08
29.700000	3.56597e-08
29.650000	3.69608e-08
29.600000	3.83092e-08
29.550000	3.97068e-08
29.500000	4.11553e-08
29.450000	4.26565e-08
29.400000	4.42124e-08
29.350000	4.58249e-08
29.300000	4.74961e-08
29.250000	4.92281e-08
29.200000	5.10232e-08
29.150000	5.28837e-08
29.100000	5.48118e-08
29.050000	5.68101e-08
29.000000	5.88811e-08
28.950000	6.10275e-08
28.900000	6.32519e-08
28.850000	6.55573e-08
28.800000	6.79466e-08
28.750000	7.04227e-08
28.700000	7.29889e-08
28.650000	7.56484e-08
28.600000	7.84046e-08
28.550000	8.1261e-08
28.500000	8.42213e-08
28.450000	8.72892e-08
28.400000	9.04686e-08
28.350000	9.37636e-08
28.300000	9.71783e-08
28.250000	1.00717e-07
28.200000	1.04385e-07
28.150000	1.08185e-07
28.100000	1.12124e-07
28.050000	1.16206e-07
28.000000	1.20436e-07
27.950000	1.24819e-07
27.900000	1.29362e-07
27.850000	1.3407e-07
27.800000	1.38949e-07
27.750000	1.44005e-07
27.700000	1.49244e-07
27.650000	1.54674e-07
27.600000	1.60301e-07
27.550000	1.66132e-07
27.500000	1.72174e-07
27.450000	1.78436e-07
27.400000	1.84925e-07
27.350000	1.91649e-07
27.300000	1.98617e-07
27.250000	2.05838e-07
27.200000	2.13321e-07
27.150000	2.21075e-07
27.100000	2.2911e-07
27.050000	2.37437e-07
27.000000	2.46065e-07
26.950000	2.55006e-07
26.900000	2.64271e-07
26.850000	2.73872e-07
26.800000	2.8382e-07
26.750000	2.94129e-07
26.700000	3.04811e-07
26.650000	3.15881e-07
26.600000	3.27351e-07
26.550000	3.39236e-07
26.500000	3.51552e-07
26.450000	3.64314e-07
26.400000	3.77537e-07
26.350000	3.91239e-07
26.300000	4.05437e-07
26.250000	4.20149e-07
26.200000	4.35392e-07
26.150000	4.51187e-07
26.100000	4.67554e-07
26.050000	4.84512e-07
26.000000	5.02084e-07
25.950000	5.2029e-07
25.900000	5.39155e-07
25.850000	5.58701e-07
25.800000	5.78954e-07
25.750000	5.99939e-07
25.700000	6.21682e-07
25.650000	6.4421e-07
25.600000	6.67552e-07
25.550000	6.91736e-07
25.500000	7.16794e-07
25.450000	7.42757e-07
25.400000	7.69656e-07
25.350000	7.97526e-07
25.300000	8.26402e-07
25.250000	8.5632e-07
25.200000	8.87317e-07
25.150000	9.19431e-07
25.100000	9.52704e-07
25.050000	9.87176e-07
25.000000	1.02289e-06
24.950000	1.05989e-06
24.900000	1.09823e-06
24.850000	1.13795e-06
24.800000	1.17909e-06
24.750000	1.22172e-06
24.700000	1.26589e-06
24.650000	1.31164e-06
24.600000	1.35904e-06
24.550000	1.40815e-06
24.500000	1.45902e-06
24.450000	1.51173e-06
24.400000	1.56633e-06
24.350000	1.62289e-06
24.300000	1.68149e-06
24.250000	1.74219e-06
24.200000	1.80508e-06
24.150000	1.87023e-06
24.100000	1.93771e-06
24.050000	2.00762e-06
24.000000	2.08004e-06
23.950000	2.15506e-06
23.900000	2.23277e-06
23.850000	2.31328e-06
23.800000	2.39667e-06
23.750000	2.48305e-06
23.700000	2.57253e-06
23.650000	2.66522e-06
23.600000	2.76123e-06
23.550000	2.86068e-06
23.500000	2.96369e-06
23.450000	3.0704e-06
23.400000	3.18092e-06
23.350000	3.29541e-06
23.300000	3.41399e-06
23.250000	3.53681e-06
23.200000	3.66403e-06
23.150000	3.7958e-06
23.100000	3.93228e-06
23.050000	4.07364e-06
23.000000	4.22005e-06
22.950000	4.37169e-06
22.900000	4.52875e-06
22.850000	4.69141e-06
22.800000	4.85988e-06
22.750000	5.03436e-06
22.700000	5.21507e-06
22.650000	5.40222e-06
22.600000	5.59605e-06
22.550000	5.79678e-06
22.500000	6.00467e-06
22.450000	6.21996e-06
22.400000	6.44291e-06
22.350000	6.67381e-06
22.300000	6.91291e-06
22.250000	7.16053e-06
22.200000	7.41695e-06
22.150000	7.68248e-06
22.100000	7.95745e-06
22.050000	8.24218e-06
22.000000	8.53702e-06
21.950000	8.84233e-06
21.900000	9.15848e-06
21.850000	9.48583e-06
21.800000	9.82479e-06
21.750000	1.01758e-05
21.700000	1.05392e-05
21.650000	1.09154e-05
21.600000	1.1305e-05
21.550000	1.17084e-05
21.500000	1.2126e-05
21.450000	1.25584e-05
21.400000	1.30061e-05
21.350000	1.34696e-05
21.300000	1.39494e-05
21.250000	1.44462e-05
21.200000	1.49605e-05
21.150000	1.54929e-05
21.100000	1.60441e-05
21.050000	1.66146e-05
21.000000	1.72053e-05
20.950000	1.78167e-05
20.900000	1.84496e-05
20.850000	1.91048e-05
20.800000	1.97829e-05
20.750000	2.04849e-05
20.700000	2.12115e-05
20.650000	2.19635e-05
20.600000	2.27419e-05
20.550000	2.35475e-05
20.500000	2.43813e-05
20.450000	2.52443e-05
20.400000	2.61374e-05
20.350000	2.70616e-05
20.300000	2.80182e-05
20.250000	2.9008e-05
20.200000	3.00324e-05
20.150000	3.10924e-05
20.100000	3.21892e-05
20.050000	3.33242e-05
20.000000	3.44986e-05
19.950000	3.57138e-05
19.900000	3.6971e-05
19.850000	3.82718e-05
19.800000	3.96176e-05
19.750000	4.101e-05
19.700000	4.24504e-05
19.650000	4.39405e-05
19.600000	4.5482e-05
19.550000	4.70766e-05
19.500000	4.8726e-05
19.450000	5.04321e-05
19.400000	5.21968e-05
19.350000	5.40219e-05
19.300000	5.59095e-05
19.250000	5.78617e-05
19.200000	5.98806e-05
19.150000	6.19683e-05
19.100000	6.41272e-05
19.050000	6.63595e-05
19.000000	6.86676e-05
18.950000	7.10541e-05
18.900000	7.35213e-05
18.850000	7.6072e-05
18.800000	7.87088e-05
18.750000	8.14345e-05
18.700000	8.42519e-05
18.650000	8.71639e-05
18.600000	9.01735e-05
18.550000	9.32838e-05
18.500000	9.64979e-05
18.450000	9.98192e-05
18.400000	0.000103251
18.350000	0.000106796
18.300000	0.000110459
18.250000	0.000114243
18.200000	0.000118151
18.150000	0.000122188
18.100000	0.000126357
18.050000	0.000130662
18.000000	0.000135107
17.950000	0.000139696
17.900000	0.000144434
17.850000	0.000149324
17.800000	0.000154372
17.750000	0.00015958
17.700000	0.000164955
17.650000	0.0001705
17.600000	0.00017622
17.550000	0.000182119
17.500000	0.000188203
17.450000	0.000194476
17.400000	0.000200942
17.350000	0.000207607
17.300000	0.000214475
17.250000	0.00022155
17.200000	0.000228838
17.150000	0.000236343
17.100000	0.000244069
17.050000	0.00025202
17.000000	0.000260201
16.950000	0.000268615
16.900000	0.000277266
16.850000	0.000286157
16.800000	0.00029529
16.750000	0.000304669
16.700000	0.000314293
16.650000	0.000324164
16.600000	0.000334282
16.550000	0.000344645
16.500000	0.00035525
16.450000	0.000366092
16.400000	0.000377164
16.350000	0.000388457
16.300000	0.000399958
16.250000	0.000411648
16.200000	0.000423504
16.150000	0.000435495
16.100000	0.000447578
16.050000	0.000459696
16.000000	0.000471766
15.950000	0.000483665
15.900000	0.000495191
15.850000	0.000505957
&
```
