## Supplementary material for "All-at-once RNA folding with 3D motif prediction framed by evolutionary information": RF01471_rliB.cacofold.power

```
# Power analysis of CaCoFold structure
#
# Powertype = SINGLE SUBSTITUTIONS
# covary left_pos right_pos substitutions power
#----------------------------------------------------------------
19		56		3		0.02
20		55		2		0.00
21		54		0		0.00
22		53		2		0.00
23		52		1		0.00
24		51		3		0.02
25		50		1		0.00
26		49		1		0.00
27		48		0		0.00
28		47		0		0.00
29		46		2		0.00
30		45		2		0.00
31		44		1		0.00
32		43		2		0.00
33		42		2		0.00
60		351		1		0.00
61		350		3		0.02
62		349		2		0.00
63		348		1		0.00
64		347		3		0.02
65		346		3		0.02
66		345		2		0.00
67		344		3		0.02
68		343		1		0.00
69		342		1		0.00
70		341		1		0.00
71		340		2		0.00
72		339		3		0.02
74		337		2		0.00
75		336		1		0.00
76		335		4		0.07
77		334		4		0.07
78		333		3		0.02
79		332		3		0.02
80		331		2		0.00
81		330		2		0.00
82		329		1		0.00
83		328		1		0.00
85		327		3		0.02
86		326		2		0.00
87		325		1		0.00
88		324		0		0.00
89		323		1		0.00
90		322		1		0.00
91		321		2		0.00
92		320		2		0.00
93		319		1		0.00
94		318		0		0.00
97		143		1		0.00
98		142		2		0.00
99		141		2		0.00
100		140		1		0.00
101		139		2		0.00
102		138		0		0.00
103		137		2		0.00
104		136		1		0.00
105		135		2		0.00
147		292		1		0.00
148		291		2		0.00
149		290		0		0.00
150		289		0		0.00
151		288		0		0.00
152		287		0		0.00
153		286		0		0.00
154		285		0		0.00
155		284		0		0.00
156		283		0		0.00
157		282		1		0.00
158		281		1		0.00
159		280		1		0.00
163		278		1		0.00
164		277		1		0.00
165		276		0		0.00
166		275		0		0.00
167		274		0		0.00
168		273		2		0.00
169		272		1		0.00
170		271		1		0.00
175		266		0		0.00
176		265		1		0.00
180		261		0		0.00
181		260		1		0.00
182		259		1		0.00
183		258		0		0.00
187		254		2		0.00
188		253		1		0.00
189		252		0		0.00
190		251		1		0.00
191		250		0		0.00
192		249		1		0.00
193		226		1		0.00
194		225		0		0.00
195		224		1		0.00
197		222		1		0.00
198		221		1		0.00
199		220		1		0.00
200		219		0		0.00
201		218		0		0.00
202		217		0		0.00
203		216		2		0.00
204		215		1		0.00
205		214		2		0.00
294		310		1		0.00
295		309		0		0.00
296		308		0		0.00
297		307		1		0.00
298		306		0		0.00
#
# BPAIRS 107
# avg substitutions per BP 1.2
# BPAIRS expected to covary 0.3 +/- 0.5
# BPAIRS observed to covary 0
#
```
