## Supplementary material for "All-at-once RNA folding with 3D motif prediction framed by evolutionary information": RF01471_rliB.surv

```
3.169071	0.0204082
2.742612	0.0408163
0.883248	0.0612245
-0.003788	0.897959
-0.208488	0.918367
-0.532598	0.959184
-0.566714	0.979592
-1.146699	1
&
4.985274	1.45018e-05
4.977260	2.90036e-05
4.960202	5.80072e-05
4.926085	8.70107e-05
4.909026	0.000116014
4.891968	0.000130516
4.874910	0.000188523
4.738443	0.000203025
4.550800	0.000217527
4.499625	0.000232029
4.277866	0.00024653
4.260808	0.000275534
4.124341	0.000290036
4.090224	0.000304538
4.039049	0.000333541
3.970815	0.000348043
3.919640	0.000391548
3.902582	0.00040605
3.868465	0.000435054
3.834348	0.000449556
3.749056	0.000594573
3.680823	0.000609075
3.561414	0.000623577
3.493181	0.000638079
3.424947	0.000667082
3.407889	0.000681584
3.373772	0.000710588
3.356714	0.00072509
3.339655	0.000739591
3.305538	0.000768595
3.288480	0.000783097
3.271422	0.000855606
3.254363	0.000942616
3.237305	0.00102963
3.220246	0.00104413
3.186130	0.00121815
3.169071	0.00226228
3.152013	0.00237829
3.134955	0.00303087
3.100838	0.00317589
3.083779	0.0032339
3.066721	0.00329191
3.049663	0.00359644
3.032604	0.00361095
2.998488	0.00368345
2.964371	0.00375596
2.947312	0.00378497
2.930254	0.00384297
2.913196	0.0048581
2.896137	0.00510463
2.879079	0.00523515
2.862020	0.00529315
2.844962	0.00539467
2.827904	0.00562669
2.810845	0.0056412
2.793787	0.00575721
2.776729	0.00626477
2.759670	0.00659831
2.742612	0.00713488
2.725553	0.0072509
2.691437	0.00803399
2.674378	0.00822252
2.657320	0.00839654
2.640261	0.00852705
2.623203	0.00957118
2.589086	0.00975971
2.572028	0.00977421
2.554970	0.0104268
2.520853	0.0104703
2.503794	0.0106298
2.486736	0.0110359
2.469678	0.0113549
2.452619	0.0114419
2.435561	0.011761
2.418503	0.011848
2.384386	0.0119495
2.367327	0.0119785
2.350269	0.012022
2.333211	0.012283
2.316152	0.012428
2.299094	0.0129936
2.282035	0.0130081
2.264977	0.0130951
2.247919	0.0132256
2.230860	0.0134432
2.213802	0.0136607
2.196744	0.0136897
2.179685	0.0137477
2.162627	0.0138637
2.145568	0.0146613
2.128510	0.0148788
2.111452	0.0149078
2.094393	0.0149368
2.077335	0.0152269
2.060276	0.0153574
2.043218	0.0154879
2.026160	0.0155314
2.009101	0.0166481
1.974985	0.0167061
1.957926	0.0167206
1.940868	0.0169816
1.923809	0.0170251
1.906751	0.0170541
1.889693	0.0171846
1.872634	0.0172571
1.855576	0.0173006
1.804401	0.0173731
1.787342	0.0174457
1.770284	0.0176922
1.753226	0.0177067
1.736167	0.0178372
1.719109	0.0178662
1.702050	0.0180982
1.684992	0.0181417
1.667934	0.0183013
1.650875	0.0188378
1.633817	0.0191714
1.616759	0.0193889
1.599700	0.0195484
1.582642	0.020143
1.565583	0.0206215
1.548525	0.0211291
1.531467	0.0221732
1.514408	0.0222312
1.497350	0.0225068
1.480291	0.0225793
1.463233	0.0225938
1.446175	0.0229563
1.429116	0.0231739
1.412058	0.0238264
1.395000	0.024305
1.377941	0.0244935
1.360883	0.0254071
1.343824	0.0262772
1.326766	0.0270023
1.309708	0.0274229
1.292649	0.0275534
1.275591	0.0277419
1.258532	0.0281915
1.241474	0.028728
1.224416	0.0292211
1.207357	0.0296417
1.190299	0.0300767
1.173241	0.0301347
1.156182	0.0302217
1.139124	0.0305118
1.105007	0.0312224
1.087949	0.0313094
1.070890	0.0322375
1.053832	0.032339
1.036774	0.032571
1.002657	0.0330351
0.985598	0.0333686
0.968540	0.0336006
0.951482	0.0353699
0.934423	0.0358629
0.917365	0.036066
0.900306	0.0369216
0.883248	0.0377192
0.866190	0.0378787
0.849131	0.0383427
0.815015	0.0385313
0.797956	0.0391548
0.780898	0.0395174
0.763839	0.040373
0.746781	0.040721
0.729723	0.0409966
0.712664	0.0414171
0.695606	0.0419102
0.678547	0.0426498
0.661489	0.0435199
0.644431	0.0438244
0.627372	0.0440999
0.610314	0.0444335
0.593256	0.044767
0.576197	0.0450861
0.559139	0.0457386
0.542080	0.0465943
0.525022	0.0478124
0.507964	0.048204
0.490905	0.0486535
0.473847	0.0494656
0.456789	0.0507998
0.439730	0.0516264
0.422672	0.0533231
0.405613	0.0542947
0.388555	0.0545267
0.371497	0.0552228
0.354438	0.0560349
0.337380	0.0571371
0.320321	0.0580072
0.303263	0.0589498
0.286205	0.0601824
0.269146	0.0613861
0.252088	0.0625897
0.235030	0.0635323
0.217971	0.0641849
0.200913	0.0649245
0.183854	0.0671578
0.166796	0.0677814
0.149738	0.0695941
0.132679	0.0704642
0.115621	0.0721899
0.098562	0.0745827
0.081504	0.0760764
0.064446	0.0777296
0.047387	0.0788752
0.030329	0.0802819
0.013271	0.0814276
-0.003788	0.81181
-0.020846	0.814725
-0.037905	0.817045
-0.054963	0.820468
-0.072021	0.823963
-0.089080	0.827791
-0.106138	0.831504
-0.123196	0.835318
-0.140255	0.839697
-0.157313	0.845498
-0.174372	0.850936
-0.191430	0.855968
-0.208488	0.860957
-0.225547	0.865974
-0.242605	0.8715
-0.259664	0.876909
-0.276722	0.881839
-0.293780	0.885552
-0.310839	0.888713
-0.327897	0.892063
-0.344955	0.897965
-0.362014	0.900851
-0.379072	0.905289
-0.396131	0.908233
-0.413189	0.911351
-0.430247	0.913816
-0.447306	0.917978
-0.464364	0.921444
-0.481423	0.923634
-0.498481	0.927448
-0.515539	0.930652
-0.532598	0.934916
-0.549656	0.937642
-0.566714	0.941079
-0.583773	0.943574
-0.600831	0.945676
-0.617890	0.948635
-0.634948	0.950041
-0.652006	0.952057
-0.669065	0.953058
-0.686123	0.95516
-0.703181	0.957597
-0.720240	0.960207
-0.737298	0.96202
-0.754357	0.964094
-0.771415	0.966312
-0.788473	0.968633
-0.805532	0.970431
-0.822590	0.972925
-0.839649	0.9751
-0.856707	0.975768
-0.873765	0.978421
-0.890824	0.980263
-0.907882	0.981264
-0.924940	0.982453
-0.941999	0.982975
-0.959057	0.983453
-0.976116	0.98399
-0.993174	0.984962
-1.010232	0.985948
-1.027291	0.987485
-1.044349	0.987862
-1.061408	0.989269
-1.078466	0.991023
-1.095524	0.99127
-1.112583	0.992155
-1.129641	0.992996
-1.146699	0.993416
-1.163758	0.993576
-1.180816	0.994344
-1.197875	0.994692
-1.214933	0.99491
-1.231991	0.995258
-1.249050	0.996114
-1.266108	0.996766
-1.283167	0.996839
-1.300225	0.997071
-1.317283	0.997433
-1.334342	0.997738
-1.351400	0.998086
-1.368458	0.998115
-1.385517	0.998521
-1.402575	0.998666
-1.419634	0.998811
-1.436692	0.99897
-1.453750	0.998985
-1.470809	0.999115
-1.487867	0.999144
-1.504925	0.999275
-1.573159	0.999434
-1.590217	0.999695
-1.743743	1
&
6.103113	7.24575e-07
5.335486	1.44915e-06
5.284311	3.62287e-06
5.267252	5.07202e-06
5.233136	6.52117e-06
5.216077	8.6949e-06
5.199019	1.08686e-05
5.181960	1.15932e-05
5.164902	1.23178e-05
5.147844	1.52161e-05
5.130785	1.66652e-05
5.113727	1.88389e-05
5.096669	2.17372e-05
5.079610	2.24618e-05
5.062552	2.46355e-05
5.028435	2.60847e-05
5.011377	2.75338e-05
4.994318	2.97076e-05
4.977260	3.04321e-05
4.960202	3.18813e-05
4.943143	3.47796e-05
4.926085	3.62287e-05
4.874910	3.76779e-05
4.857851	3.84025e-05
4.840793	3.9127e-05
4.823734	4.05762e-05
4.806676	4.20253e-05
4.789618	4.41991e-05
4.772559	4.56482e-05
4.755501	4.78219e-05
4.738443	4.85465e-05
4.721384	5.07202e-05
4.670209	5.21694e-05
4.636092	5.2894e-05
4.619034	5.43431e-05
4.601975	5.57922e-05
4.584917	5.65168e-05
4.567859	6.01397e-05
4.533742	6.3038e-05
4.516684	6.37626e-05
4.482567	6.59363e-05
4.465508	6.66609e-05
4.448450	6.88346e-05
4.431392	6.95592e-05
4.414333	7.10083e-05
4.397275	7.39066e-05
4.380217	7.60803e-05
4.346100	7.97032e-05
4.329041	8.76735e-05
4.311983	8.83981e-05
4.277866	8.98473e-05
4.260808	9.05718e-05
4.243749	9.2021e-05
4.209633	9.85422e-05
4.175516	0.00010144
4.158458	0.000103614
4.124341	0.000106512
4.107282	0.000108686
4.090224	0.000109411
4.073166	0.00011086
4.039049	0.000111584
4.021990	0.000113034
3.987874	0.000115932
3.953757	0.000116657
3.936699	0.000117381
3.919640	0.000121004
3.902582	0.000123178
3.868465	0.000123902
3.851407	0.000126076
3.834348	0.000128974
3.800232	0.000129699
3.783173	0.000133322
3.766115	0.000136945
3.749056	0.000139118
3.731998	0.000142741
3.697881	0.000150712
3.680823	0.00015361
3.663764	0.000162305
3.646706	0.000163754
3.629648	0.000170275
3.612589	0.000180419
3.595531	0.000187665
3.578473	0.000189839
3.561414	0.000197084
3.544356	0.0002123
3.527297	0.000233313
3.510239	0.000244182
3.493181	0.000251427
3.476122	0.00027244
3.459064	0.00028041
3.442005	0.00028186
3.424947	0.000311567
3.407889	0.000337652
3.390830	0.000373881
3.373772	0.000429673
3.356714	0.000455033
3.339655	0.000497783
3.322597	0.000526766
3.305538	0.000573139
3.288480	0.000612266
3.271422	0.000675304
3.254363	0.000720227
3.237305	0.000773846
3.220246	0.000855723
3.203188	0.000905718
3.186130	0.00102745
3.169071	0.00109266
3.152013	0.00127598
3.134955	0.00137742
3.117896	0.00147089
3.100838	0.00156363
3.083779	0.0017013
3.066721	0.00183172
3.049663	0.00197157
3.032604	0.00205272
3.015546	0.00223314
2.998488	0.00238458
2.981429	0.00252514
2.964371	0.00272875
2.947312	0.00288888
2.930254	0.00299467
2.913196	0.00320045
2.896137	0.00339028
2.879079	0.00353375
2.862020	0.00372721
2.844962	0.00399168
2.827904	0.00406414
2.810845	0.00423224
2.793787	0.00448005
2.776729	0.00474307
2.759670	0.00498435
2.742612	0.00528505
2.725553	0.00564154
2.708495	0.00582848
2.691437	0.00608715
2.674378	0.00639582
2.657320	0.00653711
2.640261	0.00679651
2.623203	0.00706098
2.606145	0.00730226
2.589086	0.00760079
2.572028	0.00779497
2.554970	0.00797539
2.537911	0.00812103
2.520853	0.00842173
2.503794	0.00869707
2.486736	0.00891589
2.469678	0.0090311
2.452619	0.00913616
2.435561	0.00927528
2.418503	0.00940208
2.401444	0.00959264
2.384386	0.00970785
2.367327	0.00977524
2.350269	0.00993609
2.333211	0.0100506
2.316152	0.0102716
2.299094	0.010452
2.282035	0.0105839
2.264977	0.0108012
2.247919	0.0109592
2.230860	0.0112063
2.213802	0.011462
2.196744	0.0117352
2.179685	0.0118997
2.162627	0.0121178
2.145568	0.0123112
2.128510	0.0124714
2.111452	0.0126648
2.094393	0.012796
2.077335	0.0129003
2.060276	0.0130597
2.043218	0.0131525
2.026160	0.0135351
2.009101	0.0138307
1.992043	0.014006
1.974985	0.0141096
1.957926	0.0142118
1.940868	0.0142864
1.923809	0.0143712
1.906751	0.014456
1.889693	0.0145415
1.872634	0.0146792
1.855576	0.0148313
1.838518	0.0149284
1.821459	0.0150088
1.804401	0.015098
1.787342	0.0152429
1.770284	0.0153849
1.753226	0.0154798
1.736167	0.0156486
1.719109	0.0157776
1.702050	0.0160145
1.684992	0.0161819
1.667934	0.016366
1.650875	0.0165681
1.633817	0.016763
1.616759	0.0169413
1.599700	0.0174666
1.582642	0.0178876
1.565583	0.0182912
1.548525	0.0185527
1.531467	0.0187476
1.514408	0.0189433
1.497350	0.019273
1.480291	0.0196063
1.463233	0.0199997
1.446175	0.0204765
1.429116	0.0209402
1.412058	0.0213786
1.395000	0.0217256
1.377941	0.0220633
1.360883	0.0224299
1.343824	0.0227799
1.326766	0.0231552
1.309708	0.023582
1.292649	0.0239284
1.275591	0.0245435
1.258532	0.0249413
1.241474	0.0253203
1.224416	0.0257318
1.207357	0.0260774
1.190299	0.0265274
1.173241	0.026923
1.156182	0.0273744
1.139124	0.0277345
1.122065	0.0279823
1.105007	0.0284033
1.087949	0.0287946
1.070890	0.0290888
1.053832	0.0292989
1.036774	0.0295619
1.019715	0.0297699
1.002657	0.0299699
0.985598	0.0302879
0.968540	0.0307879
0.951482	0.0313936
0.934423	0.0318378
0.917365	0.0322436
0.900306	0.032645
0.883248	0.0331457
0.866190	0.0334565
0.849131	0.0337108
0.832073	0.0341036
0.815015	0.0344651
0.797956	0.0349202
0.780898	0.0353208
0.763839	0.0356643
0.746781	0.0362237
0.729723	0.0366504
0.712664	0.0370584
0.695606	0.0375656
0.678547	0.0379141
0.661489	0.0382996
0.644431	0.0386785
0.627372	0.0390611
0.610314	0.0394777
0.593256	0.0398407
0.576197	0.040261
0.559139	0.0407631
0.542080	0.0413203
0.525022	0.0419572
0.507964	0.0426463
0.490905	0.0433738
0.473847	0.0441309
0.456789	0.0449483
0.439730	0.045617
0.422672	0.0463452
0.405613	0.0470821
0.388555	0.0478422
0.371497	0.0487842
0.354438	0.0497797
0.337380	0.0510289
0.320321	0.052152
0.303263	0.0530736
0.286205	0.0537062
0.269146	0.054417
0.252088	0.0551169
0.235030	0.0557908
0.217971	0.0565465
0.200913	0.0574015
0.183854	0.0585174
0.166796	0.0596839
0.149738	0.0608578
0.132679	0.0625757
0.115621	0.0639423
0.098562	0.0653972
0.081504	0.0670166
0.064446	0.0685049
0.047387	0.0700258
0.030329	0.0718054
0.013271	0.0733436
-0.003788	0.826096
-0.020846	0.827777
-0.037905	0.829764
-0.054963	0.833581
-0.072021	0.838686
-0.089080	0.842885
-0.106138	0.847807
-0.123196	0.853027
-0.140255	0.857205
-0.157313	0.862189
-0.174372	0.867551
-0.191430	0.873017
-0.208488	0.877999
-0.225547	0.882799
-0.242605	0.887437
-0.259664	0.892231
-0.276722	0.896377
-0.293780	0.900364
-0.310839	0.903953
-0.327897	0.90712
-0.344955	0.909954
-0.362014	0.913234
-0.379072	0.916777
-0.396131	0.91997
-0.413189	0.923478
-0.430247	0.927275
-0.447306	0.930955
-0.464364	0.934367
-0.481423	0.937663
-0.498481	0.940738
-0.515539	0.943285
-0.532598	0.946323
-0.549656	0.948832
-0.566714	0.950989
-0.583773	0.95322
-0.600831	0.955308
-0.617890	0.957228
-0.634948	0.959259
-0.652006	0.960945
-0.669065	0.962652
-0.686123	0.964597
-0.703181	0.966588
-0.720240	0.968501
-0.737298	0.970334
-0.754357	0.972344
-0.771415	0.974012
-0.788473	0.975926
-0.805532	0.977224
-0.822590	0.978588
-0.839649	0.979825
-0.856707	0.980952
-0.873765	0.982189
-0.890824	0.98316
-0.907882	0.984073
-0.924940	0.985182
-0.941999	0.985993
-0.959057	0.986964
-0.976116	0.987595
-0.993174	0.988491
-1.010232	0.989182
-1.027291	0.989901
-1.044349	0.990591
-1.061408	0.991138
-1.078466	0.991781
-1.095524	0.992445
-1.112583	0.993167
-1.129641	0.993632
-1.146699	0.994316
-1.163758	0.994825
-1.180816	0.995295
-1.197875	0.995806
-1.214933	0.996166
-1.231991	0.996594
-1.249050	0.997003
-1.266108	0.997199
-1.283167	0.997523
-1.300225	0.997712
-1.317283	0.997881
-1.334342	0.998105
-1.351400	0.998241
-1.368458	0.998419
-1.385517	0.998594
-1.402575	0.998755
-1.419634	0.99884
-1.436692	0.998941
-1.453750	0.999068
-1.470809	0.999217
-1.487867	0.999278
-1.504925	0.999337
-1.521984	0.999409
-1.539042	0.999473
-1.556101	0.999537
-1.573159	0.999613
-1.590217	0.999668
-1.607276	0.999709
-1.624334	0.999754
-1.641393	0.999773
-1.658451	0.999792
-1.675509	0.999804
-1.692568	0.999812
-1.709626	0.999841
-1.726684	0.999858
-1.743743	0.999886
-1.760801	0.999904
-1.777860	0.99991
-1.794918	0.99992
-1.811976	0.999931
-1.829035	0.999944
-1.846093	0.999954
-1.863152	0.999965
-1.880210	0.999966
-1.897268	0.999972
-1.914327	0.999986
-1.931385	0.999987
-1.948443	0.999993
-1.965502	1
&
22.359752	3.68708e-19
22.342693	3.80136e-19
22.325635	3.91918e-19
22.308577	4.04065e-19
22.291518	4.16588e-19
22.274460	4.295e-19
22.257401	4.42812e-19
22.240343	4.56537e-19
22.223285	4.70687e-19
22.206226	4.85276e-19
22.189168	5.00317e-19
22.172110	5.15825e-19
22.155051	5.31813e-19
22.137993	5.48297e-19
22.120934	5.65292e-19
22.103876	5.82813e-19
22.086818	6.00878e-19
22.069759	6.19504e-19
22.052701	6.38706e-19
22.035642	6.58504e-19
22.018584	6.78916e-19
22.001526	6.9996e-19
21.984467	7.21657e-19
21.967409	7.44027e-19
21.950351	7.6709e-19
21.933292	7.90868e-19
21.916234	8.15383e-19
21.899175	8.40659e-19
21.882117	8.66718e-19
21.865059	8.93585e-19
21.848000	9.21285e-19
21.830942	9.49845e-19
21.813884	9.79289e-19
21.796825	1.00965e-18
21.779767	1.04095e-18
21.762708	1.07321e-18
21.745650	1.10648e-18
21.728592	1.14079e-18
21.711533	1.17615e-18
21.694475	1.21261e-18
21.677416	1.2502e-18
21.660358	1.28896e-18
21.643300	1.32892e-18
21.626241	1.37012e-18
21.609183	1.4126e-18
21.592125	1.45639e-18
21.575066	1.50154e-18
21.558008	1.54809e-18
21.540949	1.59609e-18
21.523891	1.64557e-18
21.506833	1.69659e-18
21.489774	1.74919e-18
21.472716	1.80342e-18
21.455657	1.85933e-18
21.438599	1.91698e-18
21.421541	1.97641e-18
21.404482	2.03769e-18
21.387424	2.10086e-18
21.370366	2.166e-18
21.353307	2.23316e-18
21.336249	2.30239e-18
21.319190	2.37378e-18
21.302132	2.44738e-18
21.285074	2.52326e-18
21.268015	2.6015e-18
21.250957	2.68216e-18
21.233898	2.76532e-18
21.216840	2.85107e-18
21.199782	2.93947e-18
21.182723	3.03061e-18
21.165665	3.12458e-18
21.148607	3.22147e-18
21.131548	3.32136e-18
21.114490	3.42434e-18
21.097431	3.53053e-18
21.080373	3.64e-18
21.063315	3.75287e-18
21.046256	3.86924e-18
21.029198	3.98922e-18
21.012140	4.11292e-18
20.995081	4.24046e-18
20.978023	4.37196e-18
20.960964	4.50753e-18
20.943906	4.64731e-18
20.926848	4.79142e-18
20.909789	4.94e-18
20.892731	5.0932e-18
20.875672	5.25114e-18
20.858614	5.41398e-18
20.841556	5.58187e-18
20.824497	5.75498e-18
20.807439	5.93345e-18
20.790381	6.11745e-18
20.773322	6.30717e-18
20.756264	6.50277e-18
20.739205	6.70443e-18
20.722147	6.91236e-18
20.705089	7.12673e-18
20.688030	7.34775e-18
20.670972	7.57563e-18
20.653913	7.81057e-18
20.636855	8.05281e-18
20.619797	8.30256e-18
20.602738	8.56006e-18
20.585680	8.82554e-18
20.568622	9.09926e-18
20.551563	9.38148e-18
20.534505	9.67244e-18
20.517446	9.97244e-18
20.500388	1.02817e-17
20.483330	1.06006e-17
20.466271	1.09294e-17
20.449213	1.12684e-17
20.432155	1.16179e-17
20.415096	1.19783e-17
20.398038	1.23498e-17
20.380979	1.27329e-17
20.363921	1.31278e-17
20.346863	1.3535e-17
20.329804	1.39548e-17
20.312746	1.43877e-17
20.295687	1.48339e-17
20.278629	1.52941e-17
20.261571	1.57685e-17
20.244512	1.62576e-17
20.227454	1.67619e-17
20.210396	1.72818e-17
20.193337	1.78179e-17
20.176279	1.83706e-17
20.159220	1.89405e-17
20.142162	1.9528e-17
20.125104	2.01338e-17
20.108045	2.07584e-17
20.090987	2.14023e-17
20.073928	2.20662e-17
20.056870	2.27508e-17
20.039812	2.34565e-17
20.022753	2.41842e-17
20.005695	2.49345e-17
19.988637	2.5708e-17
19.971578	2.65055e-17
19.954520	2.73278e-17
19.937461	2.81756e-17
19.920403	2.90497e-17
19.903345	2.99509e-17
19.886286	3.08801e-17
19.869228	3.18382e-17
19.852170	3.28259e-17
19.835111	3.38444e-17
19.818053	3.48944e-17
19.800994	3.5977e-17
19.783936	3.70932e-17
19.766878	3.8244e-17
19.749819	3.94306e-17
19.732761	4.0654e-17
19.715702	4.19153e-17
19.698644	4.32158e-17
19.681586	4.45567e-17
19.664527	4.59391e-17
19.647469	4.73645e-17
19.630411	4.88341e-17
19.613352	5.03493e-17
19.596294	5.19116e-17
19.579235	5.35223e-17
19.562177	5.5183e-17
19.545119	5.68953e-17
19.528060	5.86607e-17
19.511002	6.04809e-17
19.493943	6.23576e-17
19.476885	6.42926e-17
19.459827	6.62876e-17
19.442768	6.83446e-17
19.425710	7.04653e-17
19.408652	7.26519e-17
19.391593	7.49064e-17
19.374535	7.72309e-17
19.357476	7.96275e-17
19.340418	8.20985e-17
19.323360	8.46462e-17
19.306301	8.7273e-17
19.289243	8.99813e-17
19.272184	9.27737e-17
19.255126	9.56528e-17
19.238068	9.86212e-17
19.221009	1.01682e-16
19.203951	1.04837e-16
19.186893	1.08091e-16
19.169834	1.11446e-16
19.152776	1.14904e-16
19.135717	1.1847e-16
19.118659	1.22147e-16
19.101601	1.25938e-16
19.084542	1.29847e-16
19.067484	1.33877e-16
19.050426	1.38032e-16
19.033367	1.42316e-16
19.016309	1.46733e-16
18.999250	1.51287e-16
18.982192	1.55983e-16
18.965134	1.60824e-16
18.948075	1.65816e-16
18.931017	1.70962e-16
18.913958	1.76269e-16
18.896900	1.8174e-16
18.879842	1.87381e-16
18.862783	1.93197e-16
18.845725	1.99194e-16
18.828667	2.05377e-16
18.811608	2.11752e-16
18.794550	2.18325e-16
18.777491	2.25102e-16
18.760433	2.32089e-16
18.743375	2.39294e-16
18.726316	2.46722e-16
18.709258	2.5438e-16
18.692199	2.62277e-16
18.675141	2.70419e-16
18.658083	2.78813e-16
18.641024	2.87468e-16
18.623966	2.96392e-16
18.606908	3.05594e-16
18.589849	3.1508e-16
18.572791	3.24862e-16
18.555732	3.34947e-16
18.538674	3.45345e-16
18.521616	3.56067e-16
18.504557	3.67121e-16
18.487499	3.78518e-16
18.470441	3.9027e-16
18.453382	4.02386e-16
18.436324	4.14879e-16
18.419265	4.2776e-16
18.402207	4.4104e-16
18.385149	4.54734e-16
18.368090	4.68852e-16
18.351032	4.83409e-16
18.333973	4.98418e-16
18.316915	5.13893e-16
18.299857	5.29849e-16
18.282798	5.463e-16
18.265740	5.63263e-16
18.248682	5.80752e-16
18.231623	5.98784e-16
18.214565	6.17377e-16
18.197506	6.36547e-16
18.180448	6.56312e-16
18.163390	6.76691e-16
18.146331	6.97704e-16
18.129273	7.19369e-16
18.112214	7.41707e-16
18.095156	7.64739e-16
18.078098	7.88486e-16
18.061039	8.12971e-16
18.043981	8.38216e-16
18.026923	8.64246e-16
18.009864	8.91084e-16
17.992806	9.18756e-16
17.975747	9.47288e-16
17.958689	9.76706e-16
17.941631	1.00704e-15
17.924572	1.03831e-15
17.907514	1.07056e-15
17.890456	1.1038e-15
17.873397	1.13809e-15
17.856339	1.17343e-15
17.839280	1.20987e-15
17.822222	1.24745e-15
17.805164	1.28619e-15
17.788105	1.32614e-15
17.771047	1.36733e-15
17.753988	1.40979e-15
17.736930	1.45358e-15
17.719872	1.49873e-15
17.702813	1.54528e-15
17.685755	1.59327e-15
17.668697	1.64276e-15
17.651638	1.69379e-15
17.634580	1.7464e-15
17.617521	1.80064e-15
17.600463	1.85657e-15
17.583405	1.91424e-15
17.566346	1.9737e-15
17.549288	2.03501e-15
17.532229	2.09822e-15
17.515171	2.1634e-15
17.498113	2.2306e-15
17.481054	2.2999e-15
17.463996	2.37134e-15
17.446938	2.44501e-15
17.429879	2.52096e-15
17.412821	2.59927e-15
17.395762	2.68002e-15
17.378704	2.76328e-15
17.361646	2.84912e-15
17.344587	2.93763e-15
17.327529	3.0289e-15
17.310471	3.123e-15
17.293412	3.22002e-15
17.276354	3.32006e-15
17.259295	3.42321e-15
17.242237	3.52956e-15
17.225179	3.63922e-15
17.208120	3.75229e-15
17.191062	3.86887e-15
17.174003	3.98908e-15
17.156945	4.11302e-15
17.139887	4.24081e-15
17.122828	4.37258e-15
17.105770	4.50844e-15
17.088712	4.64852e-15
17.071653	4.79296e-15
17.054595	4.94189e-15
17.037536	5.09545e-15
17.020478	5.25378e-15
17.003420	5.41703e-15
16.986361	5.58536e-15
16.969303	5.75892e-15
16.952244	5.93787e-15
16.935186	6.12239e-15
16.918128	6.31265e-15
16.901069	6.50882e-15
16.884011	6.71108e-15
16.866953	6.91964e-15
16.849894	7.13468e-15
16.832836	7.3564e-15
16.815777	7.58502e-15
16.798719	7.82074e-15
16.781661	8.0638e-15
16.764602	8.3144e-15
16.747544	8.57281e-15
16.730485	8.83924e-15
16.713427	9.11396e-15
16.696369	9.39722e-15
16.679310	9.68929e-15
16.662252	9.99044e-15
16.645194	1.03009e-14
16.628135	1.06211e-14
16.611077	1.09512e-14
16.594018	1.12916e-14
16.576960	1.16426e-14
16.559902	1.20045e-14
16.542843	1.23776e-14
16.525785	1.27624e-14
16.508727	1.31591e-14
16.491668	1.35681e-14
16.474610	1.39899e-14
16.457551	1.44247e-14
16.440493	1.48731e-14
16.423435	1.53355e-14
16.406376	1.58122e-14
16.389318	1.63038e-14
16.372259	1.68106e-14
16.355201	1.73332e-14
16.338143	1.7872e-14
16.321084	1.84276e-14
16.304026	1.90005e-14
16.286968	1.95912e-14
16.269909	2.02003e-14
16.252851	2.08283e-14
16.235792	2.14759e-14
16.218734	2.21436e-14
16.201676	2.28321e-14
16.184617	2.35419e-14
16.167559	2.42739e-14
16.150500	2.50286e-14
16.133442	2.58068e-14
16.116384	2.66092e-14
16.099325	2.74366e-14
16.082267	2.82897e-14
16.065209	2.91693e-14
16.048150	3.00763e-14
16.031092	3.10116e-14
16.014033	3.19759e-14
15.996975	3.29702e-14
15.979917	3.39954e-14
15.962858	3.50526e-14
15.945800	3.61426e-14
15.928742	3.72665e-14
15.911683	3.84254e-14
15.894625	3.96204e-14
15.877566	4.08525e-14
15.860508	4.2123e-14
15.843450	4.3433e-14
15.826391	4.47838e-14
15.809333	4.61766e-14
15.792274	4.76127e-14
15.775216	4.90935e-14
15.758158	5.06204e-14
15.741099	5.21948e-14
15.724041	5.38181e-14
15.706983	5.5492e-14
15.689924	5.7218e-14
15.672866	5.89977e-14
15.655807	6.08328e-14
15.638749	6.27249e-14
15.621691	6.4676e-14
15.604632	6.66878e-14
15.587574	6.87621e-14
15.570515	7.09011e-14
15.553457	7.31066e-14
15.536399	7.53807e-14
15.519340	7.77256e-14
15.502282	8.01435e-14
15.485224	8.26366e-14
15.468165	8.52073e-14
15.451107	8.78581e-14
15.434048	9.05913e-14
15.416990	9.34096e-14
15.399932	9.63157e-14
15.382873	9.93122e-14
15.365815	1.02402e-13
15.348757	1.05588e-13
15.331698	1.08873e-13
15.314640	1.1226e-13
15.297581	1.15753e-13
15.280523	1.19355e-13
15.263465	1.23068e-13
15.246406	1.26897e-13
15.229348	1.30846e-13
15.212289	1.34917e-13
15.195231	1.39115e-13
15.178173	1.43444e-13
15.161114	1.47908e-13
15.144056	1.5251e-13
15.126998	1.57256e-13
15.109939	1.6215e-13
15.092881	1.67195e-13
15.075822	1.72398e-13
15.058764	1.77763e-13
15.041706	1.83295e-13
15.024647	1.89e-13
15.007589	1.94882e-13
14.990530	2.00947e-13
14.973472	2.07201e-13
14.956414	2.13649e-13
14.939355	2.20299e-13
14.922297	2.27155e-13
14.905239	2.34225e-13
14.888180	2.41515e-13
14.871122	2.49033e-13
14.854063	2.56784e-13
14.837005	2.64777e-13
14.819947	2.73018e-13
14.802888	2.81516e-13
14.785830	2.90279e-13
14.768771	2.99315e-13
14.751713	3.08632e-13
14.734655	3.1824e-13
14.717596	3.28146e-13
14.700538	3.38362e-13
14.683480	3.48895e-13
14.666421	3.59756e-13
14.649363	3.70956e-13
14.632304	3.82505e-13
14.615246	3.94413e-13
14.598188	4.06692e-13
14.581129	4.19354e-13
14.564071	4.3241e-13
14.547013	4.45873e-13
14.529954	4.59756e-13
14.512896	4.7407e-13
14.495837	4.88831e-13
14.478779	5.04052e-13
14.461721	5.19746e-13
14.444662	5.3593e-13
14.427604	5.52618e-13
14.410545	5.69826e-13
14.393487	5.8757e-13
14.376429	6.05867e-13
14.359370	6.24734e-13
14.342312	6.44188e-13
14.325254	6.64249e-13
14.308195	6.84935e-13
14.291137	7.06266e-13
14.274078	7.28261e-13
14.257020	7.50942e-13
14.239962	7.74329e-13
14.222903	7.98445e-13
14.205845	8.23313e-13
14.188786	8.48956e-13
14.171728	8.75397e-13
14.154670	9.02663e-13
14.137611	9.30779e-13
14.120553	9.59771e-13
14.103495	9.89666e-13
14.086436	1.02049e-12
14.069378	1.05228e-12
14.052319	1.08506e-12
14.035261	1.11886e-12
14.018203	1.15371e-12
14.001144	1.18965e-12
13.984086	1.22672e-12
13.967028	1.26493e-12
13.949969	1.30434e-12
13.932911	1.34497e-12
13.915852	1.38688e-12
13.898794	1.43008e-12
13.881736	1.47464e-12
13.864677	1.52058e-12
13.847619	1.56796e-12
13.830560	1.61681e-12
13.813502	1.66719e-12
13.796444	1.71914e-12
13.779385	1.77271e-12
13.762327	1.82794e-12
13.745269	1.8849e-12
13.728210	1.94364e-12
13.711152	2.00421e-12
13.694093	2.06666e-12
13.677035	2.13107e-12
13.659977	2.19748e-12
13.642918	2.26596e-12
13.625860	2.33658e-12
13.608801	2.4094e-12
13.591743	2.48449e-12
13.574685	2.56192e-12
13.557626	2.64177e-12
13.540568	2.72411e-12
13.523510	2.80901e-12
13.506451	2.89657e-12
13.489393	2.98685e-12
13.472334	3.07995e-12
13.455276	3.17596e-12
13.438218	3.27496e-12
13.421159	3.37705e-12
13.404101	3.48232e-12
13.387043	3.59087e-12
13.369984	3.70281e-12
13.352926	3.81825e-12
13.335867	3.93728e-12
13.318809	4.06003e-12
13.301751	4.18661e-12
13.284692	4.31714e-12
13.267634	4.45174e-12
13.250575	4.59053e-12
13.233517	4.73366e-12
13.216459	4.88126e-12
13.199400	5.03346e-12
13.182342	5.19041e-12
13.165284	5.35225e-12
13.148225	5.51915e-12
13.131167	5.69125e-12
13.114108	5.86873e-12
13.097050	6.05174e-12
13.079992	6.24047e-12
13.062933	6.43508e-12
13.045875	6.63577e-12
13.028816	6.84272e-12
13.011758	7.05613e-12
12.994700	7.2762e-12
12.977641	7.50314e-12
12.960583	7.73716e-12
12.943525	7.97848e-12
12.926466	8.22734e-12
12.909408	8.48397e-12
12.892349	8.74861e-12
12.875291	9.02151e-12
12.858233	9.30292e-12
12.841174	9.59313e-12
12.824116	9.89239e-12
12.807058	1.0201e-11
12.789999	1.05192e-11
12.772941	1.08474e-11
12.755882	1.11858e-11
12.738824	1.15348e-11
12.721766	1.18947e-11
12.704707	1.22658e-11
12.687649	1.26485e-11
12.670590	1.30432e-11
12.653532	1.34502e-11
12.636474	1.38699e-11
12.619415	1.43027e-11
12.602357	1.4749e-11
12.585299	1.52092e-11
12.568240	1.56838e-11
12.551182	1.61733e-11
12.534123	1.6678e-11
12.517065	1.71985e-11
12.500007	1.77353e-11
12.482948	1.82888e-11
12.465890	1.88596e-11
12.448831	1.94482e-11
12.431773	2.00553e-11
12.414715	2.06812e-11
12.397656	2.13268e-11
12.380598	2.19925e-11
12.363540	2.2679e-11
12.346481	2.3387e-11
12.329423	2.4117e-11
12.312364	2.48699e-11
12.295306	2.56463e-11
12.278248	2.6447e-11
12.261189	2.72727e-11
12.244131	2.81241e-11
12.227072	2.90022e-11
12.210014	2.99077e-11
12.192956	3.08416e-11
12.175897	3.18046e-11
12.158839	3.27977e-11
12.141781	3.38218e-11
12.124722	3.48779e-11
12.107664	3.59671e-11
12.090605	3.70903e-11
12.073547	3.82486e-11
12.056489	3.94431e-11
12.039430	4.06749e-11
12.022372	4.19452e-11
12.005314	4.32553e-11
11.988255	4.46063e-11
11.971197	4.59995e-11
11.954138	4.74363e-11
11.937080	4.8918e-11
11.920022	5.04461e-11
11.902963	5.20219e-11
11.885905	5.36469e-11
11.868846	5.53228e-11
11.851788	5.70511e-11
11.834730	5.88334e-11
11.817671	6.06715e-11
11.800613	6.25671e-11
11.783555	6.45219e-11
11.766496	6.65378e-11
11.749438	6.86168e-11
11.732379	7.07608e-11
11.715321	7.29719e-11
11.698263	7.52521e-11
11.681204	7.76037e-11
11.664146	8.00288e-11
11.647087	8.25297e-11
11.630029	8.51089e-11
11.612971	8.77688e-11
11.595912	9.05119e-11
11.578854	9.33408e-11
11.561796	9.62582e-11
11.544737	9.92668e-11
11.527679	1.0237e-10
11.510620	1.0557e-10
11.493562	1.0887e-10
11.476504	1.12273e-10
11.459445	1.15783e-10
11.442387	1.19402e-10
11.425329	1.23135e-10
11.408270	1.26985e-10
11.391212	1.30955e-10
11.374153	1.35049e-10
11.357095	1.39272e-10
11.340037	1.43626e-10
11.322978	1.48117e-10
11.305920	1.52749e-10
11.288861	1.57525e-10
11.271803	1.62452e-10
11.254745	1.67532e-10
11.237686	1.72771e-10
11.220628	1.78175e-10
11.203570	1.83747e-10
11.186511	1.89494e-10
11.169453	1.95421e-10
11.152394	2.01533e-10
11.135336	2.07837e-10
11.118278	2.14339e-10
11.101219	2.21043e-10
11.084161	2.27958e-10
11.067102	2.3509e-10
11.050044	2.42444e-10
11.032986	2.5003e-10
11.015927	2.57852e-10
10.998869	2.6592e-10
10.981811	2.7424e-10
10.964752	2.82821e-10
10.947694	2.91671e-10
10.930635	3.00798e-10
10.913577	3.10211e-10
10.896519	3.19919e-10
10.879460	3.29931e-10
10.862402	3.40257e-10
10.845344	3.50906e-10
10.828285	3.61889e-10
10.811227	3.73216e-10
10.794168	3.84898e-10
10.777110	3.96946e-10
10.760052	4.09372e-10
10.742993	4.22187e-10
10.725935	4.35403e-10
10.708876	4.49034e-10
10.691818	4.63093e-10
10.674760	4.77592e-10
10.657701	4.92545e-10
10.640643	5.07967e-10
10.623585	5.23873e-10
10.606526	5.40277e-10
10.589468	5.57196e-10
10.572409	5.74645e-10
10.555351	5.92641e-10
10.538293	6.11202e-10
10.521234	6.30344e-10
10.504176	6.50087e-10
10.487117	6.70449e-10
10.470059	6.91449e-10
10.453001	7.13108e-10
10.435942	7.35447e-10
10.418884	7.58486e-10
10.401826	7.82248e-10
10.384767	8.06755e-10
10.367709	8.32031e-10
10.350650	8.581e-10
10.333592	8.84986e-10
10.316534	9.12717e-10
10.299475	9.41317e-10
10.282417	9.70815e-10
10.265358	1.00124e-09
10.248300	1.03262e-09
10.231242	1.06498e-09
10.214183	1.09836e-09
10.197125	1.13278e-09
10.180067	1.16829e-09
10.163008	1.20491e-09
10.145950	1.24268e-09
10.128891	1.28164e-09
10.111833	1.32182e-09
10.094775	1.36326e-09
10.077716	1.406e-09
10.060658	1.45008e-09
10.043600	1.49555e-09
10.026541	1.54244e-09
10.009483	1.59081e-09
9.992424	1.6407e-09
9.975366	1.69215e-09
9.958308	1.74522e-09
9.941249	1.79996e-09
9.924191	1.85641e-09
9.907132	1.91464e-09
9.890074	1.9747e-09
9.873016	2.03664e-09
9.855957	2.10053e-09
9.838899	2.16643e-09
9.821841	2.2344e-09
9.804782	2.3045e-09
9.787724	2.37681e-09
9.770665	2.45139e-09
9.753607	2.52831e-09
9.736549	2.60765e-09
9.719490	2.68948e-09
9.702432	2.77389e-09
9.685373	2.86095e-09
9.668315	2.95074e-09
9.651257	3.04336e-09
9.634198	3.13889e-09
9.617140	3.23742e-09
9.600082	3.33905e-09
9.583023	3.44388e-09
9.565965	3.552e-09
9.548906	3.66353e-09
9.531848	3.77856e-09
9.514790	3.89721e-09
9.497731	4.01959e-09
9.480673	4.14582e-09
9.463615	4.27602e-09
9.446556	4.41031e-09
9.429498	4.54884e-09
9.412439	4.69172e-09
9.395381	4.83909e-09
9.378323	4.9911e-09
9.361264	5.1479e-09
9.344206	5.30963e-09
9.327147	5.47645e-09
9.310089	5.64852e-09
9.293031	5.82601e-09
9.275972	6.00908e-09
9.258914	6.19792e-09
9.241856	6.3927e-09
9.224797	6.59361e-09
9.207739	6.80085e-09
9.190680	7.01462e-09
9.173622	7.23511e-09
9.156564	7.46255e-09
9.139505	7.69716e-09
9.122447	7.93915e-09
9.105388	8.18876e-09
9.088330	8.44624e-09
9.071272	8.71183e-09
9.054213	8.98579e-09
9.037155	9.26837e-09
9.020097	9.55986e-09
9.003038	9.86054e-09
8.985980	1.01707e-08
8.968921	1.04906e-08
8.951863	1.08206e-08
8.934805	1.1161e-08
8.917746	1.15122e-08
8.900688	1.18744e-08
8.883630	1.2248e-08
8.866571	1.26334e-08
8.849513	1.3031e-08
8.832454	1.34411e-08
8.815396	1.38641e-08
8.798338	1.43005e-08
8.781279	1.47506e-08
8.764221	1.5215e-08
8.747162	1.5694e-08
8.730104	1.6188e-08
8.713046	1.66977e-08
8.695987	1.72235e-08
8.678929	1.77658e-08
8.661871	1.83253e-08
8.644812	1.89024e-08
8.627754	1.94978e-08
8.610695	2.01119e-08
8.593637	2.07454e-08
8.576579	2.1399e-08
8.559520	2.20731e-08
8.542462	2.27685e-08
8.525403	2.34859e-08
8.508345	2.4226e-08
8.491287	2.49894e-08
8.474228	2.5777e-08
8.457170	2.65894e-08
8.440112	2.74275e-08
8.423053	2.8292e-08
8.405995	2.91839e-08
8.388936	3.0104e-08
8.371878	3.10531e-08
8.354820	3.20322e-08
8.337761	3.30423e-08
8.320703	3.40843e-08
8.303645	3.51593e-08
8.286586	3.62682e-08
8.269528	3.74122e-08
8.252469	3.85924e-08
8.235411	3.98099e-08
8.218353	4.10659e-08
8.201294	4.23616e-08
8.184236	4.36983e-08
8.167177	4.50773e-08
8.150119	4.64999e-08
8.133061	4.79676e-08
8.116002	4.94817e-08
8.098944	5.10437e-08
8.081886	5.26551e-08
8.064827	5.43176e-08
8.047769	5.60327e-08
8.030710	5.78021e-08
8.013652	5.96275e-08
7.996594	6.15107e-08
7.979535	6.34535e-08
7.962477	6.54579e-08
7.945418	6.75258e-08
7.928360	6.96592e-08
7.911302	7.18602e-08
7.894243	7.4131e-08
7.877185	7.64737e-08
7.860127	7.88906e-08
7.843068	8.13842e-08
7.826010	8.39568e-08
7.808951	8.66109e-08
7.791893	8.93493e-08
7.774835	9.21744e-08
7.757776	9.50892e-08
7.740718	9.80964e-08
7.723659	1.01199e-07
7.706601	1.044e-07
7.689543	1.07703e-07
7.672484	1.1111e-07
7.655426	1.14626e-07
7.638368	1.18253e-07
7.621309	1.21995e-07
7.604251	1.25856e-07
7.587192	1.2984e-07
7.570134	1.3395e-07
7.553076	1.3819e-07
7.536017	1.42566e-07
7.518959	1.4708e-07
7.501901	1.51738e-07
7.484842	1.56544e-07
7.467784	1.61502e-07
7.450725	1.66619e-07
7.433667	1.71897e-07
7.416609	1.77344e-07
7.399550	1.82964e-07
7.382492	1.88762e-07
7.365433	1.94745e-07
7.348375	2.00918e-07
7.331317	2.07288e-07
7.314258	2.1386e-07
7.297200	2.20642e-07
7.280142	2.27639e-07
7.263083	2.34859e-07
7.246025	2.42309e-07
7.228966	2.49996e-07
7.211908	2.57927e-07
7.194850	2.66112e-07
7.177791	2.74557e-07
7.160733	2.83271e-07
7.143674	2.92263e-07
7.126616	3.01541e-07
7.109558	3.11115e-07
7.092499	3.20995e-07
7.075441	3.31189e-07
7.058383	3.41708e-07
7.041324	3.52563e-07
7.024266	3.63764e-07
7.007207	3.75323e-07
6.990149	3.8725e-07
6.973091	3.99558e-07
6.956032	4.12259e-07
6.938974	4.25365e-07
6.921916	4.3889e-07
6.904857	4.52846e-07
6.887799	4.67249e-07
6.870740	4.82111e-07
6.853682	4.97449e-07
6.836624	5.13276e-07
6.819565	5.29609e-07
6.802507	5.46465e-07
6.785448	5.63859e-07
6.768390	5.8181e-07
6.751332	6.00335e-07
6.734273	6.19453e-07
6.717215	6.39182e-07
6.700157	6.59543e-07
6.683098	6.80555e-07
6.666040	7.02241e-07
6.648981	7.2462e-07
6.631923	7.47717e-07
6.614865	7.71553e-07
6.597806	7.96153e-07
6.580748	8.21542e-07
6.563689	8.47744e-07
6.546631	8.74787e-07
6.529573	9.02696e-07
6.512514	9.31501e-07
6.495456	9.6123e-07
6.478398	9.91913e-07
6.461339	1.02358e-06
6.444281	1.05627e-06
6.427222	1.09e-06
6.410164	1.12482e-06
6.393106	1.16075e-06
6.376047	1.19784e-06
6.358989	1.23613e-06
6.341931	1.27564e-06
6.324872	1.31642e-06
6.307814	1.35852e-06
6.290755	1.40197e-06
6.273697	1.44682e-06
6.256639	1.49311e-06
6.239580	1.54089e-06
6.222522	1.59021e-06
6.205463	1.64112e-06
6.188405	1.69367e-06
6.171347	1.74792e-06
6.154288	1.80391e-06
6.137230	1.86171e-06
6.120172	1.92137e-06
6.103113	1.98296e-06
6.086055	2.04653e-06
6.068996	2.11216e-06
6.051938	2.17991e-06
6.034880	2.24984e-06
6.017821	2.32203e-06
6.000763	2.39656e-06
5.983704	2.4735e-06
5.966646	2.55292e-06
5.949588	2.63492e-06
5.932529	2.71957e-06
5.915471	2.80695e-06
5.898413	2.89717e-06
5.881354	2.99031e-06
5.864296	3.08647e-06
5.847237	3.18574e-06
5.830179	3.28824e-06
5.813121	3.39405e-06
5.796062	3.5033e-06
5.779004	3.6161e-06
5.761945	3.73256e-06
5.744887	3.8528e-06
5.727829	3.97695e-06
5.710770	4.10513e-06
5.693712	4.23749e-06
5.676654	4.37414e-06
5.659595	4.51525e-06
5.642537	4.66095e-06
5.625478	4.81139e-06
5.608420	4.96673e-06
5.591362	5.12714e-06
5.574303	5.29278e-06
5.557245	5.46382e-06
5.540187	5.64045e-06
5.523128	5.82284e-06
5.506070	6.01118e-06
5.489011	6.20569e-06
5.471953	6.40655e-06
5.454895	6.61398e-06
5.437836	6.8282e-06
5.420778	7.04943e-06
5.403719	7.27791e-06
5.386661	7.51388e-06
5.369603	7.75758e-06
5.352544	8.00928e-06
5.335486	8.26924e-06
5.318428	8.53774e-06
5.301369	8.81505e-06
5.284311	9.10149e-06
5.267252	9.39734e-06
5.250194	9.70293e-06
5.233136	1.00186e-05
5.216077	1.03446e-05
5.199019	1.06814e-05
5.181960	1.10294e-05
5.164902	1.13888e-05
5.147844	1.176e-05
5.130785	1.21436e-05
5.113727	1.25398e-05
5.096669	1.29491e-05
5.079610	1.3372e-05
5.062552	1.38089e-05
5.045493	1.42603e-05
5.028435	1.47266e-05
5.011377	1.52085e-05
4.994318	1.57063e-05
4.977260	1.62207e-05
4.960202	1.67523e-05
4.943143	1.73015e-05
4.926085	1.78691e-05
4.909026	1.84555e-05
4.891968	1.90616e-05
4.874910	1.96879e-05
4.857851	2.03351e-05
4.840793	2.10041e-05
4.823734	2.16954e-05
4.806676	2.24099e-05
4.789618	2.31484e-05
4.772559	2.39117e-05
4.755501	2.47007e-05
4.738443	2.55162e-05
4.721384	2.63592e-05
4.704326	2.72306e-05
4.687267	2.81315e-05
4.670209	2.90628e-05
4.653151	3.00257e-05
4.636092	3.10212e-05
4.619034	3.20504e-05
4.601975	3.31146e-05
4.584917	3.4215e-05
4.567859	3.53528e-05
4.550800	3.65294e-05
4.533742	3.77462e-05
4.516684	3.90046e-05
4.499625	4.03061e-05
4.482567	4.16522e-05
4.465508	4.30445e-05
4.448450	4.44847e-05
4.431392	4.59744e-05
4.414333	4.75156e-05
4.397275	4.911e-05
4.380217	5.07596e-05
4.363158	5.24664e-05
4.346100	5.42324e-05
4.329041	5.60599e-05
4.311983	5.79512e-05
4.294925	5.99085e-05
4.277866	6.19343e-05
4.260808	6.40312e-05
4.243749	6.62018e-05
4.226691	6.84489e-05
4.209633	7.07754e-05
4.192574	7.31843e-05
4.175516	7.56786e-05
4.158458	7.82617e-05
4.141399	8.0937e-05
4.124341	8.37081e-05
4.107282	8.65786e-05
4.090224	8.95524e-05
4.073166	9.26336e-05
4.056107	9.58264e-05
4.039049	9.91354e-05
4.021990	0.000102565
4.004932	0.00010612
3.987874	0.000109806
3.970815	0.000113628
3.953757	0.000117592
3.936699	0.000121703
3.919640	0.000125969
3.902582	0.000130394
3.885523	0.000134987
3.868465	0.000139754
3.851407	0.000144704
3.834348	0.000149844
3.817290	0.000155182
3.800232	0.000160729
3.783173	0.000166494
3.766115	0.000172486
3.749056	0.000178718
3.731998	0.0001852
3.714940	0.000191946
3.697881	0.000198968
3.680823	0.000206282
3.663764	0.000213902
3.646706	0.000221847
3.629648	0.000230134
3.612589	0.000238783
3.595531	0.000247817
3.578473	0.00025726
3.561414	0.000267139
3.544356	0.000277485
3.527297	0.000288332
3.510239	0.000299718
3.493181	0.000311691
3.476122	0.000324301
3.459064	0.000337612
3.442005	0.000351701
3.424947	0.000366662
3.407889	0.000382617
3.390830	0.000399731
3.373772	0.000418236
3.356714	0.000438492
3.339655	0.000461131
3.322597	0.000487575
&
```
