## Supplementary material for "All-at-once RNA folding with 3D motif prediction framed by evolutionary information": RF01472_rli40.cacofold.cov

```
#
# Method Target_E-val [cov_min,cov_max] [FP | TP True Found | Sen PPV F] 
# GTp    0.05           [-1.59,4.75]    [0 | 2 298 2 | 0.67 100.00 1.33] 
#
# in_CaCoFold in_given  left_pos      right_pos  score            E-value       pvalue       substitutions    power
#------------------------------------------------------------------------------------------------------------------------
*	 	        41	       162	4.72796	0.029814	8.60806e-07	4		0.07
*	~	       247	       248	4.74561	0.028311	8.17409e-07	4		0.07
```
