## Supplementary material for "All-at-once RNA folding with 3D motif prediction framed by evolutionary information": RF01472_rli40.cacofold.power

```
# Power analysis of CaCoFold structure 
#
# Powertype = SINGLE SUBSTITUTIONS
# covary  left_pos      right_pos    substitutions      power
#----------------------------------------------------------------
          17		195		0		0.00
          18		194		0		0.00
          19		193		0		0.00
          20		192		0		0.00
          21		191		0		0.00
          22		190		0		0.00
          27		183		1		0.00
          28		182		1		0.00
          29		181		0		0.00
          30		180		0		0.00
          33		175		0		0.00
          34		174		0		0.00
          35		173		0		0.00
          36		172		0		0.00
          37		166		0		0.00
          38		165		0		0.00
          39		164		2		0.00
          40		163		2		0.00
     *    41		162		4		0.07
          227		263		1		0.00
          228		262		1		0.00
          229		261		0		0.00
          230		260		0		0.00
          231		259		0		0.00
          232		258		1		0.00
          233		257		0		0.00
          234		256		0		0.00
          235		255		0		0.00
          236		254		0		0.00
          237		253		0		0.00
          238		252		0		0.00
          239		251		0		0.00
          245		250		2		0.00
          246		249		2		0.00
     *    247		248		4		0.07
#
# BPAIRS 35
# avg substitutions per BP  0.6
# BPAIRS expected to covary 0.1 +/- 0.4
# BPAIRS observed to covary 2
#
```
