## Supplementary material for "All-at-once RNA folding with 3D motif prediction framed by evolutionary information": RF01472_rli40.sorted.cov

```
#
# Method Target_E-val [cov_min,cov_max] [FP | TP True Found | Sen PPV F] 
# GTp    0.05         [-1.59,4.75]     [2 | 0 81 2 | 0.00 0.00 0.00] 
#
#       left_pos       right_pos        score          E-value           pvalue       substitutions      power
#--------------------------------------------------------------------------------------------------------------
~	     247	     248	4.74561	0.028311	8.17409e-07	4		0.07
 	      41	     162	4.72796	0.029814	8.60806e-07	4		0.07
```
