## Supplementary material for "All-at-once RNA folding with 3D motif prediction framed by evolutionary information": RF01472_rli40.surv

```
1.501087	0.0123457
1.473406	0.0246914
0.905964	0.037037
-0.007480	0.975309
-0.090520	0.987654
-0.228920	1
&
4.739660	2.88725e-05
4.725820	5.77451e-05
3.936936	8.66176e-05
3.480215	0.00011549
3.314134	0.000144363
3.286454	0.000173235
3.272614	0.000202108
3.217253	0.00023098
3.120373	0.000317598
3.092693	0.00034647
3.078853	0.000433088
3.051173	0.000519706
2.926612	0.000548578
2.885092	0.000577451
2.871252	0.000606323
2.843572	0.000635196
2.760532	0.000664068
2.414530	0.000721813
2.220769	0.000750686
2.193089	0.000808431
2.165409	0.000895048
2.040849	0.000923921
1.902448	0.000952793
1.791728	0.00101054
1.597967	0.00103941
1.584127	0.00106828
1.528767	0.0011549
1.514927	0.00124152
1.501087	0.00129926
1.487246	0.00135701
1.473406	0.00202108
1.445726	0.00207882
1.418046	0.00228093
1.321166	0.0023098
1.307326	0.00251191
1.293486	0.00254078
1.279646	0.0026274
1.265806	0.00274289
1.238125	0.00280064
1.224285	0.00288725
1.210445	0.00291613
1.127405	0.002945
1.113565	0.00297387
1.099725	0.00300274
1.072045	0.0032626
1.044365	0.00358019
1.030525	0.00369568
1.016685	0.00389779
0.975164	0.0040999
0.961324	0.00412877
0.933644	0.00418652
0.919804	0.00444637
0.905964	0.00464848
0.892124	0.00476397
0.878284	0.00490833
0.864444	0.00502382
0.850604	0.00519706
0.836764	0.00522593
0.822924	0.00528367
0.795244	0.00542804
0.767564	0.00554353
0.753724	0.00563014
0.739883	0.00565902
0.726043	0.00580338
0.712203	0.00591887
0.698363	0.00606323
0.684523	0.00614985
0.670683	0.00617872
0.656843	0.00620759
0.629163	0.00629421
0.615323	0.00649632
0.601483	0.00666955
0.587643	0.00669843
0.573803	0.00675617
0.559963	0.00692941
0.546123	0.0070449
0.532283	0.00707377
0.518443	0.00716039
0.490762	0.00730475
0.463082	0.00739137
0.449242	0.00762235
0.435402	0.00768009
0.421562	0.00796882
0.407722	0.00825754
0.393882	0.00828642
0.380042	0.00895048
0.366202	0.00952793
0.352362	0.0101343
0.338522	0.010423
0.324682	0.0105385
0.310842	0.0106828
0.297002	0.0109138
0.283162	0.0113469
0.269322	0.0114624
0.241641	0.0118089
0.227801	0.0118377
0.213961	0.0123574
0.200121	0.0126173
0.186281	0.013137
0.172441	0.0134257
0.158601	0.0138877
0.144761	0.0139743
0.130921	0.0141764
0.117081	0.014263
0.103241	0.0144651
0.089401	0.0149271
0.075561	0.0152736
0.061721	0.0153024
0.047881	0.0153891
0.034041	0.0154179
0.020201	0.0159954
0.006360	0.0171214
-0.007480	0.961311
-0.021320	0.961802
-0.035160	0.962523
-0.049000	0.963419
-0.062840	0.964169
-0.076680	0.964718
-0.090520	0.966219
-0.104360	0.967201
-0.118200	0.968269
-0.132040	0.969135
-0.145880	0.970059
-0.159720	0.972282
-0.173560	0.973033
-0.187400	0.973697
-0.201240	0.975314
-0.215080	0.976613
-0.228920	0.97771
-0.242761	0.979818
-0.256601	0.980915
-0.270441	0.981724
-0.284281	0.982157
-0.298121	0.984207
-0.311961	0.985708
-0.325801	0.986921
-0.339641	0.987931
-0.353481	0.989028
-0.367321	0.99027
-0.381161	0.99053
-0.395001	0.991136
-0.408841	0.992176
-0.422681	0.992435
-0.436521	0.993042
-0.450361	0.993908
-0.464201	0.994861
-0.478041	0.995265
-0.491882	0.995583
-0.505722	0.9959
-0.519562	0.995987
-0.533402	0.996651
-0.547242	0.996737
-0.561082	0.997084
-0.574922	0.997257
-0.588762	0.99743
-0.602602	0.997575
-0.616442	0.997863
-0.630282	0.99795
-0.644122	0.997979
-0.657962	0.998181
-0.671802	0.998354
-0.685642	0.998383
-0.699482	0.998441
-0.713322	0.998528
-0.727162	0.998556
-0.741003	0.998585
-0.754843	0.998672
-0.768683	0.998787
-0.782523	0.998874
-0.796363	0.998989
-0.810203	0.999047
-0.824043	0.999105
-0.837883	0.999134
-0.851723	0.99922
-0.865563	0.999249
-0.879403	0.999307
-0.893243	0.999451
-0.920923	0.999509
-0.948603	0.999596
-1.003964	0.999625
-1.017804	0.999654
-1.045484	0.999682
-1.073164	0.999711
-1.100844	0.999798
-1.114684	0.999827
-1.128524	0.999885
-1.142364	0.999913
-1.225404	0.999942
-1.474526	0.999971
-1.599086	1
&
4.850380	1.44026e-06
4.781180	2.88052e-06
4.739660	4.32077e-06
4.725820	7.20129e-06
4.684299	1.00818e-05
4.642779	1.15221e-05
4.587419	1.72831e-05
4.573579	2.01636e-05
4.545899	2.16039e-05
4.490539	2.30441e-05
4.476699	2.44844e-05
4.449018	2.59246e-05
4.352138	2.73649e-05
4.324458	3.02454e-05
4.310618	3.45662e-05
4.255258	4.03272e-05
4.130697	4.17675e-05
3.812376	4.4648e-05
3.798536	4.60883e-05
3.770856	4.89688e-05
3.757016	5.0409e-05
3.715495	5.61701e-05
3.660135	5.76103e-05
3.646295	5.90506e-05
3.590935	6.04908e-05
3.494055	6.19311e-05
3.438694	6.33714e-05
3.369494	6.48116e-05
3.355654	6.76921e-05
3.341814	6.91324e-05
3.327974	7.05726e-05
3.314134	8.78557e-05
3.300294	9.21765e-05
3.286454	0.000108019
3.272614	0.000118101
3.258774	0.000129623
3.244934	0.000145466
3.231094	0.000181473
3.217253	0.000213158
3.203413	0.000249165
3.189573	0.000260687
3.175733	0.000293813
3.161893	0.0003327
3.148053	0.000381668
3.134213	0.000420555
3.120373	0.000432077
3.106533	0.000476725
3.092693	0.000496889
3.078853	0.000527134
3.065013	0.000563141
3.051173	0.000589066
3.037333	0.00061355
3.023493	0.000626512
3.009653	0.000643795
2.995813	0.000658198
2.981973	0.000676921
2.968132	0.000692764
2.954292	0.000711487
2.940452	0.00072589
2.926612	0.000733091
2.912772	0.000754695
2.898932	0.000774859
2.885092	0.000796463
2.871252	0.000802224
2.857412	0.000810865
2.843572	0.000825268
2.829732	0.00083535
2.815892	0.000841111
2.802052	0.000855513
2.788212	0.000868476
2.760532	0.000878557
2.746692	0.000881438
2.732852	0.000900161
2.719011	0.000917444
2.705171	0.000939048
2.691331	0.000953451
2.677491	0.000969294
2.663651	0.000992338
2.649811	0.00100674
2.635971	0.00103122
2.622131	0.00104707
2.608291	0.00108019
2.594451	0.00108595
2.580611	0.00109748
2.566771	0.00112916
2.552931	0.00113924
2.539091	0.00114645
2.525251	0.00116229
2.511411	0.00118245
2.483731	0.00122566
2.469890	0.00125302
2.456050	0.00125879
2.442210	0.00127895
2.428370	0.00128039
2.400690	0.00130055
2.386850	0.00130343
2.373010	0.00131063
2.359170	0.0013524
2.345330	0.00135528
2.331490	0.00136825
2.317650	0.00137257
2.303810	0.00138265
2.289970	0.00142009
2.276130	0.00142442
2.262290	0.00144458
2.248450	0.00145034
2.234610	0.00146186
2.220769	0.0014633
2.193089	0.00146618
2.179249	0.00147482
2.165409	0.00147915
2.137729	0.00149499
2.123889	0.00150651
2.110049	0.00151227
2.096209	0.00151659
2.082369	0.00151947
2.068529	0.00153676
2.054689	0.00154396
2.040849	0.00155116
2.027009	0.0015742
2.013169	0.00159437
1.999329	0.00159581
1.985488	0.00160157
1.971648	0.00160589
1.957808	0.00160733
1.916288	0.00161165
1.888608	0.00162173
1.874768	0.00162749
1.833248	0.00163037
1.819408	0.00163901
1.805568	0.00164045
1.791728	0.00165198
1.777888	0.0016563
1.750208	0.00165918
1.736367	0.0016635
1.722527	0.00166926
1.708687	0.0016779
1.694847	0.00168078
1.681007	0.00168942
1.667167	0.00169662
1.653327	0.00170671
1.639487	0.00171391
1.625647	0.00172975
1.611807	0.00173119
1.597967	0.00173839
1.584127	0.00174559
1.570287	0.00178016
1.556447	0.00179744
1.542607	0.00191554
1.528767	0.00201204
1.514927	0.00218055
1.501087	0.00242251
1.487246	0.0026616
1.473406	0.00282003
1.459566	0.00295973
1.445726	0.00307063
1.431886	0.00321466
1.418046	0.00340477
1.404206	0.0034667
1.390366	0.00359488
1.376526	0.00372451
1.362686	0.00385413
1.348846	0.00397223
1.335006	0.00405001
1.321166	0.0041177
1.307326	0.00419547
1.293486	0.0043395
1.279646	0.00448928
1.265806	0.00454257
1.251966	0.00463331
1.238125	0.00467796
1.224285	0.00470532
1.210445	0.00474565
1.196605	0.00480326
1.182765	0.00485799
1.168925	0.0049228
1.155085	0.00498041
1.141245	0.00506827
1.127405	0.00514748
1.113565	0.0052267
1.099725	0.00525118
1.085885	0.00537792
1.072045	0.00551763
1.058205	0.00559828
1.044365	0.00566165
1.030525	0.00577111
1.016685	0.00581864
1.002845	0.00594683
0.989004	0.00605052
0.975164	0.00614702
0.961324	0.00625936
0.947484	0.00633426
0.933644	0.00643507
0.919804	0.00659926
0.905964	0.00687003
0.892124	0.00701406
0.878284	0.007148
0.864444	0.00733235
0.850604	0.00750374
0.836764	0.00757
0.822924	0.00764201
0.809084	0.00768234
0.795244	0.00772554
0.781404	0.00776443
0.767564	0.00780332
0.753724	0.00785949
0.739883	0.00787821
0.726043	0.00794878
0.712203	0.00800784
0.698363	0.00809569
0.684523	0.00817202
0.670683	0.00824116
0.656843	0.00834918
0.643003	0.00841255
0.629163	0.00847592
0.615323	0.0085897
0.601483	0.00871212
0.587643	0.00885471
0.573803	0.00896849
0.559963	0.00903618
0.546123	0.00908515
0.532283	0.00916436
0.518443	0.00925366
0.504603	0.00929975
0.490762	0.00935304
0.476922	0.00942073
0.463082	0.00950858
0.449242	0.00958348
0.435402	0.00971886
0.421562	0.00984416
0.407722	0.0102042
0.393882	0.0104894
0.380042	0.0108797
0.366202	0.0115249
0.352362	0.0120463
0.338522	0.0125461
0.324682	0.0128687
0.310842	0.0131135
0.297002	0.0132734
0.283162	0.0134462
0.269322	0.0135975
0.255481	0.0137717
0.241641	0.0139921
0.227801	0.0141318
0.213961	0.0143061
0.200121	0.0145941
0.186281	0.0148231
0.172441	0.0150665
0.158601	0.0153186
0.144761	0.0156095
0.130921	0.0157996
0.117081	0.0160272
0.103241	0.0162735
0.089401	0.0164982
0.075561	0.016779
0.061721	0.017116
0.047881	0.0174502
0.034041	0.0177152
0.020201	0.0182841
0.006360	0.0192073
-0.007480	0.949319
-0.021320	0.950053
-0.035160	0.95124
-0.049000	0.95244
-0.062840	0.953972
-0.076680	0.955257
-0.090520	0.956592
-0.104360	0.958184
-0.118200	0.959663
-0.132040	0.96126
-0.145880	0.962798
-0.159720	0.964567
-0.173560	0.96619
-0.187400	0.96781
-0.201240	0.969465
-0.215080	0.971074
-0.228920	0.972531
-0.242761	0.974024
-0.256601	0.975482
-0.270441	0.976933
-0.284281	0.978115
-0.298121	0.979409
-0.311961	0.980657
-0.325801	0.981847
-0.339641	0.983065
-0.353481	0.984157
-0.367321	0.985357
-0.381161	0.986502
-0.395001	0.987493
-0.408841	0.988504
-0.422681	0.989341
-0.436521	0.990068
-0.450361	0.990836
-0.464201	0.991472
-0.478041	0.991995
-0.491882	0.992447
-0.505722	0.993018
-0.519562	0.993435
-0.533402	0.993813
-0.547242	0.994199
-0.561082	0.994494
-0.574922	0.994819
-0.588762	0.995138
-0.602602	0.995496
-0.616442	0.995841
-0.630282	0.996107
-0.644122	0.996336
-0.657962	0.996595
-0.671802	0.996878
-0.685642	0.997101
-0.699482	0.997419
-0.713322	0.997671
-0.727162	0.99787
-0.741003	0.998106
-0.754843	0.998319
-0.768683	0.998518
-0.782523	0.998679
-0.796363	0.998782
-0.810203	0.998852
-0.824043	0.998967
-0.837883	0.999143
-0.851723	0.999198
-0.865563	0.999255
-0.879403	0.999303
-0.893243	0.999369
-0.907083	0.999412
-0.920923	0.999448
-0.934763	0.999519
-0.948603	0.999579
-0.962443	0.999601
-0.976283	0.999677
-0.990124	0.999698
-1.003964	0.999723
-1.017804	0.999738
-1.031644	0.999767
-1.045484	0.999774
-1.059324	0.9998
-1.073164	0.999804
-1.087004	0.999826
-1.100844	0.999834
-1.114684	0.999847
-1.128524	0.999849
-1.142364	0.99986
-1.156204	0.99987
-1.170044	0.999879
-1.183884	0.999889
-1.197724	0.999891
-1.211564	0.999898
-1.225404	0.999906
-1.239245	0.999915
-1.253085	0.999918
-1.266925	0.999922
-1.294605	0.999931
-1.322285	0.999932
-1.336125	0.99994
-1.349965	0.999944
-1.377645	0.999951
-1.433005	0.999952
-1.446845	0.999957
-1.460685	0.999961
-1.474526	0.999967
-1.488366	0.999968
-1.557566	0.999971
-1.599086	0.999977
-1.612926	0.999981
-1.626766	0.999983
-1.640606	0.999984
-1.654446	0.999986
-1.668286	0.999988
-1.723647	0.99999
-1.737487	0.999993
-1.751327	0.999994
-1.834367	0.999997
-1.889727	0.999999
-1.903567	1
&
19.825321	4.68925e-31
19.811481	4.93533e-31
19.797641	5.19434e-31
19.783801	5.46694e-31
19.769960	5.75384e-31
19.756120	6.0558e-31
19.742280	6.37361e-31
19.728440	6.7081e-31
19.714600	7.06014e-31
19.700760	7.43066e-31
19.686920	7.82062e-31
19.673080	8.23105e-31
19.659240	8.66302e-31
19.645400	9.11765e-31
19.631560	9.59615e-31
19.617720	1.00998e-30
19.603880	1.06298e-30
19.590040	1.11877e-30
19.576200	1.17748e-30
19.562360	1.23928e-30
19.548520	1.30431e-30
19.534680	1.37277e-30
19.520839	1.44481e-30
19.506999	1.52063e-30
19.493159	1.60044e-30
19.479319	1.68443e-30
19.465479	1.77283e-30
19.451639	1.86587e-30
19.437799	1.9638e-30
19.423959	2.06686e-30
19.410119	2.17533e-30
19.396279	2.2895e-30
19.382439	2.40965e-30
19.368599	2.53612e-30
19.354759	2.66922e-30
19.340919	2.8093e-30
19.327079	2.95674e-30
19.313239	3.11191e-30
19.299399	3.27523e-30
19.285558	3.44713e-30
19.271718	3.62804e-30
19.257878	3.81845e-30
19.244038	4.01885e-30
19.230198	4.22977e-30
19.216358	4.45175e-30
19.202518	4.68539e-30
19.188678	4.93129e-30
19.174838	5.1901e-30
19.160998	5.46249e-30
19.147158	5.74918e-30
19.133318	6.05091e-30
19.119478	6.36848e-30
19.105638	6.70272e-30
19.091798	7.0545e-30
19.077958	7.42474e-30
19.064118	7.81442e-30
19.050278	8.22454e-30
19.036437	8.65619e-30
19.022597	9.1105e-30
19.008757	9.58865e-30
18.994917	1.00919e-29
18.981077	1.06216e-29
18.967237	1.1179e-29
18.953397	1.17657e-29
18.939557	1.23832e-29
18.925717	1.30332e-29
18.911877	1.37172e-29
18.898037	1.44371e-29
18.884197	1.51948e-29
18.870357	1.59923e-29
18.856517	1.68317e-29
18.842677	1.77151e-29
18.828837	1.86449e-29
18.814997	1.96234e-29
18.801157	2.06533e-29
18.787316	2.17373e-29
18.773476	2.28782e-29
18.759636	2.4079e-29
18.745796	2.53427e-29
18.731956	2.66728e-29
18.718116	2.80728e-29
18.704276	2.95462e-29
18.690436	3.10969e-29
18.676596	3.2729e-29
18.662756	3.44468e-29
18.648916	3.62548e-29
18.635076	3.81576e-29
18.621236	4.01603e-29
18.607396	4.22682e-29
18.593556	4.44867e-29
18.579716	4.68216e-29
18.565876	4.9279e-29
18.552036	5.18655e-29
18.538195	5.45877e-29
18.524355	5.74528e-29
18.510515	6.04683e-29
18.496675	6.3642e-29
18.482835	6.69823e-29
18.468995	7.0498e-29
18.455155	7.41982e-29
18.441315	7.80926e-29
18.427475	8.21914e-29
18.413635	8.65053e-29
18.399795	9.10457e-29
18.385955	9.58244e-29
18.372115	1.00854e-28
18.358275	1.06147e-28
18.344435	1.11719e-28
18.330595	1.17583e-28
18.316755	1.23754e-28
18.302915	1.3025e-28
18.289074	1.37086e-28
18.275234	1.44281e-28
18.261394	1.51854e-28
18.247554	1.59825e-28
18.233714	1.68214e-28
18.219874	1.77043e-28
18.206034	1.86335e-28
18.192194	1.96116e-28
18.178354	2.06409e-28
18.164514	2.17243e-28
18.150674	2.28646e-28
18.136834	2.40647e-28
18.122994	2.53278e-28
18.109154	2.66572e-28
18.095314	2.80564e-28
18.081474	2.95291e-28
18.067634	3.1079e-28
18.053794	3.27103e-28
18.039953	3.44272e-28
18.026113	3.62343e-28
18.012273	3.81362e-28
17.998433	4.01379e-28
17.984593	4.22447e-28
17.970753	4.44621e-28
17.956913	4.67958e-28
17.943073	4.92521e-28
17.929233	5.18373e-28
17.915393	5.45582e-28
17.901553	5.7422e-28
17.887713	6.0436e-28
17.873873	6.36083e-28
17.860033	6.69471e-28
17.846193	7.04611e-28
17.832353	7.41596e-28
17.818513	7.80522e-28
17.804673	8.21492e-28
17.790832	8.64612e-28
17.776992	9.09996e-28
17.763152	9.57762e-28
17.749312	1.00803e-27
17.735472	1.06095e-27
17.721632	1.11664e-27
17.707792	1.17525e-27
17.693952	1.23694e-27
17.680112	1.30187e-27
17.666272	1.3702e-27
17.652432	1.44213e-27
17.638592	1.51783e-27
17.624752	1.5975e-27
17.610912	1.68135e-27
17.597072	1.76961e-27
17.583232	1.8625e-27
17.569392	1.96026e-27
17.555551	2.06316e-27
17.541711	2.17146e-27
17.527871	2.28544e-27
17.514031	2.40541e-27
17.500191	2.53167e-27
17.486351	2.66456e-27
17.472511	2.80443e-27
17.458671	2.95164e-27
17.444831	3.10658e-27
17.430991	3.26965e-27
17.417151	3.44129e-27
17.403311	3.62193e-27
17.389471	3.81205e-27
17.375631	4.01216e-27
17.361791	4.22276e-27
17.347951	4.44443e-27
17.334111	4.67773e-27
17.320271	4.92328e-27
17.306430	5.18171e-27
17.292590	5.45372e-27
17.278750	5.74e-27
17.264910	6.04131e-27
17.251070	6.35844e-27
17.237230	6.69222e-27
17.223390	7.04352e-27
17.209550	7.41326e-27
17.195710	7.80241e-27
17.181870	8.21199e-27
17.168030	8.64307e-27
17.154190	9.09677e-27
17.140350	9.5743e-27
17.126510	1.00769e-26
17.112670	1.06059e-26
17.098830	1.11626e-26
17.084990	1.17486e-26
17.071150	1.23653e-26
17.057309	1.30145e-26
17.043469	1.36976e-26
17.029629	1.44167e-26
17.015789	1.51735e-26
17.001949	1.597e-26
16.988109	1.68084e-26
16.974269	1.76907e-26
16.960429	1.86194e-26
16.946589	1.95969e-26
16.932749	2.06256e-26
16.918909	2.17083e-26
16.905069	2.28479e-26
16.891229	2.40474e-26
16.877389	2.53097e-26
16.863549	2.66384e-26
16.849709	2.80368e-26
16.835869	2.95086e-26
16.822029	3.10577e-26
16.808188	3.26881e-26
16.794348	3.44042e-26
16.780508	3.62102e-26
16.766668	3.81112e-26
16.752828	4.01119e-26
16.738988	4.22176e-26
16.725148	4.44339e-26
16.711308	4.67665e-26
16.697468	4.92216e-26
16.683628	5.18056e-26
16.669788	5.45253e-26
16.655948	5.73877e-26
16.642108	6.04004e-26
16.628268	6.35713e-26
16.614428	6.69086e-26
16.600588	7.04212e-26
16.586748	7.41182e-26
16.572908	7.80092e-26
16.559067	8.21045e-26
16.545227	8.64149e-26
16.531387	9.09515e-26
16.517547	9.57263e-26
16.503707	1.00752e-25
16.489867	1.06041e-25
16.476027	1.11608e-25
16.462187	1.17467e-25
16.448347	1.23634e-25
16.434507	1.30125e-25
16.420667	1.36956e-25
16.406827	1.44146e-25
16.392987	1.51714e-25
16.379147	1.59679e-25
16.365307	1.68062e-25
16.351467	1.76885e-25
16.337627	1.86171e-25
16.323787	1.95945e-25
16.309946	2.06232e-25
16.296106	2.1706e-25
16.282266	2.28455e-25
16.268426	2.40449e-25
16.254586	2.53073e-25
16.240746	2.66359e-25
16.226906	2.80343e-25
16.213066	2.95061e-25
16.199226	3.10552e-25
16.185386	3.26856e-25
16.171546	3.44016e-25
16.157706	3.62078e-25
16.143866	3.81087e-25
16.130026	4.01094e-25
16.116186	4.22152e-25
16.102346	4.44316e-25
16.088506	4.67643e-25
16.074666	4.92195e-25
16.060825	5.18036e-25
16.046985	5.45234e-25
16.033145	5.7386e-25
16.019305	6.03988e-25
16.005465	6.35699e-25
15.991625	6.69074e-25
15.977785	7.04202e-25
15.963945	7.41174e-25
15.950105	7.80088e-25
15.936265	8.21045e-25
15.922425	8.64152e-25
15.908585	9.09522e-25
15.894745	9.57274e-25
15.880905	1.00753e-24
15.867065	1.06043e-24
15.853225	1.11611e-24
15.839385	1.17471e-24
15.825544	1.23638e-24
15.811704	1.3013e-24
15.797864	1.36962e-24
15.784024	1.44153e-24
15.770184	1.51722e-24
15.756344	1.59688e-24
15.742504	1.68072e-24
15.728664	1.76896e-24
15.714824	1.86184e-24
15.700984	1.9596e-24
15.687144	2.06249e-24
15.673304	2.17078e-24
15.659464	2.28475e-24
15.645624	2.40471e-24
15.631784	2.53097e-24
15.617944	2.66386e-24
15.604104	2.80373e-24
15.590264	2.95094e-24
15.576423	3.10588e-24
15.562583	3.26895e-24
15.548743	3.44059e-24
15.534903	3.62124e-24
15.521063	3.81138e-24
15.507223	4.0115e-24
15.493383	4.22212e-24
15.479543	4.44381e-24
15.465703	4.67714e-24
15.451863	4.92272e-24
15.438023	5.18119e-24
15.424183	5.45324e-24
15.410343	5.73957e-24
15.396503	6.04094e-24
15.382663	6.35813e-24
15.368823	6.69198e-24
15.354983	7.04335e-24
15.341143	7.41318e-24
15.327302	7.80243e-24
15.313462	8.21211e-24
15.299622	8.64331e-24
15.285782	9.09715e-24
15.271942	9.57483e-24
15.258102	1.00776e-23
15.244262	1.06067e-23
15.230422	1.11637e-23
15.216582	1.17499e-23
15.202742	1.23668e-23
15.188902	1.30162e-23
15.175062	1.36997e-23
15.161222	1.4419e-23
15.147382	1.51761e-23
15.133542	1.5973e-23
15.119702	1.68118e-23
15.105862	1.76945e-23
15.092022	1.86237e-23
15.078181	1.96016e-23
15.064341	2.06308e-23
15.050501	2.17142e-23
15.036661	2.28544e-23
15.022821	2.40545e-23
15.008981	2.53176e-23
14.995141	2.6647e-23
14.981301	2.80462e-23
14.967461	2.9519e-23
14.953621	3.1069e-23
14.939781	3.27005e-23
14.925941	3.44176e-23
14.912101	3.62249e-23
14.898261	3.81271e-23
14.884421	4.01292e-23
14.870581	4.22365e-23
14.856741	4.44544e-23
14.842901	4.67887e-23
14.829060	4.92457e-23
14.815220	5.18317e-23
14.801380	5.45535e-23
14.787540	5.74182e-23
14.773700	6.04334e-23
14.759860	6.36069e-23
14.746020	6.6947e-23
14.732180	7.04626e-23
14.718340	7.41628e-23
14.704500	7.80573e-23
14.690660	8.21563e-23
14.676820	8.64706e-23
14.662980	9.10114e-23
14.649140	9.57908e-23
14.635300	1.00821e-22
14.621460	1.06116e-22
14.607620	1.11688e-22
14.593780	1.17553e-22
14.579939	1.23726e-22
14.566099	1.30224e-22
14.552259	1.37063e-22
14.538419	1.4426e-22
14.524579	1.51836e-22
14.510739	1.5981e-22
14.496899	1.68202e-22
14.483059	1.77035e-22
14.469219	1.86332e-22
14.455379	1.96118e-22
14.441539	2.06417e-22
14.427699	2.17257e-22
14.413859	2.28666e-22
14.400019	2.40675e-22
14.386179	2.53314e-22
14.372339	2.66617e-22
14.358499	2.80619e-22
14.344659	2.95356e-22
14.330818	3.10867e-22
14.316978	3.27193e-22
14.303138	3.44376e-22
14.289298	3.62461e-22
14.275458	3.81497e-22
14.261618	4.01532e-22
14.247778	4.22619e-22
14.233938	4.44814e-22
14.220098	4.68175e-22
14.206258	4.92762e-22
14.192418	5.18641e-22
14.178578	5.45879e-22
14.164738	5.74548e-22
14.150898	6.04722e-22
14.137058	6.36481e-22
14.123218	6.69908e-22
14.109378	7.05091e-22
14.095537	7.42121e-22
14.081697	7.81097e-22
14.067857	8.2212e-22
14.054017	8.65297e-22
14.040177	9.10742e-22
14.026337	9.58573e-22
14.012497	1.00892e-21
13.998657	1.06191e-21
13.984817	1.11768e-21
13.970977	1.17638e-21
13.957137	1.23816e-21
13.943297	1.30319e-21
13.929457	1.37163e-21
13.915617	1.44367e-21
13.901777	1.5195e-21
13.887937	1.5993e-21
13.874097	1.6833e-21
13.860257	1.77171e-21
13.846416	1.86476e-21
13.832576	1.9627e-21
13.818736	2.06579e-21
13.804896	2.17429e-21
13.791056	2.28848e-21
13.777216	2.40868e-21
13.763376	2.53519e-21
13.749536	2.66835e-21
13.735696	2.80849e-21
13.721856	2.956e-21
13.708016	3.11126e-21
13.694176	3.27468e-21
13.680336	3.44667e-21
13.666496	3.62771e-21
13.652656	3.81825e-21
13.638816	4.01879e-21
13.624976	4.22988e-21
13.611136	4.45205e-21
13.597295	4.68589e-21
13.583455	4.93201e-21
13.569615	5.19106e-21
13.555775	5.46372e-21
13.541935	5.75071e-21
13.528095	6.05276e-21
13.514255	6.37068e-21
13.500415	6.70531e-21
13.486575	7.05751e-21
13.472735	7.42821e-21
13.458895	7.81838e-21
13.445055	8.22905e-21
13.431215	8.66129e-21
13.417375	9.11624e-21
13.403535	9.59508e-21
13.389695	1.00991e-20
13.375855	1.06295e-20
13.362015	1.11879e-20
13.348174	1.17756e-20
13.334334	1.23941e-20
13.320494	1.30451e-20
13.306654	1.37304e-20
13.292814	1.44516e-20
13.278974	1.52107e-20
13.265134	1.60097e-20
13.251294	1.68506e-20
13.237454	1.77358e-20
13.223614	1.86674e-20
13.209774	1.9648e-20
13.195934	2.06801e-20
13.182094	2.17664e-20
13.168254	2.29098e-20
13.154414	2.41132e-20
13.140574	2.53799e-20
13.126734	2.67131e-20
13.112894	2.81163e-20
13.099053	2.95933e-20
13.085213	3.11478e-20
13.071373	3.2784e-20
13.057533	3.45062e-20
13.043693	3.63188e-20
13.029853	3.82267e-20
13.016013	4.02348e-20
13.002173	4.23484e-20
12.988333	4.4573e-20
12.974493	4.69145e-20
12.960653	4.9379e-20
12.946813	5.1973e-20
12.932973	5.47033e-20
12.919133	5.7577e-20
12.905293	6.06016e-20
12.891453	6.37852e-20
12.877613	6.7136e-20
12.863773	7.06629e-20
12.849932	7.43751e-20
12.836092	7.82823e-20
12.822252	8.23947e-20
12.808412	8.67232e-20
12.794572	9.12792e-20
12.780732	9.60745e-20
12.766892	1.01122e-19
12.753052	1.06434e-19
12.739212	1.12026e-19
12.725372	1.17911e-19
12.711532	1.24105e-19
12.697692	1.30625e-19
12.683852	1.37488e-19
12.670012	1.44711e-19
12.656172	1.52313e-19
12.642332	1.60315e-19
12.628492	1.68738e-19
12.614652	1.77602e-19
12.600811	1.86933e-19
12.586971	1.96754e-19
12.573131	2.07091e-19
12.559291	2.17971e-19
12.545451	2.29422e-19
12.531611	2.41476e-19
12.517771	2.54162e-19
12.503931	2.67516e-19
12.490091	2.8157e-19
12.476251	2.96364e-19
12.462411	3.11934e-19
12.448571	3.28323e-19
12.434731	3.45573e-19
12.420891	3.63729e-19
12.407051	3.82839e-19
12.393211	4.02953e-19
12.379371	4.24124e-19
12.365530	4.46408e-19
12.351690	4.69862e-19
12.337850	4.94549e-19
12.324010	5.20533e-19
12.310170	5.47882e-19
12.296330	5.76668e-19
12.282490	6.06967e-19
12.268650	6.38858e-19
12.254810	6.72425e-19
12.240970	7.07755e-19
12.227130	7.44942e-19
12.213290	7.84083e-19
12.199450	8.25281e-19
12.185610	8.68643e-19
12.171770	9.14284e-19
12.157930	9.62323e-19
12.144090	1.01289e-18
12.130250	1.06611e-18
12.116409	1.12212e-18
12.102569	1.18109e-18
12.088729	1.24314e-18
12.074889	1.30846e-18
12.061049	1.37722e-18
12.047209	1.44958e-18
12.033369	1.52575e-18
12.019529	1.60592e-18
12.005689	1.69031e-18
11.991849	1.77912e-18
11.978009	1.87261e-18
11.964169	1.97101e-18
11.950329	2.07458e-18
11.936489	2.18359e-18
11.922649	2.29833e-18
11.908809	2.4191e-18
11.894969	2.54622e-18
11.881129	2.68001e-18
11.867288	2.82084e-18
11.853448	2.96907e-18
11.839608	3.12509e-18
11.825768	3.28931e-18
11.811928	3.46216e-18
11.798088	3.64409e-18
11.784248	3.83558e-18
11.770408	4.03714e-18
11.756568	4.24929e-18
11.742728	4.47259e-18
11.728888	4.70762e-18
11.715048	4.95501e-18
11.701208	5.21539e-18
11.687368	5.48947e-18
11.673528	5.77794e-18
11.659688	6.08158e-18
11.645848	6.40117e-18
11.632008	6.73756e-18
11.618167	7.09163e-18
11.604327	7.46431e-18
11.590487	7.85658e-18
11.576647	8.26946e-18
11.562807	8.70404e-18
11.548967	9.16147e-18
11.535127	9.64293e-18
11.521287	1.01497e-17
11.507447	1.06831e-17
11.493607	1.12445e-17
11.479767	1.18355e-17
11.465927	1.24575e-17
11.452087	1.31122e-17
11.438247	1.38013e-17
11.424407	1.45266e-17
11.410567	1.52901e-17
11.396727	1.60937e-17
11.382887	1.69395e-17
11.369046	1.78297e-17
11.355206	1.87668e-17
11.341366	1.97531e-17
11.327526	2.07913e-17
11.313686	2.1884e-17
11.299846	2.30342e-17
11.286006	2.42448e-17
11.272166	2.55191e-17
11.258326	2.68603e-17
11.244486	2.8272e-17
11.230646	2.9758e-17
11.216806	3.1322e-17
11.202966	3.29683e-17
11.189126	3.47011e-17
11.175286	3.65249e-17
11.161446	3.84447e-17
11.147606	4.04654e-17
11.133766	4.25922e-17
11.119925	4.48309e-17
11.106085	4.71873e-17
11.092245	4.96675e-17
11.078405	5.22781e-17
11.064565	5.50259e-17
11.050725	5.79182e-17
11.036885	6.09625e-17
11.023045	6.41668e-17
11.009205	6.75396e-17
10.995365	7.10897e-17
10.981525	7.48264e-17
10.967685	7.87596e-17
10.953845	8.28995e-17
10.940005	8.7257e-17
10.926165	9.18437e-17
10.912325	9.66714e-17
10.898485	1.01753e-16
10.884645	1.07102e-16
10.870804	1.12731e-16
10.856964	1.18657e-16
10.843124	1.24895e-16
10.829284	1.3146e-16
10.815444	1.3837e-16
10.801604	1.45644e-16
10.787764	1.533e-16
10.773924	1.61359e-16
10.760084	1.69841e-16
10.746244	1.78769e-16
10.732404	1.88167e-16
10.718564	1.98059e-16
10.704724	2.0847e-16
10.690884	2.1943e-16
10.677044	2.30965e-16
10.663204	2.43107e-16
10.649364	2.55887e-16
10.635523	2.69339e-16
10.621683	2.83498e-16
10.607843	2.98402e-16
10.594003	3.14089e-16
10.580163	3.30602e-16
10.566323	3.47982e-16
10.552483	3.66276e-16
10.538643	3.85532e-16
10.524803	4.05801e-16
10.510963	4.27135e-16
10.497123	4.49591e-16
10.483283	4.73228e-16
10.469443	4.98108e-16
10.455603	5.24295e-16
10.441763	5.5186e-16
10.427923	5.80874e-16
10.414083	6.11414e-16
10.400243	6.43559e-16
10.386402	6.77395e-16
10.372562	7.1301e-16
10.358722	7.50498e-16
10.344882	7.89957e-16
10.331042	8.3149e-16
10.317202	8.75208e-16
10.303362	9.21225e-16
10.289522	9.69661e-16
10.275682	1.02064e-15
10.261842	1.07431e-15
10.248002	1.1308e-15
10.234162	1.19025e-15
10.220322	1.25284e-15
10.206482	1.31871e-15
10.192642	1.38805e-15
10.178802	1.46103e-15
10.164962	1.53786e-15
10.151122	1.61872e-15
10.137281	1.70384e-15
10.123441	1.79343e-15
10.109601	1.88773e-15
10.095761	1.98699e-15
10.081921	2.09148e-15
10.068081	2.20145e-15
10.054241	2.31721e-15
10.040401	2.43906e-15
10.026561	2.56732e-15
10.012721	2.70232e-15
9.998881	2.84443e-15
9.985041	2.994e-15
9.971201	3.15144e-15
9.957361	3.31717e-15
9.943521	3.49161e-15
9.929681	3.67522e-15
9.915841	3.86849e-15
9.902001	4.07193e-15
9.888160	4.28606e-15
9.874320	4.51146e-15
9.860480	4.74872e-15
9.846640	4.99845e-15
9.832800	5.26131e-15
9.818960	5.53801e-15
9.805120	5.82925e-15
9.791280	6.13582e-15
9.777440	6.45851e-15
9.763600	6.79817e-15
9.749760	7.1557e-15
9.735920	7.53204e-15
9.722080	7.92817e-15
9.708240	8.34514e-15
9.694400	8.78404e-15
9.680560	9.24602e-15
9.666720	9.73231e-15
9.652880	1.02442e-14
9.639039	1.0783e-14
9.625199	1.13501e-14
9.611359	1.19471e-14
9.597519	1.25754e-14
9.583679	1.32369e-14
9.569839	1.39331e-14
9.555999	1.46659e-14
9.542159	1.54373e-14
9.528319	1.62493e-14
9.514479	1.7104e-14
9.500639	1.80037e-14
9.486799	1.89506e-14
9.472959	1.99474e-14
9.459119	2.09967e-14
9.445279	2.21011e-14
9.431439	2.32637e-14
9.417599	2.44874e-14
9.403759	2.57755e-14
9.389918	2.71313e-14
9.376078	2.85585e-14
9.362238	3.00608e-14
9.348398	3.16421e-14
9.334558	3.33066e-14
9.320718	3.50586e-14
9.306878	3.69029e-14
9.293038	3.88442e-14
9.279198	4.08876e-14
9.265358	4.30386e-14
9.251518	4.53027e-14
9.237678	4.76859e-14
9.223838	5.01946e-14
9.209998	5.28352e-14
9.196158	5.56148e-14
9.182318	5.85406e-14
9.168478	6.16204e-14
9.154638	6.48622e-14
9.140797	6.82747e-14
9.126957	7.18666e-14
9.113117	7.56476e-14
9.099277	7.96276e-14
9.085437	8.38169e-14
9.071597	8.82268e-14
9.057757	9.28686e-14
9.043917	9.77548e-14
9.030077	1.02898e-13
9.016237	1.08312e-13
9.002397	1.14011e-13
8.988557	1.2001e-13
8.974717	1.26324e-13
8.960877	1.32971e-13
8.947037	1.39967e-13
8.933197	1.47332e-13
8.919357	1.55084e-13
8.905516	1.63244e-13
8.891676	1.71834e-13
8.877836	1.80876e-13
8.863996	1.90393e-13
8.850156	2.00412e-13
8.836316	2.10958e-13
8.822476	2.22059e-13
8.808636	2.33744e-13
8.794796	2.46044e-13
8.780956	2.58992e-13
8.767116	2.72621e-13
8.753276	2.86967e-13
8.739436	3.02068e-13
8.725596	3.17965e-13
8.711756	3.34698e-13
8.697916	3.52311e-13
8.684076	3.70852e-13
8.670236	3.90369e-13
8.656395	4.10913e-13
8.642555	4.32539e-13
8.628715	4.55303e-13
8.614875	4.79265e-13
8.601035	5.04489e-13
8.587195	5.3104e-13
8.573355	5.58989e-13
8.559515	5.88409e-13
8.545675	6.19378e-13
8.531835	6.51978e-13
8.517995	6.86293e-13
8.504155	7.22415e-13
8.490315	7.60439e-13
8.476475	8.00464e-13
8.462635	8.42597e-13
8.448795	8.86948e-13
8.434955	9.33634e-13
8.421115	9.82777e-13
8.407274	1.03451e-12
8.393434	1.08896e-12
8.379594	1.14628e-12
8.365754	1.20662e-12
8.351914	1.27014e-12
8.338074	1.337e-12
8.324234	1.40738e-12
8.310394	1.48147e-12
8.296554	1.55946e-12
8.282714	1.64155e-12
8.268874	1.72797e-12
8.255034	1.81894e-12
8.241194	1.91469e-12
8.227354	2.01549e-12
8.213514	2.1216e-12
8.199674	2.2333e-12
8.185834	2.35087e-12
8.171994	2.47464e-12
8.158153	2.60493e-12
8.144313	2.74208e-12
8.130473	2.88645e-12
8.116633	3.03842e-12
8.102793	3.19839e-12
8.088953	3.36679e-12
8.075113	3.54406e-12
8.061273	3.73067e-12
8.047433	3.9271e-12
8.033593	4.13388e-12
8.019753	4.35155e-12
8.005913	4.58069e-12
7.992073	4.82189e-12
7.978233	5.0758e-12
7.964393	5.34308e-12
7.950553	5.62444e-12
7.936713	5.92061e-12
7.922873	6.23239e-12
7.909032	6.56059e-12
7.895192	6.90608e-12
7.881352	7.26977e-12
7.867512	7.65262e-12
7.853672	8.05563e-12
7.839832	8.47987e-12
7.825992	8.92646e-12
7.812152	9.39658e-12
7.798312	9.89147e-12
7.784472	1.04124e-11
7.770632	1.09608e-11
7.756792	1.15381e-11
7.742952	1.21458e-11
7.729112	1.27855e-11
7.715272	1.3459e-11
7.701432	1.41679e-11
7.687592	1.49141e-11
7.673752	1.56997e-11
7.659911	1.65267e-11
7.646071	1.73972e-11
7.632231	1.83136e-11
7.618391	1.92783e-11
7.604551	2.02938e-11
7.590711	2.13628e-11
7.576871	2.24882e-11
7.563031	2.36729e-11
7.549191	2.492e-11
7.535351	2.62328e-11
7.521511	2.76148e-11
7.507671	2.90696e-11
7.493831	3.06011e-11
7.479991	3.22133e-11
7.466151	3.39104e-11
7.452311	3.5697e-11
7.438471	3.75778e-11
7.424631	3.95577e-11
7.410790	4.16419e-11
7.396950	4.3836e-11
7.383110	4.61458e-11
7.369270	4.85772e-11
7.355430	5.11369e-11
7.341590	5.38314e-11
7.327750	5.6668e-11
7.313910	5.96541e-11
7.300070	6.27976e-11
7.286230	6.61069e-11
7.272390	6.95905e-11
7.258550	7.32578e-11
7.244710	7.71185e-11
7.230870	8.11826e-11
7.217030	8.54611e-11
7.203190	8.9965e-11
7.189350	9.47065e-11
7.175509	9.96979e-11
7.161669	1.04952e-10
7.147829	1.10484e-10
7.133989	1.16307e-10
7.120149	1.22438e-10
7.106309	1.28891e-10
7.092469	1.35685e-10
7.078629	1.42837e-10
7.064789	1.50366e-10
7.050949	1.58293e-10
7.037109	1.66637e-10
7.023269	1.75421e-10
7.009429	1.84669e-10
6.995589	1.94404e-10
6.981749	2.04653e-10
6.967909	2.15442e-10
6.954069	2.268e-10
6.940229	2.38757e-10
6.926388	2.51345e-10
6.912548	2.64597e-10
6.898708	2.78547e-10
6.884868	2.93234e-10
6.871028	3.08695e-10
6.857188	3.24972e-10
6.843348	3.42108e-10
6.829508	3.60147e-10
6.815668	3.79138e-10
6.801828	3.99131e-10
6.787988	4.20178e-10
6.774148	4.42336e-10
6.760308	4.65663e-10
6.746468	4.90221e-10
6.732628	5.16074e-10
6.718788	5.43292e-10
6.704948	5.71946e-10
6.691108	6.02111e-10
6.677267	6.33868e-10
6.663427	6.67301e-10
6.649587	7.02498e-10
6.635747	7.39553e-10
6.621907	7.78563e-10
6.608067	8.19632e-10
6.594227	8.62868e-10
6.580387	9.08385e-10
6.566547	9.56306e-10
6.552707	1.00676e-09
6.538867	1.05987e-09
6.525027	1.11578e-09
6.511187	1.17465e-09
6.497347	1.23662e-09
6.483507	1.30187e-09
6.469667	1.37056e-09
6.455827	1.44288e-09
6.441987	1.51901e-09
6.428146	1.59916e-09
6.414306	1.68355e-09
6.400466	1.77239e-09
6.386626	1.86592e-09
6.372786	1.96439e-09
6.358946	2.06805e-09
6.345106	2.1772e-09
6.331266	2.2921e-09
6.317426	2.41307e-09
6.303586	2.54044e-09
6.289746	2.67452e-09
6.275906	2.81569e-09
6.262066	2.96432e-09
6.248226	3.12079e-09
6.234386	3.28553e-09
6.220546	3.45897e-09
6.206706	3.64157e-09
6.192866	3.83382e-09
6.179025	4.03622e-09
6.165185	4.24931e-09
6.151345	4.47366e-09
6.137505	4.70986e-09
6.123665	4.95855e-09
6.109825	5.22037e-09
6.095985	5.49602e-09
6.082145	5.78624e-09
6.068305	6.0918e-09
6.054465	6.4135e-09
6.040625	6.7522e-09
6.026785	7.1088e-09
6.012945	7.48424e-09
5.999105	7.87953e-09
5.985265	8.29571e-09
5.971425	8.73389e-09
5.957585	9.19522e-09
5.943745	9.68095e-09
5.929904	1.01923e-08
5.916064	1.07308e-08
5.902224	1.12977e-08
5.888384	1.18945e-08
5.874544	1.2523e-08
5.860704	1.31846e-08
5.846864	1.38812e-08
5.833024	1.46147e-08
5.819184	1.5387e-08
5.805344	1.62001e-08
5.791504	1.70561e-08
5.777664	1.79575e-08
5.763824	1.89066e-08
5.749984	1.99058e-08
5.736144	2.09579e-08
5.722304	2.20656e-08
5.708464	2.3232e-08
5.694624	2.446e-08
5.680783	2.5753e-08
5.666943	2.71144e-08
5.653103	2.85479e-08
5.639263	3.00572e-08
5.625423	3.16463e-08
5.611583	3.33196e-08
5.597743	3.50814e-08
5.583903	3.69364e-08
5.570063	3.88897e-08
5.556223	4.09463e-08
5.542383	4.31118e-08
5.528543	4.53919e-08
5.514703	4.77927e-08
5.500863	5.03206e-08
5.487023	5.29823e-08
5.473183	5.5785e-08
5.459343	5.87361e-08
5.445502	6.18434e-08
5.431662	6.51153e-08
5.417822	6.85605e-08
5.403982	7.21882e-08
5.390142	7.6008e-08
5.376302	8.00301e-08
5.362462	8.42653e-08
5.348622	8.87249e-08
5.334782	9.34207e-08
5.320942	9.83653e-08
5.307102	1.03572e-07
5.293262	1.09055e-07
5.279422	1.14828e-07
5.265582	1.20907e-07
5.251742	1.27308e-07
5.237902	1.34049e-07
5.224062	1.41146e-07
5.210222	1.48621e-07
5.196381	1.56491e-07
5.182541	1.64779e-07
5.168701	1.73506e-07
5.154861	1.82696e-07
5.141021	1.92373e-07
5.127181	2.02564e-07
5.113341	2.13295e-07
5.099501	2.24596e-07
5.085661	2.36496e-07
5.071821	2.49027e-07
5.057981	2.62223e-07
5.044141	2.7612e-07
5.030301	2.90754e-07
5.016461	3.06164e-07
5.002621	3.22393e-07
4.988781	3.39483e-07
4.974941	3.5748e-07
4.961101	3.76433e-07
4.947260	3.96393e-07
4.933420	4.17412e-07
4.919580	4.39547e-07
4.905740	4.62859e-07
4.891900	4.87408e-07
4.878060	5.13262e-07
4.864220	5.40489e-07
4.850380	5.69163e-07
4.836540	5.99361e-07
4.822700	6.31164e-07
4.808860	6.64657e-07
4.795020	6.99931e-07
4.781180	7.3708e-07
4.767340	7.76205e-07
4.753500	8.17409e-07
4.739660	8.60806e-07
4.725820	9.0651e-07
4.711980	9.54646e-07
4.698139	1.00534e-06
4.684299	1.05874e-06
4.670459	1.11497e-06
4.656619	1.1742e-06
4.642779	1.23659e-06
4.628939	1.30229e-06
4.615099	1.37149e-06
4.601259	1.44438e-06
4.587419	1.52115e-06
4.573579	1.60201e-06
4.559739	1.68717e-06
4.545899	1.77688e-06
4.532059	1.87136e-06
4.518219	1.97089e-06
4.504379	2.07571e-06
4.490539	2.18613e-06
4.476699	2.30244e-06
4.462859	2.42495e-06
4.449018	2.55399e-06
4.435178	2.68992e-06
4.421338	2.8331e-06
4.407498	2.98393e-06
4.393658	3.14281e-06
4.379818	3.31017e-06
4.365978	3.48647e-06
4.352138	3.67219e-06
4.338298	3.86783e-06
4.324458	4.07392e-06
4.310618	4.29103e-06
4.296778	4.51975e-06
4.282938	4.7607e-06
4.269098	5.01454e-06
4.255258	5.28195e-06
4.241418	5.56368e-06
4.227578	5.86049e-06
4.213738	6.17318e-06
4.199897	6.50262e-06
4.186057	6.84971e-06
4.172217	7.2154e-06
4.158377	7.60068e-06
4.144537	8.00662e-06
4.130697	8.43433e-06
4.116857	8.88498e-06
4.103017	9.35982e-06
4.089177	9.86014e-06
4.075337	1.03873e-05
4.061497	1.09428e-05
4.047657	1.15282e-05
4.033817	1.2145e-05
4.019977	1.27949e-05
4.006137	1.34799e-05
3.992297	1.42016e-05
3.978457	1.49623e-05
3.964617	1.57639e-05
3.950776	1.66086e-05
3.936936	1.74989e-05
3.923096	1.84372e-05
3.909256	1.94261e-05
3.895416	2.04684e-05
3.881576	2.1567e-05
3.867736	2.27249e-05
3.853896	2.39454e-05
3.840056	2.52319e-05
3.826216	2.6588e-05
3.812376	2.80175e-05
3.798536	2.95244e-05
3.784696	3.1113e-05
3.770856	3.27878e-05
3.757016	3.45535e-05
3.743176	3.64151e-05
3.729336	3.83779e-05
3.715495	4.04474e-05
3.701655	4.26296e-05
3.687815	4.49307e-05
3.673975	4.73572e-05
3.660135	4.99162e-05
3.646295	5.26149e-05
3.632455	5.54612e-05
3.618615	5.84632e-05
3.604775	6.16298e-05
3.590935	6.497e-05
3.577095	6.84937e-05
3.563255	7.22111e-05
3.549415	7.61332e-05
3.535575	8.02715e-05
3.521735	8.46383e-05
3.507895	8.92466e-05
3.494055	9.41101e-05
3.480215	9.92434e-05
3.466374	0.000104662
3.452534	0.000110383
3.438694	0.000116422
3.424854	0.0001228
3.411014	0.000129536
3.397174	0.00013665
3.383334	0.000144165
3.369494	0.000152105
3.355654	0.000160496
3.341814	0.000169365
3.327974	0.000178741
3.314134	0.000188655
3.300294	0.000199142
3.286454	0.000210237
3.272614	0.00022198
3.258774	0.000234414
3.244934	0.000247584
3.231094	0.000261541
3.217253	0.000276341
3.203413	0.000292046
3.189573	0.000308725
3.175733	0.000326456
3.161893	0.000345329
3.148053	0.000365451
3.134213	0.000386952
3.120373	0.000409997
3.106533	0.000434812
3.092693	0.000461746
3.078853	0.000491475
&
```
