## Supplementary material for "All-at-once RNA folding with 3D motif prediction framed by evolutionary information": RF01473_rli41.cacofold.cov

```
#
# Method Target_E-val [cov_min,cov_max] [FP | TP True Found | Sen PPV F] 
# GTp    0.05           [-2.91,7.12]    [0 | 2 584 2 | 0.34 100.00 0.68] 
#
# in_CaCoFold in_given  left_pos      right_pos  score            E-value       pvalue       substitutions    power
#------------------------------------------------------------------------------------------------------------------------
*	~	       209	       470	7.12051	0.00840453	6.88124e-08	4		0.07
*	*	       335	       345	5.11548	0.0138587	0.000108271	2		0.00
```
