## Supplementary material for "All-at-once RNA folding with 3D motif prediction framed by evolutionary information": RF01473_rli41.cacofold.power

```
# Power analysis of CaCoFold structure
#
# Powertype = SINGLE SUBSTITUTIONS
# covary left_pos right_pos substitutions power
#----------------------------------------------------------------
5		488		0		0.00
6		487		0		0.00
7		486		0		0.00
8		485		2		0.00
9		484		0		0.00
10		483		2		0.00
11		482		1		0.00
12		479		0		0.00
13		478		1		0.00
14		477		1		0.00
15		476		1		0.00
16		475		2		0.00
17		474		0		0.00
18		473		1		0.00
19		472		3		0.02
* 209		470		4		0.07
215		469		0		0.00
216		468		0		0.00
217		467		0		0.00
218		466		2		0.00
219		465		1		0.00
236		406		0		0.00
237		405		0		0.00
238		404		0		0.00
239		403		0		0.00
240		402		0		0.00
241		401		1		0.00
242		400		0		0.00
243		399		0		0.00
245		396		0		0.00
246		395		0		0.00
247		394		0		0.00
248		393		0		0.00
249		392		0		0.00
250		391		0		0.00
251		390		0		0.00
252		389		0		0.00
253		388		0		0.00
254		387		0		0.00
255		386		0		0.00
256		385		2		0.00
258		293		0		0.00
259		292		1		0.00
260		291		0		0.00
261		290		0		0.00
262		289		0		0.00
267		284		0		0.00
268		283		1		0.00
269		282		0		0.00
270		281		0		0.00
271		280		0		0.00
299		316		0		0.00
300		315		0		0.00
301		314		0		0.00
302		313		1		0.00
303		312		0		0.00
304		311		1		0.00
317		370		0		0.00
318		369		0		0.00
319		368		0		0.00
320		367		1		0.00
323		363		1		0.00
324		362		0		0.00
325		361		0		0.00
326		360		1		0.00
327		359		0		0.00
328		357		0		0.00
329		356		0		0.00
330		355		0		0.00
331		354		1		0.00
332		353		0		0.00
333		352		1		0.00
334		351		1		0.00
* 335		345		2		0.00
336		344		1		0.00
337		343		0		0.00
410		434		0		0.00
411		433		0		0.00
412		432		0		0.00
413		431		0		0.00
414		430		0		0.00
415		429		0		0.00
416		427		0		0.00
417		426		0		0.00
418		425		0		0.00
436		451		0		0.00
437		450		0		0.00
438		449		0		0.00
439		448		0		0.00
440		447		0		0.00
#
# BPAIRS 90
# avg substitutions per BP 0.4
# BPAIRS expected to covary 0.1 +/- 0.3
# BPAIRS observed to covary 2
#
```
