## Supplementary material for "All-at-once RNA folding with 3D motif prediction framed by evolutionary information": RF01473_rli41.power

```
# Power analysis of given structure
#
# Powertype = SINGLE SUBSTITUTIONS
# covary left_pos right_pos substitutions power
#----------------------------------------------------------------
3		445		0		0.00
4		444		0		0.00
5		443		0		0.00
6		442		0		0.00
7		441		0		0.00
8		440		2		0.00
20		408		0		0.00
21		407		1		0.00
22		406		0		0.00
23		405		0		0.00
24		404		0		0.00
29		144		0		0.00
30		143		0		0.00
31		142		0		0.00
32		141		0		0.00
34		139		0		0.00
35		138		0		0.00
38		135		0		0.00
39		134		0		0.00
41		131		0		0.00
42		130		0		0.00
43		129		0		0.00
44		128		0		0.00
45		127		0		0.00
46		126		0		0.00
47		60		0		0.00
48		59		0		0.00
49		58		0		0.00
50		57		0		0.00
51		56		0		0.00
74		111		0		0.00
75		110		0		0.00
76		109		0		0.00
77		108		0		0.00
79		106		0		0.00
80		105		0		0.00
85		100		0		0.00
86		99		0		0.00
87		98		0		0.00
88		97		3		0.02
89		96		0		0.00
148		403		0		0.00
149		402		0		0.00
150		401		0		0.00
151		400		0		0.00
153		399		0		0.00
154		398		0		0.00
155		397		0		0.00
156		396		0		0.00
157		395		0		0.00
158		394		0		0.00
159		393		0		0.00
160		392		0		0.00
177		269		0		0.00
178		268		2		0.00
179		267		0		0.00
184		262		0		0.00
185		261		0		0.00
186		260		0		0.00
187		259		2		0.00
188		258		1		0.00
221		241		1		0.00
222		240		0		0.00
223		238		1		0.00
224		237		0		0.00
225		236		0		0.00
226		235		1		0.00
227		234		0		0.00
270		387		0		0.00
271		386		0		0.00
272		385		0		0.00
273		384		1		0.00
274		383		0		0.00
275		382		0		0.00
276		381		0		0.00
277		380		0		0.00
278		379		1		0.00
280		377		0		0.00
281		376		0		0.00
283		374		0		0.00
284		373		0		0.00
285		372		0		0.00
286		371		0		0.00
287		370		0		0.00
288		369		0		0.00
289		368		0		0.00
290		363		0		0.00
291		362		0		0.00
292		361		0		0.00
293		360		1		0.00
294		359		0		0.00
295		358		0		0.00
296		357		0		0.00
299		316		0		0.00
300		315		0		0.00
301		314		0		0.00
302		313		1		0.00
303		312		0		0.00
* 335		345		2		0.00
336		344		1		0.00
337		343		0		0.00
410		434		0		0.00
411		433		0		0.00
412		432		0		0.00
413		431		0		0.00
414		430		0		0.00
415		428		0		0.00
416		427		0		0.00
417		426		0		0.00
418		425		0		0.00
419		424		0		0.00
446		491		0		0.00
447		490		0		0.00
448		489		0		0.00
449		488		0		0.00
450		487		0		0.00
451		486		0		0.00
452		485		0		0.00
453		484		0		0.00
454		483		0		0.00
455		482		0		0.00
457		480		0		0.00
458		479		0		0.00
459		478		0		0.00
460		477		0		0.00
463		474		0		0.00
464		473		0		0.00
465		472		3		0.02
#
# BPAIRS 128
# avg substitutions per BP 0.2
# BPAIRS expected to covary 0.0 +/- 0.2
# BPAIRS observed to covary 1
#
```
