## Supplementary material for "All-at-once RNA folding with 3D motif prediction framed by evolutionary information": RF01473_rli41.sorted.cov

```
#
# Method Target_E-val [cov_min,cov_max] [FP | TP True Found | Sen PPV F] 
# GTp    0.05         [-2.91,7.12]     [1 | 1 128 2 | 0.78 50.00 1.54] 
#
#       left_pos       right_pos        score          E-value           pvalue       substitutions      power
#--------------------------------------------------------------------------------------------------------------
~	     209	     470	7.12051	0.00840453	6.88124e-08	4		0.07
*	     335	     345	5.11548	0.0138587	0.000108271	2		0.00
```
