## Supplementary material for "All-at-once RNA folding with 3D motif prediction framed by evolutionary information": RF01473_rli41.surv

```
5.110476	0.0078125
4.422558	0.015625
1.267623	0.0234375
0.010394	0.03125
-0.013327	0.992188
-0.558918	1
&
7.103066	8.18753e-06
5.988165	1.63751e-05
5.845837	2.45626e-05
5.157919	3.27501e-05
5.110476	4.91252e-05
5.063033	7.36877e-05
5.039312	9.82503e-05
4.873263	0.000188313
4.849542	0.000253813
4.802099	0.000286563
4.778378	0.000311126
4.683492	0.000376626
4.612328	0.000425751
4.588607	0.000458502
4.517443	0.000515814
4.493722	0.000540377
4.470001	0.000614065
4.422558	0.00069594
4.398837	0.000720502
4.351394	0.000745065
4.280230	0.000753252
4.185345	0.000777815
3.568591	0.000802378
3.449984	0.000810565
3.402542	0.00082694
3.212771	0.000835128
3.070443	0.000843315
2.975558	0.000876065
2.951837	0.000941566
2.904394	0.000957941
2.856951	0.00102344
2.643460	0.00103982
2.619738	0.001048
2.572296	0.00109713
2.477410	0.00112169
2.429968	0.00121175
2.406246	0.00121994
2.358804	0.00123632
2.287640	0.00125269
2.240197	0.00128544
2.216476	0.00132638
2.192755	0.00134275
2.097869	0.00135913
2.050427	0.0013755
2.026705	0.00140825
1.979263	0.00142463
1.955541	0.00145738
1.884378	0.00158838
1.860656	0.00166207
1.836935	0.00171119
1.813214	0.00176851
1.789492	0.00189951
1.765771	0.00190769
1.718328	0.00194044
1.599722	0.00196501
1.576000	0.00199776
1.528558	0.00200594
1.504837	0.00214513
1.457394	0.00220244
1.433673	0.00222701
1.409951	0.00224338
1.362509	0.00229251
1.338787	0.00235801
1.315066	0.0023662
1.291345	0.00239076
1.267623	0.00252176
1.243902	0.00252995
1.220181	0.00254632
1.196459	0.00255451
1.172738	0.00261182
1.149017	0.00274282
1.125296	0.00280013
1.101574	0.00281651
1.054132	0.00285745
1.030410	0.00288201
1.006689	0.00296388
0.982968	0.00300482
0.959246	0.00304576
0.935525	0.00313582
0.888082	0.00316039
0.864361	0.00327501
0.840640	0.00337326
0.816918	0.00338145
0.793197	0.00339782
0.769476	0.00344695
0.745755	0.00352064
0.722033	0.00372532
0.698312	0.00375807
0.674591	0.00376626
0.650869	0.00383995
0.603427	0.0039382
0.579705	0.00401189
0.555984	0.00410195
0.532263	0.0041347
0.508541	0.00415926
0.484820	0.00419201
0.461099	0.00424114
0.437377	0.00438033
0.413656	0.00442945
0.389935	0.00457683
0.366214	0.00458502
0.342492	0.00467508
0.318771	0.00473239
0.295050	0.00487977
0.271328	0.00496164
0.247607	0.00507627
0.223886	0.00514995
0.200164	0.00533827
0.176443	0.00555114
0.152722	0.00572308
0.129000	0.00592777
0.105279	0.0061079
0.081558	0.00641902
0.057836	0.00659915
0.034115	0.00677108
0.010394	0.0068939
-0.013327	0.98437
-0.037049	0.984624
-0.060770	0.98491
-0.084491	0.985197
-0.108213	0.985795
-0.131934	0.986114
-0.155655	0.986564
-0.179377	0.986875
-0.203098	0.987383
-0.226819	0.987882
-0.250541	0.988144
-0.274262	0.988595
-0.297983	0.989029
-0.321705	0.989479
-0.345426	0.989864
-0.369147	0.99029
-0.392868	0.990805
-0.416590	0.991329
-0.440311	0.991788
-0.464032	0.991943
-0.487754	0.992181
-0.511475	0.992296
-0.535196	0.992729
-0.558918	0.993041
-0.582639	0.993188
-0.606360	0.993663
-0.630082	0.993884
-0.653803	0.994408
-0.677524	0.994645
-0.701246	0.994817
-0.724967	0.994932
-0.748688	0.995358
-0.772409	0.995628
-0.796131	0.996176
-0.819852	0.996299
-0.843573	0.996864
-0.867295	0.996962
-0.891016	0.997134
-0.914737	0.997323
-0.938459	0.997396
-0.962180	0.997511
-0.985901	0.997667
-1.009623	0.997724
-1.033344	0.998141
-1.057065	0.998174
-1.080787	0.998354
-1.104508	0.998428
-1.128229	0.998575
-1.151950	0.998706
-1.175672	0.99896
-1.199393	0.999083
-1.223114	0.999124
-1.246836	0.99923
-1.270557	0.999304
-1.318000	0.99937
-1.341721	0.999394
-1.365442	0.99941
-1.389164	0.999427
-1.412885	0.999468
-1.436606	0.999492
-1.460328	0.999566
-1.484049	0.999574
-1.507770	0.999582
-1.531491	0.999648
-1.555213	0.999705
-1.578934	0.999722
-1.602655	0.999754
-1.673819	0.999795
-1.697541	0.999828
-1.721262	0.999836
-1.744983	0.999844
-1.816147	0.999861
-1.863590	0.999869
-1.911032	0.999877
-1.934754	0.999885
-2.290573	0.999918
-2.361737	0.999926
-2.456623	0.999943
-2.504065	0.999951
-2.693836	0.999967
-2.931049	1
&
7.814706	4.08948e-07
6.557476	8.17896e-07
6.510033	1.22684e-06
6.415148	1.63579e-06
6.367706	2.04474e-06
6.320263	2.45369e-06
6.249099	3.68053e-06
6.225378	4.90737e-06
6.201656	5.31632e-06
6.177935	6.54316e-06
6.130492	6.95211e-06
6.083050	9.81475e-06
6.011886	1.06326e-05
5.988165	1.14505e-05
5.964443	1.22684e-05
5.940722	1.30863e-05
5.917001	1.34953e-05
5.893279	1.43132e-05
5.869558	1.5949e-05
5.845837	1.63579e-05
5.798394	1.67669e-05
5.774673	1.75848e-05
5.750951	1.88116e-05
5.703509	2.00384e-05
5.679788	2.04474e-05
5.656066	2.29011e-05
5.632345	2.45369e-05
5.608624	2.57637e-05
5.584902	2.73995e-05
5.561181	2.78084e-05
5.537460	3.06711e-05
5.490017	3.39427e-05
5.466296	3.43516e-05
5.442574	3.47606e-05
5.418853	3.63964e-05
5.395132	3.68053e-05
5.371410	4.29395e-05
5.347689	4.82558e-05
5.323968	5.27543e-05
5.300247	5.52079e-05
5.276525	5.84795e-05
5.252804	6.74764e-05
5.229083	7.0748e-05
5.205361	7.48374e-05
5.181640	7.77001e-05
5.157919	8.54701e-05
5.134197	9.07864e-05
5.110476	0.000104282
5.086755	0.00011655
5.063033	0.00012841
5.039312	0.000136998
5.015591	0.000151311
4.991869	0.000169713
4.968148	0.000177074
4.944427	0.000193841
4.920706	0.000219605
4.896984	0.000236372
4.873263	0.000250276
4.849542	0.000271132
4.825820	0.00028381
4.802099	0.000306302
4.778378	0.00033043
4.754656	0.000348832
4.730935	0.000374187
4.707214	0.000392999
4.683492	0.000409766
4.659771	0.000417945
4.636050	0.000432258
4.612328	0.000450252
4.588607	0.000466609
4.564886	0.000490328
4.541165	0.000517319
4.517443	0.000543492
4.493722	0.000564348
4.470001	0.00058684
4.446279	0.000596655
4.422558	0.000615057
4.398837	0.00064123
4.375115	0.000670265
4.351394	0.000687441
4.327673	0.000708706
4.303951	0.000719339
4.280230	0.000730381
4.256509	0.000747965
4.232787	0.000770458
4.209066	0.000783544
4.185345	0.000794994
4.161624	0.000809717
4.137902	0.000822394
4.114181	0.000828937
4.090460	0.0008318
4.066738	0.000840388
4.043017	0.000845295
4.019296	0.000850611
3.995574	0.00085879
3.971853	0.000860835
3.948132	0.000863698
3.924410	0.000864925
3.900689	0.000869832
3.876968	0.000872695
3.853246	0.00087433
3.829525	0.000874739
3.805804	0.000875148
3.782083	0.000875557
3.758361	0.000875966
3.734640	0.000877193
3.710919	0.000877602
3.687197	0.000878011
3.663476	0.00087842
3.639755	0.000878829
3.544869	0.000879647
3.521148	0.000880056
3.473705	0.000880874
3.402542	0.000881691
3.378820	0.000884145
3.331378	0.000884963
3.260214	0.000885372
3.236492	0.000885781
3.212771	0.000887417
3.189050	0.000890688
3.165328	0.000891915
3.141607	0.000893142
3.094164	0.000894369
3.070443	0.000894778
3.046722	0.000897231
3.023001	0.000899685
2.999279	0.000902139
2.975558	0.000906228
2.951837	0.000910318
2.928115	0.000928311
2.904394	0.000943851
2.880673	0.000968388
2.856951	0.000983519
2.833230	0.00101869
2.809509	0.00104977
2.785787	0.00107676
2.762066	0.00108085
2.738345	0.00108248
2.714623	0.00109271
2.690902	0.00109475
2.667181	0.00110048
2.643460	0.00111029
2.619738	0.00111847
2.596017	0.0011242
2.572296	0.00114955
2.548574	0.00120108
2.524853	0.00125097
2.501132	0.00127019
2.477410	0.00128287
2.453689	0.00131518
2.429968	0.00134503
2.406246	0.00138674
2.382525	0.00142927
2.358804	0.00144727
2.335082	0.00145585
2.311361	0.00146199
2.287640	0.00146526
2.263919	0.0014763
2.240197	0.00148816
2.216476	0.00151433
2.192755	0.00156259
2.169033	0.00159858
2.145312	0.00162189
2.121591	0.0016452
2.097869	0.00165992
2.074148	0.00168527
2.050427	0.00170163
2.026705	0.00173189
2.002984	0.00176502
1.979263	0.00184108
1.955541	0.00187952
1.931820	0.00192533
1.908099	0.00197481
1.884378	0.00204883
1.860656	0.00210404
1.836935	0.00216047
1.813214	0.00220055
1.789492	0.00224512
1.765771	0.00227579
1.742050	0.00229379
1.718328	0.00234409
1.694607	0.00237844
1.670886	0.00238335
1.647164	0.00240829
1.623443	0.00241197
1.599722	0.00241974
1.576000	0.00242138
1.552279	0.00242383
1.528558	0.00243856
1.504837	0.00245491
1.481115	0.00248109
1.457394	0.00253793
1.433673	0.00259845
1.409951	0.00265571
1.386230	0.00269701
1.362509	0.00273463
1.338787	0.00275549
1.315066	0.0027878
1.291345	0.00285323
1.267623	0.00295465
1.243902	0.00300331
1.220181	0.00307202
1.196459	0.00312273
1.172738	0.00316975
1.149017	0.00322128
1.125296	0.00330389
1.101574	0.00333456
1.077853	0.00337709
1.054132	0.00341103
1.030410	0.00344825
1.006689	0.00346624
0.982968	0.00349323
0.959246	0.0035374
0.935525	0.00357707
0.911804	0.00362614
0.888082	0.00367603
0.864361	0.00374964
0.840640	0.0038302
0.816918	0.00386128
0.793197	0.00388623
0.769476	0.00390382
0.745755	0.00396393
0.722033	0.00399378
0.698312	0.00408621
0.674591	0.00417658
0.650869	0.00424079
0.627148	0.00430009
0.603427	0.00445303
0.579705	0.00460393
0.555984	0.00470126
0.532263	0.00477406
0.508541	0.00483663
0.484820	0.00491473
0.461099	0.00496258
0.437377	0.00506441
0.413656	0.0051601
0.389935	0.00519691
0.366214	0.00526561
0.342492	0.00537235
0.318771	0.00548603
0.295050	0.00563816
0.271328	0.00579356
0.247607	0.00592892
0.223886	0.0060786
0.200164	0.00624381
0.176443	0.00644461
0.152722	0.00667485
0.129000	0.00688586
0.105279	0.00705394
0.081558	0.00727845
0.057836	0.00761665
0.034115	0.00793522
0.010394	0.00813602
-0.013327	0.98004
-0.037049	0.98031
-0.060770	0.980741
-0.084491	0.981158
-0.108213	0.981794
-0.131934	0.982327
-0.155655	0.982904
-0.179377	0.983635
-0.203098	0.984272
-0.226819	0.984869
-0.250541	0.98555
-0.274262	0.986059
-0.297983	0.98654
-0.321705	0.987215
-0.345426	0.987801
-0.369147	0.9884
-0.392868	0.989084
-0.416590	0.989579
-0.440311	0.990152
-0.464032	0.990635
-0.487754	0.991106
-0.511475	0.991497
-0.535196	0.991919
-0.558918	0.992344
-0.582639	0.992769
-0.606360	0.993212
-0.630082	0.993659
-0.653803	0.994047
-0.677524	0.994411
-0.701246	0.994785
-0.724967	0.995241
-0.748688	0.995579
-0.772409	0.995954
-0.796131	0.996247
-0.819852	0.996478
-0.843573	0.996697
-0.867295	0.996909
-0.891016	0.997162
-0.914737	0.997368
-0.938459	0.997562
-0.962180	0.997745
-0.985901	0.997936
-1.009623	0.998101
-1.033344	0.998255
-1.057065	0.998446
-1.080787	0.998583
-1.104508	0.998711
-1.128229	0.998826
-1.151950	0.998945
-1.175672	0.999052
-1.199393	0.999185
-1.223114	0.999279
-1.246836	0.999352
-1.270557	0.999403
-1.294278	0.999461
-1.318000	0.999514
-1.341721	0.99956
-1.365442	0.999608
-1.389164	0.999634
-1.412885	0.999665
-1.436606	0.999683
-1.460328	0.999719
-1.484049	0.999733
-1.507770	0.999759
-1.531491	0.999776
-1.555213	0.999786
-1.578934	0.999807
-1.602655	0.999816
-1.626377	0.999829
-1.650098	0.999835
-1.673819	0.999856
-1.697541	0.999863
-1.721262	0.999866
-1.744983	0.999872
-1.768705	0.999883
-1.792426	0.999889
-1.816147	0.999894
-1.839869	0.999902
-1.863590	0.999907
-1.887311	0.999911
-1.911032	0.999916
-1.934754	0.999924
-1.958475	0.999927
-1.982196	0.999934
-2.005918	0.999939
-2.029639	0.999939
-2.053360	0.999944
-2.077082	0.999948
-2.100803	0.99995
-2.124524	0.999955
-2.148246	0.999959
-2.171967	0.999962
-2.195688	0.999963
-2.219410	0.999966
-2.243131	0.999969
-2.266852	0.999969
-2.290573	0.99997
-2.314295	0.999971
-2.338016	0.999975
-2.361737	0.999976
-2.385459	0.999977
-2.409180	0.999978
-2.432901	0.999979
-2.480344	0.999982
-2.504065	0.999983
-2.551508	0.999983
-2.575229	0.999984
-2.598951	0.999985
-2.646393	0.999987
-2.670114	0.99999
-2.693836	0.999991
-2.717557	0.999992
-2.765000	0.999994
-2.788721	0.999997
-2.812442	0.999998
-2.836164	0.999998
-2.931049	1
&
25.842903	9.11827e-41
25.819182	1.00469e-40
25.795461	1.107e-40
25.771739	1.21973e-40
25.748018	1.34394e-40
25.724297	1.4808e-40
25.700575	1.6316e-40
25.676854	1.79775e-40
25.653133	1.98082e-40
25.629411	2.18252e-40
25.605690	2.40477e-40
25.581969	2.64964e-40
25.558247	2.91945e-40
25.534526	3.21673e-40
25.510805	3.54428e-40
25.487083	3.90517e-40
25.463362	4.30281e-40
25.439641	4.74093e-40
25.415920	5.22366e-40
25.392198	5.75554e-40
25.368477	6.34157e-40
25.344756	6.98726e-40
25.321034	7.69869e-40
25.297313	8.48255e-40
25.273592	9.3462e-40
25.249870	1.02978e-39
25.226149	1.13462e-39
25.202428	1.25014e-39
25.178706	1.37742e-39
25.154985	1.51766e-39
25.131264	1.67217e-39
25.107542	1.84242e-39
25.083821	2.02999e-39
25.060100	2.23665e-39
25.036379	2.46436e-39
25.012657	2.71524e-39
24.988936	2.99167e-39
24.965215	3.29623e-39
24.941493	3.63179e-39
24.917772	4.00151e-39
24.894051	4.40886e-39
24.870329	4.85768e-39
24.846608	5.35218e-39
24.822887	5.89701e-39
24.799165	6.4973e-39
24.775444	7.15869e-39
24.751723	7.8874e-39
24.728001	8.69028e-39
24.704280	9.57488e-39
24.680559	1.05495e-38
24.656838	1.16233e-38
24.633116	1.28065e-38
24.609395	1.411e-38
24.585674	1.55462e-38
24.561952	1.71286e-38
24.538231	1.8872e-38
24.514510	2.07928e-38
24.490788	2.29092e-38
24.467067	2.52409e-38
24.443346	2.78099e-38
24.419624	3.06404e-38
24.395903	3.37589e-38
24.372182	3.71947e-38
24.348460	4.09803e-38
24.324739	4.5151e-38
24.301018	4.97462e-38
24.277297	5.4809e-38
24.253575	6.03869e-38
24.229854	6.65325e-38
24.206133	7.33035e-38
24.182411	8.07634e-38
24.158690	8.89825e-38
24.134969	9.80378e-38
24.111247	1.08015e-37
24.087526	1.19007e-37
24.063805	1.31117e-37
24.040083	1.4446e-37
24.016362	1.5916e-37
23.992641	1.75356e-37
23.968919	1.932e-37
23.945198	2.12859e-37
23.921477	2.34519e-37
23.897756	2.58382e-37
23.874034	2.84673e-37
23.850313	3.13639e-37
23.826592	3.45553e-37
23.802870	3.80713e-37
23.779149	4.1945e-37
23.755428	4.62128e-37
23.731706	5.09148e-37
23.707985	5.60951e-37
23.684264	6.18025e-37
23.660542	6.80905e-37
23.636821	7.50181e-37
23.613100	8.26505e-37
23.589378	9.10594e-37
23.565657	1.00324e-36
23.541936	1.1053e-36
23.518215	1.21775e-36
23.494493	1.34164e-36
23.470772	1.47813e-36
23.447051	1.6285e-36
23.423329	1.79417e-36
23.399608	1.9767e-36
23.375887	2.17778e-36
23.352165	2.39932e-36
23.328444	2.6434e-36
23.304723	2.9123e-36
23.281001	3.20855e-36
23.257280	3.53493e-36
23.233559	3.89451e-36
23.209837	4.29067e-36
23.186116	4.72711e-36
23.162395	5.20794e-36
23.138674	5.73768e-36
23.114952	6.32129e-36
23.091231	6.96426e-36
23.067510	7.67262e-36
23.043788	8.45301e-36
23.020067	9.31277e-36
22.996346	1.026e-35
22.972624	1.13035e-35
22.948903	1.24531e-35
22.925182	1.37197e-35
22.901460	1.51151e-35
22.877739	1.66523e-35
22.854018	1.83459e-35
22.830296	2.02117e-35
22.806575	2.22672e-35
22.782854	2.45317e-35
22.759133	2.70265e-35
22.735411	2.9775e-35
22.711690	3.28029e-35
22.687969	3.61388e-35
22.664247	3.98138e-35
22.640526	4.38625e-35
22.616805	4.83228e-35
22.593083	5.32367e-35
22.569362	5.86501e-35
22.545641	6.4614e-35
22.521919	7.11842e-35
22.498198	7.84224e-35
22.474477	8.63965e-35
22.450755	9.51813e-35
22.427034	1.04859e-34
22.403313	1.15521e-34
22.379592	1.27267e-34
22.355870	1.40207e-34
22.332149	1.54462e-34
22.308428	1.70166e-34
22.284706	1.87467e-34
22.260985	2.06527e-34
22.237264	2.27524e-34
22.213542	2.50656e-34
22.189821	2.76139e-34
22.166100	3.04212e-34
22.142378	3.35139e-34
22.118657	3.6921e-34
22.094936	4.06744e-34
22.071214	4.48093e-34
22.047493	4.93644e-34
22.023772	5.43826e-34
22.000051	5.99109e-34
21.976329	6.6001e-34
21.952608	7.27101e-34
21.928887	8.01011e-34
21.905165	8.82433e-34
21.881444	9.7213e-34
21.857723	1.07094e-33
21.834001	1.1798e-33
21.810280	1.29972e-33
21.786559	1.43182e-33
21.762837	1.57735e-33
21.739116	1.73767e-33
21.715395	1.91429e-33
21.691673	2.10885e-33
21.667952	2.32318e-33
21.644231	2.55929e-33
21.620510	2.8194e-33
21.596788	3.10593e-33
21.573067	3.42158e-33
21.549346	3.76931e-33
21.525624	4.15237e-33
21.501903	4.57435e-33
21.478182	5.03921e-33
21.454460	5.5513e-33
21.430739	6.11543e-33
21.407018	6.73687e-33
21.383296	7.42145e-33
21.359575	8.17558e-33
21.335854	9.00634e-33
21.312132	9.92149e-33
21.288411	1.09296e-32
21.264690	1.20402e-32
21.240969	1.32636e-32
21.217247	1.46112e-32
21.193526	1.60958e-32
21.169805	1.77312e-32
21.146083	1.95327e-32
21.122362	2.15172e-32
21.098641	2.37034e-32
21.074919	2.61116e-32
21.051198	2.87644e-32
21.027477	3.16867e-32
21.003755	3.49058e-32
20.980034	3.8452e-32
20.956313	4.23583e-32
20.932591	4.66614e-32
20.908870	5.14015e-32
20.885149	5.66231e-32
20.861428	6.23751e-32
20.837706	6.87113e-32
20.813985	7.5691e-32
20.790264	8.33795e-32
20.766542	9.1849e-32
20.742821	1.01179e-31
20.719100	1.11456e-31
20.695378	1.22776e-31
20.671657	1.35247e-31
20.647936	1.48984e-31
20.624214	1.64116e-31
20.600493	1.80784e-31
20.576772	1.99145e-31
20.553050	2.19371e-31
20.529329	2.4165e-31
20.505608	2.66192e-31
20.481887	2.93226e-31
20.458165	3.23005e-31
20.434444	3.55807e-31
20.410723	3.9194e-31
20.387001	4.31742e-31
20.363280	4.75585e-31
20.339559	5.23879e-31
20.315837	5.77077e-31
20.292116	6.35676e-31
20.268395	7.00224e-31
20.244673	7.71325e-31
20.220952	8.49644e-31
20.197231	9.35914e-31
20.173509	1.03094e-30
20.149788	1.13562e-30
20.126067	1.25092e-30
20.102346	1.37793e-30
20.078624	1.51782e-30
20.054903	1.67192e-30
20.031182	1.84167e-30
20.007460	2.02864e-30
19.983739	2.23459e-30
19.960018	2.46144e-30
19.936296	2.71132e-30
19.912575	2.98657e-30
19.888854	3.28975e-30
19.865132	3.6237e-30
19.841411	3.99154e-30
19.817690	4.39672e-30
19.793968	4.84302e-30
19.770247	5.33461e-30
19.746526	5.87609e-30
19.722805	6.47252e-30
19.699083	7.12948e-30
19.675362	7.85311e-30
19.651641	8.65017e-30
19.627919	9.52811e-30
19.604198	1.04951e-29
19.580477	1.15603e-29
19.556755	1.27335e-29
19.533034	1.40258e-29
19.509313	1.54492e-29
19.485591	1.70171e-29
19.461870	1.8744e-29
19.438149	2.06461e-29
19.414427	2.27412e-29
19.390706	2.50489e-29
19.366985	2.75907e-29
19.343264	3.03904e-29
19.319542	3.34741e-29
19.295821	3.68707e-29
19.272100	4.06118e-29
19.248378	4.47324e-29
19.224657	4.92711e-29
19.200936	5.42701e-29
19.177214	5.97763e-29
19.153493	6.5841e-29
19.129772	7.25208e-29
19.106050	7.98782e-29
19.082329	8.79819e-29
19.058608	9.69075e-29
19.034886	1.06738e-28
19.011165	1.17566e-28
18.987444	1.29493e-28
18.963723	1.42628e-28
18.940001	1.57096e-28
18.916280	1.73032e-28
18.892559	1.90583e-28
18.868837	2.09914e-28
18.845116	2.31206e-28
18.821395	2.54657e-28
18.797673	2.80485e-28
18.773952	3.08933e-28
18.750231	3.40266e-28
18.726509	3.74775e-28
18.702788	4.12784e-28
18.679067	4.54647e-28
18.655345	5.00754e-28
18.631624	5.51537e-28
18.607903	6.07468e-28
18.584182	6.69069e-28
18.560460	7.36916e-28
18.536739	8.11642e-28
18.513018	8.93943e-28
18.489296	9.84587e-28
18.465575	1.08442e-27
18.441854	1.19437e-27
18.418132	1.31547e-27
18.394411	1.44885e-27
18.370690	1.59575e-27
18.346968	1.75753e-27
18.323247	1.93572e-27
18.299526	2.13196e-27
18.275804	2.3481e-27
18.252083	2.58614e-27
18.228362	2.84831e-27
18.204641	3.13705e-27
18.180919	3.45505e-27
18.157198	3.80528e-27
18.133477	4.191e-27
18.109755	4.61582e-27
18.086034	5.08368e-27
18.062313	5.59895e-27
18.038591	6.16644e-27
18.014870	6.79144e-27
17.991149	7.47976e-27
17.967427	8.23783e-27
17.943706	9.07271e-27
17.919985	9.99218e-27
17.896263	1.10048e-26
17.872542	1.212e-26
17.848821	1.33483e-26
17.825100	1.47009e-26
17.801378	1.61906e-26
17.777657	1.78312e-26
17.753936	1.9638e-26
17.730214	2.16278e-26
17.706493	2.38192e-26
17.682772	2.62326e-26
17.659050	2.88905e-26
17.635329	3.18175e-26
17.611608	3.50411e-26
17.587886	3.85911e-26
17.564165	4.25008e-26
17.540444	4.68063e-26
17.516722	5.1548e-26
17.493001	5.67699e-26
17.469280	6.25206e-26
17.445559	6.88537e-26
17.421837	7.58282e-26
17.398116	8.35089e-26
17.374395	9.19674e-26
17.350673	1.01282e-25
17.326952	1.11541e-25
17.303231	1.22838e-25
17.279509	1.35278e-25
17.255788	1.48979e-25
17.232067	1.64066e-25
17.208345	1.80682e-25
17.184624	1.98979e-25
17.160903	2.19129e-25
17.137181	2.41318e-25
17.113460	2.65754e-25
17.089739	2.92664e-25
17.066018	3.22297e-25
17.042296	3.54931e-25
17.018575	3.90867e-25
16.994854	4.30441e-25
16.971132	4.74021e-25
16.947411	5.22011e-25
16.923690	5.74859e-25
16.899968	6.33056e-25
16.876247	6.97142e-25
16.852526	7.67714e-25
16.828804	8.45428e-25
16.805083	9.31007e-25
16.781362	1.02525e-24
16.757640	1.12902e-24
16.733919	1.2433e-24
16.710198	1.36913e-24
16.686477	1.50771e-24
16.662755	1.6603e-24
16.639034	1.82833e-24
16.615313	2.01336e-24
16.591591	2.21711e-24
16.567870	2.44148e-24
16.544149	2.68854e-24
16.520427	2.9606e-24
16.496706	3.26017e-24
16.472985	3.59005e-24
16.449263	3.9533e-24
16.425542	4.3533e-24
16.401821	4.79375e-24
16.378099	5.27875e-24
16.354378	5.8128e-24
16.330657	6.40087e-24
16.306936	7.04841e-24
16.283214	7.76143e-24
16.259493	8.54657e-24
16.235772	9.4111e-24
16.212050	1.03631e-23
16.188329	1.14113e-23
16.164608	1.25655e-23
16.140886	1.38364e-23
16.117165	1.52358e-23
16.093444	1.67767e-23
16.069722	1.84734e-23
16.046001	2.03416e-23
16.022280	2.23987e-23
15.998558	2.46638e-23
15.974837	2.71578e-23
15.951116	2.99039e-23
15.927395	3.29277e-23
15.903673	3.6257e-23
15.879952	3.99229e-23
15.856231	4.39593e-23
15.832509	4.84037e-23
15.808788	5.32972e-23
15.785067	5.86853e-23
15.761345	6.46179e-23
15.737624	7.11501e-23
15.713903	7.83423e-23
15.690181	8.62613e-23
15.666460	9.49805e-23
15.642739	1.04581e-22
15.619017	1.15151e-22
15.595296	1.26789e-22
15.571575	1.39603e-22
15.547854	1.53711e-22
15.524132	1.69245e-22
15.500411	1.86348e-22
15.476690	2.05179e-22
15.452968	2.25912e-22
15.429247	2.48739e-22
15.405526	2.73872e-22
15.381804	3.01543e-22
15.358083	3.32009e-22
15.334362	3.65552e-22
15.310640	4.02483e-22
15.286919	4.43143e-22
15.263198	4.87909e-22
15.239476	5.37196e-22
15.215755	5.91459e-22
15.192034	6.51202e-22
15.168313	7.16977e-22
15.144591	7.89392e-22
15.120870	8.69119e-22
15.097149	9.56895e-22
15.073427	1.05353e-21
15.049706	1.15992e-21
15.025985	1.27706e-21
15.002263	1.40601e-21
14.978542	1.54799e-21
14.954821	1.70429e-21
14.931099	1.87637e-21
14.907378	2.06581e-21
14.883657	2.27437e-21
14.859935	2.50399e-21
14.836214	2.75677e-21
14.812493	3.03506e-21
14.788772	3.34143e-21
14.765050	3.67872e-21
14.741329	4.05003e-21
14.717608	4.45881e-21
14.693886	4.90883e-21
14.670165	5.40425e-21
14.646444	5.94965e-21
14.622722	6.55007e-21
14.599001	7.21105e-21
14.575280	7.93871e-21
14.551558	8.73975e-21
14.527837	9.62159e-21
14.504116	1.05924e-20
14.480394	1.16611e-20
14.456673	1.28375e-20
14.432952	1.41326e-20
14.409231	1.55583e-20
14.385509	1.71277e-20
14.361788	1.88554e-20
14.338067	2.07573e-20
14.314345	2.28509e-20
14.290624	2.51556e-20
14.266903	2.76926e-20
14.243181	3.04853e-20
14.219460	3.35596e-20
14.195739	3.69438e-20
14.172017	4.0669e-20
14.148296	4.47697e-20
14.124575	4.92837e-20
14.100853	5.42526e-20
14.077132	5.97222e-20
14.053411	6.5743e-20
14.029690	7.23705e-20
14.005968	7.96657e-20
13.982247	8.7696e-20
13.958526	9.65353e-20
13.934804	1.06265e-19
13.911083	1.16975e-19
13.887362	1.28764e-19
13.863640	1.4174e-19
13.839919	1.56023e-19
13.816198	1.71745e-19
13.792476	1.89051e-19
13.768755	2.08099e-19
13.745034	2.29065e-19
13.721312	2.52143e-19
13.697591	2.77545e-19
13.673870	3.05504e-19
13.650149	3.36278e-19
13.626427	3.7015e-19
13.602706	4.07433e-19
13.578985	4.48468e-19
13.555263	4.93635e-19
13.531542	5.43347e-19
13.507821	5.98064e-19
13.484099	6.58287e-19
13.460378	7.24571e-19
13.436657	7.97526e-19
13.412935	8.77822e-19
13.389214	9.66199e-19
13.365493	1.06347e-18
13.341771	1.17052e-18
13.318050	1.28835e-18
13.294329	1.41803e-18
13.270608	1.56075e-18
13.246886	1.71783e-18
13.223165	1.89071e-18
13.199444	2.08098e-18
13.175722	2.29039e-18
13.152001	2.52085e-18
13.128280	2.77449e-18
13.104558	3.05364e-18
13.080837	3.36086e-18
13.057116	3.69896e-18
13.033394	4.07106e-18
13.009673	4.48056e-18
12.985952	4.93123e-18
12.962230	5.4272e-18
12.938509	5.97302e-18
12.914788	6.57371e-18
12.891067	7.23476e-18
12.867345	7.96225e-18
12.843624	8.76284e-18
12.819903	9.64388e-18
12.796181	1.06134e-17
12.772460	1.16804e-17
12.748739	1.28546e-17
12.725017	1.41467e-17
12.701296	1.55686e-17
12.677575	1.71334e-17
12.653853	1.88553e-17
12.630132	2.07501e-17
12.606411	2.28352e-17
12.582689	2.51297e-17
12.558968	2.76547e-17
12.535247	3.04331e-17
12.511526	3.34905e-17
12.487804	3.68548e-17
12.464083	4.05568e-17
12.440362	4.46304e-17
12.416640	4.9113e-17
12.392919	5.40454e-17
12.369198	5.94728e-17
12.345476	6.54448e-17
12.321755	7.20161e-17
12.298034	7.92467e-17
12.274312	8.72028e-17
12.250591	9.5957e-17
12.226870	1.05589e-16
12.203148	1.16188e-16
12.179427	1.2785e-16
12.155706	1.40681e-16
12.131985	1.54799e-16
12.108263	1.70333e-16
12.084542	1.87424e-16
12.060821	2.06229e-16
12.037099	2.26919e-16
12.013378	2.49683e-16
11.989657	2.74729e-16
11.965935	3.02286e-16
11.942214	3.32604e-16
11.918493	3.65961e-16
11.894771	4.02661e-16
11.871050	4.43037e-16
11.847329	4.87459e-16
11.823607	5.36332e-16
11.799886	5.901e-16
11.776165	6.49254e-16
11.752444	7.14333e-16
11.728722	7.85929e-16
11.705001	8.64696e-16
11.681280	9.5135e-16
11.657558	1.04668e-15
11.633837	1.15155e-15
11.610116	1.26693e-15
11.586394	1.39385e-15
11.562673	1.53347e-15
11.538952	1.68707e-15
11.515230	1.85604e-15
11.491509	2.04192e-15
11.467788	2.2464e-15
11.444066	2.47133e-15
11.420345	2.71877e-15
11.396624	2.99096e-15
11.372903	3.29037e-15
11.349181	3.61972e-15
11.325460	3.98201e-15
11.301739	4.38053e-15
11.278017	4.81889e-15
11.254296	5.30108e-15
11.230575	5.83146e-15
11.206853	6.41487e-15
11.183132	7.05657e-15
11.159411	7.76241e-15
11.135689	8.53878e-15
11.111968	9.39271e-15
11.088247	1.0332e-14
11.064525	1.1365e-14
11.040804	1.25013e-14
11.017083	1.3751e-14
10.993362	1.51256e-14
10.969640	1.66374e-14
10.945919	1.83001e-14
10.922198	2.01289e-14
10.898476	2.21402e-14
10.874755	2.43522e-14
10.851034	2.6785e-14
10.827312	2.94606e-14
10.803591	3.24031e-14
10.779870	3.56392e-14
10.756148	3.91982e-14
10.732427	4.31121e-14
10.708706	4.74164e-14
10.684984	5.21499e-14
10.661263	5.73554e-14
10.637542	6.30798e-14
10.613821	6.9375e-14
10.590099	7.62976e-14
10.566378	8.39102e-14
10.542657	9.22814e-14
10.518935	1.01487e-13
10.495214	1.11609e-13
10.471493	1.2274e-13
10.447771	1.34979e-13
10.424050	1.48438e-13
10.400329	1.63236e-13
10.376607	1.79509e-13
10.352886	1.97401e-13
10.329165	2.17074e-13
10.305443	2.38705e-13
10.281722	2.62489e-13
10.258001	2.88639e-13
10.234280	3.17391e-13
10.210558	3.49003e-13
10.186837	3.8376e-13
10.163116	4.21973e-13
10.139394	4.63986e-13
10.115673	5.10176e-13
10.091952	5.60957e-13
10.068230	6.16786e-13
10.044509	6.78164e-13
10.020788	7.4564e-13
9.997066	8.1982e-13
9.973345	9.01369e-13
9.949624	9.91018e-13
9.925902	1.08957e-12
9.902181	1.19791e-12
9.878460	1.317e-12
9.854739	1.44791e-12
9.831017	1.59182e-12
9.807296	1.75001e-12
9.783575	1.92389e-12
9.759853	2.11503e-12
9.736132	2.32512e-12
9.712411	2.55604e-12
9.688689	2.80987e-12
9.664968	3.08885e-12
9.641247	3.39549e-12
9.617525	3.73253e-12
9.593804	4.10295e-12
9.570083	4.51008e-12
9.546361	4.95753e-12
9.522640	5.4493e-12
9.498919	5.98976e-12
9.475198	6.58373e-12
9.451476	7.2365e-12
9.427755	7.95387e-12
9.404034	8.74222e-12
9.380312	9.60857e-12
9.356591	1.05606e-11
9.332870	1.16068e-11
9.309148	1.27564e-11
9.285427	1.40197e-11
9.261706	1.54079e-11
9.237984	1.69332e-11
9.214263	1.86092e-11
9.190542	2.04508e-11
9.166820	2.24742e-11
9.143099	2.46975e-11
9.119378	2.71402e-11
9.095657	2.98241e-11
9.071935	3.27727e-11
9.048214	3.60123e-11
9.024493	3.95714e-11
9.000771	4.34815e-11
8.977050	4.77771e-11
8.953329	5.24962e-11
8.929607	5.76803e-11
8.905886	6.33752e-11
8.882165	6.96311e-11
8.858443	7.65031e-11
8.834722	8.40517e-11
8.811001	9.23433e-11
8.787279	1.01451e-10
8.763558	1.11455e-10
8.739837	1.22443e-10
8.716116	1.34511e-10
8.692394	1.47766e-10
8.668673	1.62324e-10
8.644952	1.78312e-10
8.621230	1.95871e-10
8.597509	2.15154e-10
8.573788	2.36331e-10
8.550066	2.59587e-10
8.526345	2.85125e-10
8.502624	3.13169e-10
8.478902	3.43963e-10
8.455181	3.77777e-10
8.431460	4.14906e-10
8.407738	4.55673e-10
8.384017	5.00434e-10
8.360296	5.49579e-10
8.336575	6.03536e-10
8.312853	6.62775e-10
8.289132	7.2781e-10
8.265411	7.99207e-10
8.241689	8.77586e-10
8.217968	9.63628e-10
8.194247	1.05808e-09
8.170525	1.16176e-09
8.146804	1.27556e-09
8.123083	1.40048e-09
8.099361	1.53758e-09
8.075640	1.68807e-09
8.051919	1.85323e-09
8.028197	2.03449e-09
8.004476	2.23342e-09
7.980755	2.45173e-09
7.957034	2.6913e-09
7.933312	2.95419e-09
7.909591	3.24267e-09
7.885870	3.55921e-09
7.862148	3.90653e-09
7.838427	4.28762e-09
7.814706	4.70573e-09
7.790984	5.16445e-09
7.767263	5.6677e-09
7.743542	6.21979e-09
7.719820	6.82544e-09
7.696099	7.48981e-09
7.672378	8.21856e-09
7.648656	9.01792e-09
7.624935	9.89467e-09
7.601214	1.08563e-08
7.577493	1.19109e-08
7.553771	1.30675e-08
7.530050	1.43359e-08
7.506329	1.57269e-08
7.482607	1.72521e-08
7.458886	1.89245e-08
7.435165	2.07582e-08
7.411443	2.27687e-08
7.387722	2.49729e-08
7.364001	2.73893e-08
7.340279	3.00384e-08
7.316558	3.29422e-08
7.292837	3.61252e-08
7.269115	3.96141e-08
7.245394	4.34379e-08
7.221673	4.76287e-08
7.197952	5.22215e-08
7.174230	5.72544e-08
7.150509	6.27694e-08
7.126788	6.88124e-08
7.103066	7.54334e-08
7.079345	8.26873e-08
7.055624	9.06343e-08
7.031902	9.93398e-08
7.008181	1.08876e-07
6.984460	1.19321e-07
6.960738	1.30761e-07
6.937017	1.4329e-07
6.913296	1.57011e-07
6.889574	1.72035e-07
6.865853	1.88487e-07
6.842132	2.06499e-07
6.818411	2.26219e-07
6.794689	2.47807e-07
6.770968	2.71438e-07
6.747247	2.97303e-07
6.723525	3.25612e-07
6.699804	3.56592e-07
6.676083	3.90494e-07
6.652361	4.27589e-07
6.628640	4.68176e-07
6.604919	5.12577e-07
6.581197	5.61148e-07
6.557476	6.14276e-07
6.533755	6.72382e-07
6.510033	7.35927e-07
6.486312	8.05413e-07
6.462591	8.81388e-07
6.438870	9.64449e-07
6.415148	1.05525e-06
6.391427	1.15449e-06
6.367706	1.26296e-06
6.343984	1.38149e-06
6.320263	1.51101e-06
6.296542	1.65251e-06
6.272820	1.80708e-06
6.249099	1.97592e-06
6.225378	2.1603e-06
6.201656	2.36164e-06
6.177935	2.58147e-06
6.154214	2.82145e-06
6.130492	3.08339e-06
6.106771	3.36926e-06
6.083050	3.68119e-06
6.059329	4.0215e-06
6.035607	4.39272e-06
6.011886	4.79758e-06
5.988165	5.23907e-06
5.964443	5.72039e-06
5.940722	6.24506e-06
5.917001	6.81686e-06
5.893279	7.43991e-06
5.869558	8.11865e-06
5.845837	8.85791e-06
5.822115	9.6629e-06
5.798394	1.05393e-05
5.774673	1.14931e-05
5.750951	1.25311e-05
5.727230	1.36602e-05
5.703509	1.48883e-05
5.679788	1.62235e-05
5.656066	1.76749e-05
5.632345	1.9252e-05
5.608624	2.09652e-05
5.584902	2.28257e-05
5.561181	2.48454e-05
5.537460	2.70371e-05
5.513738	2.94147e-05
5.490017	3.1993e-05
5.466296	3.47875e-05
5.442574	3.78154e-05
5.418853	4.10944e-05
5.395132	4.46439e-05
5.371410	4.84841e-05
5.347689	5.26367e-05
5.323968	5.71246e-05
5.300247	6.19719e-05
5.276525	6.72043e-05
5.252804	7.28484e-05
5.229083	7.89325e-05
5.205361	8.54858e-05
5.181640	9.25388e-05
5.157919	0.000100123
5.134197	0.000108271
5.110476	0.000117016
5.086755	0.00012639
5.063033	0.000136429
5.039312	0.000147165
5.015591	0.000158631
4.991869	0.000170858
4.968148	0.000183873
4.944427	0.000197704
4.920706	0.000212369
4.896984	0.000227884
4.873263	0.000244256
4.849542	0.000261482
4.825820	0.000279544
4.802099	0.00029841
4.778378	0.000318028
4.754656	0.000338318
4.730935	0.000359169
4.707214	0.000380428
4.683492	0.000401893
4.659771	0.00042329
4.636050	0.000444264
4.612328	0.000464339
4.588607	0.000482877
4.564886	0.000498987
4.541165	0.000511338
&
```
