## Supplementary material for "All-at-once RNA folding with 3D motif prediction framed by evolutionary information": RF01474_rli42.cacofold.power

```
# Power analysis of CaCoFold structure 
#
# Powertype = SINGLE SUBSTITUTIONS
# covary  left_pos      right_pos    substitutions      power
#----------------------------------------------------------------
          6		108		0		0.00
          7		107		0		0.00
          8		106		0		0.00
          9		105		0		0.00
          10		104		0		0.00
          11		103		1		0.00
          12		102		0		0.00
          13		101		0		0.00
          14		100		1		0.00
          22		34		0		0.00
          23		33		0		0.00
          24		32		0		0.00
          25		31		0		0.00
          58		89		0		0.00
          59		88		0		0.00
          60		87		0		0.00
          61		86		0		0.00
          62		85		0		0.00
          114		140		0		0.00
          115		139		0		0.00
          116		138		1		0.00
          117		137		0		0.00
          118		136		1		0.00
          119		135		1		0.00
          120		134		1		0.00
          122		132		0		0.00
          123		131		0		0.00
          124		130		0		0.00
          141		169		1		0.00
          142		168		0		0.00
          143		167		2		0.00
          144		166		0		0.00
          145		165		2		0.00
          146		164		0		0.00
          147		163		0		0.00
          148		162		0		0.00
          149		161		1		0.00
          150		160		0		0.00
          151		159		0		0.00
          152		158		0		0.00
#
# BPAIRS 40
# avg substitutions per BP  0.3
# BPAIRS expected to covary 0.0 +/- 0.0
# BPAIRS observed to covary 0
#
```
