## Supplementary material for "All-at-once RNA folding with 3D motif prediction framed by evolutionary information": RF01474_rli42.surv

```
0.000005	0.0172414
-0.001681	1
&
3.356103	6.82687e-05
2.680795	0.000136537
1.771004	0.000204806
1.395833	0.000341344
1.030040	0.000477881
1.011282	0.000614418
0.804938	0.000750956
0.776800	0.000819224
0.720524	0.000887493
0.617352	0.000955762
0.598593	0.0010923
0.392249	0.00116057
0.345353	0.00129711
0.335973	0.00136537
0.298456	0.00150191
0.289077	0.00157018
0.260939	0.00170672
0.242180	0.00191152
0.232801	0.00204806
0.214043	0.00211633
0.185905	0.00225287
0.110870	0.00232114
0.092112	0.00245767
0.063974	0.00252594
0.054595	0.00266248
0.045215	0.00293555
0.035836	0.00307209
0.007698	0.0032769
-0.001681	0.992832
-0.011060	0.993378
-0.020440	0.993788
-0.029819	0.993924
-0.039198	0.994334
-0.048578	0.99447
-0.057957	0.994607
-0.067336	0.994675
-0.076715	0.994743
-0.086095	0.995016
-0.095474	0.995221
-0.104853	0.995494
-0.123612	0.995563
-0.132991	0.995699
-0.142370	0.995972
-0.151750	0.996177
-0.170508	0.99645
-0.189267	0.996655
-0.198646	0.996791
-0.208025	0.996928
-0.217405	0.997064
-0.226784	0.997269
-0.236163	0.997338
-0.245543	0.997406
-0.254922	0.997542
-0.283060	0.997952
-0.301818	0.998088
-0.311198	0.998362
-0.329956	0.99843
-0.339335	0.998703
-0.348715	0.998908
-0.358094	0.999044
-0.376853	0.999113
-0.433128	0.999249
-0.451887	0.999386
-0.526921	0.999522
-0.601955	0.99959
-0.658231	0.999659
-0.667610	0.999795
-0.695748	0.999863
-0.798920	1
&
4.706721	3.39997e-07
3.768792	6.79995e-07
3.665620	1.01999e-06
3.628103	1.69999e-06
3.618723	2.03998e-06
3.609344	4.07997e-06
3.599965	8.83993e-06
3.590585	1.25799e-05
3.581206	1.59799e-05
3.571827	1.69999e-05
3.562448	1.86999e-05
3.553068	2.03998e-05
3.543689	2.20998e-05
3.534310	2.34598e-05
3.524930	2.41398e-05
3.515551	2.48198e-05
3.496793	2.54998e-05
3.487413	2.58398e-05
3.478034	2.65198e-05
3.468655	2.68598e-05
3.459275	2.71998e-05
3.449896	2.78798e-05
3.421758	2.85598e-05
3.412379	2.88998e-05
3.365483	2.95798e-05
3.346724	2.99198e-05
3.318586	3.02598e-05
3.084104	3.05998e-05
3.074725	3.09398e-05
3.055966	3.12797e-05
3.037208	3.22997e-05
3.009070	3.26397e-05
2.990311	3.67197e-05
2.980932	3.77397e-05
2.952794	3.80797e-05
2.943415	3.84197e-05
2.934035	3.90997e-05
2.924656	4.21597e-05
2.915277	4.24997e-05
2.887139	4.41996e-05
2.877760	4.48796e-05
2.859001	4.62396e-05
2.849622	4.65796e-05
2.840243	4.75996e-05
2.830863	4.99796e-05
2.821484	5.06596e-05
2.812105	5.33796e-05
2.802725	6.32395e-05
2.793346	6.73195e-05
2.783967	6.93594e-05
2.774588	8.66993e-05
2.765208	8.94193e-05
2.755829	9.07793e-05
2.746450	9.21393e-05
2.737070	0.000106419
2.727691	0.000110159
2.699553	0.000113559
2.690174	0.000115599
2.680795	0.000116279
2.671415	0.000118319
2.662036	0.000119679
2.643278	0.000120019
2.633898	0.000120699
2.624519	0.000121379
2.615140	0.000121719
2.587002	0.000124099
2.577623	0.000125119
2.568243	0.000125799
2.530726	0.000126139
2.511968	0.000126479
2.502588	0.000127159
2.493209	0.000128859
2.483830	0.000129199
2.474450	0.000134639
2.465071	0.000135659
2.455692	0.000136339
2.446313	0.000136679
2.436933	0.000137019
2.427554	0.000140759
2.418175	0.000141779
2.399416	0.000142459
2.390037	0.000143139
2.380658	0.000144499
2.371278	0.000144839
2.361899	0.000145519
2.352520	0.000152659
2.343140	0.000152999
2.333761	0.000154699
2.324382	0.000155379
2.315003	0.000161159
2.305623	0.000161499
2.296244	0.000162179
2.286865	0.000163199
2.277485	0.000163539
2.268106	0.000165579
2.258727	0.000165919
2.249348	0.000166259
2.239968	0.000166599
2.230589	0.000168979
2.221210	0.000174419
2.211830	0.000180199
2.202451	0.000181219
2.183693	0.000182579
2.174313	0.000184279
2.155555	0.000185979
2.146175	0.000193798
2.136796	0.000194818
2.127417	0.000199238
2.118038	0.000199918
2.108658	0.000201278
2.099279	0.000202638
2.080520	0.000203318
2.071141	0.000203998
2.061762	0.000204338
2.043003	0.000204678
2.033624	0.000205018
2.005486	0.000205358
1.986728	0.000205698
1.967969	0.000206038
1.949210	0.000207058
1.930452	0.000207398
1.911693	0.000208078
1.902314	0.000208758
1.892935	0.000209438
1.874176	0.000210458
1.855418	0.000210798
1.846038	0.000211818
1.836659	0.000212498
1.827280	0.000213858
1.817900	0.000218618
1.808521	0.000220318
1.799142	0.000225758
1.789763	0.000226438
1.780383	0.000231198
1.771004	0.000243098
1.761625	0.000250578
1.752245	0.000257718
1.742866	0.000259418
1.733487	0.000260778
1.724108	0.000261118
1.714728	0.000271318
1.705349	0.000272338
1.695970	0.000273698
1.677211	0.000274378
1.667832	0.000275058
1.658453	0.000275398
1.649073	0.000276418
1.639694	0.000277098
1.630315	0.000283558
1.620935	0.000285938
1.611556	0.000286618
1.602177	0.000287638
1.592798	0.000288658
1.583418	0.000289678
1.574039	0.000314837
1.564660	0.000326057
1.555280	0.000342037
1.545901	0.000362437
1.536522	0.000377737
1.527143	0.000383177
1.517763	0.000387257
1.508384	0.000392697
1.499005	0.000407317
1.489625	0.000421597
1.480246	0.000435537
1.470867	0.000442336
1.461488	0.000455936
1.452108	0.000467156
1.442729	0.000471236
1.433350	0.000472256
1.423970	0.000476676
1.414591	0.000502176
1.405212	0.000506596
1.395833	0.000511016
1.386453	0.000529376
1.377074	0.000533796
1.367695	0.000543996
1.358315	0.000546716
1.348936	0.000550456
1.339557	0.000571875
1.330178	0.000580715
1.320798	0.000588535
1.311419	0.000607575
1.302040	0.000616755
1.292660	0.000624915
1.283281	0.000630695
1.273902	0.000632055
1.264523	0.000641575
1.255143	0.000642935
1.245764	0.000644975
1.236385	0.000652795
1.217626	0.000653475
1.208247	0.000654495
1.198868	0.000657555
1.189488	0.000667755
1.180109	0.000673875
1.170730	0.000686115
1.161350	0.000694954
1.151971	0.000708214
1.142592	0.000716034
1.133213	0.000720794
1.123833	0.000732694
1.114454	0.000759894
1.105075	0.000768054
1.095695	0.000770094
1.086316	0.000773154
1.076937	0.000785394
1.067558	0.000793214
1.058178	0.000801714
1.048799	0.000813273
1.039420	0.000816333
1.030040	0.000819053
1.020661	0.000823473
1.011282	0.000829253
1.001903	0.000829593
0.992523	0.000833333
0.983144	0.000836393
0.973765	0.000840473
0.964385	0.000853053
0.955006	0.000857813
0.945627	0.000881273
0.936248	0.000899293
0.926868	0.000912553
0.917489	0.000922073
0.908110	0.000926153
0.898730	0.000929893
0.889351	0.000937373
0.879972	0.000950972
0.870593	0.000964912
0.861213	0.000983952
0.851834	0.00101557
0.842455	0.00103529
0.833075	0.00106317
0.823696	0.00108289
0.814317	0.00109683
0.804938	0.00111791
0.795558	0.00114613
0.786179	0.00116007
0.776800	0.00118489
0.767420	0.00120087
0.758041	0.00121243
0.748662	0.00124405
0.739283	0.00126037
0.729903	0.00126683
0.720524	0.00127567
0.711145	0.00129165
0.701765	0.00130457
0.692386	0.00133075
0.683007	0.00134027
0.673628	0.00135217
0.664248	0.00136951
0.654869	0.00137971
0.645490	0.00139263
0.636110	0.00140283
0.626731	0.00141065
0.617352	0.00142085
0.607973	0.00143207
0.598593	0.00144261
0.589214	0.00144975
0.579835	0.00145349
0.570455	0.00146335
0.561076	0.00146913
0.551697	0.00148579
0.542318	0.00149123
0.532938	0.00149429
0.523559	0.00150109
0.514180	0.00150517
0.504800	0.00153033
0.495421	0.00153985
0.486042	0.00156195
0.476663	0.00156841
0.467283	0.00157657
0.457904	0.00158881
0.448525	0.00160955
0.439145	0.00162587
0.429766	0.00163573
0.420387	0.00165239
0.411008	0.00168537
0.401628	0.00171597
0.392249	0.00177241
0.382870	0.00180811
0.373490	0.00182375
0.364111	0.00186183
0.354732	0.00189786
0.345353	0.001922
0.335973	0.00194036
0.326594	0.00199034
0.317215	0.00204168
0.307835	0.00206752
0.298456	0.00212804
0.289077	0.00217598
0.279698	0.0022433
0.270318	0.00231096
0.260939	0.00239222
0.251560	0.00244084
0.242180	0.0024796
0.232801	0.002534
0.223422	0.00257412
0.214043	0.0026054
0.204663	0.00264076
0.195284	0.00267034
0.185905	0.00271216
0.176525	0.00276894
0.167146	0.00280124
0.157767	0.00283694
0.148388	0.00286958
0.139008	0.002891
0.129629	0.00292364
0.120250	0.00294676
0.110870	0.00296988
0.101491	0.00302972
0.092112	0.00306508
0.082733	0.00310996
0.073353	0.00320073
0.063974	0.00331429
0.054595	0.00341493
0.045215	0.00350843
0.035836	0.00361315
0.026457	0.00374983
0.017078	0.00392391
0.007698	0.00412757
-0.001681	0.989835
-0.011060	0.990069
-0.020440	0.99055
-0.029819	0.990974
-0.039198	0.991239
-0.048578	0.991553
-0.057957	0.991926
-0.067336	0.992168
-0.076715	0.992427
-0.086095	0.992686
-0.095474	0.993064
-0.104853	0.99335
-0.114233	0.993574
-0.123612	0.993764
-0.132991	0.994041
-0.142370	0.99432
-0.151750	0.994545
-0.161129	0.994755
-0.170508	0.995017
-0.179888	0.995252
-0.189267	0.995404
-0.198646	0.995691
-0.208025	0.995893
-0.217405	0.996073
-0.226784	0.996292
-0.236163	0.996474
-0.245543	0.996658
-0.254922	0.996831
-0.264301	0.997017
-0.273680	0.997139
-0.283060	0.997277
-0.292439	0.997377
-0.301818	0.997499
-0.311198	0.997701
-0.320577	0.997806
-0.329956	0.997937
-0.339335	0.998076
-0.348715	0.998199
-0.358094	0.99829
-0.367473	0.998386
-0.376853	0.998467
-0.386232	0.998531
-0.395611	0.998586
-0.404990	0.998637
-0.414370	0.998699
-0.423749	0.998779
-0.433128	0.998854
-0.442508	0.998908
-0.451887	0.998972
-0.461266	0.999026
-0.470645	0.999067
-0.480025	0.999143
-0.489404	0.999193
-0.498783	0.999229
-0.508163	0.999263
-0.517542	0.999284
-0.526921	0.999311
-0.536300	0.999344
-0.545680	0.999362
-0.555059	0.999397
-0.564438	0.999439
-0.573818	0.999464
-0.583197	0.999496
-0.592576	0.999521
-0.601955	0.999538
-0.611335	0.999562
-0.620714	0.999575
-0.630093	0.999592
-0.639473	0.99961
-0.648852	0.999616
-0.658231	0.999628
-0.667610	0.999645
-0.676990	0.999652
-0.686369	0.999664
-0.695748	0.999672
-0.705128	0.999683
-0.714507	0.999691
-0.723886	0.999698
-0.733265	0.999705
-0.742645	0.99971
-0.752024	0.99972
-0.761403	0.999726
-0.770783	0.999735
-0.780162	0.999742
-0.789541	0.999748
-0.798920	0.999754
-0.808300	0.999767
-0.817679	0.999777
-0.827058	0.99979
-0.836438	0.999797
-0.845817	0.999811
-0.855196	0.999825
-0.864575	0.999831
-0.873955	0.999836
-0.883334	0.999845
-0.892713	0.99986
-0.902093	0.999865
-0.911472	0.999875
-0.920851	0.999886
-0.930230	0.999889
-0.939610	0.999892
-0.948989	0.999906
-0.958368	0.99991
-0.967748	0.999912
-0.977127	0.999928
-0.986506	0.999933
-0.995885	0.999942
-1.005265	0.999944
-1.014644	0.999958
-1.024023	0.99997
-1.033403	0.999971
-1.042782	0.999975
-1.052161	0.999988
-1.061540	0.999991
-1.070920	0.999993
-1.089678	0.999994
-1.099058	0.999996
-1.108437	0.999998
-1.117816	0.999998
-1.155333	0.999999
-1.164713	0.999999
-1.174092	1
&
19.497855	2.18698e-19
19.488475	2.22991e-19
19.479096	2.27369e-19
19.469717	2.31833e-19
19.460337	2.36384e-19
19.450958	2.41024e-19
19.441579	2.45756e-19
19.432200	2.50581e-19
19.422820	2.555e-19
19.413441	2.60515e-19
19.404062	2.65629e-19
19.394682	2.70844e-19
19.385303	2.7616e-19
19.375924	2.81581e-19
19.366545	2.87109e-19
19.357165	2.92744e-19
19.347786	2.98491e-19
19.338407	3.0435e-19
19.329027	3.10324e-19
19.319648	3.16415e-19
19.310269	3.22626e-19
19.300890	3.28958e-19
19.291510	3.35415e-19
19.282131	3.41998e-19
19.272752	3.48711e-19
19.263372	3.55555e-19
19.253993	3.62534e-19
19.244614	3.69649e-19
19.235235	3.76904e-19
19.225855	3.84301e-19
19.216476	3.91843e-19
19.207097	3.99534e-19
19.197717	4.07375e-19
19.188338	4.1537e-19
19.178959	4.23522e-19
19.169580	4.31833e-19
19.160200	4.40308e-19
19.150821	4.48949e-19
19.141442	4.57759e-19
19.132062	4.66742e-19
19.122683	4.75902e-19
19.113304	4.85241e-19
19.103925	4.94763e-19
19.094545	5.04472e-19
19.085166	5.14371e-19
19.075787	5.24464e-19
19.066407	5.34756e-19
19.057028	5.45249e-19
19.047649	5.55948e-19
19.038270	5.66857e-19
19.028890	5.77979e-19
19.019511	5.8932e-19
19.010132	6.00883e-19
19.000752	6.12673e-19
18.991373	6.24695e-19
18.981994	6.36951e-19
18.972615	6.49449e-19
18.963235	6.62191e-19
18.953856	6.75183e-19
18.944477	6.8843e-19
18.935097	7.01937e-19
18.925718	7.15708e-19
18.916339	7.2975e-19
18.906960	7.44067e-19
18.897580	7.58664e-19
18.888201	7.73548e-19
18.878822	7.88724e-19
18.869442	8.04197e-19
18.860063	8.19973e-19
18.850684	8.36059e-19
18.841305	8.5246e-19
18.831925	8.69183e-19
18.822546	8.86234e-19
18.813167	9.03619e-19
18.803787	9.21344e-19
18.794408	9.39418e-19
18.785029	9.57845e-19
18.775650	9.76634e-19
18.766270	9.95791e-19
18.756891	1.01532e-18
18.747512	1.03524e-18
18.738132	1.05555e-18
18.728753	1.07625e-18
18.719374	1.09736e-18
18.709995	1.11888e-18
18.700615	1.14083e-18
18.691236	1.1632e-18
18.681857	1.18602e-18
18.672477	1.20928e-18
18.663098	1.233e-18
18.653719	1.25718e-18
18.644340	1.28184e-18
18.634960	1.30698e-18
18.625581	1.33261e-18
18.616202	1.35874e-18
18.606822	1.38539e-18
18.597443	1.41256e-18
18.588064	1.44026e-18
18.578685	1.46851e-18
18.569305	1.49731e-18
18.559926	1.52667e-18
18.550547	1.55661e-18
18.541167	1.58713e-18
18.531788	1.61825e-18
18.522409	1.64999e-18
18.513030	1.68234e-18
18.503650	1.71533e-18
18.494271	1.74897e-18
18.484892	1.78326e-18
18.475512	1.81823e-18
18.466133	1.85388e-18
18.456754	1.89023e-18
18.447375	1.92729e-18
18.437995	1.96508e-18
18.428616	2.00361e-18
18.419237	2.0429e-18
18.409857	2.08295e-18
18.400478	2.12379e-18
18.391099	2.16543e-18
18.381720	2.20788e-18
18.372340	2.25117e-18
18.362961	2.29531e-18
18.353582	2.34031e-18
18.344202	2.38619e-18
18.334823	2.43297e-18
18.325444	2.48066e-18
18.316065	2.5293e-18
18.306685	2.57888e-18
18.297306	2.62944e-18
18.287927	2.68098e-18
18.278547	2.73354e-18
18.269168	2.78712e-18
18.259789	2.84176e-18
18.250410	2.89747e-18
18.241030	2.95426e-18
18.231651	3.01217e-18
18.222272	3.07122e-18
18.212892	3.13142e-18
18.203513	3.1928e-18
18.194134	3.25538e-18
18.184755	3.31919e-18
18.175375	3.38424e-18
18.165996	3.45058e-18
18.156617	3.51821e-18
18.147237	3.58717e-18
18.137858	3.65747e-18
18.128479	3.72916e-18
18.119100	3.80224e-18
18.109720	3.87676e-18
18.100341	3.95274e-18
18.090962	4.03021e-18
18.081582	4.1092e-18
18.072203	4.18973e-18
18.062824	4.27184e-18
18.053445	4.35555e-18
18.044065	4.44091e-18
18.034686	4.52794e-18
18.025307	4.61667e-18
18.015927	4.70714e-18
18.006548	4.79938e-18
17.997169	4.89343e-18
17.987790	4.98932e-18
17.978410	5.08709e-18
17.969031	5.18677e-18
17.959652	5.2884e-18
17.950272	5.39203e-18
17.940893	5.49768e-18
17.931514	5.6054e-18
17.922135	5.71523e-18
17.912755	5.82722e-18
17.903376	5.94139e-18
17.893997	6.0578e-18
17.884617	6.17649e-18
17.875238	6.29751e-18
17.865859	6.42089e-18
17.856480	6.54669e-18
17.847100	6.67495e-18
17.837721	6.80572e-18
17.828342	6.93906e-18
17.818962	7.075e-18
17.809583	7.2136e-18
17.800204	7.35492e-18
17.790825	7.49901e-18
17.781445	7.64591e-18
17.772066	7.7957e-18
17.762687	7.94841e-18
17.753307	8.10411e-18
17.743928	8.26287e-18
17.734549	8.42473e-18
17.725170	8.58975e-18
17.715790	8.75801e-18
17.706411	8.92956e-18
17.697032	9.10447e-18
17.687652	9.28281e-18
17.678273	9.46463e-18
17.668894	9.65002e-18
17.659515	9.83903e-18
17.650135	1.00317e-17
17.640756	1.02282e-17
17.631377	1.04286e-17
17.621997	1.06328e-17
17.612618	1.08411e-17
17.603239	1.10534e-17
17.593860	1.12699e-17
17.584480	1.14906e-17
17.575101	1.17156e-17
17.565722	1.1945e-17
17.556342	1.2179e-17
17.546963	1.24175e-17
17.537584	1.26607e-17
17.528205	1.29086e-17
17.518825	1.31614e-17
17.509446	1.34191e-17
17.500067	1.36819e-17
17.490687	1.39498e-17
17.481308	1.4223e-17
17.471929	1.45015e-17
17.462550	1.47854e-17
17.453170	1.50749e-17
17.443791	1.53701e-17
17.434412	1.56711e-17
17.425032	1.59779e-17
17.415653	1.62908e-17
17.406274	1.66097e-17
17.396895	1.69349e-17
17.387515	1.72665e-17
17.378136	1.76046e-17
17.368757	1.79492e-17
17.359377	1.83006e-17
17.349998	1.86589e-17
17.340619	1.90242e-17
17.331240	1.93967e-17
17.321860	1.97764e-17
17.312481	2.01636e-17
17.303102	2.05583e-17
17.293722	2.09608e-17
17.284343	2.13711e-17
17.274964	2.17894e-17
17.265585	2.2216e-17
17.256205	2.26509e-17
17.246826	2.30943e-17
17.237447	2.35463e-17
17.228067	2.40072e-17
17.218688	2.44772e-17
17.209309	2.49563e-17
17.199930	2.54447e-17
17.190550	2.59428e-17
17.181171	2.64506e-17
17.171792	2.69683e-17
17.162412	2.74961e-17
17.153033	2.80343e-17
17.143654	2.8583e-17
17.134275	2.91424e-17
17.124895	2.97127e-17
17.115516	3.02942e-17
17.106137	3.08871e-17
17.096757	3.14916e-17
17.087378	3.21079e-17
17.077999	3.27363e-17
17.068620	3.33769e-17
17.059240	3.40301e-17
17.049861	3.4696e-17
17.040482	3.5375e-17
17.031102	3.60672e-17
17.021723	3.6773e-17
17.012344	3.74926e-17
17.002965	3.82262e-17
16.993585	3.89742e-17
16.984206	3.97368e-17
16.974827	4.05143e-17
16.965447	4.13071e-17
16.956068	4.21153e-17
16.946689	4.29393e-17
16.937310	4.37795e-17
16.927930	4.4636e-17
16.918551	4.55093e-17
16.909172	4.63997e-17
16.899792	4.73075e-17
16.890413	4.8233e-17
16.881034	4.91767e-17
16.871655	5.01388e-17
16.862275	5.11197e-17
16.852896	5.21197e-17
16.843517	5.31393e-17
16.834137	5.41789e-17
16.824758	5.52387e-17
16.815379	5.63193e-17
16.806000	5.7421e-17
16.796620	5.85443e-17
16.787241	5.96895e-17
16.777862	6.0857e-17
16.768482	6.20474e-17
16.759103	6.32611e-17
16.749724	6.44985e-17
16.740345	6.57601e-17
16.730965	6.70463e-17
16.721586	6.83577e-17
16.712207	6.96946e-17
16.702827	7.10578e-17
16.693448	7.24475e-17
16.684069	7.38645e-17
16.674690	7.53091e-17
16.665310	7.67819e-17
16.655931	7.82836e-17
16.646552	7.98145e-17
16.637172	8.13754e-17
16.627793	8.29668e-17
16.618414	8.45893e-17
16.609035	8.62435e-17
16.599655	8.793e-17
16.590276	8.96495e-17
16.580897	9.14026e-17
16.571517	9.31899e-17
16.562138	9.50121e-17
16.552759	9.687e-17
16.543380	9.87641e-17
16.534000	1.00695e-16
16.524621	1.02664e-16
16.515242	1.04672e-16
16.505862	1.06718e-16
16.496483	1.08805e-16
16.487104	1.10932e-16
16.477725	1.13101e-16
16.468345	1.15312e-16
16.458966	1.17566e-16
16.449587	1.19865e-16
16.440207	1.22208e-16
16.430828	1.24598e-16
16.421449	1.27033e-16
16.412070	1.29517e-16
16.402690	1.32049e-16
16.393311	1.3463e-16
16.383932	1.37262e-16
16.374552	1.39945e-16
16.365173	1.42681e-16
16.355794	1.4547e-16
16.346415	1.48313e-16
16.337035	1.51212e-16
16.327656	1.54168e-16
16.318277	1.57181e-16
16.308897	1.60254e-16
16.299518	1.63386e-16
16.290139	1.66579e-16
16.280760	1.69835e-16
16.271380	1.73154e-16
16.262001	1.76539e-16
16.252622	1.79989e-16
16.243242	1.83507e-16
16.233863	1.87093e-16
16.224484	1.90749e-16
16.215105	1.94477e-16
16.205725	1.98278e-16
16.196346	2.02152e-16
16.186967	2.06103e-16
16.177587	2.1013e-16
16.168208	2.14237e-16
16.158829	2.18423e-16
16.149450	2.22691e-16
16.140070	2.27042e-16
16.130691	2.31479e-16
16.121312	2.36002e-16
16.111932	2.40613e-16
16.102553	2.45315e-16
16.093174	2.50108e-16
16.083795	2.54994e-16
16.074415	2.59976e-16
16.065036	2.65056e-16
16.055657	2.70234e-16
16.046277	2.75514e-16
16.036898	2.80896e-16
16.027519	2.86384e-16
16.018140	2.91979e-16
16.008760	2.97683e-16
15.999381	3.03498e-16
15.990002	3.09427e-16
15.980622	3.15472e-16
15.971243	3.21635e-16
15.961864	3.27917e-16
15.952484	3.34323e-16
15.943105	3.40853e-16
15.933726	3.47511e-16
15.924347	3.54299e-16
15.914967	3.6122e-16
15.905588	3.68275e-16
15.896209	3.75468e-16
15.886829	3.82802e-16
15.877450	3.90278e-16
15.868071	3.97901e-16
15.858692	4.05672e-16
15.849312	4.13595e-16
15.839933	4.21672e-16
15.830554	4.29908e-16
15.821174	4.38303e-16
15.811795	4.46863e-16
15.802416	4.5559e-16
15.793037	4.64486e-16
15.783657	4.73557e-16
15.774278	4.82804e-16
15.764899	4.92232e-16
15.755519	5.01844e-16
15.746140	5.11643e-16
15.736761	5.21634e-16
15.727382	5.31819e-16
15.718002	5.42203e-16
15.708623	5.5279e-16
15.699244	5.63583e-16
15.689864	5.74587e-16
15.680485	5.85805e-16
15.671106	5.97243e-16
15.661727	6.08903e-16
15.652347	6.20791e-16
15.642968	6.3291e-16
15.633589	6.45266e-16
15.624209	6.57863e-16
15.614830	6.70706e-16
15.605451	6.83799e-16
15.596072	6.97148e-16
15.586692	7.10757e-16
15.577313	7.24631e-16
15.567934	7.38776e-16
15.558554	7.53197e-16
15.549175	7.67899e-16
15.539796	7.82888e-16
15.530417	7.98169e-16
15.521037	8.13748e-16
15.511658	8.29631e-16
15.502279	8.45823e-16
15.492899	8.62332e-16
15.483520	8.79162e-16
15.474141	8.9632e-16
15.464762	9.13813e-16
15.455382	9.31647e-16
15.446003	9.49829e-16
15.436624	9.68365e-16
15.427244	9.87263e-16
15.417865	1.00653e-15
15.408486	1.02617e-15
15.399107	1.0462e-15
15.389727	1.06661e-15
15.380348	1.08742e-15
15.370969	1.10864e-15
15.361589	1.13028e-15
15.352210	1.15233e-15
15.342831	1.17481e-15
15.333452	1.19774e-15
15.324072	1.2211e-15
15.314693	1.24493e-15
15.305314	1.26922e-15
15.295934	1.29398e-15
15.286555	1.31923e-15
15.277176	1.34496e-15
15.267797	1.3712e-15
15.258417	1.39795e-15
15.249038	1.42522e-15
15.239659	1.45303e-15
15.230279	1.48137e-15
15.220900	1.51027e-15
15.211521	1.53973e-15
15.202142	1.56977e-15
15.192762	1.60039e-15
15.183383	1.6316e-15
15.174004	1.66343e-15
15.164624	1.69587e-15
15.155245	1.72895e-15
15.145866	1.76267e-15
15.136487	1.79705e-15
15.127107	1.8321e-15
15.117728	1.86783e-15
15.108349	1.90426e-15
15.098969	1.9414e-15
15.089590	1.97926e-15
15.080211	2.01786e-15
15.070832	2.05721e-15
15.061452	2.09733e-15
15.052073	2.13823e-15
15.042694	2.17992e-15
15.033314	2.22243e-15
15.023935	2.26577e-15
15.014556	2.30995e-15
15.005177	2.35499e-15
14.995797	2.40091e-15
14.986418	2.44772e-15
14.977039	2.49545e-15
14.967659	2.5441e-15
14.958280	2.59371e-15
14.948901	2.64427e-15
14.939522	2.69583e-15
14.930142	2.74838e-15
14.920763	2.80197e-15
14.911384	2.85659e-15
14.902004	2.91228e-15
14.892625	2.96905e-15
14.883246	3.02693e-15
14.873867	3.08594e-15
14.864487	3.14609e-15
14.855108	3.20742e-15
14.845729	3.26994e-15
14.836349	3.33368e-15
14.826970	3.39865e-15
14.817591	3.4649e-15
14.808212	3.53243e-15
14.798832	3.60128e-15
14.789453	3.67147e-15
14.780074	3.74303e-15
14.770694	3.81598e-15
14.761315	3.89035e-15
14.751936	3.96617e-15
14.742557	4.04346e-15
14.733177	4.12226e-15
14.723798	4.20259e-15
14.714419	4.28449e-15
14.705039	4.36798e-15
14.695660	4.45309e-15
14.686281	4.53987e-15
14.676902	4.62833e-15
14.667522	4.71851e-15
14.658143	4.81045e-15
14.648764	4.90418e-15
14.639384	4.99973e-15
14.630005	5.09714e-15
14.620626	5.19645e-15
14.611247	5.29769e-15
14.601867	5.40091e-15
14.592488	5.50613e-15
14.583109	5.6134e-15
14.573729	5.72275e-15
14.564350	5.83424e-15
14.554971	5.94789e-15
14.545592	6.06375e-15
14.536212	6.18187e-15
14.526833	6.30229e-15
14.517454	6.42505e-15
14.508074	6.5502e-15
14.498695	6.67779e-15
14.489316	6.80786e-15
14.479937	6.94045e-15
14.470557	7.07563e-15
14.461178	7.21344e-15
14.451799	7.35393e-15
14.442419	7.49715e-15
14.433040	7.64316e-15
14.423661	7.79201e-15
14.414282	7.94376e-15
14.404902	8.09845e-15
14.395523	8.25616e-15
14.386144	8.41693e-15
14.376764	8.58084e-15
14.367385	8.74793e-15
14.358006	8.91826e-15
14.348627	9.09192e-15
14.339247	9.26895e-15
14.329868	9.44942e-15
14.320489	9.63341e-15
14.311109	9.82097e-15
14.301730	1.00122e-14
14.292351	1.02071e-14
14.282972	1.04058e-14
14.273592	1.06084e-14
14.264213	1.08149e-14
14.254834	1.10255e-14
14.245454	1.12401e-14
14.236075	1.14589e-14
14.226696	1.1682e-14
14.217317	1.19094e-14
14.207937	1.21412e-14
14.198558	1.23775e-14
14.189179	1.26184e-14
14.179799	1.28641e-14
14.170420	1.31144e-14
14.161041	1.33697e-14
14.151662	1.36299e-14
14.142282	1.38952e-14
14.132903	1.41656e-14
14.123524	1.44413e-14
14.114144	1.47223e-14
14.104765	1.50088e-14
14.095386	1.53009e-14
14.086007	1.55987e-14
14.076627	1.59022e-14
14.067248	1.62116e-14
14.057869	1.65271e-14
14.048489	1.68487e-14
14.039110	1.71765e-14
14.029731	1.75107e-14
14.020352	1.78514e-14
14.010972	1.81988e-14
14.001593	1.85528e-14
13.992214	1.89138e-14
13.982834	1.92818e-14
13.973455	1.96569e-14
13.964076	2.00393e-14
13.954697	2.04291e-14
13.945317	2.08266e-14
13.935938	2.12317e-14
13.926559	2.16447e-14
13.917179	2.20658e-14
13.907800	2.2495e-14
13.898421	2.29325e-14
13.889042	2.33786e-14
13.879662	2.38333e-14
13.870283	2.42969e-14
13.860904	2.47694e-14
13.851524	2.52512e-14
13.842145	2.57423e-14
13.832766	2.62429e-14
13.823387	2.67533e-14
13.814007	2.72735e-14
13.804628	2.78039e-14
13.795249	2.83446e-14
13.785869	2.88958e-14
13.776490	2.94577e-14
13.767111	3.00305e-14
13.757732	3.06144e-14
13.748352	3.12097e-14
13.738973	3.18165e-14
13.729594	3.24352e-14
13.720214	3.30658e-14
13.710835	3.37087e-14
13.701456	3.4364e-14
13.692077	3.50321e-14
13.682697	3.57132e-14
13.673318	3.64075e-14
13.663939	3.71152e-14
13.654559	3.78367e-14
13.645180	3.85722e-14
13.635801	3.9322e-14
13.626422	4.00864e-14
13.617042	4.08656e-14
13.607663	4.16599e-14
13.598284	4.24696e-14
13.588904	4.32951e-14
13.579525	4.41366e-14
13.570146	4.49944e-14
13.560767	4.58689e-14
13.551387	4.67603e-14
13.542008	4.7669e-14
13.532629	4.85954e-14
13.523249	4.95398e-14
13.513870	5.05025e-14
13.504491	5.14839e-14
13.495112	5.24843e-14
13.485732	5.35041e-14
13.476353	5.45437e-14
13.466974	5.56035e-14
13.457594	5.66839e-14
13.448215	5.77853e-14
13.438836	5.8908e-14
13.429457	6.00525e-14
13.420077	6.12192e-14
13.410698	6.24085e-14
13.401319	6.36209e-14
13.391939	6.48568e-14
13.382560	6.61168e-14
13.373181	6.74011e-14
13.363802	6.87104e-14
13.354422	7.00451e-14
13.345043	7.14056e-14
13.335664	7.27926e-14
13.326284	7.42065e-14
13.316905	7.56478e-14
13.307526	7.7117e-14
13.298147	7.86148e-14
13.288767	8.01416e-14
13.279388	8.1698e-14
13.270009	8.32846e-14
13.260629	8.49019e-14
13.251250	8.65507e-14
13.241871	8.82314e-14
13.232492	8.99447e-14
13.223112	9.16912e-14
13.213733	9.34716e-14
13.204354	9.52866e-14
13.194974	9.71367e-14
13.185595	9.90227e-14
13.176216	1.00945e-13
13.166837	1.02905e-13
13.157457	1.04903e-13
13.148078	1.0694e-13
13.138699	1.09016e-13
13.129319	1.11132e-13
13.119940	1.13289e-13
13.110561	1.15488e-13
13.101182	1.1773e-13
13.091802	1.20015e-13
13.082423	1.22345e-13
13.073044	1.2472e-13
13.063664	1.2714e-13
13.054285	1.29608e-13
13.044906	1.32124e-13
13.035527	1.34688e-13
13.026147	1.37302e-13
13.016768	1.39966e-13
13.007389	1.42683e-13
12.998009	1.45452e-13
12.988630	1.48274e-13
12.979251	1.51151e-13
12.969872	1.54084e-13
12.960492	1.57074e-13
12.951113	1.60122e-13
12.941734	1.63229e-13
12.932354	1.66396e-13
12.922975	1.69624e-13
12.913596	1.72915e-13
12.904217	1.7627e-13
12.894837	1.79689e-13
12.885458	1.83175e-13
12.876079	1.86729e-13
12.866699	1.90351e-13
12.857320	1.94044e-13
12.847941	1.97808e-13
12.838562	2.01644e-13
12.829182	2.05556e-13
12.819803	2.09543e-13
12.810424	2.13607e-13
12.801044	2.1775e-13
12.791665	2.21973e-13
12.782286	2.26278e-13
12.772907	2.30666e-13
12.763527	2.35139e-13
12.754148	2.39699e-13
12.744769	2.44348e-13
12.735389	2.49086e-13
12.726010	2.53916e-13
12.716631	2.58839e-13
12.707252	2.63858e-13
12.697872	2.68974e-13
12.688493	2.74189e-13
12.679114	2.79505e-13
12.669734	2.84924e-13
12.660355	2.90448e-13
12.650976	2.96079e-13
12.641597	3.01818e-13
12.632217	3.07669e-13
12.622838	3.13633e-13
12.613459	3.19713e-13
12.604079	3.2591e-13
12.594700	3.32227e-13
12.585321	3.38667e-13
12.575942	3.45231e-13
12.566562	3.51922e-13
12.557183	3.58743e-13
12.547804	3.65695e-13
12.538424	3.72782e-13
12.529045	3.80007e-13
12.519666	3.87371e-13
12.510287	3.94877e-13
12.500907	4.02529e-13
12.491528	4.10329e-13
12.482149	4.1828e-13
12.472769	4.26384e-13
12.463390	4.34646e-13
12.454011	4.43067e-13
12.444632	4.51651e-13
12.435252	4.60402e-13
12.425873	4.69321e-13
12.416494	4.78413e-13
12.407114	4.87681e-13
12.397735	4.97128e-13
12.388356	5.06758e-13
12.378977	5.16574e-13
12.369597	5.2658e-13
12.360218	5.36779e-13
12.350839	5.47176e-13
12.341459	5.57774e-13
12.332080	5.68577e-13
12.322701	5.79588e-13
12.313322	5.90813e-13
12.303942	6.02254e-13
12.294563	6.13917e-13
12.285184	6.25806e-13
12.275804	6.37924e-13
12.266425	6.50276e-13
12.257046	6.62868e-13
12.247667	6.75702e-13
12.238287	6.88785e-13
12.228908	7.02121e-13
12.219529	7.15714e-13
12.210149	7.29571e-13
12.200770	7.43695e-13
12.191391	7.58092e-13
12.182012	7.72767e-13
12.172632	7.87726e-13
12.163253	8.02974e-13
12.153874	8.18517e-13
12.144494	8.3436e-13
12.135115	8.5051e-13
12.125736	8.66971e-13
12.116357	8.8375e-13
12.106977	9.00854e-13
12.097598	9.18288e-13
12.088219	9.36059e-13
12.078839	9.54174e-13
12.069460	9.72638e-13
12.060081	9.91459e-13
12.050702	1.01064e-12
12.041322	1.0302e-12
12.031943	1.05013e-12
12.022564	1.07045e-12
12.013184	1.09116e-12
12.003805	1.11227e-12
11.994426	1.13379e-12
11.985046	1.15572e-12
11.975667	1.17808e-12
11.966288	1.20087e-12
11.956909	1.2241e-12
11.947529	1.24778e-12
11.938150	1.27191e-12
11.928771	1.29652e-12
11.919391	1.32159e-12
11.910012	1.34715e-12
11.900633	1.37321e-12
11.891254	1.39976e-12
11.881874	1.42683e-12
11.872495	1.45443e-12
11.863116	1.48255e-12
11.853736	1.51122e-12
11.844357	1.54044e-12
11.834978	1.57023e-12
11.825599	1.60059e-12
11.816219	1.63153e-12
11.806840	1.66308e-12
11.797461	1.69523e-12
11.788081	1.728e-12
11.778702	1.76141e-12
11.769323	1.79546e-12
11.759944	1.83017e-12
11.750564	1.86555e-12
11.741185	1.90161e-12
11.731806	1.93836e-12
11.722426	1.97583e-12
11.713047	2.01401e-12
11.703668	2.05294e-12
11.694289	2.09262e-12
11.684909	2.13306e-12
11.675530	2.17428e-12
11.666151	2.21629e-12
11.656771	2.25912e-12
11.647392	2.30277e-12
11.638013	2.34727e-12
11.628634	2.39262e-12
11.619254	2.43885e-12
11.609875	2.48597e-12
11.600496	2.534e-12
11.591116	2.58295e-12
11.581737	2.63285e-12
11.572358	2.68371e-12
11.562979	2.73555e-12
11.553599	2.7884e-12
11.544220	2.84226e-12
11.534841	2.89715e-12
11.525461	2.95311e-12
11.516082	3.01015e-12
11.506703	3.06828e-12
11.497324	3.12754e-12
11.487944	3.18794e-12
11.478565	3.2495e-12
11.469186	3.31225e-12
11.459806	3.37621e-12
11.450427	3.4414e-12
11.441048	3.50785e-12
11.431669	3.57558e-12
11.422289	3.64461e-12
11.412910	3.71497e-12
11.403531	3.78669e-12
11.394151	3.8598e-12
11.384772	3.93431e-12
11.375393	4.01025e-12
11.366014	4.08766e-12
11.356634	4.16656e-12
11.347255	4.24699e-12
11.337876	4.32896e-12
11.328496	4.41251e-12
11.319117	4.49767e-12
11.309738	4.58447e-12
11.300359	4.67294e-12
11.290979	4.76311e-12
11.281600	4.85503e-12
11.272221	4.94871e-12
11.262841	5.0442e-12
11.253462	5.14152e-12
11.244083	5.24072e-12
11.234704	5.34183e-12
11.225324	5.44489e-12
11.215945	5.54993e-12
11.206566	5.65699e-12
11.197186	5.76612e-12
11.187807	5.87735e-12
11.178428	5.99071e-12
11.169049	6.10627e-12
11.159669	6.22404e-12
11.150290	6.34408e-12
11.140911	6.46643e-12
11.131531	6.59114e-12
11.122152	6.71825e-12
11.112773	6.8478e-12
11.103394	6.97985e-12
11.094014	7.11444e-12
11.084635	7.25162e-12
11.075256	7.39144e-12
11.065876	7.53395e-12
11.056497	7.6792e-12
11.047118	7.82724e-12
11.037739	7.97814e-12
11.028359	8.13194e-12
11.018980	8.28869e-12
11.009601	8.44846e-12
11.000221	8.61131e-12
10.990842	8.77729e-12
10.981463	8.94646e-12
10.972084	9.11888e-12
10.962704	9.29462e-12
10.953325	9.47374e-12
10.943946	9.65631e-12
10.934566	9.84238e-12
10.925187	1.0032e-11
10.915808	1.02253e-11
10.906429	1.04224e-11
10.897049	1.06232e-11
10.887670	1.08278e-11
10.878291	1.10364e-11
10.868911	1.1249e-11
10.859532	1.14657e-11
10.850153	1.16866e-11
10.840774	1.19117e-11
10.831394	1.21412e-11
10.822015	1.2375e-11
10.812636	1.26134e-11
10.803256	1.28563e-11
10.793877	1.31039e-11
10.784498	1.33562e-11
10.775119	1.36134e-11
10.765739	1.38756e-11
10.756360	1.41427e-11
10.746981	1.44151e-11
10.737601	1.46926e-11
10.728222	1.49755e-11
10.718843	1.52638e-11
10.709464	1.55576e-11
10.700084	1.58571e-11
10.690705	1.61624e-11
10.681326	1.64735e-11
10.671946	1.67906e-11
10.662567	1.71138e-11
10.653188	1.74431e-11
10.643809	1.77789e-11
10.634429	1.8121e-11
10.625050	1.84697e-11
10.615671	1.88252e-11
10.606291	1.91874e-11
10.596912	1.95566e-11
10.587533	1.99329e-11
10.578154	2.03164e-11
10.568774	2.07073e-11
10.559395	2.11057e-11
10.550016	2.15117e-11
10.540636	2.19255e-11
10.531257	2.23473e-11
10.521878	2.27772e-11
10.512499	2.32153e-11
10.503119	2.36618e-11
10.493740	2.41169e-11
10.484361	2.45807e-11
10.474981	2.50534e-11
10.465602	2.55352e-11
10.456223	2.60262e-11
10.446844	2.65267e-11
10.437464	2.70367e-11
10.428085	2.75566e-11
10.418706	2.80864e-11
10.409326	2.86264e-11
10.399947	2.91767e-11
10.390568	2.97376e-11
10.381189	3.03092e-11
10.371809	3.08918e-11
10.362430	3.14856e-11
10.353051	3.20908e-11
10.343671	3.27075e-11
10.334292	3.33361e-11
10.324913	3.39768e-11
10.315534	3.46297e-11
10.306154	3.52952e-11
10.296775	3.59734e-11
10.287396	3.66646e-11
10.278016	3.7369e-11
10.268637	3.8087e-11
10.259258	3.88187e-11
10.249879	3.95645e-11
10.240499	4.03245e-11
10.231120	4.10991e-11
10.221741	4.18885e-11
10.212361	4.26931e-11
10.202982	4.35131e-11
10.193603	4.43488e-11
10.184224	4.52005e-11
10.174844	4.60685e-11
10.165465	4.69532e-11
10.156086	4.78548e-11
10.146706	4.87737e-11
10.137327	4.97101e-11
10.127948	5.06645e-11
10.118569	5.16372e-11
10.109189	5.26285e-11
10.099810	5.36388e-11
10.090431	5.46685e-11
10.081051	5.57178e-11
10.071672	5.67873e-11
10.062293	5.78772e-11
10.052914	5.8988e-11
10.043534	6.01201e-11
10.034155	6.12738e-11
10.024776	6.24496e-11
10.015396	6.36479e-11
10.006017	6.48692e-11
9.996638	6.61138e-11
9.987259	6.73823e-11
9.977879	6.8675e-11
9.968500	6.99925e-11
9.959121	7.13351e-11
9.949741	7.27035e-11
9.940362	7.4098e-11
9.930983	7.55192e-11
9.921604	7.69676e-11
9.912224	7.84438e-11
9.902845	7.99481e-11
9.893466	8.14812e-11
9.884086	8.30437e-11
9.874707	8.4636e-11
9.865328	8.62588e-11
9.855949	8.79126e-11
9.846569	8.9598e-11
9.837190	9.13157e-11
9.827811	9.30662e-11
9.818431	9.48502e-11
9.809052	9.66683e-11
9.799673	9.85211e-11
9.790294	1.00409e-10
9.780914	1.02334e-10
9.771535	1.04295e-10
9.762156	1.06293e-10
9.752776	1.0833e-10
9.743397	1.10406e-10
9.734018	1.12521e-10
9.724639	1.14677e-10
9.715259	1.16874e-10
9.705880	1.19113e-10
9.696501	1.21395e-10
9.687121	1.2372e-10
9.677742	1.2609e-10
9.668363	1.28505e-10
9.658984	1.30966e-10
9.649604	1.33474e-10
9.640225	1.3603e-10
9.630846	1.38635e-10
9.621466	1.4129e-10
9.612087	1.43995e-10
9.602708	1.46752e-10
9.593329	1.49562e-10
9.583949	1.52425e-10
9.574570	1.55343e-10
9.565191	1.58317e-10
9.555811	1.61347e-10
9.546432	1.64435e-10
9.537053	1.67582e-10
9.527674	1.70789e-10
9.518294	1.74058e-10
9.508915	1.77389e-10
9.499536	1.80783e-10
9.490156	1.84242e-10
9.480777	1.87767e-10
9.471398	1.91359e-10
9.462019	1.9502e-10
9.452639	1.98751e-10
9.443260	2.02553e-10
9.433881	2.06427e-10
9.424501	2.10375e-10
9.415122	2.14399e-10
9.405743	2.18499e-10
9.396364	2.22678e-10
9.386984	2.26936e-10
9.377605	2.31275e-10
9.368226	2.35697e-10
9.358846	2.40203e-10
9.349467	2.44796e-10
9.340088	2.49475e-10
9.330709	2.54244e-10
9.321329	2.59104e-10
9.311950	2.64057e-10
9.302571	2.69104e-10
9.293191	2.74246e-10
9.283812	2.79487e-10
9.274433	2.84828e-10
9.265054	2.90271e-10
9.255674	2.95817e-10
9.246295	3.01469e-10
9.236916	3.07229e-10
9.227536	3.13098e-10
9.218157	3.19079e-10
9.208778	3.25174e-10
9.199399	3.31385e-10
9.190019	3.37714e-10
9.180640	3.44164e-10
9.171261	3.50736e-10
9.161881	3.57434e-10
9.152502	3.64259e-10
9.143123	3.71214e-10
9.133744	3.78302e-10
9.124364	3.85524e-10
9.114985	3.92884e-10
9.105606	4.00384e-10
9.096226	4.08026e-10
9.086847	4.15814e-10
9.077468	4.2375e-10
9.068089	4.31837e-10
9.058709	4.40078e-10
9.049330	4.48476e-10
9.039951	4.57033e-10
9.030571	4.65754e-10
9.021192	4.7464e-10
9.011813	4.83695e-10
9.002434	4.92922e-10
8.993054	5.02324e-10
8.983675	5.11906e-10
8.974296	5.21669e-10
8.964916	5.31618e-10
8.955537	5.41757e-10
8.946158	5.52088e-10
8.936779	5.62615e-10
8.927399	5.73342e-10
8.918020	5.84273e-10
8.908641	5.95412e-10
8.899261	6.06763e-10
8.889882	6.18329e-10
8.880503	6.30115e-10
8.871124	6.42125e-10
8.861744	6.54363e-10
8.852365	6.66833e-10
8.842986	6.7954e-10
8.833606	6.92489e-10
8.824227	7.05683e-10
8.814848	7.19128e-10
8.805469	7.32828e-10
8.796089	7.46788e-10
8.786710	7.61014e-10
8.777331	7.75509e-10
8.767951	7.9028e-10
8.758572	8.0533e-10
8.749193	8.20667e-10
8.739814	8.36294e-10
8.730434	8.52218e-10
8.721055	8.68444e-10
8.711676	8.84978e-10
8.702296	9.01826e-10
8.692917	9.18993e-10
8.683538	9.36486e-10
8.674159	9.5431e-10
8.664779	9.72473e-10
8.655400	9.9098e-10
8.646021	1.00984e-09
8.636641	1.02905e-09
8.627262	1.04863e-09
8.617883	1.06858e-09
8.608504	1.08891e-09
8.599124	1.10963e-09
8.589745	1.13073e-09
8.580366	1.15224e-09
8.570986	1.17416e-09
8.561607	1.19649e-09
8.552228	1.21924e-09
8.542849	1.24242e-09
8.533469	1.26605e-09
8.524090	1.29012e-09
8.514711	1.31464e-09
8.505331	1.33964e-09
8.495952	1.3651e-09
8.486573	1.39105e-09
8.477194	1.41748e-09
8.467814	1.44442e-09
8.458435	1.47187e-09
8.449056	1.49984e-09
8.439676	1.52834e-09
8.430297	1.55737e-09
8.420918	1.58696e-09
8.411539	1.61711e-09
8.402159	1.64782e-09
8.392780	1.67912e-09
8.383401	1.71101e-09
8.374021	1.7435e-09
8.364642	1.77661e-09
8.355263	1.81035e-09
8.345884	1.84472e-09
8.336504	1.87974e-09
8.327125	1.91543e-09
8.317746	1.95178e-09
8.308366	1.98883e-09
8.298987	2.02658e-09
8.289608	2.06504e-09
8.280229	2.10423e-09
8.270849	2.14415e-09
8.261470	2.18484e-09
8.252091	2.22629e-09
8.242711	2.26852e-09
8.233332	2.31155e-09
8.223953	2.3554e-09
8.214574	2.40007e-09
8.205194	2.44559e-09
8.195815	2.49197e-09
8.186436	2.53922e-09
8.177056	2.58736e-09
8.167677	2.63642e-09
8.158298	2.6864e-09
8.148919	2.73732e-09
8.139539	2.78921e-09
8.130160	2.84207e-09
8.120781	2.89593e-09
8.111401	2.95081e-09
8.102022	3.00673e-09
8.092643	3.06369e-09
8.083264	3.12174e-09
8.073884	3.18088e-09
8.064505	3.24113e-09
8.055126	3.30252e-09
8.045746	3.36507e-09
8.036367	3.4288e-09
8.026988	3.49373e-09
8.017609	3.55988e-09
8.008229	3.62728e-09
7.998850	3.69595e-09
7.989471	3.76592e-09
7.980091	3.8372e-09
7.970712	3.90983e-09
7.961333	3.98382e-09
7.951953	4.05921e-09
7.942574	4.13602e-09
7.933195	4.21428e-09
7.923816	4.29401e-09
7.914436	4.37524e-09
7.905057	4.458e-09
7.895678	4.54232e-09
7.886298	4.62823e-09
7.876919	4.71576e-09
7.867540	4.80493e-09
7.858161	4.89578e-09
7.848781	4.98834e-09
7.839402	5.08265e-09
7.830023	5.17872e-09
7.820643	5.27661e-09
7.811264	5.37634e-09
7.801885	5.47794e-09
7.792506	5.58145e-09
7.783126	5.68691e-09
7.773747	5.79436e-09
7.764368	5.90382e-09
7.754988	6.01534e-09
7.745609	6.12896e-09
7.736230	6.24472e-09
7.726851	6.36265e-09
7.717471	6.48279e-09
7.708092	6.6052e-09
7.698713	6.7299e-09
7.689333	6.85695e-09
7.679954	6.98638e-09
7.670575	7.11825e-09
7.661196	7.25259e-09
7.651816	7.38945e-09
7.642437	7.52889e-09
7.633058	7.67094e-09
7.623678	7.81566e-09
7.614299	7.96309e-09
7.604920	8.1133e-09
7.595541	8.26632e-09
7.586161	8.42221e-09
7.576782	8.58103e-09
7.567403	8.74283e-09
7.558023	8.90766e-09
7.548644	9.07559e-09
7.539265	9.24666e-09
7.529886	9.42094e-09
7.520506	9.5985e-09
7.511127	9.77937e-09
7.501748	9.96364e-09
7.492368	1.01514e-08
7.482989	1.03426e-08
7.473610	1.05374e-08
7.464231	1.07359e-08
7.454851	1.09381e-08
7.445472	1.11441e-08
7.436093	1.13539e-08
7.426713	1.15677e-08
7.417334	1.17855e-08
7.407955	1.20073e-08
7.398576	1.22333e-08
7.389196	1.24636e-08
7.379817	1.26981e-08
7.370438	1.29371e-08
7.361058	1.31805e-08
7.351679	1.34284e-08
7.342300	1.3681e-08
7.332921	1.39384e-08
7.323541	1.42005e-08
7.314162	1.44676e-08
7.304783	1.47396e-08
7.295403	1.50167e-08
7.286024	1.5299e-08
7.276645	1.55866e-08
7.267266	1.58796e-08
7.257886	1.6178e-08
7.248507	1.6482e-08
7.239128	1.67917e-08
7.229748	1.71072e-08
7.220369	1.74286e-08
7.210990	1.77559e-08
7.201611	1.80894e-08
7.192231	1.84291e-08
7.182852	1.87752e-08
7.173473	1.91277e-08
7.164093	1.94868e-08
7.154714	1.98526e-08
7.145335	2.02252e-08
7.135956	2.06048e-08
7.126576	2.09915e-08
7.117197	2.13853e-08
7.107818	2.17866e-08
7.098438	2.21953e-08
7.089059	2.26116e-08
7.079680	2.30357e-08
7.070301	2.34677e-08
7.060921	2.39077e-08
7.051542	2.43559e-08
7.042163	2.48125e-08
7.032783	2.52776e-08
7.023404	2.57514e-08
7.014025	2.6234e-08
7.004646	2.67255e-08
6.995266	2.72263e-08
6.985887	2.77363e-08
6.976508	2.82559e-08
6.967128	2.87851e-08
6.957749	2.93242e-08
6.948370	2.98733e-08
6.938991	3.04326e-08
6.929611	3.10023e-08
6.920232	3.15826e-08
6.910853	3.21737e-08
6.901473	3.27758e-08
6.892094	3.33891e-08
6.882715	3.40138e-08
6.873336	3.46501e-08
6.863956	3.52983e-08
6.854577	3.59584e-08
6.845198	3.66309e-08
6.835818	3.73158e-08
6.826439	3.80135e-08
6.817060	3.87241e-08
6.807681	3.94479e-08
6.798301	4.01852e-08
6.788922	4.09361e-08
6.779543	4.1701e-08
6.770163	4.248e-08
6.760784	4.32735e-08
6.751405	4.40818e-08
6.742026	4.4905e-08
6.732646	4.57435e-08
6.723267	4.65976e-08
6.713888	4.74674e-08
6.704508	4.83535e-08
6.695129	4.92559e-08
6.685750	5.0175e-08
6.676371	5.11112e-08
6.666991	5.20648e-08
6.657612	5.3036e-08
6.648233	5.40251e-08
6.638853	5.50326e-08
6.629474	5.60588e-08
6.620095	5.71039e-08
6.610716	5.81684e-08
6.601336	5.92526e-08
6.591957	6.03568e-08
6.582578	6.14815e-08
6.573198	6.2627e-08
6.563819	6.37937e-08
6.554440	6.49819e-08
6.545061	6.61921e-08
6.535681	6.74247e-08
6.526302	6.868e-08
6.516923	6.99586e-08
6.507543	7.12608e-08
6.498164	7.2587e-08
6.488785	7.39377e-08
6.479406	7.53134e-08
6.470026	7.67144e-08
6.460647	7.81414e-08
6.451268	7.95946e-08
6.441888	8.10747e-08
6.432509	8.25821e-08
6.423130	8.41173e-08
6.413751	8.56808e-08
6.404371	8.72731e-08
6.394992	8.88948e-08
6.385613	9.05464e-08
6.376233	9.22284e-08
6.366854	9.39414e-08
6.357475	9.5686e-08
6.348096	9.74628e-08
6.338716	9.92722e-08
6.329337	1.01115e-07
6.319958	1.02992e-07
6.310578	1.04903e-07
6.301199	1.06849e-07
6.291820	1.08832e-07
6.282441	1.1085e-07
6.273061	1.12906e-07
6.263682	1.15e-07
6.254303	1.17132e-07
6.244923	1.19303e-07
6.235544	1.21514e-07
6.226165	1.23766e-07
6.216786	1.26059e-07
6.207406	1.28395e-07
6.198027	1.30773e-07
6.188648	1.33195e-07
6.179268	1.35661e-07
6.169889	1.38173e-07
6.160510	1.40731e-07
6.151131	1.43336e-07
6.141751	1.45988e-07
6.132372	1.48689e-07
6.122993	1.5144e-07
6.113613	1.54241e-07
6.104234	1.57093e-07
6.094855	1.59998e-07
6.085476	1.62956e-07
6.076096	1.65968e-07
6.066717	1.69035e-07
6.057338	1.72159e-07
6.047958	1.75339e-07
6.038579	1.78578e-07
6.029200	1.81876e-07
6.019821	1.85235e-07
6.010441	1.88654e-07
6.001062	1.92137e-07
5.991683	1.95683e-07
5.982303	1.99294e-07
5.972924	2.02971e-07
5.963545	2.06715e-07
5.954166	2.10527e-07
5.944786	2.14409e-07
5.935407	2.18362e-07
5.926028	2.22388e-07
5.916648	2.26486e-07
5.907269	2.3066e-07
5.897890	2.34909e-07
5.888511	2.39236e-07
5.879131	2.43642e-07
5.869752	2.48129e-07
5.860373	2.52697e-07
5.850993	2.57348e-07
5.841614	2.62084e-07
5.832235	2.66907e-07
5.822856	2.71817e-07
5.813476	2.76816e-07
5.804097	2.81907e-07
5.794718	2.8709e-07
5.785338	2.92368e-07
5.775959	2.97741e-07
5.766580	3.03212e-07
5.757201	3.08783e-07
5.747821	3.14455e-07
5.738442	3.2023e-07
5.729063	3.2611e-07
5.719683	3.32097e-07
5.710304	3.38192e-07
5.700925	3.44398e-07
5.691546	3.50717e-07
5.682166	3.57151e-07
5.672787	3.63701e-07
5.663408	3.7037e-07
5.654028	3.7716e-07
5.644649	3.84073e-07
5.635270	3.91111e-07
5.625891	3.98276e-07
5.616511	4.05572e-07
5.607132	4.13e-07
5.597753	4.20562e-07
5.588373	4.28261e-07
5.578994	4.36099e-07
5.569615	4.44079e-07
5.560236	4.52203e-07
5.550856	4.60475e-07
5.541477	4.68895e-07
5.532098	4.77468e-07
5.522718	4.86196e-07
5.513339	4.95081e-07
5.503960	5.04127e-07
5.494581	5.13336e-07
5.485201	5.22712e-07
5.475822	5.32256e-07
5.466443	5.41973e-07
5.457063	5.51864e-07
5.447684	5.61934e-07
5.438305	5.72186e-07
5.428926	5.82622e-07
5.419546	5.93246e-07
5.410167	6.04061e-07
5.400788	6.15071e-07
5.391408	6.2628e-07
5.382029	6.37689e-07
5.372650	6.49304e-07
5.363271	6.61128e-07
5.353891	6.73164e-07
5.344512	6.85417e-07
5.335133	6.97889e-07
5.325753	7.10586e-07
5.316374	7.2351e-07
5.306995	7.36666e-07
5.297616	7.50059e-07
5.288236	7.63691e-07
5.278857	7.77568e-07
5.269478	7.91694e-07
5.260098	8.06072e-07
5.250719	8.20708e-07
5.241340	8.35607e-07
5.231961	8.50772e-07
5.222581	8.66208e-07
5.213202	8.8192e-07
5.203823	8.97914e-07
5.194443	9.14193e-07
5.185064	9.30763e-07
5.175685	9.47629e-07
5.166306	9.64796e-07
5.156926	9.8227e-07
5.147547	1.00006e-06
5.138168	1.01816e-06
5.128788	1.03658e-06
5.119409	1.05534e-06
5.110030	1.07443e-06
5.100651	1.09386e-06
5.091271	1.11363e-06
5.081892	1.13376e-06
5.072513	1.15424e-06
5.063133	1.17509e-06
5.053754	1.19631e-06
5.044375	1.21791e-06
5.034996	1.23989e-06
5.025616	1.26226e-06
5.016237	1.28503e-06
5.006858	1.3082e-06
4.997478	1.33178e-06
4.988099	1.35579e-06
4.978720	1.38021e-06
4.969341	1.40508e-06
4.959961	1.43038e-06
4.950582	1.45613e-06
4.941203	1.48233e-06
4.931823	1.509e-06
4.922444	1.53614e-06
4.913065	1.56376e-06
4.903686	1.59187e-06
4.894306	1.62047e-06
4.884927	1.64958e-06
4.875548	1.67921e-06
4.866168	1.70936e-06
4.856789	1.74003e-06
4.847410	1.77125e-06
4.838031	1.80302e-06
4.828651	1.83535e-06
4.819272	1.86825e-06
4.809893	1.90173e-06
4.800513	1.9358e-06
4.791134	1.97046e-06
4.781755	2.00574e-06
4.772376	2.04163e-06
4.762996	2.07816e-06
4.753617	2.11533e-06
4.744238	2.15315e-06
4.734858	2.19163e-06
4.725479	2.23079e-06
4.716100	2.27063e-06
4.706721	2.31117e-06
4.697341	2.35242e-06
4.687962	2.3944e-06
4.678583	2.43711e-06
4.669203	2.48056e-06
4.659824	2.52477e-06
4.650445	2.56976e-06
4.641066	2.61553e-06
4.631686	2.6621e-06
4.622307	2.70948e-06
4.612928	2.75769e-06
4.603548	2.80674e-06
4.594169	2.85664e-06
4.584790	2.90741e-06
4.575411	2.95907e-06
4.566031	3.01162e-06
4.556652	3.06509e-06
4.547273	3.11948e-06
4.537893	3.17482e-06
4.528514	3.23112e-06
4.519135	3.2884e-06
4.509756	3.34667e-06
4.500376	3.40594e-06
4.490997	3.46625e-06
4.481618	3.5276e-06
4.472238	3.59001e-06
4.462859	3.6535e-06
4.453480	3.71808e-06
4.444101	3.78378e-06
4.434721	3.85062e-06
4.425342	3.91861e-06
4.415963	3.98777e-06
4.406583	4.05812e-06
4.397204	4.12968e-06
4.387825	4.20248e-06
4.378446	4.27652e-06
4.369066	4.35184e-06
4.359687	4.42846e-06
4.350308	4.50639e-06
4.340928	4.58565e-06
4.331549	4.66628e-06
4.322170	4.74828e-06
4.312791	4.83169e-06
4.303411	4.91653e-06
4.294032	5.00282e-06
4.284653	5.09059e-06
4.275273	5.17985e-06
4.265894	5.27064e-06
4.256515	5.36298e-06
4.247136	5.45689e-06
4.237756	5.5524e-06
4.228377	5.64953e-06
4.218998	5.74832e-06
4.209618	5.84879e-06
4.200239	5.95097e-06
4.190860	6.05488e-06
4.181481	6.16056e-06
4.172101	6.26802e-06
4.162722	6.37731e-06
4.153343	6.48845e-06
4.143963	6.60146e-06
4.134584	6.71639e-06
4.125205	6.83326e-06
4.115826	6.95211e-06
4.106446	7.07295e-06
4.097067	7.19584e-06
4.087688	7.32079e-06
4.078308	7.44785e-06
4.068929	7.57704e-06
4.059550	7.70841e-06
4.050171	7.84198e-06
4.040791	7.97779e-06
4.031412	8.11588e-06
4.022033	8.25628e-06
4.012653	8.39903e-06
4.003274	8.54417e-06
3.993895	8.69173e-06
3.984515	8.84176e-06
3.975136	8.99429e-06
3.965757	9.14936e-06
3.956378	9.30702e-06
3.946998	9.46729e-06
3.937619	9.63023e-06
3.928240	9.79588e-06
3.918860	9.96427e-06
3.909481	1.01355e-05
3.900102	1.03095e-05
3.890723	1.04864e-05
3.881343	1.06662e-05
3.871964	1.0849e-05
3.862585	1.10348e-05
3.853205	1.12237e-05
3.843826	1.14157e-05
3.834447	1.16108e-05
3.825068	1.18092e-05
3.815688	1.20108e-05
3.806309	1.22157e-05
3.796930	1.2424e-05
3.787550	1.26356e-05
3.778171	1.28508e-05
3.768792	1.30694e-05
3.759413	1.32917e-05
3.750033	1.35175e-05
3.740654	1.3747e-05
3.731275	1.39803e-05
3.721895	1.42173e-05
3.712516	1.44582e-05
3.703137	1.4703e-05
3.693758	1.49518e-05
3.684378	1.52045e-05
3.674999	1.54614e-05
3.665620	1.57224e-05
3.656240	1.59876e-05
3.646861	1.62571e-05
3.637482	1.65309e-05
3.628103	1.68091e-05
3.618723	1.70918e-05
3.609344	1.7379e-05
3.599965	1.76708e-05
3.590585	1.79672e-05
3.581206	1.82684e-05
3.571827	1.85744e-05
3.562448	1.88852e-05
3.553068	1.9201e-05
3.543689	1.95218e-05
3.534310	1.98476e-05
3.524930	2.01787e-05
3.515551	2.05149e-05
3.506172	2.08565e-05
3.496793	2.12034e-05
3.487413	2.15558e-05
3.478034	2.19137e-05
3.468655	2.22773e-05
3.459275	2.26465e-05
3.449896	2.30215e-05
3.440517	2.34024e-05
3.431138	2.37892e-05
3.421758	2.4182e-05
3.412379	2.45809e-05
3.403000	2.4986e-05
3.393620	2.53973e-05
3.384241	2.5815e-05
3.374862	2.62392e-05
3.365483	2.66699e-05
3.356103	2.71072e-05
3.346724	2.75512e-05
3.337345	2.80021e-05
3.327965	2.84598e-05
3.318586	2.89245e-05
3.309207	2.93962e-05
3.299828	2.98752e-05
3.290448	3.03614e-05
3.281069	3.0855e-05
3.271690	3.1356e-05
3.262310	3.18646e-05
3.252931	3.23808e-05
3.243552	3.29048e-05
3.234173	3.34367e-05
3.224793	3.39764e-05
3.215414	3.45243e-05
3.206035	3.50803e-05
3.196655	3.56445e-05
3.187276	3.62171e-05
3.177897	3.67982e-05
3.168518	3.73879e-05
3.159138	3.79862e-05
3.149759	3.85933e-05
3.140380	3.92093e-05
3.131000	3.98342e-05
3.121621	4.04683e-05
3.112242	4.11116e-05
3.102863	4.17642e-05
3.093483	4.24263e-05
3.084104	4.30978e-05
3.074725	4.3779e-05
3.065345	4.447e-05
3.055966	4.51709e-05
3.046587	4.58817e-05
3.037208	4.66026e-05
3.027828	4.73337e-05
3.018449	4.80752e-05
3.009070	4.88271e-05
2.999690	4.95895e-05
2.990311	5.03625e-05
2.980932	5.11464e-05
2.971553	5.19411e-05
2.962173	5.27468e-05
2.952794	5.35636e-05
2.943415	5.43916e-05
2.934035	5.5231e-05
2.924656	5.60818e-05
2.915277	5.69441e-05
2.905898	5.78181e-05
2.896518	5.87039e-05
2.887139	5.96016e-05
2.877760	6.05112e-05
2.868380	6.1433e-05
2.859001	6.23669e-05
2.849622	6.33132e-05
2.840243	6.42719e-05
2.830863	6.52432e-05
2.821484	6.6227e-05
2.812105	6.72236e-05
2.802725	6.8233e-05
2.793346	6.92554e-05
2.783967	7.02907e-05
2.774588	7.13392e-05
2.765208	7.24009e-05
2.755829	7.3476e-05
2.746450	7.45644e-05
2.737070	7.56663e-05
2.727691	7.67818e-05
2.718312	7.79109e-05
2.708933	7.90538e-05
2.699553	8.02104e-05
2.690174	8.1381e-05
2.680795	8.25655e-05
2.671415	8.3764e-05
2.662036	8.49766e-05
2.652657	8.62034e-05
2.643278	8.74443e-05
2.633898	8.86995e-05
2.624519	8.99689e-05
2.615140	9.12527e-05
2.605760	9.25509e-05
2.596381	9.38635e-05
2.587002	9.51905e-05
2.577623	9.65319e-05
2.568243	9.78878e-05
2.558864	9.92582e-05
2.549485	0.000100643
2.540105	0.000102042
2.530726	0.000103456
2.521347	0.000104884
2.511968	0.000106327
2.502588	0.000107784
2.493209	0.000109255
2.483830	0.00011074
2.474450	0.00011224
2.465071	0.000113754
2.455692	0.000115281
2.446313	0.000116823
2.436933	0.000118378
2.427554	0.000119948
2.418175	0.00012153
2.408795	0.000123127
2.399416	0.000124736
2.390037	0.000126359
2.380658	0.000127994
2.371278	0.000129642
2.361899	0.000131302
2.352520	0.000132975
2.343140	0.00013466
2.333761	0.000136356
2.324382	0.000138064
2.315003	0.000139783
2.305623	0.000141513
2.296244	0.000143253
2.286865	0.000145003
2.277485	0.000146763
2.268106	0.000148532
2.258727	0.000150309
2.249348	0.000152095
2.239968	0.000153889
2.230589	0.00015569
2.221210	0.000157497
2.211830	0.000159311
2.202451	0.00016113
2.193072	0.000162954
2.183693	0.000164781
2.174313	0.000166612
2.164934	0.000168446
2.155555	0.000170281
2.146175	0.000172118
2.136796	0.000173954
2.127417	0.000175789
2.118038	0.000177622
2.108658	0.000179452
2.099279	0.000181277
2.089900	0.000183098
2.080520	0.000184911
2.071141	0.000186717
2.061762	0.000188513
2.052383	0.000190299
2.043003	0.000192072
2.033624	0.000193832
2.024245	0.000195576
2.014865	0.000197302
2.005486	0.000199009
1.996107	0.000200696
1.986728	0.000202359
1.977348	0.000203996
1.967969	0.000205606
1.958590	0.000207185
1.949210	0.000208732
1.939831	0.000210243
1.930452	0.000211716
1.921073	0.000213147
1.911693	0.000214534
1.902314	0.000215871
1.892935	0.000217157
1.883555	0.000218386
1.874176	0.000219554
1.864797	0.000220657
1.855418	0.000221689
1.846038	0.000222644
1.836659	0.000223516
1.827280	0.000224298
1.817900	0.00022498
1.808521	0.000225552
1.799142	0.000226001
1.789763	0.000226309
&
```
