## Supplementary material for "All-at-once RNA folding with 3D motif prediction framed by evolutionary information": RF01475_rli45.cacofold.helixcov

```
# RMs = 1 L = 78

# RM_HELIX NESTED 11-18 41-48, nbp = 8 nbp_cov = 0
# pvals: 0.932473,0.932473,0.932473,0.970719,0.932473,0.932473,0.932473,0.932473
# aggregated NONE
NESTED  ::::::::::<<<<<<<<______________________>>>>>>>>::::::::::::::::::::::::::::::
        ::::::::::::::::::::::::::::::::::::::::::::::::::::::::::::::::::::::::::::::
```
