## Supplementary material for "All-at-once RNA folding with 3D motif prediction framed by evolutionary information": RF01475_rli45.surv

```
0.000000	0.0714286
-0.000964	0.928571
-0.578190	1
&
5.827152	0.00033456
4.374778	0.00066912
4.095475	0.00100368
3.909273	0.00133824
3.704451	0.0016728
2.438279	0.00200736
2.382419	0.00234192
2.326558	0.00267648
2.121736	0.00301104
1.842433	0.0033456
1.767953	0.00368016
1.674852	0.00434928
1.209347	0.00468384
1.190727	0.0050184
1.116247	0.00602208
1.079006	0.00635664
0.836944	0.0066912
0.818324	0.00702576
0.743843	0.00802944
0.706603	0.008364
0.687982	0.00869856
0.650742	0.00936768
0.632122	0.0100368
0.594882	0.0103714
0.557641	0.0107059
0.520401	0.0110405
0.501781	0.0117096
0.483160	0.0120442
0.464540	0.0123787
0.445920	0.0130478
0.390060	0.0140515
0.315579	0.0143861
0.296959	0.0153898
0.278338	0.016728
0.259718	0.0173971
0.222478	0.0184008
0.185238	0.0194045
0.166617	0.019739
0.147997	0.0200736
0.129377	0.0210773
0.110757	0.022081
0.092137	0.0234192
0.073517	0.0237538
0.054896	0.0244229
0.036276	0.0260957
0.017656	0.0321178
-0.000964	0.926062
-0.019584	0.929742
-0.038205	0.938441
-0.056825	0.942121
-0.075445	0.947809
-0.094065	0.95082
-0.112685	0.953831
-0.131305	0.956507
-0.149926	0.960856
-0.168546	0.963198
-0.187166	0.966209
-0.205786	0.968217
-0.224406	0.970559
-0.243027	0.971897
-0.261647	0.972566
-0.280267	0.974573
-0.298887	0.974908
-0.317507	0.978254
-0.336127	0.979592
-0.354748	0.981265
-0.373368	0.983607
-0.391988	0.984945
-0.429228	0.986952
-0.447848	0.987956
-0.466469	0.988625
-0.485089	0.989963
-0.522329	0.990632
-0.540949	0.990967
-0.578190	0.991301
-0.596810	0.991636
-0.615430	0.991971
-0.634050	0.992305
-0.652670	0.993643
-0.708531	0.994312
-0.727151	0.994982
-0.745771	0.995316
-0.783012	0.995985
-0.801632	0.996654
-0.820252	0.997324
-0.857492	0.997993
-1.006454	0.998327
-1.062314	0.998662
-1.155415	0.998996
-1.211276	0.999331
-1.937463	0.999665
-2.458828	1
&
6.069214	1.665e-06
6.050594	3.33e-06
6.031974	4.995e-06
5.994733	8.32501e-06
5.957493	1.332e-05
5.920253	1.8315e-05
5.901632	1.998e-05
5.883012	2.331e-05
5.864392	3.33e-05
5.845772	3.663e-05
5.827152	3.996e-05
5.808531	4.8285e-05
5.789911	5.32801e-05
5.771291	5.99401e-05
5.752671	6.16051e-05
5.734051	6.49351e-05
5.715431	6.99301e-05
5.696810	7.32601e-05
5.678190	7.49251e-05
5.659570	8.32501e-05
5.640950	8.65801e-05
5.622330	9.32401e-05
5.603710	9.82351e-05
5.585089	0.000104895
5.566469	0.000108225
5.547849	0.00010989
5.529229	0.00011322
5.510609	0.000114885
5.491988	0.000121545
5.473368	0.000128205
5.454748	0.00012987
5.436128	0.000131535
5.417508	0.0001332
5.380267	0.000134865
5.361647	0.00013986
5.343027	0.00014319
5.324407	0.00014652
5.305787	0.000154845
5.287166	0.00015651
5.268546	0.00015984
5.249926	0.00016317
5.212686	0.000164835
5.194066	0.00016983
5.175445	0.00017316
5.156825	0.00017649
5.138205	0.00018315
5.119585	0.000184815
5.100965	0.00019314
5.082345	0.00019647
5.063724	0.000201465
5.045104	0.00020979
5.026484	0.000211455
5.007864	0.00022311
4.989244	0.00022977
4.970623	0.000241425
4.952003	0.00024975
4.933383	0.000254745
4.914763	0.000261405
4.896143	0.000294705
4.877523	0.000321345
4.858902	0.00034965
4.840282	0.000374625
4.821662	0.000397935
4.803042	0.000427905
4.784422	0.000447885
4.765801	0.000467865
4.747181	0.000497835
4.728561	0.000511156
4.709941	0.000534466
4.691321	0.000541126
4.672701	0.000549451
4.654080	0.000557776
4.635460	0.000566101
4.616840	0.000571096
4.598220	0.000577756
4.579600	0.000586081
4.560980	0.000587746
4.542359	0.000592741
4.523739	0.000602731
4.505119	0.000609391
4.486499	0.000612721
4.467879	0.000617716
4.449258	0.000624376
4.430638	0.000644356
4.412018	0.000647686
4.393398	0.000654346
4.374778	0.000669331
4.356158	0.000674326
4.337537	0.000684316
4.318917	0.000695971
4.300297	0.000699301
4.281677	0.000707626
4.263057	0.000715951
4.244436	0.000732601
4.225816	0.000749251
4.207196	0.000760906
4.188576	0.000764236
4.169956	0.000774226
4.151336	0.000784216
4.132715	0.000792541
4.114095	0.000807526
4.095475	0.000829171
4.076855	0.000839161
4.058235	0.000857476
4.039615	0.000865801
4.020994	0.000894106
4.002374	0.000919081
3.983754	0.000939061
3.965134	0.000962371
3.946514	0.000972361
3.927893	0.00100067
3.909273	0.00103064
3.890653	0.00104562
3.872033	0.00106727
3.853413	0.00109224
3.834793	0.00110889
3.816172	0.00112388
3.797552	0.00113886
3.778932	0.00114719
3.760312	0.00115718
3.741692	0.00117716
3.723072	0.00118881
3.704451	0.0011988
3.685831	0.00122211
3.667211	0.0012321
3.648591	0.00125042
3.629971	0.0012654
3.611350	0.00128039
3.592730	0.00130869
3.574110	0.00133533
3.555490	0.00134366
3.536870	0.00136197
3.518250	0.00137862
3.499629	0.00139361
3.481009	0.00140027
3.462389	0.00141026
3.443769	0.00142524
3.425149	0.00143357
3.406528	0.0014369
3.387908	0.00144689
3.369288	0.00145854
3.350668	0.0014652
3.332048	0.0014702
3.313428	0.00147519
3.294807	0.00148019
3.276187	0.00148518
3.257567	0.00148685
3.238947	0.00149184
3.220327	0.00150183
3.201707	0.00150849
3.183086	0.00151349
3.164466	0.00151515
3.145846	0.00152015
3.127226	0.00152681
3.108606	0.00153014
3.089985	0.00154179
3.071365	0.00154512
3.052745	0.00155012
3.034125	0.00155511
3.015505	0.00156177
2.996885	0.0015651
2.978264	0.00156843
2.959644	0.00157509
2.941024	0.00159008
2.922404	0.00159674
2.903784	0.0016034
2.885163	0.00162005
2.866543	0.00162671
2.847923	0.00164169
2.829303	0.00166334
2.810683	0.00167999
2.792063	0.00168665
2.773442	0.0017033
2.754822	0.00172161
2.736202	0.00173826
2.717582	0.00174492
2.698962	0.00175158
2.680342	0.00176823
2.661721	0.00178322
2.643101	0.00180653
2.624481	0.00182151
2.605861	0.00184482
2.587241	0.00186647
2.568620	0.0018981
2.550000	0.00191975
2.531380	0.00195471
2.512760	0.00197636
2.494140	0.00200799
2.475520	0.0020363
2.456899	0.0020696
2.438279	0.00210789
2.419659	0.00214952
2.401039	0.00218115
2.382419	0.00222944
2.363798	0.00226107
2.345178	0.00229937
2.326558	0.00232601
2.307938	0.00234932
2.289318	0.00237762
2.270698	0.00239261
2.252077	0.00242591
2.233457	0.00246087
2.214837	0.00249251
2.196217	0.00250749
2.177597	0.00252747
2.158977	0.00255078
2.140356	0.00260406
2.121736	0.00264402
2.103116	0.00268565
2.084496	0.00270563
2.065876	0.00273227
2.047255	0.00275558
2.028635	0.00278055
2.010015	0.0028022
1.991395	0.00283383
1.972775	0.00286214
1.954155	0.00287712
1.935534	0.00289544
1.916914	0.00291375
1.898294	0.00293706
1.879674	0.00294705
1.861054	0.00296537
1.842433	0.00299367
1.823813	0.00300533
1.805193	0.00302864
1.786573	0.00308858
1.767953	0.00322844
1.749333	0.0033017
1.730712	0.00334332
1.712092	0.00338328
1.693472	0.00342324
1.674852	0.00346154
1.656232	0.00350483
1.637612	0.00353979
1.618991	0.00357975
1.600371	0.00359807
1.581751	0.00361638
1.563131	0.00363969
1.544511	0.00365634
1.525890	0.00367799
1.507270	0.00369963
1.488650	0.00371295
1.470030	0.00372627
1.451410	0.00374958
1.432790	0.00376457
1.414169	0.00378954
1.395549	0.00381119
1.376929	0.00383616
1.358309	0.00384948
1.339689	0.00387779
1.321068	0.00391442
1.302448	0.00395438
1.283828	0.00399267
1.265208	0.00403097
1.246588	0.0040959
1.227968	0.00416084
1.209347	0.00425241
1.190727	0.004334
1.172107	0.00442557
1.153487	0.00451715
1.134867	0.00463203
1.116247	0.00473693
1.097626	0.00488012
1.079006	0.00498668
1.060386	0.00512155
1.041766	0.00522644
1.023146	0.00534299
1.004525	0.00544789
0.985905	0.00552281
0.967285	0.00560606
0.948665	0.00567599
0.930045	0.00577423
0.911425	0.00587746
0.892804	0.00594406
0.874184	0.00604729
0.855564	0.00615385
0.836944	0.00624043
0.818324	0.00634699
0.799703	0.00642857
0.781083	0.00654845
0.762463	0.00678655
0.743843	0.00709291
0.725223	0.00738761
0.706603	0.00765235
0.687982	0.00786047
0.669362	0.00805195
0.650742	0.00828671
0.632122	0.0084682
0.613502	0.00865301
0.594882	0.00883283
0.576261	0.00901598
0.557641	0.00921911
0.539021	0.00945388
0.520401	0.00971362
0.501781	0.01002
0.483160	0.0102364
0.464540	0.0104895
0.445920	0.0107742
0.427300	0.0110473
0.408680	0.011307
0.390060	0.0115668
0.371439	0.0118198
0.352819	0.0121429
0.334199	0.0124858
0.315579	0.0129787
0.296959	0.0137429
0.278338	0.0144023
0.259718	0.01503
0.241098	0.0156876
0.222478	0.0162188
0.203858	0.0167483
0.185238	0.0171695
0.166617	0.0175741
0.147997	0.0179687
0.129377	0.0184932
0.110757	0.0190609
0.092137	0.0196121
0.073517	0.0202964
0.054896	0.0214918
0.036276	0.0238778
0.017656	0.0263653
-0.000964	0.932473
-0.019584	0.936956
-0.038205	0.943661
-0.056825	0.949334
-0.075445	0.953731
-0.094065	0.957306
-0.112685	0.960533
-0.131305	0.96345
-0.149926	0.966002
-0.168546	0.96836
-0.187166	0.970719
-0.205786	0.972935
-0.224406	0.9749
-0.243027	0.976645
-0.261647	0.978332
-0.280267	0.979822
-0.298887	0.981239
-0.317507	0.982536
-0.336127	0.983853
-0.354748	0.984955
-0.373368	0.985942
-0.391988	0.986802
-0.410608	0.987634
-0.429228	0.988402
-0.447848	0.989199
-0.466469	0.98982
-0.485089	0.99038
-0.503709	0.990937
-0.522329	0.991497
-0.540949	0.992098
-0.559570	0.992607
-0.578190	0.993089
-0.596810	0.993508
-0.615430	0.993859
-0.634050	0.994167
-0.652670	0.994449
-0.671291	0.994764
-0.689911	0.995035
-0.708531	0.995301
-0.727151	0.995526
-0.745771	0.995771
-0.764391	0.996001
-0.783012	0.996192
-0.801632	0.996359
-0.820252	0.996553
-0.838872	0.996747
-0.857492	0.996935
-0.876113	0.997083
-0.894733	0.997259
-0.913353	0.997414
-0.931973	0.997552
-0.950593	0.997701
-0.969213	0.997806
-0.987834	0.997922
-1.006454	0.998007
-1.025074	0.998092
-1.043694	0.998154
-1.062314	0.998247
-1.080935	0.998318
-1.099555	0.998403
-1.118175	0.998468
-1.136795	0.998531
-1.155415	0.998596
-1.174035	0.99866
-1.192656	0.998721
-1.211276	0.998781
-1.229896	0.998833
-1.248516	0.998873
-1.267136	0.998914
-1.285756	0.998976
-1.304377	0.999028
-1.322997	0.999051
-1.341617	0.999089
-1.360237	0.999118
-1.378857	0.999144
-1.397478	0.999186
-1.416098	0.999216
-1.434718	0.999246
-1.453338	0.999259
-1.471958	0.999281
-1.490578	0.999316
-1.509199	0.999341
-1.527819	0.999357
-1.546439	0.999384
-1.565059	0.999404
-1.583679	0.999429
-1.602300	0.999446
-1.620920	0.999459
-1.639540	0.999482
-1.658160	0.999509
-1.676780	0.999534
-1.695400	0.999554
-1.714021	0.999569
-1.732641	0.999579
-1.751261	0.999584
-1.769881	0.999602
-1.788501	0.999619
-1.807121	0.999635
-1.825742	0.999647
-1.844362	0.999667
-1.862982	0.999675
-1.881602	0.999684
-1.900222	0.999697
-1.918843	0.999709
-1.937463	0.999725
-1.956083	0.99973
-1.974703	0.99974
-1.993323	0.999749
-2.011943	0.999755
-2.030564	0.99976
-2.049184	0.999764
-2.067804	0.999765
-2.086424	0.999769
-2.105044	0.999777
-2.123665	0.999782
-2.142285	0.999792
-2.160905	0.9998
-2.179525	0.999809
-2.198145	0.999815
-2.216765	0.99982
-2.235386	0.999827
-2.254006	0.999832
-2.272626	0.999835
-2.291246	0.999842
-2.347107	0.999843
-2.365727	0.999847
-2.384347	0.999852
-2.402967	0.999853
-2.421587	0.999858
-2.440208	0.999865
-2.458828	0.999868
-2.477448	0.999873
-2.514688	0.999877
-2.533308	0.99988
-2.551929	0.999883
-2.570549	0.999888
-2.589169	0.999892
-2.607789	0.999898
-2.626409	0.999903
-2.645030	0.999912
-2.663650	0.999915
-2.682270	0.999922
-2.700890	0.999923
-2.719510	0.999925
-2.738130	0.99993
-2.756751	0.999932
-2.775371	0.999933
-2.793991	0.999937
-2.812611	0.999938
-2.831231	0.999942
-2.868472	0.999943
-2.887092	0.99995
-2.905712	0.999955
-2.924332	0.999957
-2.942952	0.99996
-2.961573	0.999965
-2.980193	0.99997
-2.998813	0.999975
-3.036053	0.999977
-3.054673	0.999978
-3.073294	0.99998
-3.091914	0.999982
-3.147774	0.999985
-3.222255	0.999987
-3.259495	0.999988
-3.333976	0.99999
-3.352596	0.999992
-3.427077	0.999995
-3.557418	0.999997
-3.631899	0.999998
-3.687760	1
&
22.306010	1.02657e-23
22.287389	1.07736e-23
22.268769	1.13066e-23
22.250149	1.1866e-23
22.231529	1.24531e-23
22.212909	1.30692e-23
22.194289	1.37158e-23
22.175668	1.43943e-23
22.157048	1.51065e-23
22.138428	1.58538e-23
22.119808	1.66382e-23
22.101188	1.74613e-23
22.082567	1.83252e-23
22.063947	1.92318e-23
22.045327	2.01832e-23
22.026707	2.11818e-23
22.008087	2.22297e-23
21.989467	2.33294e-23
21.970846	2.44836e-23
21.952226	2.56949e-23
21.933606	2.69661e-23
21.914986	2.83001e-23
21.896366	2.97002e-23
21.877745	3.11695e-23
21.859125	3.27115e-23
21.840505	3.43298e-23
21.821885	3.60282e-23
21.803265	3.78106e-23
21.784645	3.96811e-23
21.766024	4.16442e-23
21.747404	4.37044e-23
21.728784	4.58665e-23
21.710164	4.81356e-23
21.691544	5.05169e-23
21.672924	5.3016e-23
21.654303	5.56387e-23
21.635683	5.83912e-23
21.617063	6.12799e-23
21.598443	6.43114e-23
21.579823	6.74929e-23
21.561202	7.08318e-23
21.542582	7.43359e-23
21.523962	7.80133e-23
21.505342	8.18726e-23
21.486722	8.59229e-23
21.468102	9.01735e-23
21.449481	9.46343e-23
21.430861	9.93159e-23
21.412241	1.04229e-22
21.393621	1.09385e-22
21.375001	1.14796e-22
21.356380	1.20475e-22
21.337760	1.26435e-22
21.319140	1.3269e-22
21.300520	1.39254e-22
21.281900	1.46142e-22
21.263280	1.53372e-22
21.244659	1.60959e-22
21.226039	1.68921e-22
21.207419	1.77278e-22
21.188799	1.86047e-22
21.170179	1.95251e-22
21.151559	2.04909e-22
21.132938	2.15046e-22
21.114318	2.25684e-22
21.095698	2.36848e-22
21.077078	2.48564e-22
21.058458	2.6086e-22
21.039837	2.73764e-22
21.021217	2.87306e-22
21.002597	3.01518e-22
20.983977	3.16434e-22
20.965357	3.32087e-22
20.946737	3.48514e-22
20.928116	3.65754e-22
20.909496	3.83846e-22
20.890876	4.02834e-22
20.872256	4.22761e-22
20.853636	4.43673e-22
20.835015	4.6562e-22
20.816395	4.88652e-22
20.797775	5.12824e-22
20.779155	5.38191e-22
20.760535	5.64813e-22
20.741915	5.92752e-22
20.723294	6.22073e-22
20.704674	6.52844e-22
20.686054	6.85137e-22
20.667434	7.19028e-22
20.648814	7.54595e-22
20.630194	7.91921e-22
20.611573	8.31093e-22
20.592953	8.72203e-22
20.574333	9.15346e-22
20.555713	9.60623e-22
20.537093	1.00814e-21
20.518472	1.05801e-21
20.499852	1.11034e-21
20.481232	1.16526e-21
20.462612	1.2229e-21
20.443992	1.28339e-21
20.425372	1.34687e-21
20.406751	1.41349e-21
20.388131	1.48341e-21
20.369511	1.55678e-21
20.350891	1.63379e-21
20.332271	1.7146e-21
20.313650	1.79941e-21
20.295030	1.88841e-21
20.276410	1.98182e-21
20.257790	2.07984e-21
20.239170	2.18272e-21
20.220550	2.29068e-21
20.201929	2.40398e-21
20.183309	2.52289e-21
20.164689	2.64768e-21
20.146069	2.77864e-21
20.127449	2.91607e-21
20.108829	3.06031e-21
20.090208	3.21167e-21
20.071588	3.37053e-21
20.052968	3.53724e-21
20.034348	3.7122e-21
20.015728	3.8958e-21
19.997107	4.08849e-21
19.978487	4.29072e-21
19.959867	4.50294e-21
19.941247	4.72566e-21
19.922627	4.95939e-21
19.904007	5.20468e-21
19.885386	5.46211e-21
19.866766	5.73226e-21
19.848146	6.01578e-21
19.829526	6.31332e-21
19.810906	6.62558e-21
19.792285	6.95327e-21
19.773665	7.29718e-21
19.755045	7.65809e-21
19.736425	8.03686e-21
19.717805	8.43435e-21
19.699185	8.85151e-21
19.680564	9.28929e-21
19.661944	9.74873e-21
19.643324	1.02309e-20
19.624704	1.07369e-20
19.606084	1.12679e-20
19.587464	1.18252e-20
19.568843	1.24101e-20
19.550223	1.30238e-20
19.531603	1.3668e-20
19.512983	1.4344e-20
19.494363	1.50534e-20
19.475742	1.57979e-20
19.457122	1.65792e-20
19.438502	1.73992e-20
19.419882	1.82597e-20
19.401262	1.91627e-20
19.382642	2.01105e-20
19.364021	2.11051e-20
19.345401	2.21488e-20
19.326781	2.32442e-20
19.308161	2.43938e-20
19.289541	2.56002e-20
19.270920	2.68663e-20
19.252300	2.8195e-20
19.233680	2.95894e-20
19.215060	3.10528e-20
19.196440	3.25885e-20
19.177820	3.42002e-20
19.159199	3.58916e-20
19.140579	3.76666e-20
19.121959	3.95294e-20
19.103339	4.14843e-20
19.084719	4.35359e-20
19.066099	4.56889e-20
19.047478	4.79485e-20
19.028858	5.03197e-20
19.010238	5.28082e-20
18.991618	5.54198e-20
18.972998	5.81605e-20
18.954377	6.10368e-20
18.935757	6.40553e-20
18.917137	6.7223e-20
18.898517	7.05474e-20
18.879897	7.40362e-20
18.861277	7.76975e-20
18.842656	8.15398e-20
18.824036	8.55722e-20
18.805416	8.9804e-20
18.786796	9.4245e-20
18.768176	9.89056e-20
18.749555	1.03797e-19
18.730935	1.0893e-19
18.712315	1.14316e-19
18.693695	1.1997e-19
18.675075	1.25902e-19
18.656455	1.32128e-19
18.637834	1.38662e-19
18.619214	1.45519e-19
18.600594	1.52715e-19
18.581974	1.60267e-19
18.563354	1.68192e-19
18.544734	1.7651e-19
18.526113	1.85238e-19
18.507493	1.94398e-19
18.488873	2.04011e-19
18.470253	2.14099e-19
18.451633	2.24687e-19
18.433012	2.35797e-19
18.414392	2.47457e-19
18.395772	2.59694e-19
18.377152	2.72535e-19
18.358532	2.86012e-19
18.339912	3.00155e-19
18.321291	3.14997e-19
18.302671	3.30573e-19
18.284051	3.4692e-19
18.265431	3.64074e-19
18.246811	3.82077e-19
18.228190	4.0097e-19
18.209570	4.20797e-19
18.190950	4.41604e-19
18.172330	4.63441e-19
18.153710	4.86356e-19
18.135090	5.10405e-19
18.116469	5.35643e-19
18.097849	5.62129e-19
18.079229	5.89924e-19
18.060609	6.19094e-19
18.041989	6.49706e-19
18.023369	6.81832e-19
18.004748	7.15545e-19
17.986128	7.50926e-19
17.967508	7.88056e-19
17.948888	8.27022e-19
17.930268	8.67914e-19
17.911647	9.10829e-19
17.893027	9.55864e-19
17.874407	1.00313e-18
17.855787	1.05273e-18
17.837167	1.10478e-18
17.818547	1.1594e-18
17.799926	1.21673e-18
17.781306	1.27689e-18
17.762686	1.34002e-18
17.744066	1.40628e-18
17.725446	1.47581e-18
17.706826	1.54878e-18
17.688205	1.62536e-18
17.669585	1.70572e-18
17.650965	1.79005e-18
17.632345	1.87856e-18
17.613725	1.97144e-18
17.595104	2.06891e-18
17.576484	2.1712e-18
17.557864	2.27855e-18
17.539244	2.39121e-18
17.520624	2.50943e-18
17.502004	2.6335e-18
17.483383	2.76371e-18
17.464763	2.90035e-18
17.446143	3.04374e-18
17.427523	3.19423e-18
17.408903	3.35215e-18
17.390282	3.51788e-18
17.371662	3.69181e-18
17.353042	3.87433e-18
17.334422	4.06588e-18
17.315802	4.2669e-18
17.297182	4.47785e-18
17.278561	4.69923e-18
17.259941	4.93156e-18
17.241321	5.17537e-18
17.222701	5.43123e-18
17.204081	5.69975e-18
17.185461	5.98153e-18
17.166840	6.27725e-18
17.148220	6.58758e-18
17.129600	6.91326e-18
17.110980	7.25504e-18
17.092360	7.61371e-18
17.073739	7.99011e-18
17.055119	8.38512e-18
17.036499	8.79965e-18
17.017879	9.23468e-18
16.999259	9.69121e-18
16.980639	1.01703e-17
16.962018	1.06731e-17
16.943398	1.12007e-17
16.924778	1.17544e-17
16.906158	1.23355e-17
16.887538	1.29453e-17
16.868917	1.35853e-17
16.850297	1.42569e-17
16.831677	1.49617e-17
16.813057	1.57013e-17
16.794437	1.64775e-17
16.775817	1.7292e-17
16.757196	1.81469e-17
16.738576	1.90439e-17
16.719956	1.99853e-17
16.701336	2.09733e-17
16.682716	2.20101e-17
16.664096	2.30981e-17
16.645475	2.42399e-17
16.626855	2.54382e-17
16.608235	2.66956e-17
16.589615	2.80153e-17
16.570995	2.94001e-17
16.552374	3.08534e-17
16.533754	3.23786e-17
16.515134	3.39791e-17
16.496514	3.56587e-17
16.477894	3.74214e-17
16.459274	3.92711e-17
16.440653	4.12123e-17
16.422033	4.32495e-17
16.403413	4.53873e-17
16.384793	4.76308e-17
16.366173	4.99852e-17
16.347552	5.2456e-17
16.328932	5.50488e-17
16.310312	5.77698e-17
16.291692	6.06254e-17
16.273072	6.3622e-17
16.254452	6.67667e-17
16.235831	7.00669e-17
16.217211	7.35302e-17
16.198591	7.71647e-17
16.179971	8.09787e-17
16.161351	8.49813e-17
16.142731	8.91817e-17
16.124110	9.35897e-17
16.105490	9.82156e-17
16.086870	1.0307e-16
16.068250	1.08164e-16
16.049630	1.13511e-16
16.031009	1.19121e-16
16.012389	1.25009e-16
15.993769	1.31187e-16
15.975149	1.37671e-16
15.956529	1.44476e-16
15.937909	1.51616e-16
15.919288	1.5911e-16
15.900668	1.66974e-16
15.882048	1.75226e-16
15.863428	1.83887e-16
15.844808	1.92975e-16
15.826187	2.02513e-16
15.807567	2.12522e-16
15.788947	2.23025e-16
15.770327	2.34048e-16
15.751707	2.45615e-16
15.733087	2.57754e-16
15.714466	2.70493e-16
15.695846	2.83861e-16
15.677226	2.9789e-16
15.658606	3.12612e-16
15.639986	3.28062e-16
15.621366	3.44275e-16
15.602745	3.61289e-16
15.584125	3.79144e-16
15.565505	3.97882e-16
15.546885	4.17545e-16
15.528265	4.3818e-16
15.509644	4.59835e-16
15.491024	4.8256e-16
15.472404	5.06407e-16
15.453784	5.31433e-16
15.435164	5.57696e-16
15.416544	5.85257e-16
15.397923	6.14179e-16
15.379303	6.4453e-16
15.360683	6.76382e-16
15.342063	7.09807e-16
15.323443	7.44883e-16
15.304822	7.81693e-16
15.286202	8.20322e-16
15.267582	8.60859e-16
15.248962	9.034e-16
15.230342	9.48042e-16
15.211722	9.9489e-16
15.193101	1.04405e-15
15.174481	1.09565e-15
15.155861	1.14979e-15
15.137241	1.2066e-15
15.118621	1.26623e-15
15.100001	1.3288e-15
15.081380	1.39446e-15
15.062760	1.46336e-15
15.044140	1.53567e-15
15.025520	1.61155e-15
15.006900	1.69118e-15
14.988279	1.77475e-15
14.969659	1.86245e-15
14.951039	1.95447e-15
14.932419	2.05105e-15
14.913799	2.15239e-15
14.895179	2.25874e-15
14.876558	2.37035e-15
14.857938	2.48747e-15
14.839318	2.61038e-15
14.820698	2.73936e-15
14.802078	2.87471e-15
14.783457	3.01675e-15
14.764837	3.1658e-15
14.746217	3.32222e-15
14.727597	3.48637e-15
14.708977	3.65862e-15
14.690357	3.83939e-15
14.671736	4.02909e-15
14.653116	4.22815e-15
14.634496	4.43706e-15
14.615876	4.65628e-15
14.597256	4.88633e-15
14.578636	5.12775e-15
14.560015	5.38109e-15
14.541395	5.64695e-15
14.522775	5.92594e-15
14.504155	6.21871e-15
14.485535	6.52595e-15
14.466914	6.84836e-15
14.448294	7.1867e-15
14.429674	7.54175e-15
14.411054	7.91434e-15
14.392434	8.30534e-15
14.373814	8.71565e-15
14.355193	9.14623e-15
14.336573	9.59808e-15
14.317953	1.00722e-14
14.299333	1.05698e-14
14.280713	1.1092e-14
14.262092	1.164e-14
14.243472	1.2215e-14
14.224852	1.28184e-14
14.206232	1.34517e-14
14.187612	1.41162e-14
14.168992	1.48135e-14
14.150371	1.55453e-14
14.131751	1.63132e-14
14.113131	1.71191e-14
14.094511	1.79647e-14
14.075891	1.88522e-14
14.057271	1.97834e-14
14.038650	2.07607e-14
14.020030	2.17862e-14
14.001410	2.28624e-14
13.982790	2.39917e-14
13.964170	2.51768e-14
13.945549	2.64205e-14
13.926929	2.77255e-14
13.908309	2.9095e-14
13.889689	3.05322e-14
13.871069	3.20403e-14
13.852449	3.36229e-14
13.833828	3.52837e-14
13.815208	3.70265e-14
13.796588	3.88554e-14
13.777968	4.07746e-14
13.759348	4.27885e-14
13.740727	4.4902e-14
13.722107	4.71198e-14
13.703487	4.94471e-14
13.684867	5.18894e-14
13.666247	5.44523e-14
13.647627	5.71417e-14
13.629006	5.99639e-14
13.610386	6.29256e-14
13.591766	6.60334e-14
13.573146	6.92948e-14
13.554526	7.27172e-14
13.535906	7.63086e-14
13.517285	8.00773e-14
13.498665	8.40322e-14
13.480045	8.81823e-14
13.461425	9.25374e-14
13.442805	9.71076e-14
13.424184	1.01903e-13
13.405564	1.06936e-13
13.386944	1.12217e-13
13.368324	1.17759e-13
13.349704	1.23575e-13
13.331084	1.29677e-13
13.312463	1.36081e-13
13.293843	1.42801e-13
13.275223	1.49853e-13
13.256603	1.57254e-13
13.237983	1.65019e-13
13.219362	1.73168e-13
13.200742	1.8172e-13
13.182122	1.90693e-13
13.163502	2.0011e-13
13.144882	2.09992e-13
13.126262	2.20361e-13
13.107641	2.31243e-13
13.089021	2.42661e-13
13.070401	2.54644e-13
13.051781	2.67218e-13
13.033161	2.80413e-13
13.014541	2.94259e-13
12.995920	3.08789e-13
12.977300	3.24036e-13
12.958680	3.40036e-13
12.940060	3.56825e-13
12.921440	3.74444e-13
12.902819	3.92933e-13
12.884199	4.12334e-13
12.865579	4.32693e-13
12.846959	4.54057e-13
12.828339	4.76475e-13
12.809719	5e-13
12.791098	5.24687e-13
12.772478	5.50592e-13
12.753858	5.77776e-13
12.735238	6.06302e-13
12.716618	6.36236e-13
12.697998	6.67648e-13
12.679377	7.0061e-13
12.660757	7.35199e-13
12.642137	7.71496e-13
12.623517	8.09584e-13
12.604897	8.49553e-13
12.586276	8.91494e-13
12.567656	9.35505e-13
12.549036	9.81689e-13
12.530416	1.03015e-12
12.511796	1.08101e-12
12.493176	1.13437e-12
12.474555	1.19037e-12
12.455935	1.24913e-12
12.437315	1.3108e-12
12.418695	1.3755e-12
12.400075	1.4434e-12
12.381454	1.51466e-12
12.362834	1.58942e-12
12.344214	1.66788e-12
12.325594	1.75021e-12
12.306974	1.83661e-12
12.288354	1.92726e-12
12.269733	2.02239e-12
12.251113	2.12222e-12
12.232493	2.22697e-12
12.213873	2.33689e-12
12.195253	2.45224e-12
12.176633	2.57328e-12
12.158012	2.70029e-12
12.139392	2.83357e-12
12.120772	2.97342e-12
12.102152	3.12018e-12
12.083532	3.27418e-12
12.064911	3.43578e-12
12.046291	3.60535e-12
12.027671	3.78329e-12
12.009051	3.97001e-12
11.990431	4.16594e-12
11.971811	4.37154e-12
11.953190	4.58728e-12
11.934570	4.81367e-12
11.915950	5.05123e-12
11.897330	5.30051e-12
11.878710	5.5621e-12
11.860089	5.83658e-12
11.841469	6.12461e-12
11.822849	6.42685e-12
11.804229	6.744e-12
11.785609	7.0768e-12
11.766989	7.42602e-12
11.748368	7.79247e-12
11.729748	8.17699e-12
11.711128	8.58049e-12
11.692508	9.00389e-12
11.673888	9.44818e-12
11.655268	9.91439e-12
11.636647	1.04036e-11
11.618027	1.09169e-11
11.599407	1.14556e-11
11.580787	1.20208e-11
11.562167	1.26139e-11
11.543546	1.32363e-11
11.524926	1.38894e-11
11.506306	1.45747e-11
11.487686	1.52938e-11
11.469066	1.60483e-11
11.450446	1.68401e-11
11.431825	1.76709e-11
11.413205	1.85428e-11
11.394585	1.94576e-11
11.375965	2.04175e-11
11.357345	2.14248e-11
11.338724	2.24817e-11
11.320104	2.35908e-11
11.301484	2.47546e-11
11.282864	2.59758e-11
11.264244	2.72572e-11
11.245624	2.86018e-11
11.227003	3.00128e-11
11.208383	3.14933e-11
11.189763	3.30468e-11
11.171143	3.46769e-11
11.152523	3.63874e-11
11.133903	3.81823e-11
11.115282	4.00657e-11
11.096662	4.20419e-11
11.078042	4.41156e-11
11.059422	4.62916e-11
11.040802	4.85748e-11
11.022181	5.09707e-11
11.003561	5.34846e-11
10.984941	5.61226e-11
10.966321	5.88906e-11
10.947701	6.17951e-11
10.929081	6.48427e-11
10.910460	6.80407e-11
10.891840	7.13963e-11
10.873220	7.49174e-11
10.854600	7.8612e-11
10.835980	8.24888e-11
10.817359	8.65568e-11
10.798739	9.08252e-11
10.780119	9.53042e-11
10.761499	1.00004e-10
10.742879	1.04935e-10
10.724259	1.1011e-10
10.705638	1.15539e-10
10.687018	1.21237e-10
10.668398	1.27215e-10
10.649778	1.33487e-10
10.631158	1.40069e-10
10.612538	1.46976e-10
10.593917	1.54222e-10
10.575297	1.61826e-10
10.556677	1.69805e-10
10.538057	1.78177e-10
10.519437	1.86962e-10
10.500816	1.9618e-10
10.482196	2.05852e-10
10.463576	2.16e-10
10.444956	2.26649e-10
10.426336	2.37822e-10
10.407716	2.49547e-10
10.389095	2.61849e-10
10.370475	2.74757e-10
10.351855	2.88301e-10
10.333235	3.02513e-10
10.314615	3.17425e-10
10.295994	3.33072e-10
10.277374	3.4949e-10
10.258754	3.66717e-10
10.240134	3.84792e-10
10.221514	4.03758e-10
10.202894	4.23659e-10
10.184273	4.44541e-10
10.165653	4.66451e-10
10.147033	4.8944e-10
10.128413	5.13562e-10
10.109793	5.38873e-10
10.091173	5.65431e-10
10.072552	5.93296e-10
10.053932	6.22535e-10
10.035312	6.53214e-10
10.016692	6.85404e-10
9.998072	7.1918e-10
9.979451	7.5462e-10
9.960831	7.91805e-10
9.942211	8.30822e-10
9.923591	8.71761e-10
9.904971	9.14716e-10
9.886351	9.59787e-10
9.867730	1.00708e-09
9.849110	1.0567e-09
9.830490	1.10876e-09
9.811870	1.16339e-09
9.793250	1.22071e-09
9.774629	1.28085e-09
9.756009	1.34395e-09
9.737389	1.41016e-09
9.718769	1.47963e-09
9.700149	1.55252e-09
9.681529	1.629e-09
9.662908	1.70925e-09
9.644288	1.79344e-09
9.625668	1.88179e-09
9.607048	1.97448e-09
9.588428	2.07173e-09
9.569808	2.17378e-09
9.551187	2.28085e-09
9.532567	2.39319e-09
9.513947	2.51105e-09
9.495327	2.63473e-09
9.476707	2.76449e-09
9.458086	2.90063e-09
9.439466	3.04348e-09
9.420846	3.19336e-09
9.402226	3.35062e-09
9.383606	3.51562e-09
9.364986	3.68874e-09
9.346365	3.87038e-09
9.327745	4.06096e-09
9.309125	4.26091e-09
9.290505	4.47071e-09
9.271885	4.69084e-09
9.253264	4.92179e-09
9.234644	5.16411e-09
9.216024	5.41836e-09
9.197404	5.68511e-09
9.178784	5.96499e-09
9.160164	6.25864e-09
9.141543	6.56674e-09
9.122923	6.89e-09
9.104303	7.22916e-09
9.085683	7.58501e-09
9.067063	7.95836e-09
9.048443	8.35008e-09
9.029822	8.76107e-09
9.011202	9.19227e-09
8.992582	9.64469e-09
8.973962	1.01194e-08
8.955342	1.06174e-08
8.936721	1.11399e-08
8.918101	1.16881e-08
8.899481	1.22633e-08
8.880861	1.28667e-08
8.862241	1.34998e-08
8.843621	1.41641e-08
8.825000	1.4861e-08
8.806380	1.55922e-08
8.787760	1.63594e-08
8.769140	1.71643e-08
8.750520	1.80087e-08
8.731899	1.88947e-08
8.713279	1.98242e-08
8.694659	2.07994e-08
8.676039	2.18225e-08
8.657419	2.2896e-08
8.638799	2.40222e-08
8.620178	2.52038e-08
8.601558	2.64434e-08
8.582938	2.7744e-08
8.564318	2.91085e-08
8.545698	3.054e-08
8.527078	3.20419e-08
8.508457	3.36176e-08
8.489837	3.52708e-08
8.471217	3.70052e-08
8.452597	3.88247e-08
8.433977	4.07337e-08
8.415356	4.27365e-08
8.396736	4.48377e-08
8.378116	4.70421e-08
8.359496	4.93547e-08
8.340876	5.1781e-08
8.322256	5.43265e-08
8.303635	5.6997e-08
8.285015	5.97986e-08
8.266395	6.27378e-08
8.247775	6.58214e-08
8.229155	6.90564e-08
8.210535	7.24503e-08
8.191914	7.60108e-08
8.173294	7.97462e-08
8.154674	8.36649e-08
8.136054	8.77761e-08
8.117434	9.2089e-08
8.098813	9.66137e-08
8.080193	1.0136e-07
8.061573	1.0634e-07
8.042953	1.11564e-07
8.024333	1.17045e-07
8.005713	1.22795e-07
7.987092	1.28826e-07
7.968472	1.35154e-07
7.949852	1.41792e-07
7.931232	1.48756e-07
7.912612	1.56062e-07
7.893991	1.63726e-07
7.875371	1.71766e-07
7.856751	1.802e-07
7.838131	1.89048e-07
7.819511	1.9833e-07
7.800891	2.08068e-07
7.782270	2.18283e-07
7.763650	2.28998e-07
7.745030	2.4024e-07
7.726410	2.52032e-07
7.707790	2.64403e-07
7.689170	2.7738e-07
7.670549	2.90993e-07
7.651929	3.05273e-07
7.633309	3.20254e-07
7.614689	3.35969e-07
7.596069	3.52453e-07
7.577448	3.69746e-07
7.558828	3.87886e-07
7.540208	4.06915e-07
7.521588	4.26876e-07
7.502968	4.47815e-07
7.484348	4.6978e-07
7.465727	4.92821e-07
7.447107	5.1699e-07
7.428487	5.42343e-07
7.409867	5.68937e-07
7.391247	5.96834e-07
7.372626	6.26096e-07
7.354006	6.56791e-07
7.335386	6.88989e-07
7.316766	7.22763e-07
7.298146	7.58189e-07
7.279526	7.9535e-07
7.260905	8.34329e-07
7.242285	8.75216e-07
7.223665	9.18102e-07
7.205045	9.63087e-07
7.186425	1.01027e-06
7.167805	1.05977e-06
7.149184	1.11168e-06
7.130564	1.16613e-06
7.111944	1.22325e-06
7.093324	1.28316e-06
7.074704	1.34599e-06
7.056083	1.4119e-06
7.037463	1.48103e-06
7.018843	1.55354e-06
7.000223	1.62959e-06
6.981603	1.70936e-06
6.962983	1.79302e-06
6.944362	1.88077e-06
6.925742	1.97281e-06
6.907122	2.06934e-06
6.888502	2.17058e-06
6.869882	2.27677e-06
6.851261	2.38814e-06
6.832641	2.50495e-06
6.814021	2.62745e-06
6.795401	2.75594e-06
6.776781	2.89069e-06
6.758161	3.03202e-06
6.739540	3.18025e-06
6.720920	3.3357e-06
6.702300	3.49873e-06
6.683680	3.66971e-06
6.665060	3.84902e-06
6.646440	4.03707e-06
6.627819	4.23429e-06
6.609199	4.44111e-06
6.590579	4.65802e-06
6.571959	4.88548e-06
6.553339	5.12402e-06
6.534718	5.37418e-06
6.516098	5.63651e-06
6.497478	5.91162e-06
6.478858	6.2001e-06
6.460238	6.50263e-06
6.441618	6.81987e-06
6.422997	7.15254e-06
6.404377	7.50138e-06
6.385757	7.86718e-06
6.367137	8.25076e-06
6.348517	8.65298e-06
6.329896	9.07473e-06
6.311276	9.51697e-06
6.292656	9.98069e-06
6.274036	1.04669e-05
6.255416	1.09767e-05
6.236796	1.15113e-05
6.218175	1.20718e-05
6.199555	1.26594e-05
6.180935	1.32756e-05
6.162315	1.39216e-05
6.143695	1.4599e-05
6.125075	1.53091e-05
6.106454	1.60536e-05
6.087834	1.68342e-05
6.069214	1.76525e-05
6.050594	1.85104e-05
6.031974	1.94098e-05
6.013353	2.03527e-05
5.994733	2.13412e-05
5.976113	2.23774e-05
5.957493	2.34636e-05
5.938873	2.46023e-05
5.920253	2.5796e-05
5.901632	2.70471e-05
5.883012	2.83587e-05
5.864392	2.97334e-05
5.845772	3.11743e-05
5.827152	3.26846e-05
5.808531	3.42676e-05
5.789911	3.59267e-05
5.771291	3.76655e-05
5.752671	3.9488e-05
5.734051	4.13979e-05
5.715431	4.33994e-05
5.696810	4.5497e-05
5.678190	4.76951e-05
5.659570	4.99984e-05
5.640950	5.24121e-05
5.622330	5.49411e-05
5.603710	5.75911e-05
5.585089	6.03676e-05
5.566469	6.32766e-05
5.547849	6.63243e-05
5.529229	6.95172e-05
5.510609	7.28621e-05
5.491988	7.6366e-05
5.473368	8.00363e-05
5.454748	8.38809e-05
5.436128	8.79076e-05
5.417508	9.2125e-05
5.398888	9.65417e-05
5.380267	0.000101167
5.361647	0.000106011
5.343027	0.000111082
5.324407	0.000116392
5.305787	0.000121951
5.287166	0.000127771
5.268546	0.000133863
5.249926	0.000140239
5.231306	0.000146913
5.212686	0.000153896
5.194066	0.000161203
5.175445	0.000168848
5.156825	0.000176845
5.138205	0.00018521
5.119585	0.000193958
5.100965	0.000203105
5.082345	0.000212668
5.063724	0.000222664
5.045104	0.000233109
5.026484	0.000244022
5.007864	0.00025542
4.989244	0.000267321
4.970623	0.000279744
4.952003	0.000292705
4.933383	0.000306223
4.914763	0.000320313
4.896143	0.00033499
4.877523	0.000350269
4.858902	0.000366157
4.840282	0.000382661
4.821662	0.000399779
4.803042	0.000417499
4.784422	0.00043579
4.765801	0.000454591
4.747181	0.000473777
4.728561	0.000493062
&
```
