## Supplementary material for "All-at-once RNA folding with 3D motif prediction framed by evolutionary information": RF01476_rliF.cacofold.power

```
# Power analysis of CaCoFold structure
#
# Powertype = SINGLE SUBSTITUTIONS
# covary left_pos right_pos substitutions power
#----------------------------------------------------------------
4		82		1		0.00
5		81		0		0.00
6		80		2		0.00
7		79		1		0.00
8		78		0		0.00
15		74		0		0.00
16		73		1		0.00
17		72		0		0.00
18		71		1		0.00
19		70		1		0.00
20		69		2		0.00
21		68		3		0.02
22		67		1		0.00
23		66		0		0.00
24		65		2		0.00
34		64		2		0.00
35		63		1		0.00
36		62		3		0.02
* 37		61		2		0.00
38		60		1		0.00
39		59		4		0.07
85		145		0		0.00
86		144		0		0.00
87		143		0		0.00
88		142		1		0.00
89		141		0		0.00
90		140		2		0.00
91		139		0		0.00
92		138		1		0.00
93		137		0		0.00
96		133		1		0.00
97		132		1		0.00
98		131		3		0.02
99		130		2		0.00
100		129		1		0.00
101		128		0		0.00
102		126		1		0.00
103		125		1		0.00
104		124		2		0.00
105		123		1		0.00
106		122		2		0.00
107		121		1		0.00
108		120		2		0.00
109		119		1		0.00
110		118		0		0.00
150		220		1		0.00
151		219		1		0.00
152		218		0		0.00
153		217		0		0.00
154		216		2		0.00
155		215		0		0.00
156		214		2		0.00
157		213		0		0.00
163		188		0		0.00
164		187		2		0.00
165		186		1		0.00
166		185		1		0.00
168		184		0		0.00
169		183		0		0.00
170		182		2		0.00
171		181		0		0.00
172		180		0		0.00
#
# BPAIRS 62
# avg substitutions per BP 1.0
# BPAIRS expected to covary 0.1 +/- 0.3
# BPAIRS observed to covary 1
#
```
