## Supplementary material for "All-at-once RNA folding with 3D motif prediction framed by evolutionary information": RF01476_rliF.sorted.cacofold.cov

```
# The predicted CaCoFold structure
# BPAIRS observed to covary 1
#
#
# Method Target_E-val [cov_min,cov_max] [FP | TP True Found | Sen PPV F] 
# GTp    0.05         [-2.28,5.84]     [0 | 1 62 1 | 1.61 100.00 3.17] 
#
# in_fold in_given   left_pos       right_pos      score           E-value    pvalue       substitutions      power
#-----------------------------------------------------------------------------------------------------------------------
*	*	        37	        61	4.39903	0.0161988	0.000344656	2		0.00
```
