## Supplementary material for "All-at-once RNA folding with 3D motif prediction framed by evolutionary information": RF01476_rliF.surv

```
4.392184	0.0212766
3.676246	0.0425532
2.629876	0.0638298
2.060797	0.0851064
0.592207	0.106383
0.078200	0.12766
-0.013587	0.978723
-0.545951	1
&
5.824059	4.15921e-05
5.640486	0.000166369
5.622128	0.000291145
5.053050	0.000332737
4.887833	0.000374329
4.796046	0.000457514
4.667545	0.000540698
4.410541	0.000665474
4.392184	0.000873435
4.373827	0.00116458
4.355469	0.00133095
4.337112	0.00137254
4.300397	0.00178846
4.282040	0.00195483
4.263682	0.00199642
4.245325	0.00207961
4.208610	0.0021212
4.025036	0.00216279
3.988322	0.00232916
3.951607	0.00262031
3.914892	0.00286986
3.896535	0.00311941
3.878177	0.00336896
3.859820	0.00341056
3.804748	0.00353533
3.768033	0.00366011
3.749676	0.00378489
3.712961	0.00420081
3.676246	0.00436718
3.657889	0.00449195
3.639531	0.00461673
3.621174	0.0047415
3.419243	0.00486628
3.382528	0.00490787
3.364171	0.00494947
3.327456	0.00503265
3.309099	0.00532379
3.015381	0.00536539
2.960309	0.00565653
2.941951	0.00578131
2.886879	0.00590608
2.850164	0.00594768
2.813449	0.00598927
2.758377	0.00603086
2.740020	0.00611405
2.703305	0.00615564
2.684948	0.00628041
2.666590	0.00632201
2.629876	0.00665474
2.611518	0.00673793
2.593161	0.00711226
2.574804	0.00723703
2.538089	0.00748659
2.464659	0.00752818
2.427945	0.00756977
2.391230	0.00777773
2.372872	0.00781932
2.354515	0.00790251
2.336158	0.0079441
2.317800	0.00806888
2.299443	0.00811047
2.281086	0.00819365
2.262728	0.0084848
2.244371	0.00869276
2.226013	0.00877594
2.207656	0.00890072
2.189299	0.0090255
2.170941	0.00927505
2.134227	0.00981575
2.097512	0.0100237
2.079154	0.0100653
2.060797	0.0108971
2.042440	0.0110635
2.005725	0.0112299
1.987368	0.0117706
1.969010	0.0121449
1.950653	0.0125192
1.932295	0.0127272
1.913938	0.012852
1.895581	0.0131015
1.877223	0.0131431
1.858866	0.0131847
1.803794	0.0138502
1.785436	0.0141829
1.767079	0.0144325
1.748722	0.0148484
1.730364	0.01489
1.712007	0.0149316
1.693649	0.0152227
1.675292	0.0153891
1.656935	0.0154307
1.638577	0.016013
1.620220	0.01672
1.601863	0.0173023
1.583505	0.0174271
1.565148	0.0176351
1.546790	0.0178014
1.528433	0.0178846
1.510076	0.0180926
1.491718	0.018259
1.473361	0.0190076
1.436646	0.019174
1.399931	0.0197147
1.381574	0.020089
1.363217	0.0203386
1.344859	0.0205881
1.326502	0.0206713
1.308145	0.0207961
1.289787	0.021004
1.271430	0.0215863
1.253072	0.0217943
1.234715	0.0219191
1.216358	0.0220022
1.198000	0.0226261
1.179643	0.0230005
1.161286	0.023042
1.142928	0.02325
1.124571	0.0234164
1.106213	0.0236243
1.087856	0.0238739
1.069499	0.0239571
1.051141	0.0242482
1.032784	0.0244978
1.014426	0.0245394
0.996069	0.0249553
0.977712	0.0250385
0.959354	0.0257039
0.940997	0.0257455
0.922640	0.0262031
0.904282	0.0269101
0.885925	0.0272429
0.867567	0.0277836
0.849210	0.0284906
0.830853	0.0286154
0.812495	0.0289897
0.794138	0.0291145
0.775781	0.0291977
0.757423	0.0295304
0.739066	0.0298216
0.720708	0.0303623
0.702351	0.0307782
0.683994	0.0308198
0.665636	0.030903
0.647279	0.0311109
0.628922	0.0313189
0.610564	0.0314437
0.592207	0.031818
0.573849	0.0321923
0.555492	0.0324003
0.537135	0.0328162
0.518777	0.0336065
0.500420	0.0339392
0.482063	0.0352701
0.463705	0.0357692
0.445348	0.0371418
0.426990	0.0385143
0.408633	0.0395125
0.390276	0.0400116
0.371918	0.0411762
0.353561	0.0418001
0.335204	0.042632
0.316846	0.043547
0.298489	0.0437549
0.280131	0.0442956
0.261774	0.0447947
0.243417	0.0459593
0.225059	0.046708
0.206702	0.0475814
0.188345	0.0480805
0.169987	0.0497026
0.151630	0.0508256
0.133272	0.0528636
0.114915	0.0547769
0.096558	0.0555255
0.078200	0.057314
0.059843	0.0586865
0.041485	0.05956
0.023128	0.062305
0.004771	0.116416
-0.013587	0.805016
-0.031944	0.810631
-0.050301	0.823899
-0.068659	0.835254
-0.087016	0.845568
-0.105374	0.849436
-0.123731	0.855717
-0.142088	0.86312
-0.160446	0.869359
-0.178803	0.873976
-0.197160	0.879965
-0.215518	0.887077
-0.233875	0.894772
-0.252233	0.902758
-0.270590	0.91145
-0.288947	0.914819
-0.307305	0.920434
-0.325662	0.925384
-0.344019	0.929584
-0.362377	0.933453
-0.380734	0.936031
-0.399092	0.939483
-0.417449	0.942936
-0.435806	0.946928
-0.454164	0.949549
-0.472521	0.952543
-0.490878	0.954581
-0.509236	0.956703
-0.527593	0.959157
-0.545951	0.961278
-0.564308	0.963981
-0.582665	0.965978
-0.601023	0.96735
-0.619380	0.968931
-0.637737	0.970262
-0.656095	0.971634
-0.674452	0.973007
-0.692810	0.974462
-0.711167	0.975585
-0.729524	0.976958
-0.747882	0.97883
-0.766239	0.97962
-0.784597	0.980077
-0.802954	0.98066
-0.821311	0.981491
-0.839669	0.98249
-0.858026	0.983488
-0.876383	0.983737
-0.894741	0.984278
-0.913098	0.985401
-0.931456	0.986732
-0.949813	0.987148
-0.968170	0.987564
-0.986528	0.988271
-1.004885	0.988687
-1.023242	0.989519
-1.041600	0.989893
-1.059957	0.99085
-1.078315	0.991099
-1.096672	0.991432
-1.115029	0.991557
-1.133387	0.991723
-1.170101	0.991973
-1.188459	0.99243
-1.206816	0.992846
-1.225174	0.993096
-1.243531	0.99347
-1.261888	0.993678
-1.280246	0.994136
-1.298603	0.994343
-1.316960	0.994468
-1.335318	0.994635
-1.353675	0.994926
-1.372033	0.995217
-1.390390	0.995466
-1.408747	0.995716
-1.427105	0.995841
-1.445462	0.99609
-1.463819	0.996257
-1.482177	0.99634
-1.500534	0.996506
-1.518892	0.996714
-1.537249	0.996756
-1.555606	0.996797
-1.573964	0.997005
-1.592321	0.997089
-1.610678	0.99713
-1.647393	0.997338
-1.665751	0.997463
-1.684108	0.997588
-1.702465	0.998336
-1.720823	0.998835
-1.775895	0.999168
-1.886039	0.99921
-1.922754	0.999251
-1.977826	0.999293
-2.014541	0.999376
-2.069613	0.999501
-2.106328	0.999584
-2.124685	0.999626
-2.198115	0.999834
-2.216472	0.999917
-2.289901	1
&
6.852073	2.07555e-06
6.760286	4.1511e-06
6.246279	8.3022e-06
6.172850	1.03778e-05
6.154492	1.24533e-05
6.136135	1.45289e-05
6.044348	1.66044e-05
5.970918	1.868e-05
5.952561	2.07555e-05
5.915846	2.28311e-05
5.750630	2.49066e-05
5.713915	2.69822e-05
5.695558	3.52844e-05
5.658843	3.94355e-05
5.640486	4.35866e-05
5.622128	4.56621e-05
5.567056	4.77377e-05
5.548699	4.98132e-05
5.530341	5.39643e-05
5.456912	5.60399e-05
5.438554	5.81154e-05
5.346768	6.0191e-05
5.310053	6.22665e-05
5.291695	6.43421e-05
5.218266	6.84932e-05
5.163194	7.05687e-05
5.126479	7.26443e-05
5.016335	7.47198e-05
4.997977	8.09465e-05
4.924548	8.3022e-05
4.887833	9.13242e-05
4.851118	9.54753e-05
4.832761	9.75509e-05
4.814404	9.96264e-05
4.759332	0.000101702
4.740974	0.000103778
4.704259	0.000107929
4.667545	0.000118306
4.612472	0.000126609
4.594115	0.000136986
4.575758	0.000153591
4.557400	0.000163968
4.539043	0.000176422
4.520686	0.000178497
4.502328	0.000199253
4.483971	0.000215857
4.465613	0.000224159
4.447256	0.00026567
4.428899	0.000311333
4.410541	0.000338315
4.392184	0.000373599
4.373827	0.00039643
4.355469	0.000435866
4.337112	0.000481528
4.318754	0.000500208
4.300397	0.000552096
4.282040	0.000599834
4.263682	0.000620589
4.245325	0.000672478
4.226968	0.000709838
4.208610	0.000759651
4.190253	0.000836447
4.171895	0.000890411
4.153538	0.00100872
4.135181	0.00108759
4.116823	0.00116231
4.098466	0.0012225
4.080109	0.00136986
4.061751	0.00141553
4.043394	0.00144873
4.025036	0.00149024
4.006679	0.00157949
3.988322	0.00167497
3.969964	0.00180158
3.951607	0.00185969
3.933250	0.00193026
3.914892	0.00204649
3.896535	0.00210876
3.878177	0.00222084
3.859820	0.00232669
3.841463	0.00241179
3.823105	0.0025301
3.804748	0.00267538
3.786390	0.00283105
3.768033	0.0030054
3.749676	0.00316106
3.731318	0.00333748
3.712961	0.00342881
3.694604	0.00350145
3.676246	0.00362599
3.657889	0.00367995
3.639531	0.0037775
3.621174	0.00385637
3.602817	0.00395807
3.584459	0.0040577
3.566102	0.00409506
3.547745	0.00415318
3.529387	0.00422997
3.511030	0.00429431
3.492672	0.0043545
3.474315	0.00439601
3.455958	0.00446866
3.437600	0.0045164
3.419243	0.00455998
3.400886	0.00462017
3.382528	0.00469074
3.364171	0.00475924
3.345813	0.00483603
3.327456	0.00486509
3.309099	0.0048983
3.290741	0.00500208
3.272384	0.00502283
3.254027	0.00507264
3.235669	0.00515359
3.217312	0.00523661
3.198954	0.00529473
3.180597	0.00536115
3.162240	0.0053902
3.143882	0.00541719
3.125525	0.00547323
3.107168	0.00550643
3.088810	0.00553342
3.070453	0.00559568
3.052095	0.00563512
3.033738	0.00569946
3.015381	0.00577418
2.997023	0.00583022
2.978666	0.00592362
2.960309	0.00599834
2.941951	0.00609381
2.923594	0.00618721
2.905236	0.00624533
2.886879	0.00635326
2.868522	0.00640515
2.850164	0.00651723
2.831807	0.0065961
2.813449	0.00675384
2.795092	0.00685554
2.776735	0.00693856
2.758377	0.0070797
2.740020	0.00712121
2.721663	0.00717725
2.703305	0.00729971
2.684948	0.00737443
2.666590	0.00745745
2.648233	0.00753632
2.629876	0.00766916
2.611518	0.00777086
2.593161	0.00787879
2.574804	0.00799087
2.556446	0.00805313
2.538089	0.00815899
2.519731	0.0082254
2.501374	0.00828975
2.483017	0.00835616
2.464659	0.00841013
2.446302	0.00849108
2.427945	0.00854296
2.409587	0.00860108
2.391230	0.00864674
2.372872	0.00871316
2.354515	0.0087858
2.336158	0.00884392
2.317800	0.0088709
2.299443	0.00892902
2.281086	0.00900374
2.262728	0.00908883
2.244371	0.00925073
2.226013	0.00937941
2.207656	0.00942922
2.189299	0.00949979
2.170941	0.00961395
2.152584	0.00967621
2.134227	0.00978414
2.115869	0.00996887
2.097512	0.0101204
2.079154	0.01033
2.060797	0.0104587
2.042440	0.0105459
2.024082	0.010687
2.005725	0.0108925
1.987368	0.0110585
1.969010	0.0111665
1.950653	0.011237
1.932295	0.0113242
1.913938	0.011374
1.895581	0.0114612
1.877223	0.0115318
1.858866	0.0116065
1.840508	0.0117642
1.822151	0.0119095
1.803794	0.0120257
1.785436	0.012254
1.767079	0.0124803
1.748722	0.0126546
1.730364	0.0128933
1.712007	0.0131403
1.693649	0.0133707
1.675292	0.0136986
1.656935	0.0139622
1.638577	0.0142736
1.620220	0.0145143
1.601863	0.0147406
1.583505	0.0149689
1.565148	0.015164
1.546790	0.015413
1.528433	0.0156912
1.510076	0.0160876
1.491718	0.0164404
1.473361	0.0168327
1.455004	0.0174222
1.436646	0.0179743
1.418289	0.0185949
1.399931	0.0191656
1.381574	0.0196243
1.363217	0.019836
1.344859	0.0201225
1.326502	0.0203404
1.308145	0.0205874
1.289787	0.0208738
1.271430	0.0212412
1.253072	0.0214487
1.234715	0.0215919
1.216358	0.0218203
1.198000	0.0220527
1.179643	0.0223246
1.161286	0.0225342
1.142928	0.022719
1.124571	0.023022
1.106213	0.0232482
1.087856	0.0235492
1.069499	0.0238834
1.051141	0.024232
1.032784	0.0244707
1.014426	0.0247613
0.996069	0.0250477
0.977712	0.0252408
0.959354	0.0254608
0.940997	0.0257244
0.922640	0.0260482
0.904282	0.0263325
0.885925	0.0266687
0.867567	0.0270403
0.849210	0.0273495
0.830853	0.0277335
0.812495	0.0279971
0.794138	0.0282254
0.775781	0.0284682
0.757423	0.0287671
0.739066	0.0290681
0.720708	0.029477
0.702351	0.0298526
0.683994	0.0302117
0.665636	0.0305064
0.647279	0.0308364
0.628922	0.0311997
0.610564	0.031648
0.592207	0.0320776
0.573849	0.0324512
0.555492	0.0329411
0.537135	0.033462
0.518777	0.0340951
0.500420	0.0345787
0.482063	0.0351411
0.463705	0.0358385
0.445348	0.0366127
0.426990	0.0372478
0.408633	0.0377895
0.390276	0.0384599
0.371918	0.0391719
0.353561	0.0401204
0.335204	0.0410731
0.316846	0.0417393
0.298489	0.0424637
0.280131	0.0432607
0.261774	0.0440743
0.243417	0.0449336
0.225059	0.0460336
0.206702	0.0469531
0.188345	0.0481465
0.169987	0.0493379
0.151630	0.0508406
0.133272	0.0521523
0.114915	0.0535533
0.096558	0.0547426
0.078200	0.0560938
0.059843	0.0576297
0.041485	0.0593151
0.023128	0.0615048
0.004771	0.117318
-0.013587	0.800612
-0.031944	0.809
-0.050301	0.821465
-0.068659	0.834238
-0.087016	0.844381
-0.105374	0.852076
-0.123731	0.859263
-0.142088	0.866393
-0.160446	0.872572
-0.178803	0.878846
-0.197160	0.885592
-0.215518	0.892696
-0.233875	0.89933
-0.252233	0.905729
-0.270590	0.911631
-0.288947	0.916743
-0.307305	0.921679
-0.325662	0.926173
-0.344019	0.930662
-0.362377	0.934863
-0.380734	0.938676
-0.399092	0.942482
-0.417449	0.945592
-0.435806	0.948501
-0.454164	0.951372
-0.472521	0.953618
-0.490878	0.955919
-0.509236	0.958147
-0.527593	0.96001
-0.545951	0.961656
-0.564308	0.963441
-0.582665	0.965436
-0.601023	0.966953
-0.619380	0.968522
-0.637737	0.970048
-0.656095	0.971324
-0.674452	0.972733
-0.692810	0.974037
-0.711167	0.975259
-0.729524	0.976409
-0.747882	0.977717
-0.766239	0.978898
-0.784597	0.979963
-0.802954	0.981071
-0.821311	0.982163
-0.839669	0.983236
-0.858026	0.983908
-0.876383	0.984824
-0.894741	0.985666
-0.913098	0.986548
-0.931456	0.98721
-0.949813	0.988111
-0.968170	0.988815
-0.986528	0.989591
-1.004885	0.990257
-1.023242	0.990872
-1.041600	0.991472
-1.059957	0.992055
-1.078315	0.992619
-1.096672	0.993196
-1.115029	0.993721
-1.133387	0.994074
-1.151744	0.994442
-1.170101	0.994813
-1.188459	0.9951
-1.206816	0.995438
-1.225174	0.995766
-1.243531	0.996115
-1.261888	0.996378
-1.280246	0.996638
-1.298603	0.996868
-1.316960	0.997044
-1.335318	0.997289
-1.353675	0.997464
-1.372033	0.99769
-1.390390	0.997862
-1.408747	0.998078
-1.427105	0.998223
-1.445462	0.998389
-1.463819	0.99857
-1.482177	0.998726
-1.500534	0.998892
-1.518892	0.999012
-1.537249	0.999085
-1.555606	0.999209
-1.573964	0.999267
-1.592321	0.999311
-1.610678	0.999348
-1.629036	0.999402
-1.647393	0.999433
-1.665751	0.999458
-1.684108	0.999485
-1.702465	0.99951
-1.720823	0.999552
-1.739180	0.999604
-1.757538	0.99962
-1.775895	0.999633
-1.794252	0.999666
-1.812610	0.999685
-1.830967	0.999699
-1.849324	0.999711
-1.867682	0.999716
-1.886039	0.999751
-1.904397	0.999761
-1.922754	0.999774
-1.941111	0.999784
-1.959469	0.999799
-1.977826	0.999844
-1.996183	0.999867
-2.014541	0.999905
-2.032898	0.999936
-2.051256	0.999954
-2.069613	0.999958
-2.087970	0.999961
-2.106328	0.999973
-2.143042	0.999979
-2.161400	0.999981
-2.179757	0.999983
-2.216472	0.999988
-2.253187	0.99999
-2.308259	0.999992
-2.363331	0.999994
-2.381688	0.999998
-2.400046	1
&
23.869361	9.67051e-24
23.851004	1.00849e-23
23.832647	1.0517e-23
23.814289	1.09676e-23
23.795932	1.14375e-23
23.777575	1.19276e-23
23.759217	1.24387e-23
23.740860	1.29717e-23
23.722502	1.35275e-23
23.704145	1.41071e-23
23.685788	1.47116e-23
23.667430	1.5342e-23
23.649073	1.59994e-23
23.630716	1.66849e-23
23.612358	1.73999e-23
23.594001	1.81454e-23
23.575643	1.8923e-23
23.557286	1.97338e-23
23.538929	2.05794e-23
23.520571	2.14612e-23
23.502214	2.23809e-23
23.483857	2.33399e-23
23.465499	2.434e-23
23.447142	2.5383e-23
23.428784	2.64707e-23
23.410427	2.7605e-23
23.392070	2.87879e-23
23.373712	3.00215e-23
23.355355	3.1308e-23
23.336998	3.26496e-23
23.318640	3.40487e-23
23.300283	3.55078e-23
23.281925	3.70294e-23
23.263568	3.86162e-23
23.245211	4.0271e-23
23.226853	4.19968e-23
23.208496	4.37965e-23
23.190139	4.56733e-23
23.171781	4.76306e-23
23.153424	4.96717e-23
23.135066	5.18003e-23
23.116709	5.40202e-23
23.098352	5.63352e-23
23.079994	5.87494e-23
23.061637	6.12671e-23
23.043279	6.38927e-23
23.024922	6.66308e-23
23.006565	6.94863e-23
22.988207	7.24641e-23
22.969850	7.55696e-23
22.951493	7.88082e-23
22.933135	8.21856e-23
22.914778	8.57078e-23
22.896420	8.93809e-23
22.878063	9.32114e-23
22.859706	9.72062e-23
22.841348	1.01372e-22
22.822991	1.05717e-22
22.804634	1.10247e-22
22.786276	1.14972e-22
22.767919	1.199e-22
22.749561	1.25038e-22
22.731204	1.30397e-22
22.712847	1.35986e-22
22.694489	1.41814e-22
22.676132	1.47892e-22
22.657775	1.5423e-22
22.639417	1.6084e-22
22.621060	1.67734e-22
22.602702	1.74923e-22
22.584345	1.8242e-22
22.565988	1.90238e-22
22.547630	1.98392e-22
22.529273	2.06895e-22
22.510916	2.15762e-22
22.492558	2.2501e-22
22.474201	2.34654e-22
22.455843	2.44712e-22
22.437486	2.552e-22
22.419129	2.66138e-22
22.400771	2.77545e-22
22.382414	2.89441e-22
22.364057	3.01847e-22
22.345699	3.14785e-22
22.327342	3.28277e-22
22.308984	3.42348e-22
22.290627	3.57022e-22
22.272270	3.72325e-22
22.253912	3.88284e-22
22.235555	4.04927e-22
22.217197	4.22283e-22
22.198840	4.40384e-22
22.180483	4.5926e-22
22.162125	4.78946e-22
22.143768	4.99475e-22
22.125411	5.20885e-22
22.107053	5.43212e-22
22.088696	5.66497e-22
22.070338	5.90779e-22
22.051981	6.16103e-22
22.033624	6.42513e-22
22.015266	6.70054e-22
21.996909	6.98776e-22
21.978552	7.2873e-22
21.960194	7.59968e-22
21.941837	7.92544e-22
21.923479	8.26518e-22
21.905122	8.61948e-22
21.886765	8.98897e-22
21.868407	9.3743e-22
21.850050	9.77615e-22
21.831693	1.01952e-21
21.813335	1.06323e-21
21.794978	1.10881e-21
21.776620	1.15634e-21
21.758263	1.20591e-21
21.739906	1.2576e-21
21.721548	1.31151e-21
21.703191	1.36774e-21
21.684834	1.42637e-21
21.666476	1.48752e-21
21.648119	1.55129e-21
21.629761	1.61779e-21
21.611404	1.68715e-21
21.593047	1.75947e-21
21.574689	1.8349e-21
21.556332	1.91357e-21
21.537975	1.9956e-21
21.519617	2.08115e-21
21.501260	2.17038e-21
21.482902	2.26342e-21
21.464545	2.36046e-21
21.446188	2.46166e-21
21.427830	2.56719e-21
21.409473	2.67725e-21
21.391116	2.79203e-21
21.372758	2.91174e-21
21.354401	3.03657e-21
21.336043	3.16676e-21
21.317686	3.30253e-21
21.299329	3.44412e-21
21.280971	3.59178e-21
21.262614	3.74577e-21
21.244256	3.90637e-21
21.225899	4.07385e-21
21.207542	4.24852e-21
21.189184	4.43067e-21
21.170827	4.62063e-21
21.152470	4.81875e-21
21.134112	5.02535e-21
21.115755	5.24082e-21
21.097397	5.46552e-21
21.079040	5.69986e-21
21.060683	5.94425e-21
21.042325	6.19912e-21
21.023968	6.46492e-21
21.005611	6.74211e-21
20.987253	7.03119e-21
20.968896	7.33267e-21
20.950538	7.64708e-21
20.932181	7.97497e-21
20.913824	8.31692e-21
20.895466	8.67354e-21
20.877109	9.04545e-21
20.858752	9.43331e-21
20.840394	9.8378e-21
20.822037	1.02596e-20
20.803679	1.06996e-20
20.785322	1.11584e-20
20.766965	1.16368e-20
20.748607	1.21358e-20
20.730250	1.26562e-20
20.711893	1.31989e-20
20.693535	1.37649e-20
20.675178	1.43551e-20
20.656820	1.49707e-20
20.638463	1.56127e-20
20.620106	1.62822e-20
20.601748	1.69804e-20
20.583391	1.77085e-20
20.565034	1.84679e-20
20.546676	1.92599e-20
20.528319	2.00858e-20
20.509961	2.09471e-20
20.491604	2.18454e-20
20.473247	2.27822e-20
20.454889	2.37592e-20
20.436532	2.47781e-20
20.418174	2.58407e-20
20.399817	2.69489e-20
20.381460	2.81046e-20
20.363102	2.93098e-20
20.344745	3.05668e-20
20.326388	3.18777e-20
20.308030	3.32448e-20
20.289673	3.46705e-20
20.271315	3.61574e-20
20.252958	3.77081e-20
20.234601	3.93253e-20
20.216243	4.10118e-20
20.197886	4.27707e-20
20.179529	4.4605e-20
20.161171	4.6518e-20
20.142814	4.85131e-20
20.124456	5.05937e-20
20.106099	5.27636e-20
20.087742	5.50266e-20
20.069384	5.73866e-20
20.051027	5.98479e-20
20.032670	6.24147e-20
20.014312	6.50917e-20
19.995955	6.78835e-20
19.977597	7.0795e-20
19.959240	7.38314e-20
19.940883	7.69981e-20
19.922525	8.03007e-20
19.904168	8.37449e-20
19.885811	8.73368e-20
19.867453	9.10828e-20
19.849096	9.49896e-20
19.830738	9.90639e-20
19.812381	1.03313e-19
19.794024	1.07744e-19
19.775666	1.12366e-19
19.757309	1.17186e-19
19.738952	1.22212e-19
19.720594	1.27454e-19
19.702237	1.32921e-19
19.683879	1.38623e-19
19.665522	1.44569e-19
19.647165	1.5077e-19
19.628807	1.57238e-19
19.610450	1.63982e-19
19.592093	1.71017e-19
19.573735	1.78352e-19
19.555378	1.86003e-19
19.537020	1.93982e-19
19.518663	2.02303e-19
19.500306	2.10981e-19
19.481948	2.20032e-19
19.463591	2.29471e-19
19.445233	2.39315e-19
19.426876	2.49581e-19
19.408519	2.60287e-19
19.390161	2.71453e-19
19.371804	2.83098e-19
19.353447	2.95243e-19
19.335089	3.07909e-19
19.316732	3.21118e-19
19.298374	3.34894e-19
19.280017	3.49261e-19
19.261660	3.64245e-19
19.243302	3.79871e-19
19.224945	3.96168e-19
19.206588	4.13164e-19
19.188230	4.30889e-19
19.169873	4.49375e-19
19.151515	4.68655e-19
19.133158	4.88761e-19
19.114801	5.0973e-19
19.096443	5.31599e-19
19.078086	5.54407e-19
19.059729	5.78193e-19
19.041371	6.03e-19
19.023014	6.28871e-19
19.004656	6.55852e-19
18.986299	6.83991e-19
18.967942	7.13338e-19
18.949584	7.43944e-19
18.931227	7.75864e-19
18.912870	8.09153e-19
18.894512	8.4387e-19
18.876155	8.80078e-19
18.857797	9.17839e-19
18.839440	9.57221e-19
18.821083	9.98293e-19
18.802725	1.04113e-18
18.784368	1.0858e-18
18.766011	1.13239e-18
18.747653	1.18098e-18
18.729296	1.23165e-18
18.710938	1.2845e-18
18.692581	1.33962e-18
18.674224	1.3971e-18
18.655866	1.45705e-18
18.637509	1.51958e-18
18.619152	1.58478e-18
18.600794	1.65279e-18
18.582437	1.72371e-18
18.564079	1.79768e-18
18.545722	1.87482e-18
18.527365	1.95527e-18
18.509007	2.03918e-18
18.490650	2.12668e-18
18.472292	2.21795e-18
18.453935	2.31313e-18
18.435578	2.41239e-18
18.417220	2.51592e-18
18.398863	2.62388e-18
18.380506	2.73649e-18
18.362148	2.85392e-18
18.343791	2.9764e-18
18.325433	3.10414e-18
18.307076	3.23735e-18
18.288719	3.37629e-18
18.270361	3.52119e-18
18.252004	3.6723e-18
18.233647	3.82991e-18
18.215289	3.99428e-18
18.196932	4.1657e-18
18.178574	4.34449e-18
18.160217	4.53095e-18
18.141860	4.72541e-18
18.123502	4.92822e-18
18.105145	5.13974e-18
18.086788	5.36033e-18
18.068430	5.5904e-18
18.050073	5.83034e-18
18.031715	6.08058e-18
18.013358	6.34157e-18
17.995001	6.61376e-18
17.976643	6.89763e-18
17.958286	7.19369e-18
17.939929	7.50246e-18
17.921571	7.82449e-18
17.903214	8.16034e-18
17.884856	8.51061e-18
17.866499	8.87591e-18
17.848142	9.25691e-18
17.829784	9.65425e-18
17.811427	1.00687e-17
17.793070	1.05009e-17
17.774712	1.09516e-17
17.756355	1.14217e-17
17.737997	1.1912e-17
17.719640	1.24233e-17
17.701283	1.29566e-17
17.682925	1.35128e-17
17.664568	1.40929e-17
17.646210	1.46979e-17
17.627853	1.53288e-17
17.609496	1.59869e-17
17.591138	1.66732e-17
17.572781	1.73889e-17
17.554424	1.81354e-17
17.536066	1.8914e-17
17.517709	1.9726e-17
17.499351	2.05728e-17
17.480994	2.1456e-17
17.462637	2.23772e-17
17.444279	2.33378e-17
17.425922	2.43398e-17
17.407565	2.53848e-17
17.389207	2.64746e-17
17.370850	2.76112e-17
17.352492	2.87967e-17
17.334135	3.0033e-17
17.315778	3.13225e-17
17.297420	3.26673e-17
17.279063	3.40698e-17
17.260706	3.55326e-17
17.242348	3.70583e-17
17.223991	3.86494e-17
17.205633	4.03089e-17
17.187276	4.20396e-17
17.168919	4.38446e-17
17.150561	4.57272e-17
17.132204	4.76906e-17
17.113847	4.97384e-17
17.095489	5.18741e-17
17.077132	5.41015e-17
17.058774	5.64246e-17
17.040417	5.88475e-17
17.022060	6.13744e-17
17.003702	6.40098e-17
16.985345	6.67584e-17
16.966988	6.96251e-17
16.948630	7.2615e-17
16.930273	7.57332e-17
16.911915	7.89853e-17
16.893558	8.23772e-17
16.875201	8.59147e-17
16.856843	8.96042e-17
16.838486	9.34522e-17
16.820129	9.74654e-17
16.801771	1.01651e-16
16.783414	1.06016e-16
16.765056	1.10569e-16
16.746699	1.15318e-16
16.728342	1.2027e-16
16.709984	1.25436e-16
16.691627	1.30823e-16
16.673269	1.36441e-16
16.654912	1.42301e-16
16.636555	1.48413e-16
16.618197	1.54787e-16
16.599840	1.61435e-16
16.581483	1.68368e-16
16.563125	1.756e-16
16.544768	1.83142e-16
16.526410	1.91008e-16
16.508053	1.99212e-16
16.489696	2.07768e-16
16.471338	2.16692e-16
16.452981	2.26e-16
16.434624	2.35707e-16
16.416266	2.45831e-16
16.397909	2.56391e-16
16.379551	2.67404e-16
16.361194	2.7889e-16
16.342837	2.9087e-16
16.324479	3.03364e-16
16.306122	3.16395e-16
16.287765	3.29986e-16
16.269407	3.44162e-16
16.251050	3.58946e-16
16.232692	3.74365e-16
16.214335	3.90447e-16
16.195978	4.0722e-16
16.177620	4.24714e-16
16.159263	4.42959e-16
16.140906	4.61988e-16
16.122548	4.81835e-16
16.104191	5.02535e-16
16.085833	5.24125e-16
16.067476	5.46642e-16
16.049119	5.70126e-16
16.030761	5.9462e-16
16.012404	6.20167e-16
15.994047	6.46811e-16
15.975689	6.74601e-16
15.957332	7.03584e-16
15.938974	7.33813e-16
15.920617	7.65341e-16
15.902260	7.98225e-16
15.883902	8.32521e-16
15.865545	8.68291e-16
15.847188	9.05599e-16
15.828830	9.4451e-16
15.810473	9.85093e-16
15.792115	1.02742e-15
15.773758	1.07157e-15
15.755401	1.11761e-15
15.737043	1.16564e-15
15.718686	1.21572e-15
15.700328	1.26796e-15
15.681971	1.32245e-15
15.663614	1.37928e-15
15.645256	1.43855e-15
15.626899	1.50036e-15
15.608542	1.56484e-15
15.590184	1.63208e-15
15.571827	1.70222e-15
15.553469	1.77537e-15
15.535112	1.85167e-15
15.516755	1.93125e-15
15.498397	2.01424e-15
15.480040	2.10081e-15
15.461683	2.19109e-15
15.443325	2.28526e-15
15.424968	2.38347e-15
15.406610	2.48591e-15
15.388253	2.59275e-15
15.369896	2.70419e-15
15.351538	2.82041e-15
15.333181	2.94163e-15
15.314824	3.06807e-15
15.296466	3.19994e-15
15.278109	3.33747e-15
15.259751	3.48093e-15
15.241394	3.63055e-15
15.223037	3.7866e-15
15.204679	3.94936e-15
15.186322	4.11912e-15
15.167965	4.29618e-15
15.149607	4.48085e-15
15.131250	4.67346e-15
15.112892	4.87436e-15
15.094535	5.08389e-15
15.076178	5.30243e-15
15.057820	5.53037e-15
15.039463	5.76812e-15
15.021106	6.01608e-15
15.002748	6.27471e-15
14.984391	6.54446e-15
14.966033	6.82581e-15
14.947676	7.11926e-15
14.929319	7.42532e-15
14.910961	7.74455e-15
14.892604	8.07751e-15
14.874246	8.42479e-15
14.855889	8.787e-15
14.837532	9.16479e-15
14.819174	9.55883e-15
14.800817	9.96982e-15
14.782460	1.03985e-14
14.764102	1.08456e-14
14.745745	1.13119e-14
14.727387	1.17983e-14
14.709030	1.23056e-14
14.690673	1.28347e-14
14.672315	1.33866e-14
14.653958	1.39622e-14
14.635601	1.45626e-14
14.617243	1.51888e-14
14.598886	1.58419e-14
14.580528	1.65232e-14
14.562171	1.72337e-14
14.543814	1.79748e-14
14.525456	1.87478e-14
14.507099	1.95541e-14
14.488742	2.0395e-14
14.470384	2.12721e-14
14.452027	2.21869e-14
14.433669	2.31411e-14
14.415312	2.41363e-14
14.396955	2.51744e-14
14.378597	2.62571e-14
14.360240	2.73864e-14
14.341883	2.85643e-14
14.323525	2.97928e-14
14.305168	3.10742e-14
14.286810	3.24108e-14
14.268453	3.38048e-14
14.250096	3.52589e-14
14.231738	3.67755e-14
14.213381	3.83573e-14
14.195024	4.00072e-14
14.176666	4.17282e-14
14.158309	4.35231e-14
14.139951	4.53953e-14
14.121594	4.73481e-14
14.103237	4.93849e-14
14.084879	5.15094e-14
14.066522	5.37253e-14
14.048165	5.60365e-14
14.029807	5.84472e-14
14.011450	6.09616e-14
13.993092	6.35843e-14
13.974735	6.63198e-14
13.956378	6.91731e-14
13.938020	7.21491e-14
13.919663	7.52533e-14
13.901305	7.8491e-14
13.882948	8.18681e-14
13.864591	8.53906e-14
13.846233	8.90647e-14
13.827876	9.28969e-14
13.809519	9.68941e-14
13.791161	1.01063e-13
13.772804	1.05412e-13
13.754446	1.09948e-13
13.736089	1.14679e-13
13.717732	1.19614e-13
13.699374	1.24761e-13
13.681017	1.3013e-13
13.662660	1.3573e-13
13.644302	1.41571e-13
13.625945	1.47663e-13
13.607587	1.54018e-13
13.589230	1.60646e-13
13.570873	1.6756e-13
13.552515	1.74771e-13
13.534158	1.82293e-13
13.515801	1.90139e-13
13.497443	1.98322e-13
13.479086	2.06858e-13
13.460728	2.15762e-13
13.442371	2.25048e-13
13.424014	2.34735e-13
13.405656	2.44839e-13
13.387299	2.55378e-13
13.368942	2.6637e-13
13.350584	2.77836e-13
13.332227	2.89796e-13
13.313869	3.02271e-13
13.295512	3.15283e-13
13.277155	3.28855e-13
13.258797	3.43012e-13
13.240440	3.57779e-13
13.222083	3.73182e-13
13.203725	3.89248e-13
13.185368	4.06006e-13
13.167010	4.23485e-13
13.148653	4.41718e-13
13.130296	4.60736e-13
13.111938	4.80573e-13
13.093581	5.01264e-13
13.075224	5.22847e-13
13.056866	5.4536e-13
13.038509	5.68842e-13
13.020151	5.93336e-13
13.001794	6.18885e-13
12.983437	6.45534e-13
12.965079	6.73332e-13
12.946722	7.02327e-13
12.928364	7.32571e-13
12.910007	7.64119e-13
12.891650	7.97025e-13
12.873292	8.31349e-13
12.854935	8.67152e-13
12.836578	9.04498e-13
12.818220	9.43453e-13
12.799863	9.84086e-13
12.781505	1.02647e-12
12.763148	1.07068e-12
12.744791	1.1168e-12
12.726433	1.1649e-12
12.708076	1.21507e-12
12.689719	1.26741e-12
12.671361	1.32201e-12
12.653004	1.37895e-12
12.634646	1.43835e-12
12.616289	1.50031e-12
12.597932	1.56494e-12
12.579574	1.63236e-12
12.561217	1.70268e-12
12.542860	1.77603e-12
12.524502	1.85255e-12
12.506145	1.93236e-12
12.487787	2.01561e-12
12.469430	2.10245e-12
12.451073	2.19304e-12
12.432715	2.28753e-12
12.414358	2.38609e-12
12.396001	2.4889e-12
12.377643	2.59614e-12
12.359286	2.70801e-12
12.340928	2.8247e-12
12.322571	2.94642e-12
12.304214	3.07339e-12
12.285856	3.20583e-12
12.267499	3.34398e-12
12.249142	3.48809e-12
12.230784	3.63841e-12
12.212427	3.79522e-12
12.194069	3.95878e-12
12.175712	4.1294e-12
12.157355	4.30738e-12
12.138997	4.49303e-12
12.120640	4.68669e-12
12.102282	4.8887e-12
12.083925	5.09942e-12
12.065568	5.31923e-12
12.047210	5.54852e-12
12.028853	5.78769e-12
12.010496	6.03719e-12
11.992138	6.29744e-12
11.973781	6.56892e-12
11.955423	6.85212e-12
11.937066	7.14752e-12
11.918709	7.45567e-12
11.900351	7.77711e-12
11.881994	8.11242e-12
11.863637	8.46219e-12
11.845279	8.82706e-12
11.826922	9.20766e-12
11.808564	9.60468e-12
11.790207	1.00188e-11
11.771850	1.04509e-11
11.753492	1.09015e-11
11.735135	1.13716e-11
11.716778	1.1862e-11
11.698420	1.23736e-11
11.680063	1.29072e-11
11.661705	1.34639e-11
11.643348	1.40445e-11
11.624991	1.46503e-11
11.606633	1.52821e-11
11.588276	1.59413e-11
11.569919	1.66289e-11
11.551561	1.73461e-11
11.533204	1.80944e-11
11.514846	1.88749e-11
11.496489	1.96891e-11
11.478132	2.05385e-11
11.459774	2.14245e-11
11.441417	2.23488e-11
11.423060	2.33129e-11
11.404702	2.43187e-11
11.386345	2.53679e-11
11.367987	2.64624e-11
11.349630	2.76042e-11
11.331273	2.87953e-11
11.312915	3.00378e-11
11.294558	3.13339e-11
11.276201	3.2686e-11
11.257843	3.40965e-11
11.239486	3.55679e-11
11.221128	3.71028e-11
11.202771	3.8704e-11
11.184414	4.03744e-11
11.166056	4.21169e-11
11.147699	4.39347e-11
11.129341	4.58309e-11
11.110984	4.78091e-11
11.092627	4.98727e-11
11.074269	5.20255e-11
11.055912	5.42712e-11
11.037555	5.6614e-11
11.019197	5.90579e-11
11.000840	6.16075e-11
10.982482	6.42672e-11
10.964125	6.70418e-11
10.945768	6.99362e-11
10.927410	7.29557e-11
10.909053	7.61057e-11
10.890696	7.93918e-11
10.872338	8.28199e-11
10.853981	8.63961e-11
10.835623	9.01269e-11
10.817266	9.40189e-11
10.798909	9.80791e-11
10.780551	1.02315e-10
10.762194	1.06733e-10
10.743837	1.11343e-10
10.725479	1.16152e-10
10.707122	1.21169e-10
10.688764	1.26403e-10
10.670407	1.31863e-10
10.652050	1.37558e-10
10.633692	1.43501e-10
10.615335	1.497e-10
10.596978	1.56167e-10
10.578620	1.62913e-10
10.560263	1.69952e-10
10.541905	1.77295e-10
10.523548	1.84955e-10
10.505191	1.92946e-10
10.486833	2.01283e-10
10.468476	2.09981e-10
10.450119	2.19055e-10
10.431761	2.28521e-10
10.413404	2.38397e-10
10.395046	2.48699e-10
10.376689	2.59448e-10
10.358332	2.70661e-10
10.339974	2.8236e-10
10.321617	2.94564e-10
10.303260	3.07297e-10
10.284902	3.2058e-10
10.266545	3.34438e-10
10.248187	3.48896e-10
10.229830	3.63979e-10
10.211473	3.79715e-10
10.193115	3.96132e-10
10.174758	4.13259e-10
10.156400	4.31127e-10
10.138043	4.49769e-10
10.119686	4.69218e-10
10.101328	4.89508e-10
10.082971	5.10677e-10
10.064614	5.32762e-10
10.046256	5.55802e-10
10.027899	5.79841e-10
10.009541	6.0492e-10
9.991184	6.31085e-10
9.972827	6.58382e-10
9.954469	6.86862e-10
9.936112	7.16575e-10
9.917755	7.47574e-10
9.899397	7.79916e-10
9.881040	8.13659e-10
9.862682	8.48862e-10
9.844325	8.85591e-10
9.825968	9.2391e-10
9.807610	9.63889e-10
9.789253	1.0056e-09
9.770896	1.04912e-09
9.752538	1.09452e-09
9.734181	1.14189e-09
9.715823	1.19131e-09
9.697466	1.24288e-09
9.679109	1.29667e-09
9.660751	1.3528e-09
9.642394	1.41137e-09
9.624037	1.47246e-09
9.605679	1.53621e-09
9.587322	1.60272e-09
9.568964	1.67212e-09
9.550607	1.74452e-09
9.532250	1.82006e-09
9.513892	1.89887e-09
9.495535	1.9811e-09
9.477178	2.0669e-09
9.458820	2.15642e-09
9.440463	2.24981e-09
9.422105	2.34726e-09
9.403748	2.44893e-09
9.385391	2.55502e-09
9.367033	2.6657e-09
9.348676	2.78119e-09
9.330318	2.90168e-09
9.311961	3.0274e-09
9.293604	3.15858e-09
9.275246	3.29544e-09
9.256889	3.43825e-09
9.238532	3.58725e-09
9.220174	3.74271e-09
9.201817	3.90493e-09
9.183459	4.07418e-09
9.165102	4.25078e-09
9.146745	4.43504e-09
9.128387	4.6273e-09
9.110030	4.8279e-09
9.091673	5.03722e-09
9.073315	5.25562e-09
9.054958	5.4835e-09
9.036600	5.72128e-09
9.018243	5.96938e-09
8.999886	6.22826e-09
8.981528	6.49838e-09
8.963171	6.78023e-09
8.944814	7.07433e-09
8.926456	7.38119e-09
8.908099	7.70139e-09
8.889741	8.0355e-09
8.871384	8.38413e-09
8.853027	8.7479e-09
8.834669	9.12748e-09
8.816312	9.52356e-09
8.797955	9.93684e-09
8.779597	1.03681e-08
8.761240	1.08181e-08
8.742882	1.12876e-08
8.724525	1.17776e-08
8.706168	1.22889e-08
8.687810	1.28224e-08
8.669453	1.33791e-08
8.651096	1.396e-08
8.632738	1.45662e-08
8.614381	1.51987e-08
8.596023	1.58588e-08
8.577666	1.65475e-08
8.559309	1.72662e-08
8.540951	1.80162e-08
8.522594	1.87989e-08
8.504237	1.96155e-08
8.485879	2.04678e-08
8.467522	2.13571e-08
8.449164	2.22851e-08
8.430807	2.32535e-08
8.412450	2.42641e-08
8.394092	2.53187e-08
8.375735	2.64191e-08
8.357377	2.75676e-08
8.339020	2.8766e-08
8.320663	3.00166e-08
8.302305	3.13217e-08
8.283948	3.26836e-08
8.265591	3.41049e-08
8.247233	3.55881e-08
8.228876	3.71359e-08
8.210518	3.87512e-08
8.192161	4.04369e-08
8.173804	4.2196e-08
8.155446	4.40319e-08
8.137089	4.59477e-08
8.118732	4.79471e-08
8.100374	5.00337e-08
8.082017	5.22113e-08
8.063659	5.44838e-08
8.045302	5.68555e-08
8.026945	5.93306e-08
8.008587	6.19137e-08
7.990230	6.46095e-08
7.971873	6.74229e-08
7.953515	7.03591e-08
7.935158	7.34235e-08
7.916800	7.66216e-08
7.898443	7.99594e-08
7.880086	8.34429e-08
7.861728	8.70785e-08
7.843371	9.08729e-08
7.825014	9.4833e-08
7.806656	9.89661e-08
7.788299	1.0328e-07
7.769941	1.07782e-07
7.751584	1.12481e-07
7.733227	1.17385e-07
7.714869	1.22503e-07
7.696512	1.27846e-07
7.678155	1.33422e-07
7.659797	1.39241e-07
7.641440	1.45316e-07
7.623082	1.51655e-07
7.604725	1.58273e-07
7.586368	1.65179e-07
7.568010	1.72388e-07
7.549653	1.79913e-07
7.531296	1.87766e-07
7.512938	1.95964e-07
7.494581	2.0452e-07
7.476223	2.13451e-07
7.457866	2.22774e-07
7.439509	2.32504e-07
7.421151	2.42661e-07
7.402794	2.53263e-07
7.384436	2.64329e-07
7.366079	2.7588e-07
7.347722	2.87938e-07
7.329364	3.00524e-07
7.311007	3.13662e-07
7.292650	3.27377e-07
7.274292	3.41692e-07
7.255935	3.56636e-07
7.237577	3.72236e-07
7.219220	3.8852e-07
7.200863	4.05519e-07
7.182505	4.23264e-07
7.164148	4.41788e-07
7.145791	4.61126e-07
7.127433	4.81313e-07
7.109076	5.02388e-07
7.090718	5.24388e-07
7.072361	5.47355e-07
7.054004	5.71331e-07
7.035646	5.96362e-07
7.017289	6.22493e-07
6.998932	6.49774e-07
6.980574	6.78255e-07
6.962217	7.07989e-07
6.943859	7.39032e-07
6.925502	7.71441e-07
6.907145	8.05277e-07
6.888787	8.40603e-07
6.870430	8.77486e-07
6.852073	9.15993e-07
6.833715	9.56197e-07
6.815358	9.98174e-07
6.797000	1.042e-06
6.778643	1.08776e-06
6.760286	1.13554e-06
6.741928	1.18543e-06
6.723571	1.23751e-06
6.705214	1.2919e-06
6.686856	1.34869e-06
6.668499	1.40799e-06
6.650141	1.4699e-06
6.631784	1.53455e-06
6.613427	1.60207e-06
6.595069	1.67256e-06
6.576712	1.74617e-06
6.558354	1.82304e-06
6.539997	1.90331e-06
6.521640	1.98714e-06
6.503282	2.07467e-06
6.484925	2.16608e-06
6.466568	2.26154e-06
6.448210	2.36124e-06
6.429853	2.46535e-06
6.411495	2.57408e-06
6.393138	2.68763e-06
6.374781	2.80622e-06
6.356423	2.93008e-06
6.338066	3.05943e-06
6.319709	3.19454e-06
6.301351	3.33564e-06
6.282994	3.48302e-06
6.264636	3.63695e-06
6.246279	3.79773e-06
6.227922	3.96567e-06
6.209564	4.14108e-06
6.191207	4.32431e-06
6.172850	4.5157e-06
6.154492	4.71562e-06
6.136135	4.92446e-06
6.117777	5.14261e-06
6.099420	5.3705e-06
6.081063	5.60857e-06
6.062705	5.85728e-06
6.044348	6.1171e-06
6.025991	6.38854e-06
6.007633	6.67212e-06
5.989276	6.9684e-06
5.970918	7.27794e-06
5.952561	7.60136e-06
5.934204	7.93927e-06
5.915846	8.29234e-06
5.897489	8.66126e-06
5.879132	9.04674e-06
5.860774	9.44955e-06
5.842417	9.87046e-06
5.824059	1.03103e-05
5.805702	1.077e-05
5.787345	1.12503e-05
5.768987	1.17523e-05
5.750630	1.2277e-05
5.732273	1.28253e-05
5.713915	1.33984e-05
5.695558	1.39974e-05
5.677200	1.46235e-05
5.658843	1.52779e-05
5.640486	1.59619e-05
5.622128	1.6677e-05
5.603771	1.74246e-05
5.585413	1.8206e-05
5.567056	1.9023e-05
5.548699	1.98772e-05
5.530341	2.07702e-05
5.511984	2.1704e-05
5.493627	2.26803e-05
5.475269	2.37012e-05
5.456912	2.47688e-05
5.438554	2.58853e-05
5.420197	2.70529e-05
5.401840	2.8274e-05
5.383482	2.95513e-05
5.365125	3.08872e-05
5.346768	3.22846e-05
5.328410	3.37464e-05
5.310053	3.52757e-05
5.291695	3.68756e-05
5.273338	3.85496e-05
5.254981	4.03012e-05
5.236623	4.2134e-05
5.218266	4.40521e-05
5.199909	4.60595e-05
5.181551	4.81605e-05
5.163194	5.03597e-05
5.144836	5.26618e-05
5.126479	5.5072e-05
5.108122	5.75954e-05
5.089764	6.02376e-05
5.071407	6.30046e-05
5.053050	6.59025e-05
5.034692	6.89378e-05
5.016335	7.21174e-05
4.997977	7.54485e-05
4.979620	7.89389e-05
4.961263	8.25966e-05
4.942905	8.64302e-05
4.924548	9.04488e-05
4.906191	9.46618e-05
4.887833	9.90795e-05
4.869476	0.000103713
4.851118	0.000108573
4.832761	0.000113672
4.814404	0.000119022
4.796046	0.000124639
4.777689	0.000130536
4.759332	0.000136728
4.740974	0.000143233
4.722617	0.000150069
4.704259	0.000157254
4.685902	0.00016481
4.667545	0.000172759
4.649187	0.000181124
4.630830	0.000189932
4.612472	0.000199212
4.594115	0.000208995
4.575758	0.000219315
4.557400	0.00023021
4.539043	0.000241722
4.520686	0.000253899
4.502328	0.000266795
4.483971	0.000280472
4.465613	0.000295001
4.447256	0.000310468
4.428899	0.000326976
4.410541	0.000344656
4.392184	0.000363675
4.373827	0.000384266
4.355469	0.000406773
4.337112	0.00043178
4.318754	0.000460545
&
```
