## Supplementary material for "All-at-once RNA folding with 3D motif prediction framed by evolutionary information": RF01477_rli43.cacofold.power

```
# Power analysis of CaCoFold structure
#
# Powertype = SINGLE SUBSTITUTIONS
# covary left_pos right_pos substitutions power
#----------------------------------------------------------------
20		116		0		0.00
21		115		0		0.00
22		114		0		0.00
23		113		0		0.00
24		112		0		0.00
25		111		1		0.00
26		110		1		0.00
27		109		1		0.00
28		108		1		0.00
29		107		1		0.00
30		106		1		0.00
31		105		0		0.00
36		58		0		0.00
37		57		0		0.00
38		56		0		0.00
39		55		0		0.00
40		54		0		0.00
41		53		0		0.00
42		52		0		0.00
43		51		0		0.00
44		50		1		0.00
75		91		1		0.00
76		90		0		0.00
77		89		1		0.00
78		88		1		0.00
79		87		0		0.00
80		86		0		0.00
117		135		0		0.00
118		134		0		0.00
119		133		1		0.00
120		132		0		0.00
121		131		1		0.00
155		192		0		0.00
156		191		0		0.00
157		190		1		0.00
158		189		0		0.00
159		188		0		0.00
160		187		1		0.00
161		186		0		0.00
162		185		0		0.00
200		213		0		0.00
201		212		0		0.00
202		211		1		0.00
215		249		0		0.00
216		248		0		0.00
217		247		1		0.00
218		246		0		0.00
219		245		0		0.00
220		244		0		0.00
221		243		0		0.00
224		242		0		0.00
225		241		0		0.00
226		240		0		0.00
227		239		0		0.00
228		238		0		0.00
229		237		0		0.00
#
# BPAIRS 56
# avg substitutions per BP 0.3
# BPAIRS expected to covary 0.0 +/- 0.0
# BPAIRS observed to covary 0
#
```
