## Supplementary material for "All-at-once RNA folding with 3D motif prediction framed by evolutionary information": RF01477_rli43.power

```
# Power analysis of given structure
#
# Powertype = SINGLE SUBSTITUTIONS
# covary left_pos right_pos substitutions power
#----------------------------------------------------------------
5		214		0		0.00
6		213		0		0.00
8		211		1		0.00
9		210		1		0.00
10		209		0		0.00
11		208		0		0.00
12		207		0		0.00
13		205		0		0.00
14		204		0		0.00
15		203		1		0.00
16		202		1		0.00
17		201		0		0.00
18		200		0		0.00
21		38		0		0.00
22		37		0		0.00
23		36		0		0.00
24		35		0		0.00
25		34		0		0.00
26		33		0		0.00
27		32		0		0.00
39		55		0		0.00
40		54		0		0.00
41		53		0		0.00
42		52		0		0.00
43		51		0		0.00
61		192		0		0.00
62		191		0		0.00
63		190		0		0.00
64		189		0		0.00
65		187		1		0.00
66		186		0		0.00
67		185		0		0.00
68		184		0		0.00
77		176		0		0.00
78		175		1		0.00
79		174		0		0.00
80		173		0		0.00
81		172		1		0.00
82		171		1		0.00
117		135		0		0.00
118		134		0		0.00
119		133		1		0.00
120		132		0		0.00
121		131		1		0.00
122		130		1		0.00
136		170		0		0.00
137		169		0		0.00
138		168		0		0.00
139		167		0		0.00
140		166		0		0.00
141		165		0		0.00
143		163		0		0.00
144		162		0		0.00
146		160		0		0.00
147		159		0		0.00
148		158		1		0.00
215		249		0		0.00
216		248		0		0.00
217		247		1		0.00
218		246		0		0.00
219		245		0		0.00
220		244		0		0.00
221		243		0		0.00
224		242		0		0.00
225		241		0		0.00
226		240		0		0.00
227		239		0		0.00
228		238		0		0.00
229		237		0		0.00
#
# BPAIRS 69
# avg substitutions per BP 0.2
# BPAIRS expected to covary 0.0 +/- 0.0
# BPAIRS observed to covary 0
#
```
