## Supplementary material for "All-at-once RNA folding with 3D motif prediction framed by evolutionary information": RF01477_rli43.surv

```
0.000036	0.0144928
-0.010864	1
&
3.716426	3.09444e-05
3.648657	6.18888e-05
2.984522	0.000123778
2.808323	0.000154722
2.713446	0.000464166
2.591462	0.000618888
2.469478	0.000773611
2.333941	0.000804555
1.724020	0.000866444
1.710467	0.000897388
1.696913	0.001114
1.683359	0.00114494
1.669805	0.00117589
1.642698	0.00154722
1.561375	0.00157817
1.534268	0.00160911
1.520714	0.00170194
1.493606	0.00173289
1.452945	0.00198044
1.344515	0.00201139
1.249638	0.00204233
1.236084	0.00207328
1.222531	0.00210422
1.086993	0.00213517
1.019224	0.00216611
0.897240	0.00235178
0.870132	0.00244461
0.856578	0.00253744
0.843025	0.00256839
0.788810	0.00266122
0.761702	0.00293972
0.707487	0.00303255
0.666826	0.00312539
0.599057	0.00328011
0.571949	0.00331105
0.558395	0.003342
0.544842	0.00346578
0.531288	0.00355861
0.504180	0.00386805
0.490626	0.00392994
0.422857	0.00405372
0.409304	0.00408466
0.382196	0.00433222
0.341535	0.00454883
0.327981	0.00457977
0.314427	0.0047345
0.246658	0.00476544
0.178889	0.00482733
0.151782	0.00498205
0.124674	0.005013
0.111121	0.00507489
0.070459	0.00513677
0.056905	0.00532244
0.043352	0.00538433
0.029798	0.00553905
0.016244	0.00581755
0.002690	0.00618888
-0.010864	0.989169
-0.024417	0.989603
-0.037971	0.989757
-0.051525	0.989974
-0.065079	0.990036
-0.078632	0.99016
-0.092186	0.9905
-0.119294	0.990686
-0.132848	0.99081
-0.146401	0.991119
-0.159955	0.991397
-0.173509	0.991614
-0.187063	0.992047
-0.200616	0.992078
-0.214170	0.992202
-0.227724	0.992481
-0.241278	0.992542
-0.254832	0.992697
-0.268385	0.992821
-0.281939	0.992852
-0.295493	0.993409
-0.309047	0.993533
-0.322600	0.993625
-0.336154	0.993842
-0.349708	0.994152
-0.363262	0.994399
-0.376816	0.99443
-0.390369	0.994647
-0.403923	0.994987
-0.417477	0.995173
-0.431031	0.995358
-0.444584	0.995451
-0.471692	0.995513
-0.512353	0.995544
-0.553015	0.995606
-0.580122	0.995699
-0.607230	0.996318
-0.634337	0.996441
-0.661445	0.996472
-0.674999	0.996627
-0.702106	0.99672
-0.715660	0.996751
-0.729214	0.996782
-0.742768	0.996998
-0.769875	0.997029
-0.796983	0.997091
-0.810537	0.997586
-0.851198	0.997679
-0.891859	0.998081
-0.946074	0.998236
-0.959628	0.998855
-1.000290	0.999072
-1.013843	0.999103
-1.040951	0.999226
-1.068058	0.999412
-1.095166	0.999567
-1.108720	0.999629
-1.135827	0.99966
-1.162935	0.999691
-1.190042	0.999722
-1.434011	0.999752
-1.772855	0.999845
-1.786409	0.999876
-1.894839	0.999938
-1.908393	1
&
3.770641	1.54392e-06
3.757088	3.08785e-06
3.743534	7.71962e-06
3.729980	9.26355e-06
3.716426	1.69832e-05
3.702872	2.16149e-05
3.689319	2.31589e-05
3.675765	2.93346e-05
3.662211	3.24224e-05
3.648657	3.39663e-05
3.635104	3.55103e-05
3.621550	3.70542e-05
3.607996	3.85981e-05
3.594442	4.0142e-05
3.580888	4.32299e-05
3.567335	4.94056e-05
3.540227	5.24934e-05
3.513120	5.40374e-05
3.499566	5.55813e-05
3.445351	5.71252e-05
3.391135	5.86691e-05
3.228490	6.79327e-05
3.160721	6.94766e-05
3.092952	7.25645e-05
3.052291	7.41084e-05
3.038737	7.56523e-05
2.998076	9.10916e-05
2.984522	9.41794e-05
2.970968	0.000100355
2.943861	0.000106531
2.903199	0.000112706
2.889646	0.000123514
2.876092	0.000128146
2.862538	0.000131234
2.835430	0.000134321
2.821877	0.000135865
2.808323	0.000138953
2.781215	0.000148217
2.754108	0.000162112
2.740554	0.000183727
2.727000	0.000248572
2.713446	0.000265555
2.699893	0.00028717
2.672785	0.000327312
2.659231	0.000352015
2.645678	0.000358191
2.632124	0.000384437
2.618570	0.000407596
2.605016	0.000449282
2.591462	0.000472441
2.564355	0.000486336
2.550801	0.000494056
2.537247	0.000506407
2.523694	0.000507951
2.510140	0.000518759
2.496586	0.000534198
2.483032	0.000572796
2.469478	0.00058206
2.455925	0.000585147
2.442371	0.000600587
2.428817	0.000606762
2.415263	0.000639185
2.401709	0.000640729
2.388156	0.000648448
2.374602	0.000657712
2.347494	0.000676239
2.333941	0.000677783
2.293279	0.000690134
2.279725	0.000714837
2.266172	0.000722557
2.252618	0.000724101
2.239064	0.000725645
2.225510	0.000734908
2.184849	0.000736452
2.171295	0.000744172
2.157741	0.000745716
2.144188	0.000748803
2.130634	0.000751891
2.117080	0.000754979
2.103526	0.000758067
2.076419	0.000759611
2.035757	0.000761155
2.008650	0.000762699
1.873112	0.000765787
1.859558	0.000767331
1.846004	0.000770418
1.832451	0.000785858
1.818897	0.000795121
1.805343	0.000796665
1.778236	0.00081056
1.764682	0.000833719
1.751128	0.00086151
1.737574	0.000890845
1.724020	0.000943338
1.710467	0.00101745
1.696913	0.00108384
1.683359	0.00117801
1.669805	0.00123051
1.656252	0.00131542
1.642698	0.00136637
1.629144	0.00138027
1.615590	0.0013849
1.602036	0.0014235
1.588483	0.00142813
1.574929	0.00144048
1.561375	0.00146364
1.547821	0.00148217
1.534268	0.00150533
1.520714	0.00154856
1.507160	0.00157172
1.493606	0.00159179
1.480052	0.00160105
1.466499	0.00164428
1.452945	0.00166435
1.439391	0.00170758
1.425837	0.00172611
1.412283	0.00173846
1.398730	0.00178478
1.385176	0.00178632
1.371622	0.00180022
1.358068	0.00184036
1.344515	0.00185117
1.330961	0.00185889
1.317407	0.00186197
1.290299	0.00186352
1.276746	0.00186969
1.263192	0.00187896
1.249638	0.0018944
1.236084	0.00191447
1.222531	0.00192064
1.208977	0.00193145
1.195423	0.00194071
1.181869	0.00194226
1.168315	0.00194535
1.154762	0.00194998
1.141208	0.00195152
1.127654	0.00196387
1.100547	0.00196696
1.086993	0.0019685
1.073439	0.00197005
1.046331	0.00197159
1.032778	0.00199166
1.019224	0.00200556
0.992116	0.00200865
0.978562	0.00201019
0.965009	0.0020318
0.937901	0.00204107
0.924347	0.00204261
0.910794	0.00204879
0.897240	0.00207349
0.883686	0.00209665
0.870132	0.00214451
0.856578	0.00221244
0.843025	0.00224178
0.829471	0.00230045
0.815917	0.00233441
0.802363	0.00241933
0.788810	0.00249344
0.775256	0.00257527
0.761702	0.00260614
0.748148	0.00263548
0.734594	0.00269415
0.721041	0.00271268
0.707487	0.0027451
0.693933	0.00277443
0.680379	0.00279296
0.666826	0.00282847
0.653272	0.00286244
0.639718	0.00289331
0.626164	0.002935
0.612610	0.00296742
0.599057	0.00300139
0.585503	0.0031141
0.571949	0.00315733
0.558395	0.00323452
0.544842	0.0032654
0.531288	0.00333025
0.517734	0.00337348
0.504180	0.00342134
0.490626	0.00345839
0.477073	0.00349699
0.463519	0.00355875
0.449965	0.00358191
0.436411	0.00362205
0.422857	0.00370696
0.409304	0.00374247
0.395750	0.00379342
0.382196	0.00385981
0.368642	0.00389069
0.355089	0.00393238
0.341535	0.00394936
0.327981	0.00400185
0.314427	0.00404663
0.300873	0.00406824
0.287320	0.00410066
0.273766	0.00410684
0.260212	0.00414698
0.246658	0.00417323
0.233105	0.00419793
0.219551	0.00424734
0.205997	0.00427513
0.192443	0.00428902
0.178889	0.00433225
0.165336	0.00435387
0.151782	0.00440173
0.138228	0.00442798
0.124674	0.00445113
0.111121	0.00449282
0.097567	0.00452524
0.084013	0.00458854
0.070459	0.00466574
0.056905	0.0047908
0.043352	0.00495137
0.029798	0.00520611
0.016244	0.00552725
0.002690	0.00580516
-0.010864	0.98988
-0.024417	0.990249
-0.037971	0.990435
-0.051525	0.990577
-0.065079	0.990769
-0.078632	0.990963
-0.092186	0.991127
-0.105740	0.991291
-0.119294	0.991521
-0.132848	0.99172
-0.146401	0.991972
-0.159955	0.992154
-0.173509	0.99237
-0.187063	0.992629
-0.200616	0.992862
-0.214170	0.993092
-0.227724	0.993247
-0.241278	0.99342
-0.254832	0.993536
-0.268385	0.993725
-0.281939	0.993886
-0.295493	0.994098
-0.309047	0.994326
-0.322600	0.994473
-0.336154	0.994613
-0.349708	0.994788
-0.363262	0.994939
-0.376816	0.995072
-0.390369	0.995214
-0.403923	0.995376
-0.417477	0.995541
-0.431031	0.995631
-0.444584	0.995754
-0.458138	0.995819
-0.471692	0.995887
-0.485246	0.995912
-0.498800	0.996052
-0.512353	0.996136
-0.525907	0.996193
-0.539461	0.996316
-0.553015	0.996336
-0.566569	0.996364
-0.580122	0.996418
-0.593676	0.996512
-0.607230	0.996586
-0.620784	0.99663
-0.634337	0.996694
-0.647891	0.996786
-0.661445	0.996884
-0.674999	0.996965
-0.688553	0.997034
-0.702106	0.997107
-0.715660	0.997147
-0.729214	0.997224
-0.742768	0.99729
-0.756321	0.997366
-0.769875	0.997422
-0.783429	0.997486
-0.796983	0.997558
-0.810537	0.997713
-0.824090	0.997829
-0.837644	0.997883
-0.851198	0.998004
-0.864752	0.99807
-0.878305	0.998187
-0.891859	0.998291
-0.905413	0.998329
-0.918967	0.998373
-0.932521	0.998521
-0.946074	0.998646
-0.959628	0.998786
-0.973182	0.998904
-0.986736	0.998992
-1.000290	0.999069
-1.013843	0.999123
-1.027397	0.999183
-1.040951	0.999304
-1.054505	0.999336
-1.068058	0.999373
-1.081612	0.999404
-1.095166	0.999433
-1.108720	0.999461
-1.122274	0.999504
-1.135827	0.999537
-1.149381	0.999546
-1.162935	0.999589
-1.176489	0.999605
-1.190042	0.99962
-1.203596	0.999623
-1.217150	0.999637
-1.230704	0.999643
-1.244258	0.99965
-1.257811	0.99967
-1.271365	0.99968
-1.284919	0.999683
-1.298473	0.999693
-1.312026	0.999702
-1.325580	0.999704
-1.339134	0.999721
-1.352688	0.999724
-1.366242	0.999731
-1.379795	0.999733
-1.393349	0.999741
-1.406903	0.999742
-1.434011	0.999747
-1.461118	0.999751
-1.474672	0.999753
-1.488226	0.999756
-1.501779	0.999759
-1.515333	0.999762
-1.528887	0.999765
-1.542441	0.999767
-1.555995	0.999768
-1.569548	0.999775
-1.583102	0.999776
-1.596656	0.999779
-1.610210	0.999782
-1.623763	0.999785
-1.637317	0.999798
-1.650871	0.99983
-1.664425	0.999832
-1.691532	0.999836
-1.705086	0.999852
-1.718640	0.999858
-1.745747	0.999869
-1.772855	0.999873
-1.786409	0.99988
-1.799963	0.999887
-1.827070	0.999897
-1.840624	0.999903
-1.854178	0.999912
-1.867731	0.999921
-1.881285	0.999923
-1.894839	0.999938
-1.908393	0.999943
-1.921947	0.999946
-1.962608	0.999951
-1.976162	0.999954
-1.989716	0.99996
-2.003269	0.999963
-2.016823	0.999972
-2.030377	0.999978
-2.043931	0.999983
-2.057484	0.999985
-2.152361	0.999986
-2.193022	0.999989
-2.247237	0.999992
-2.260791	0.999998
-2.342114	1
&
17.663267	8.23025e-31
17.649713	8.70471e-31
17.636159	9.20653e-31
17.622605	9.73728e-31
17.609052	1.02986e-30
17.595498	1.08923e-30
17.581944	1.15202e-30
17.568390	1.21844e-30
17.554836	1.28868e-30
17.541283	1.36297e-30
17.527729	1.44154e-30
17.514175	1.52464e-30
17.500621	1.61253e-30
17.487068	1.70549e-30
17.473514	1.8038e-30
17.459960	1.90778e-30
17.446406	2.01776e-30
17.432852	2.13408e-30
17.419299	2.2571e-30
17.405745	2.38721e-30
17.392191	2.52482e-30
17.378637	2.67036e-30
17.365084	2.8243e-30
17.351530	2.9871e-30
17.337976	3.15929e-30
17.324422	3.3414e-30
17.310868	3.53402e-30
17.297315	3.73773e-30
17.283761	3.95319e-30
17.270207	4.18106e-30
17.256653	4.42207e-30
17.243100	4.67697e-30
17.229546	4.94656e-30
17.215992	5.23169e-30
17.202438	5.53326e-30
17.188884	5.85221e-30
17.175331	6.18954e-30
17.161777	6.54631e-30
17.148223	6.92365e-30
17.134669	7.32274e-30
17.121115	7.74482e-30
17.107562	8.19124e-30
17.094008	8.66339e-30
17.080454	9.16274e-30
17.066900	9.69088e-30
17.053347	1.02495e-29
17.039793	1.08402e-29
17.026239	1.14651e-29
17.012685	1.21259e-29
16.999131	1.28248e-29
16.985578	1.3564e-29
16.972024	1.43458e-29
16.958470	1.51727e-29
16.944916	1.60472e-29
16.931363	1.69721e-29
16.917809	1.79503e-29
16.904255	1.8985e-29
16.890701	2.00792e-29
16.877147	2.12365e-29
16.863594	2.24605e-29
16.850040	2.3755e-29
16.836486	2.51242e-29
16.822932	2.65722e-29
16.809379	2.81037e-29
16.795825	2.97235e-29
16.782271	3.14366e-29
16.768717	3.32484e-29
16.755163	3.51647e-29
16.741610	3.71913e-29
16.728056	3.93348e-29
16.714502	4.16018e-29
16.700948	4.39995e-29
16.687394	4.65353e-29
16.673841	4.92173e-29
16.660287	5.20538e-29
16.646733	5.50538e-29
16.633179	5.82267e-29
16.619626	6.15824e-29
16.606072	6.51315e-29
16.592518	6.88851e-29
16.578964	7.28551e-29
16.565410	7.70538e-29
16.551857	8.14945e-29
16.538303	8.6191e-29
16.524749	9.11583e-29
16.511195	9.64117e-29
16.497642	1.01968e-28
16.484088	1.07844e-28
16.470534	1.14059e-28
16.456980	1.20632e-28
16.443426	1.27584e-28
16.429873	1.34937e-28
16.416319	1.42713e-28
16.402765	1.50937e-28
16.389211	1.59635e-28
16.375658	1.68835e-28
16.362104	1.78564e-28
16.348550	1.88854e-28
16.334996	1.99737e-28
16.321442	2.11248e-28
16.307889	2.23421e-28
16.294335	2.36296e-28
16.280781	2.49913e-28
16.267227	2.64314e-28
16.253674	2.79545e-28
16.240120	2.95654e-28
16.226566	3.12691e-28
16.213012	3.30709e-28
16.199458	3.49766e-28
16.185905	3.69921e-28
16.172351	3.91237e-28
16.158797	4.13782e-28
16.145243	4.37625e-28
16.131689	4.62843e-28
16.118136	4.89513e-28
16.104582	5.1772e-28
16.091028	5.47552e-28
16.077474	5.79103e-28
16.063921	6.12471e-28
16.050367	6.47763e-28
16.036813	6.85088e-28
16.023259	7.24563e-28
16.009705	7.66312e-28
15.996152	8.10468e-28
15.982598	8.57167e-28
15.969044	9.06556e-28
15.955490	9.58792e-28
15.941937	1.01404e-27
15.928383	1.07246e-27
15.914829	1.13426e-27
15.901275	1.19961e-27
15.887721	1.26873e-27
15.874168	1.34183e-27
15.860614	1.41915e-27
15.847060	1.50091e-27
15.833506	1.58739e-27
15.819953	1.67885e-27
15.806399	1.77558e-27
15.792845	1.87788e-27
15.779291	1.98608e-27
15.765737	2.10051e-27
15.752184	2.22153e-27
15.738630	2.34952e-27
15.725076	2.48489e-27
15.711522	2.62806e-27
15.697968	2.77947e-27
15.684415	2.93961e-27
15.670861	3.10897e-27
15.657307	3.28808e-27
15.643753	3.47752e-27
15.630200	3.67787e-27
15.616646	3.88976e-27
15.603092	4.11386e-27
15.589538	4.35087e-27
15.575984	4.60153e-27
15.562431	4.86663e-27
15.548877	5.147e-27
15.535323	5.44352e-27
15.521769	5.75713e-27
15.508216	6.0888e-27
15.494662	6.43957e-27
15.481108	6.81055e-27
15.467554	7.20291e-27
15.454000	7.61786e-27
15.440447	8.05672e-27
15.426893	8.52085e-27
15.413339	9.01172e-27
15.399785	9.53087e-27
15.386232	1.00799e-26
15.372678	1.06606e-26
15.359124	1.12747e-26
15.345570	1.19242e-26
15.332016	1.26111e-26
15.318463	1.33376e-26
15.304909	1.41059e-26
15.291355	1.49185e-26
15.277801	1.57779e-26
15.264248	1.66868e-26
15.250694	1.7648e-26
15.237140	1.86646e-26
15.223586	1.97398e-26
15.210032	2.08769e-26
15.196479	2.20794e-26
15.182925	2.33513e-26
15.169371	2.46964e-26
15.155817	2.6119e-26
15.142263	2.76235e-26
15.128710	2.92146e-26
15.115156	3.08975e-26
15.101602	3.26772e-26
15.088048	3.45594e-26
15.074495	3.65501e-26
15.060941	3.86554e-26
15.047387	4.08819e-26
15.033833	4.32367e-26
15.020279	4.57271e-26
15.006726	4.8361e-26
14.993172	5.11465e-26
14.979618	5.40925e-26
14.966064	5.72081e-26
14.952511	6.05032e-26
14.938957	6.3988e-26
14.925403	6.76736e-26
14.911849	7.15714e-26
14.898295	7.56936e-26
14.884742	8.00533e-26
14.871188	8.46641e-26
14.857634	8.95403e-26
14.844080	9.46975e-26
14.830527	1.00152e-25
14.816973	1.0592e-25
14.803419	1.1202e-25
14.789865	1.18472e-25
14.776311	1.25295e-25
14.762758	1.32511e-25
14.749204	1.40143e-25
14.735650	1.48214e-25
14.722096	1.5675e-25
14.708542	1.65778e-25
14.694989	1.75325e-25
14.681435	1.85423e-25
14.667881	1.96101e-25
14.654327	2.07395e-25
14.640774	2.19339e-25
14.627220	2.31971e-25
14.613666	2.4533e-25
14.600112	2.59458e-25
14.586558	2.744e-25
14.573005	2.90203e-25
14.559451	3.06915e-25
14.545897	3.2459e-25
14.532343	3.43282e-25
14.518790	3.63051e-25
14.505236	3.83958e-25
14.491682	4.06069e-25
14.478128	4.29453e-25
14.464574	4.54183e-25
14.451021	4.80338e-25
14.437467	5.07998e-25
14.423913	5.37252e-25
14.410359	5.68189e-25
14.396806	6.00908e-25
14.383252	6.35511e-25
14.369698	6.72106e-25
14.356144	7.10808e-25
14.342590	7.51739e-25
14.329037	7.95026e-25
14.315483	8.40805e-25
14.301929	8.89221e-25
14.288375	9.40423e-25
14.274822	9.94574e-25
14.261268	1.05184e-24
14.247714	1.11241e-24
14.234160	1.17646e-24
14.220606	1.2442e-24
14.207053	1.31584e-24
14.193499	1.39161e-24
14.179945	1.47174e-24
14.166391	1.55648e-24
14.152837	1.64609e-24
14.139284	1.74087e-24
14.125730	1.84111e-24
14.112176	1.94711e-24
14.098622	2.05922e-24
14.085069	2.17778e-24
14.071515	2.30317e-24
14.057961	2.43578e-24
14.044407	2.57602e-24
14.030853	2.72433e-24
14.017300	2.88119e-24
14.003746	3.04707e-24
13.990192	3.2225e-24
13.976638	3.40803e-24
13.963085	3.60424e-24
13.949531	3.81175e-24
13.935977	4.0312e-24
13.922423	4.26328e-24
13.908869	4.50873e-24
13.895316	4.7683e-24
13.881762	5.04281e-24
13.868208	5.33313e-24
13.854654	5.64016e-24
13.841101	5.96486e-24
13.827547	6.30826e-24
13.813993	6.67142e-24
13.800439	7.05548e-24
13.786885	7.46165e-24
13.773332	7.8912e-24
13.759778	8.34548e-24
13.746224	8.8259e-24
13.732670	9.33398e-24
13.719116	9.8713e-24
13.705563	1.04396e-23
13.692009	1.10405e-23
13.678455	1.16761e-23
13.664901	1.23482e-23
13.651348	1.3059e-23
13.637794	1.38107e-23
13.624240	1.46057e-23
13.610686	1.54465e-23
13.597132	1.63356e-23
13.583579	1.72759e-23
13.570025	1.82704e-23
13.556471	1.93221e-23
13.542917	2.04343e-23
13.529364	2.16105e-23
13.515810	2.28544e-23
13.502256	2.41699e-23
13.488702	2.55611e-23
13.475148	2.70324e-23
13.461595	2.85883e-23
13.448041	3.02338e-23
13.434487	3.1974e-23
13.420933	3.38143e-23
13.407380	3.57606e-23
13.393826	3.78189e-23
13.380272	3.99956e-23
13.366718	4.22976e-23
13.353164	4.4732e-23
13.339611	4.73066e-23
13.326057	5.00293e-23
13.312503	5.29087e-23
13.298949	5.59538e-23
13.285396	5.91742e-23
13.271842	6.25798e-23
13.258288	6.61814e-23
13.244734	6.99903e-23
13.231180	7.40184e-23
13.217627	7.82783e-23
13.204073	8.27833e-23
13.190519	8.75475e-23
13.176965	9.25859e-23
13.163411	9.79141e-23
13.149858	1.03549e-22
13.136304	1.09508e-22
13.122750	1.1581e-22
13.109196	1.22475e-22
13.095643	1.29523e-22
13.082089	1.36977e-22
13.068535	1.44859e-22
13.054981	1.53195e-22
13.041427	1.62011e-22
13.027874	1.71334e-22
13.014320	1.81193e-22
13.000766	1.9162e-22
12.987212	2.02647e-22
12.973659	2.14308e-22
12.960105	2.2664e-22
12.946551	2.39681e-22
12.932997	2.53473e-22
12.919443	2.68058e-22
12.905890	2.83483e-22
12.892336	2.99795e-22
12.878782	3.17045e-22
12.865228	3.35288e-22
12.851675	3.5458e-22
12.838121	3.74982e-22
12.824567	3.96558e-22
12.811013	4.19376e-22
12.797459	4.43506e-22
12.783906	4.69024e-22
12.770352	4.9601e-22
12.756798	5.24549e-22
12.743244	5.54729e-22
12.729690	5.86646e-22
12.716137	6.20398e-22
12.702583	6.56093e-22
12.689029	6.93841e-22
12.675475	7.3376e-22
12.661922	7.75975e-22
12.648368	8.20619e-22
12.634814	8.67831e-22
12.621260	9.17759e-22
12.607706	9.70559e-22
12.594153	1.0264e-21
12.580599	1.08545e-21
12.567045	1.14789e-21
12.553491	1.21393e-21
12.539938	1.28376e-21
12.526384	1.35762e-21
12.512830	1.43572e-21
12.499276	1.51831e-21
12.485722	1.60566e-21
12.472169	1.69802e-21
12.458615	1.7957e-21
12.445061	1.899e-21
12.431507	2.00824e-21
12.417954	2.12377e-21
12.404400	2.24593e-21
12.390846	2.37513e-21
12.377292	2.51175e-21
12.363738	2.65624e-21
12.350185	2.80903e-21
12.336631	2.97061e-21
12.323077	3.14148e-21
12.309523	3.32218e-21
12.295970	3.51327e-21
12.282416	3.71536e-21
12.268862	3.92906e-21
12.255308	4.15505e-21
12.241754	4.39404e-21
12.228201	4.64678e-21
12.214647	4.91405e-21
12.201093	5.19669e-21
12.187539	5.49558e-21
12.173985	5.81166e-21
12.160432	6.14592e-21
12.146878	6.4994e-21
12.133324	6.87321e-21
12.119770	7.26851e-21
12.106217	7.68654e-21
12.092663	8.12861e-21
12.079109	8.59611e-21
12.065555	9.09048e-21
12.052001	9.61328e-21
12.038448	1.01661e-20
12.024894	1.07508e-20
12.011340	1.13691e-20
11.997786	1.20229e-20
11.984233	1.27143e-20
11.970679	1.34455e-20
11.957125	1.42187e-20
11.943571	1.50364e-20
11.930017	1.5901e-20
11.916464	1.68154e-20
11.902910	1.77824e-20
11.889356	1.8805e-20
11.875802	1.98863e-20
11.862249	2.10299e-20
11.848695	2.22391e-20
11.835141	2.35179e-20
11.821587	2.48703e-20
11.808033	2.63003e-20
11.794480	2.78126e-20
11.780926	2.94118e-20
11.767372	3.1103e-20
11.753818	3.28914e-20
11.740264	3.47826e-20
11.726711	3.67825e-20
11.713157	3.88974e-20
11.699603	4.11339e-20
11.686049	4.34989e-20
11.672496	4.59999e-20
11.658942	4.86447e-20
11.645388	5.14414e-20
11.631834	5.4399e-20
11.618280	5.75266e-20
11.604727	6.08339e-20
11.591173	6.43314e-20
11.577619	6.80299e-20
11.564065	7.1941e-20
11.550512	7.60769e-20
11.536958	8.04506e-20
11.523404	8.50756e-20
11.509850	8.99665e-20
11.496296	9.51384e-20
11.482743	1.00608e-19
11.469189	1.06391e-19
11.455635	1.12507e-19
11.442081	1.18975e-19
11.428528	1.25814e-19
11.414974	1.33046e-19
11.401420	1.40694e-19
11.387866	1.48782e-19
11.374312	1.57334e-19
11.360759	1.66378e-19
11.347205	1.75942e-19
11.333651	1.86055e-19
11.320097	1.9675e-19
11.306543	2.08059e-19
11.292990	2.20018e-19
11.279436	2.32664e-19
11.265882	2.46037e-19
11.252328	2.60178e-19
11.238775	2.75132e-19
11.225221	2.90946e-19
11.211667	3.07668e-19
11.198113	3.25351e-19
11.184559	3.4405e-19
11.171006	3.63824e-19
11.157452	3.84734e-19
11.143898	4.06845e-19
11.130344	4.30227e-19
11.116791	4.54952e-19
11.103237	4.81099e-19
11.089683	5.08747e-19
11.076129	5.37984e-19
11.062575	5.68901e-19
11.049022	6.01594e-19
11.035468	6.36166e-19
11.021914	6.72724e-19
11.008360	7.11382e-19
10.994807	7.52261e-19
10.981253	7.95489e-19
10.967699	8.41201e-19
10.954145	8.89538e-19
10.940591	9.40653e-19
10.927038	9.94704e-19
10.913484	1.05186e-18
10.899930	1.1123e-18
10.886376	1.17621e-18
10.872823	1.2438e-18
10.859269	1.31526e-18
10.845715	1.39083e-18
10.832161	1.47075e-18
10.818607	1.55525e-18
10.805054	1.64461e-18
10.791500	1.7391e-18
10.777946	1.83901e-18
10.764392	1.94467e-18
10.750838	2.0564e-18
10.737285	2.17454e-18
10.723731	2.29947e-18
10.710177	2.43158e-18
10.696623	2.57127e-18
10.683070	2.71899e-18
10.669516	2.87519e-18
10.655962	3.04036e-18
10.642408	3.21502e-18
10.628854	3.39971e-18
10.615301	3.595e-18
10.601747	3.80152e-18
10.588193	4.01989e-18
10.574639	4.25081e-18
10.561086	4.49498e-18
10.547532	4.75318e-18
10.533978	5.02621e-18
10.520424	5.31492e-18
10.506870	5.6202e-18
10.493317	5.94302e-18
10.479763	6.28437e-18
10.466209	6.64533e-18
10.452655	7.02701e-18
10.439102	7.43062e-18
10.425548	7.85739e-18
10.411994	8.30867e-18
10.398440	8.78587e-18
10.384886	9.29047e-18
10.371333	9.82403e-18
10.357779	1.03882e-17
10.344225	1.09848e-17
10.330671	1.16157e-17
10.317117	1.22828e-17
10.303564	1.29881e-17
10.290010	1.3734e-17
10.276456	1.45227e-17
10.262902	1.53567e-17
10.249349	1.62385e-17
10.235795	1.7171e-17
10.222241	1.8157e-17
10.208687	1.91997e-17
10.195133	2.03021e-17
10.181580	2.14679e-17
10.168026	2.27006e-17
10.154472	2.4004e-17
10.140918	2.53823e-17
10.127365	2.68397e-17
10.113811	2.83807e-17
10.100257	3.00102e-17
10.086703	3.17333e-17
10.073149	3.35552e-17
10.059596	3.54818e-17
10.046042	3.75189e-17
10.032488	3.96729e-17
10.018934	4.19505e-17
10.005381	4.43589e-17
9.991827	4.69055e-17
9.978273	4.95983e-17
9.964719	5.24456e-17
9.951165	5.54563e-17
9.937612	5.86399e-17
9.924058	6.20061e-17
9.910504	6.55655e-17
9.896950	6.93291e-17
9.883397	7.33088e-17
9.869843	7.75168e-17
9.856289	8.19664e-17
9.842735	8.66712e-17
9.829181	9.1646e-17
9.815628	9.69063e-17
9.802074	1.02468e-16
9.788520	1.0835e-16
9.774966	1.14569e-16
9.761412	1.21144e-16
9.747859	1.28097e-16
9.734305	1.35449e-16
9.720751	1.43222e-16
9.707197	1.51442e-16
9.693644	1.60133e-16
9.680090	1.69323e-16
9.666536	1.7904e-16
9.652982	1.89315e-16
9.639428	2.00179e-16
9.625875	2.11666e-16
9.612321	2.23813e-16
9.598767	2.36656e-16
9.585213	2.50236e-16
9.571660	2.64594e-16
9.558106	2.79777e-16
9.544552	2.9583e-16
9.530998	3.12805e-16
9.517444	3.30753e-16
9.503891	3.4973e-16
9.490337	3.69796e-16
9.476783	3.91013e-16
9.463229	4.13447e-16
9.449676	4.37168e-16
9.436122	4.62249e-16
9.422568	4.88768e-16
9.409014	5.16809e-16
9.395460	5.46458e-16
9.381907	5.77807e-16
9.368353	6.10954e-16
9.354799	6.46002e-16
9.341245	6.83059e-16
9.327691	7.22242e-16
9.314138	7.63672e-16
9.300584	8.07478e-16
9.287030	8.53795e-16
9.273476	9.02768e-16
9.259923	9.5455e-16
9.246369	1.0093e-15
9.232815	1.06719e-15
9.219261	1.1284e-15
9.205707	1.19312e-15
9.192154	1.26155e-15
9.178600	1.3339e-15
9.165046	1.4104e-15
9.151492	1.49129e-15
9.137939	1.57681e-15
9.124385	1.66724e-15
9.110831	1.76285e-15
9.097277	1.86394e-15
9.083723	1.97083e-15
9.070170	2.08385e-15
9.056616	2.20334e-15
9.043062	2.32968e-15
9.029508	2.46327e-15
9.015955	2.60451e-15
9.002401	2.75385e-15
8.988847	2.91175e-15
8.975293	3.07869e-15
8.961739	3.25521e-15
8.948186	3.44184e-15
8.934632	3.63917e-15
8.921078	3.84781e-15
8.907524	4.06841e-15
8.893971	4.30165e-15
8.880417	4.54825e-15
8.866863	4.80899e-15
8.853309	5.08467e-15
8.839755	5.37614e-15
8.826202	5.68432e-15
8.812648	6.01016e-15
8.799094	6.35467e-15
8.785540	6.71892e-15
8.771986	7.10404e-15
8.758433	7.51122e-15
8.744879	7.94174e-15
8.731325	8.39692e-15
8.717771	8.87818e-15
8.704218	9.38701e-15
8.690664	9.92499e-15
8.677110	1.04938e-14
8.663556	1.10952e-14
8.650002	1.1731e-14
8.636449	1.24033e-14
8.622895	1.3114e-14
8.609341	1.38655e-14
8.595787	1.46601e-14
8.582234	1.55001e-14
8.568680	1.63883e-14
8.555126	1.73273e-14
8.541572	1.83201e-14
8.528018	1.93698e-14
8.514465	2.04796e-14
8.500911	2.16529e-14
8.487357	2.28935e-14
8.473803	2.4205e-14
8.460250	2.55917e-14
8.446696	2.70579e-14
8.433142	2.86079e-14
8.419588	3.02467e-14
8.406034	3.19794e-14
8.392481	3.38113e-14
8.378927	3.57481e-14
8.365373	3.77957e-14
8.351819	3.99606e-14
8.338265	4.22495e-14
8.324712	4.46694e-14
8.311158	4.72278e-14
8.297604	4.99327e-14
8.284050	5.27924e-14
8.270497	5.58159e-14
8.256943	5.90124e-14
8.243389	6.23919e-14
8.229835	6.59649e-14
8.216281	6.97423e-14
8.202728	7.3736e-14
8.189174	7.79583e-14
8.175620	8.24223e-14
8.162066	8.71417e-14
8.148513	9.21312e-14
8.134959	9.74063e-14
8.121405	1.02983e-13
8.107851	1.08879e-13
8.094297	1.15113e-13
8.080744	1.21703e-13
8.067190	1.28671e-13
8.053636	1.36037e-13
8.040082	1.43824e-13
8.026529	1.52057e-13
8.012975	1.60761e-13
7.999421	1.69964e-13
7.985867	1.79692e-13
7.972313	1.89977e-13
7.958760	2.00851e-13
7.945206	2.12347e-13
7.931652	2.245e-13
7.918098	2.37349e-13
7.904545	2.50932e-13
7.890991	2.65293e-13
7.877437	2.80475e-13
7.863883	2.96525e-13
7.850329	3.13493e-13
7.836776	3.31432e-13
7.823222	3.50396e-13
7.809668	3.70446e-13
7.796114	3.91642e-13
7.782560	4.1405e-13
7.769007	4.37739e-13
7.755453	4.62783e-13
7.741899	4.89259e-13
7.728345	5.17249e-13
7.714792	5.46839e-13
7.701238	5.78121e-13
7.687684	6.11192e-13
7.674130	6.46153e-13
7.660576	6.83113e-13
7.647023	7.22186e-13
7.633469	7.63493e-13
7.619915	8.07161e-13
7.606361	8.53325e-13
7.592808	9.02128e-13
7.579254	9.5372e-13
7.565700	1.00826e-12
7.552146	1.06592e-12
7.538592	1.12687e-12
7.525039	1.19131e-12
7.511485	1.25943e-12
7.497931	1.33144e-12
7.484377	1.40757e-12
7.470824	1.48805e-12
7.457270	1.57312e-12
7.443716	1.66306e-12
7.430162	1.75814e-12
7.416608	1.85864e-12
7.403055	1.96489e-12
7.389501	2.07721e-12
7.375947	2.19595e-12
7.362393	2.32147e-12
7.348839	2.45416e-12
7.335286	2.59443e-12
7.321732	2.74271e-12
7.308178	2.89946e-12
7.294624	3.06516e-12
7.281071	3.24033e-12
7.267517	3.4255e-12
7.253963	3.62125e-12
7.240409	3.82817e-12
7.226855	4.04691e-12
7.213302	4.27814e-12
7.199748	4.52257e-12
7.186194	4.78096e-12
7.172640	5.05411e-12
7.159087	5.34284e-12
7.145533	5.64806e-12
7.131979	5.97071e-12
7.118425	6.31177e-12
7.104871	6.6723e-12
7.091318	7.05341e-12
7.077764	7.45627e-12
7.064210	7.88213e-12
7.050656	8.33229e-12
7.037103	8.80814e-12
7.023549	9.31115e-12
7.009995	9.84286e-12
6.996441	1.04049e-11
6.982887	1.0999e-11
6.969334	1.16271e-11
6.955780	1.22909e-11
6.942226	1.29927e-11
6.928672	1.37344e-11
6.915119	1.45185e-11
6.901565	1.53473e-11
6.888011	1.62234e-11
6.874457	1.71495e-11
6.860903	1.81283e-11
6.847350	1.9163e-11
6.833796	2.02568e-11
6.820242	2.14129e-11
6.806688	2.26349e-11
6.793134	2.39266e-11
6.779581	2.52919e-11
6.766027	2.67352e-11
6.752473	2.82607e-11
6.738919	2.98731e-11
6.725366	3.15775e-11
6.711812	3.33791e-11
6.698258	3.52833e-11
6.684704	3.72961e-11
6.671150	3.94236e-11
6.657597	4.16724e-11
6.644043	4.40494e-11
6.630489	4.65618e-11
6.616935	4.92174e-11
6.603382	5.20243e-11
6.589828	5.49911e-11
6.576274	5.8127e-11
6.562720	6.14416e-11
6.549166	6.49449e-11
6.535613	6.86479e-11
6.522059	7.25618e-11
6.508505	7.66987e-11
6.494951	8.10712e-11
6.481398	8.56927e-11
6.467844	9.05774e-11
6.454290	9.57403e-11
6.440736	1.01197e-10
6.427182	1.06965e-10
6.413629	1.13061e-10
6.400075	1.19504e-10
6.386521	1.26314e-10
6.372967	1.33512e-10
6.359413	1.41119e-10
6.345860	1.4916e-10
6.332306	1.57658e-10
6.318752	1.66639e-10
6.305198	1.76132e-10
6.291645	1.86165e-10
6.278091	1.9677e-10
6.264537	2.07977e-10
6.250983	2.19822e-10
6.237429	2.32341e-10
6.223876	2.45573e-10
6.210322	2.59557e-10
6.196768	2.74336e-10
6.183214	2.89956e-10
6.169661	3.06465e-10
6.156107	3.23912e-10
6.142553	3.42352e-10
6.128999	3.6184e-10
6.115445	3.82436e-10
6.101892	4.04203e-10
6.088338	4.27208e-10
6.074784	4.51521e-10
6.061230	4.77216e-10
6.047677	5.04371e-10
6.034123	5.3307e-10
6.020569	5.63399e-10
6.007015	5.95452e-10
5.993461	6.29327e-10
5.979908	6.65127e-10
5.966354	7.0296e-10
5.952800	7.42943e-10
5.939246	7.85197e-10
5.925693	8.29851e-10
5.912139	8.77042e-10
5.898585	9.26913e-10
5.885031	9.79616e-10
5.871477	1.03531e-09
5.857924	1.09417e-09
5.844370	1.15637e-09
5.830816	1.2221e-09
5.817262	1.29157e-09
5.803708	1.36497e-09
5.790155	1.44254e-09
5.776601	1.52452e-09
5.763047	1.61114e-09
5.749493	1.70269e-09
5.735940	1.79942e-09
5.722386	1.90165e-09
5.708832	2.00967e-09
5.695278	2.12382e-09
5.681724	2.24445e-09
5.668171	2.37192e-09
5.654617	2.50661e-09
5.641063	2.64895e-09
5.627509	2.79935e-09
5.613956	2.95828e-09
5.600402	3.12622e-09
5.586848	3.30369e-09
5.573294	3.4912e-09
5.559740	3.68935e-09
5.546187	3.89873e-09
5.532633	4.11996e-09
5.519079	4.35374e-09
5.505525	4.60075e-09
5.491972	4.86176e-09
5.478418	5.13755e-09
5.464864	5.42897e-09
5.451310	5.73688e-09
5.437756	6.06223e-09
5.424203	6.406e-09
5.410649	6.76923e-09
5.397095	7.15302e-09
5.383541	7.55853e-09
5.369987	7.98699e-09
5.356434	8.43969e-09
5.342880	8.91801e-09
5.329326	9.42339e-09
5.315772	9.95736e-09
5.302219	1.05215e-08
5.288665	1.11176e-08
5.275111	1.17474e-08
5.261557	1.24128e-08
5.248003	1.31158e-08
5.234450	1.38585e-08
5.220896	1.46433e-08
5.207342	1.54723e-08
5.193788	1.63483e-08
5.180235	1.72737e-08
5.166681	1.82514e-08
5.153127	1.92843e-08
5.139573	2.03756e-08
5.126019	2.15284e-08
5.112466	2.27464e-08
5.098912	2.40332e-08
5.085358	2.53925e-08
5.071804	2.68286e-08
5.058251	2.83458e-08
5.044697	2.99485e-08
5.031143	3.16417e-08
5.017589	3.34304e-08
5.004035	3.532e-08
4.990482	3.73161e-08
4.976928	3.94248e-08
4.963374	4.16524e-08
4.949820	4.40055e-08
4.936266	4.64913e-08
4.922713	4.91171e-08
4.909159	5.18909e-08
4.895605	5.48209e-08
4.882051	5.7916e-08
4.868498	6.11854e-08
4.854944	6.46388e-08
4.841390	6.82867e-08
4.827836	7.214e-08
4.814282	7.62101e-08
4.800729	8.05092e-08
4.787175	8.50501e-08
4.773621	8.98465e-08
4.760067	9.49127e-08
4.746514	1.00264e-07
4.732960	1.05916e-07
4.719406	1.11885e-07
4.705852	1.1819e-07
4.692298	1.2485e-07
4.678745	1.31883e-07
4.665191	1.39311e-07
4.651637	1.47157e-07
4.638083	1.55443e-07
4.624530	1.64195e-07
4.610976	1.73437e-07
4.597422	1.83198e-07
4.583868	1.93507e-07
4.570314	2.04394e-07
4.556761	2.15891e-07
4.543207	2.28033e-07
4.529653	2.40855e-07
4.516099	2.54397e-07
4.502546	2.68696e-07
4.488992	2.83797e-07
4.475438	2.99744e-07
4.461884	3.16583e-07
4.448330	3.34365e-07
4.434777	3.53142e-07
4.421223	3.72969e-07
4.407669	3.93906e-07
4.394115	4.16013e-07
4.380561	4.39356e-07
4.367008	4.64004e-07
4.353454	4.90029e-07
4.339900	5.17508e-07
4.326346	5.46522e-07
4.312793	5.77155e-07
4.299239	6.09498e-07
4.285685	6.43646e-07
4.272131	6.79699e-07
4.258577	7.17763e-07
4.245024	7.57948e-07
4.231470	8.00374e-07
4.217916	8.45163e-07
4.204362	8.92447e-07
4.190809	9.42363e-07
4.177255	9.95058e-07
4.163701	1.05069e-06
4.150147	1.10941e-06
4.136593	1.1714e-06
4.123040	1.23683e-06
4.109486	1.3059e-06
4.095932	1.3788e-06
4.082378	1.45576e-06
4.068825	1.53698e-06
4.055271	1.62272e-06
4.041717	1.71321e-06
4.028163	1.80871e-06
4.014609	1.90951e-06
4.001056	2.01589e-06
3.987502	2.12817e-06
3.973948	2.24666e-06
3.960394	2.37171e-06
3.946840	2.50367e-06
3.933287	2.64292e-06
3.919733	2.78988e-06
3.906179	2.94495e-06
3.892625	3.10858e-06
3.879072	3.28123e-06
3.865518	3.46341e-06
3.851964	3.65564e-06
3.838410	3.85845e-06
3.824856	4.07244e-06
3.811303	4.2982e-06
3.797749	4.53638e-06
3.784195	4.78765e-06
3.770641	5.05273e-06
3.757088	5.33237e-06
3.743534	5.62735e-06
3.729980	5.93851e-06
3.716426	6.26673e-06
3.702872	6.61293e-06
3.689319	6.97808e-06
3.675765	7.36321e-06
3.662211	7.76939e-06
3.648657	8.19777e-06
3.635104	8.64953e-06
3.621550	9.12593e-06
3.607996	9.6283e-06
3.594442	1.0158e-05
3.580888	1.07166e-05
3.567335	1.13055e-05
3.553781	1.19265e-05
3.540227	1.25811e-05
3.526673	1.32713e-05
3.513120	1.39989e-05
3.499566	1.47658e-05
3.486012	1.55743e-05
3.472458	1.64264e-05
3.458904	1.73245e-05
3.445351	1.82711e-05
3.431797	1.92686e-05
3.418243	2.03198e-05
3.404689	2.14275e-05
3.391135	2.25947e-05
3.377582	2.38244e-05
3.364028	2.512e-05
3.350474	2.64849e-05
3.336920	2.79227e-05
3.323367	2.94372e-05
3.309813	3.10323e-05
3.296259	3.27122e-05
3.282705	3.44813e-05
3.269151	3.63442e-05
3.255598	3.83056e-05
3.242044	4.03707e-05
3.228490	4.25446e-05
3.214936	4.4833e-05
3.201383	4.72416e-05
3.187829	4.97764e-05
3.174275	5.24438e-05
3.160721	5.52505e-05
3.147167	5.82033e-05
3.133614	6.13095e-05
3.120060	6.45766e-05
3.106506	6.80125e-05
3.092952	7.16255e-05
3.079399	7.54242e-05
3.065845	7.94175e-05
3.052291	8.36146e-05
3.038737	8.80252e-05
3.025183	9.26595e-05
3.011630	9.75279e-05
2.998076	0.000102641
2.984522	0.00010801
2.970968	0.000113647
2.957414	0.000119564
2.943861	0.000125773
2.930307	0.000132286
2.916753	0.000139117
2.903199	0.000146279
2.889646	0.000153787
2.876092	0.000161652
2.862538	0.000169891
2.848984	0.000178516
2.835430	0.000187543
2.821877	0.000196985
2.808323	0.000206857
2.794769	0.000217173
2.781215	0.000227944
2.767662	0.000239185
2.754108	0.000250907
2.740554	0.000263119
2.727000	0.00027583
2.713446	0.000289047
2.699893	0.000302772
2.686339	0.000317005
2.672785	0.000331739
2.659231	0.000346963
2.645678	0.000362655
2.632124	0.000378784
2.618570	0.0003953
2.605016	0.000412135
2.591462	0.000429188
2.577909	0.000446311
2.564355	0.000463278
2.550801	0.000479714
2.537247	0.000494904
&
```
