## Supplementary material for "All-at-once RNA folding with 3D motif prediction framed by evolutionary information": RF01478_rli47.cacofold.power

```
# Power analysis of CaCoFold structure
#
# Powertype = SINGLE SUBSTITUTIONS
# covary left_pos right_pos substitutions power
#----------------------------------------------------------------
32		460		0		0.00
33		459		0		0.00
34		458		0		0.00
35		457		0		0.00
36		456		0		0.00
60		81		0		0.00
61		80		0		0.00
62		79		0		0.00
63		78		0		0.00
64		77		0		0.00
65		76		0		0.00
66		75		0		0.00
90		454		0		0.00
91		453		0		0.00
92		452		0		0.00
93		451		0		0.00
94		450		0		0.00
101		444		0		0.00
102		443		0		0.00
103		442		0		0.00
104		441		0		0.00
105		440		0		0.00
106		439		0		0.00
127		201		1		0.00
128		200		2		0.00
129		199		0		0.00
130		198		3		0.02
131		197		1		0.00
132		195		1		0.00
133		194		0		0.00
135		193		1		0.00
136		192		0		0.00
137		191		0		0.00
138		190		0		0.00
139		189		0		0.00
140		188		0		0.00
141		187		1		0.00
146		182		0		0.00
147		181		0		0.00
154		175		0		0.00
155		174		0		0.00
156		173		0		0.00
157		172		0		0.00
159		170		0		0.00
160		169		0		0.00
203		411		0		0.00
204		410		0		0.00
205		409		1		0.00
206		408		0		0.00
207		407		0		0.00
208		406		0		0.00
209		405		0		0.00
210		404		0		0.00
211		403		0		0.00
224		274		0		0.00
225		273		0		0.00
226		272		0		0.00
227		271		0		0.00
228		270		0		0.00
230		268		1		0.00
231		267		0		0.00
232		266		0		0.00
233		265		0		0.00
234		264		0		0.00
235		263		0		0.00
236		262		0		0.00
237		261		0		0.00
238		260		0		0.00
239		259		0		0.00
296		399		0		0.00
297		398		0		0.00
298		397		0		0.00
304		393		0		0.00
305		392		0		0.00
306		391		0		0.00
307		390		0		0.00
308		389		1		0.00
309		388		1		0.00
310		387		0		0.00
311		386		0		0.00
312		385		0		0.00
313		384		0		0.00
314		383		0		0.00
318		382		0		0.00
319		381		0		0.00
320		380		0		0.00
321		379		0		0.00
322		378		0		0.00
323		353		0		0.00
324		352		0		0.00
325		351		0		0.00
326		350		0		0.00
329		346		0		0.00
330		345		0		0.00
331		344		0		0.00
332		343		0		0.00
333		342		0		0.00
421		438		0		0.00
422		437		0		0.00
423		436		0		0.00
424		435		0		0.00
425		434		0		0.00
426		433		0		0.00
461		484		0		0.00
462		483		0		0.00
463		482		0		0.00
464		481		0		0.00
465		480		0		0.00
466		479		0		0.00
467		478		0		0.00
#
# BPAIRS 110
# avg substitutions per BP 0.1
# BPAIRS expected to covary 0.0 +/- 0.1
# BPAIRS observed to covary 0
#
```
