## Supplementary material for "All-at-once RNA folding with 3D motif prediction framed by evolutionary information": RF01478_rli47.surv

```
1.965068	0.00689655
-0.010027	1
&
8.645621	7.68285e-06
8.634592	3.07314e-05
7.632732	5.378e-05
7.174739	0.000130608
6.859869	0.000153657
6.516374	0.00016134
6.373251	0.000184388
5.915258	0.000222803
5.485890	0.000230486
5.056521	0.000238168
4.741651	0.000245851
4.026037	0.0002689
3.367672	0.000276583
3.253174	0.000284266
2.995552	0.000299631
2.966928	0.00032268
2.823805	0.000330363
2.737931	0.000338045
2.680682	0.000345728
2.623433	0.000468654
2.594809	0.000491703
2.480310	0.000499385
2.365812	0.000507068
2.337187	0.0005378
2.279938	0.000545482
2.222689	0.000583897
2.165440	0.000606945
1.965068	0.00191303
1.936444	0.00192071
1.907819	0.00206669
1.879194	0.00207437
1.850570	0.00208205
1.650198	0.00208974
1.621573	0.0021051
1.592949	0.00211278
1.535700	0.00212047
1.421201	0.00212815
1.335328	0.00213583
1.278079	0.00214352
1.134956	0.0021512
1.106331	0.00217425
1.077707	0.00218961
1.049082	0.00236632
0.963208	0.00239705
0.934584	0.00240473
0.905959	0.00242778
0.877335	0.00245083
0.791461	0.00251998
0.734212	0.00252766
0.705587	0.00255839
0.676963	0.00262754
0.648338	0.00263522
0.591089	0.00278888
0.562464	0.00284266
0.533840	0.00288875
0.505215	0.0029118
0.476591	0.00291948
0.447966	0.00296558
0.419342	0.00298863
0.390717	0.0031346
0.362092	0.00314997
0.304843	0.0031807
0.276219	0.00332667
0.247594	0.00341887
0.218970	0.00345728
0.190345	0.00348801
0.161721	0.0034957
0.133096	0.00350338
0.104471	0.00371082
0.075847	0.00377228
0.047222	0.00378765
0.018598	0.00379533
-0.010027	0.994484
-0.038651	0.994537
-0.067276	0.994691
-0.095901	0.994975
-0.124525	0.995098
-0.153150	0.995183
-0.181774	0.995244
-0.210399	0.995513
-0.239023	0.995675
-0.267648	0.995698
-0.296272	0.995767
-0.353522	0.995774
-0.382146	0.995782
-0.410771	0.995974
-0.439395	0.99612
-0.468020	0.996274
-0.496644	0.996466
-0.525269	0.996504
-0.582518	0.996527
-0.611143	0.996988
-0.639767	0.996996
-0.697016	0.99715
-0.754266	0.997634
-0.782890	0.997649
-0.811515	0.997657
-0.840139	0.997672
-0.868764	0.997703
-0.897388	0.997849
-0.926013	0.997856
-0.954637	0.99801
-1.011887	0.998156
-1.069136	0.998187
-1.097760	0.998218
-1.155009	0.998225
-1.183634	0.998233
-1.384006	0.998241
-1.527129	0.998271
-1.584378	0.998302
-1.613002	0.998325
-1.641627	0.998364
-1.698876	0.998371
-1.727501	0.998817
-1.813374	0.998825
-1.870624	0.998832
-2.042371	0.998871
-2.156869	0.9996
-2.185494	0.999608
-2.214118	0.999616
-2.385866	0.999624
-2.414490	0.99977
-2.643487	0.999777
-2.700736	0.9998
-2.815234	0.999823
-3.015606	0.999846
-3.244603	0.999854
-3.502224	1
&
9.665076	3.83715e-07
9.636452	1.15115e-06
9.607827	1.53486e-06
9.550578	1.91858e-06
9.521953	2.30229e-06
9.493329	3.45344e-06
9.464704	4.22087e-06
9.436080	4.60458e-06
9.407455	5.37201e-06
9.378830	5.75573e-06
9.350206	6.13944e-06
9.321581	6.52316e-06
8.605967	6.90687e-06
8.548718	7.29059e-06
8.405595	9.59288e-06
8.348346	1.0744e-05
8.319722	1.18952e-05
8.291097	1.53486e-05
8.233848	1.64998e-05
8.147974	1.80346e-05
8.090725	2.49415e-05
8.062100	2.83949e-05
8.033476	3.06972e-05
7.947602	3.29995e-05
7.918978	4.75807e-05
7.861728	5.5255e-05
7.833104	6.75339e-05
7.804479	8.13476e-05
7.775855	9.86148e-05
7.747230	0.000110126
7.632732	0.000115882
7.604107	0.00012394
7.546858	0.000124707
7.460985	0.000127393
7.432360	0.000131231
7.403735	0.000131998
7.317862	0.000132765
7.289237	0.000139289
7.260613	0.000159625
7.231988	0.000208357
7.203364	0.000241741
7.174739	0.000259008
7.146114	0.000267066
7.117490	0.000275124
7.088865	0.000283182
7.031616	0.00029124
6.974367	0.000292775
6.945742	0.000293542
6.773995	0.0003016
6.659497	0.000301984
6.630872	0.000304286
6.602248	0.00030467
6.573623	0.000305437
6.544999	0.000305821
6.487749	0.000306588
6.459125	0.000310426
6.430500	0.000312344
6.201504	0.000313879
5.543139	0.000314263
5.400016	0.00031503
5.085146	0.000316949
5.056521	0.000318867
4.684402	0.000321553
4.512654	0.000322704
4.426781	0.000323856
4.369532	0.000324239
4.255033	0.000326542
4.111910	0.000328844
3.911539	0.000329611
3.510795	0.000331146
3.367672	0.000332681
3.310423	0.000333448
3.167300	0.0003346
3.138675	0.000344192
3.110051	0.000350332
3.081426	0.000356471
3.052802	0.000361076
3.024177	0.000364146
2.995552	0.000367215
2.966928	0.000369518
2.938303	0.000370285
2.909679	0.000377959
2.881054	0.000394843
2.852430	0.000420168
2.823805	0.000432831
2.795181	0.000450482
2.766556	0.000460458
2.737931	0.000468132
2.709307	0.000481562
2.680682	0.000501132
2.652058	0.000643107
2.623433	0.000754
2.594809	0.000775105
2.566184	0.000789302
2.537559	0.00083765
2.508935	0.000838034
2.480310	0.000841487
2.451686	0.000858371
2.423061	0.000862975
2.394437	0.000867196
2.365812	0.000942021
2.337187	0.000942404
2.279938	0.000942788
2.194065	0.000943939
2.165440	0.00094509
2.136816	0.000945474
2.108191	0.0010345
2.079566	0.00103565
2.050942	0.00103833
2.022317	0.00113541
1.993693	0.00113733
1.965068	0.00123748
1.936444	0.00151261
1.907819	0.00171559
1.879194	0.00182073
1.850570	0.00192702
1.821945	0.00225433
1.793321	0.00259315
1.764696	0.00280611
1.736072	0.00280688
1.707447	0.00291278
1.678822	0.00291547
1.621573	0.00291815
1.592949	0.00292046
1.535700	0.00292161
1.478451	0.00292314
1.392577	0.00295384
1.363952	0.00296151
1.335328	0.00296573
1.306703	0.00297072
1.278079	0.00301025
1.249454	0.0030114
1.220829	0.00306857
1.192205	0.00317563
1.163580	0.00328882
1.134956	0.00335214
1.106331	0.00358774
1.077707	0.00366179
1.049082	0.00367254
1.020457	0.00367446
0.991833	0.00367944
0.963208	0.00368136
0.934584	0.00369326
0.905959	0.00370937
0.877335	0.00372472
0.848710	0.00375619
0.820086	0.00377883
0.791461	0.0038218
0.762836	0.00385327
0.734212	0.00389164
0.705587	0.00391658
0.676963	0.00392732
0.648338	0.00394651
0.619714	0.00396531
0.591089	0.00398028
0.562464	0.00399025
0.533840	0.00399332
0.505215	0.00401788
0.476591	0.00403131
0.447966	0.00404282
0.419342	0.00407007
0.390717	0.00410268
0.362092	0.00415026
0.333468	0.00418365
0.304843	0.00423622
0.276219	0.00428571
0.247594	0.00433675
0.218970	0.00435286
0.190345	0.00436438
0.161721	0.0043897
0.133096	0.00441464
0.104471	0.00443498
0.075847	0.00446951
0.047222	0.00451441
0.018598	0.00467365
-0.010027	0.990225
-0.038651	0.990728
-0.067276	0.991128
-0.095901	0.991428
-0.124525	0.991737
-0.153150	0.992056
-0.181774	0.992458
-0.210399	0.992579
-0.239023	0.99278
-0.267648	0.993049
-0.296272	0.993353
-0.324897	0.993468
-0.353522	0.993545
-0.382146	0.993645
-0.410771	0.993697
-0.439395	0.993889
-0.468020	0.994069
-0.496644	0.994134
-0.525269	0.994158
-0.553894	0.994308
-0.582518	0.994367
-0.611143	0.995134
-0.639767	0.99529
-0.668392	0.995357
-0.697016	0.995367
-0.725641	0.995393
-0.754266	0.995473
-0.782890	0.995542
-0.811515	0.995605
-0.840139	0.995683
-0.868764	0.995823
-0.897388	0.995989
-0.926013	0.996079
-0.954637	0.996253
-0.983262	0.996386
-1.011887	0.996586
-1.040511	0.99668
-1.069136	0.996878
-1.097760	0.99697
-1.126385	0.997037
-1.155009	0.997085
-1.183634	0.997138
-1.212259	0.997329
-1.240883	0.997436
-1.269508	0.997532
-1.298132	0.997729
-1.326757	0.997803
-1.355381	0.997825
-1.384006	0.998033
-1.412631	0.998132
-1.469880	0.998279
-1.498504	0.998307
-1.527129	0.998475
-1.555753	0.998532
-1.584378	0.99859
-1.670252	0.998596
-1.698876	0.998599
-1.727501	0.998652
-1.784750	0.998715
-1.813374	0.998716
-1.870624	0.998717
-1.899248	0.998718
-1.956497	0.998726
-1.985122	0.998727
-2.013746	0.998746
-2.042371	0.998799
-2.070996	0.998962
-2.099620	0.999093
-2.128245	0.99948
-2.156869	0.999672
-2.185494	0.999673
-2.214118	0.999743
-2.242743	0.999871
-2.299992	0.999874
-2.357241	0.999931
-2.443115	0.999931
-2.557613	0.999985
-2.672111	0.999987
-2.757985	0.999988
-2.843859	0.999989
-3.015606	0.999991
-3.130104	0.999992
-3.473599	1
&
29.587773	2.74284e-07
29.559149	2.76406e-07
29.530524	2.78545e-07
29.501900	2.807e-07
29.473275	2.82872e-07
29.444650	2.85061e-07
29.416026	2.87267e-07
29.387401	2.89489e-07
29.358777	2.91729e-07
29.330152	2.93987e-07
29.301528	2.96262e-07
29.272903	2.98554e-07
29.244278	3.00865e-07
29.215654	3.03193e-07
29.187029	3.05539e-07
29.158405	3.07904e-07
29.129780	3.10287e-07
29.101156	3.12688e-07
29.072531	3.15108e-07
29.043907	3.17547e-07
29.015282	3.20005e-07
28.986657	3.22481e-07
28.958033	3.24977e-07
28.929408	3.27492e-07
28.900784	3.30027e-07
28.872159	3.32582e-07
28.843535	3.35156e-07
28.814910	3.3775e-07
28.786285	3.40365e-07
28.757661	3.42999e-07
28.729036	3.45654e-07
28.700412	3.4833e-07
28.671787	3.51027e-07
28.643163	3.53744e-07
28.614538	3.56482e-07
28.585913	3.59242e-07
28.557289	3.62023e-07
28.528664	3.64826e-07
28.500040	3.6765e-07
28.471415	3.70497e-07
28.442791	3.73365e-07
28.414166	3.76256e-07
28.385542	3.79169e-07
28.356917	3.82105e-07
28.328292	3.85063e-07
28.299668	3.88045e-07
28.271043	3.91049e-07
28.242419	3.94077e-07
28.213794	3.97129e-07
28.185170	4.00204e-07
28.156545	4.03303e-07
28.127920	4.06426e-07
28.099296	4.09573e-07
28.070671	4.12745e-07
28.042047	4.15941e-07
28.013422	4.19162e-07
27.984798	4.22408e-07
27.956173	4.2568e-07
27.927548	4.28976e-07
27.898924	4.32299e-07
27.870299	4.35647e-07
27.841675	4.39021e-07
27.813050	4.42421e-07
27.784426	4.45848e-07
27.755801	4.49301e-07
27.727177	4.52781e-07
27.698552	4.56288e-07
27.669927	4.59823e-07
27.641303	4.63385e-07
27.612678	4.66974e-07
27.584054	4.70591e-07
27.555429	4.74237e-07
27.526805	4.7791e-07
27.498180	4.81613e-07
27.469555	4.85344e-07
27.440931	4.89104e-07
27.412306	4.92893e-07
27.383682	4.96711e-07
27.355057	5.0056e-07
27.326433	5.04438e-07
27.297808	5.08346e-07
27.269183	5.12285e-07
27.240559	5.16254e-07
27.211934	5.20254e-07
27.183310	5.24285e-07
27.154685	5.28347e-07
27.126061	5.32441e-07
27.097436	5.36567e-07
27.068812	5.40725e-07
27.040187	5.44915e-07
27.011562	5.49138e-07
26.982938	5.53393e-07
26.954313	5.57682e-07
26.925689	5.62004e-07
26.897064	5.66359e-07
26.868440	5.70748e-07
26.839815	5.75172e-07
26.811190	5.79629e-07
26.782566	5.84122e-07
26.753941	5.88649e-07
26.725317	5.93211e-07
26.696692	5.97809e-07
26.668068	6.02443e-07
26.639443	6.07113e-07
26.610819	6.11818e-07
26.582194	6.16561e-07
26.553569	6.2134e-07
26.524945	6.26157e-07
26.496320	6.31011e-07
26.467696	6.35902e-07
26.439071	6.40832e-07
26.410447	6.458e-07
26.381822	6.50807e-07
26.353197	6.55852e-07
26.324573	6.60937e-07
26.295948	6.66061e-07
26.267324	6.71225e-07
26.238699	6.76429e-07
26.210075	6.81674e-07
26.181450	6.8696e-07
26.152825	6.92286e-07
26.124201	6.97654e-07
26.095576	7.03064e-07
26.066952	7.08516e-07
26.038327	7.1401e-07
26.009703	7.19547e-07
25.981078	7.25127e-07
25.952454	7.3075e-07
25.923829	7.36417e-07
25.895204	7.42128e-07
25.866580	7.47883e-07
25.837955	7.53684e-07
25.809331	7.59529e-07
25.780706	7.6542e-07
25.752082	7.71357e-07
25.723457	7.77339e-07
25.694832	7.83369e-07
25.666208	7.89445e-07
25.637583	7.95569e-07
25.608959	8.0174e-07
25.580334	8.07959e-07
25.551710	8.14226e-07
25.523085	8.20543e-07
25.494460	8.26908e-07
25.465836	8.33323e-07
25.437211	8.39788e-07
25.408587	8.46303e-07
25.379962	8.52869e-07
25.351338	8.59486e-07
25.322713	8.66154e-07
25.294089	8.72874e-07
25.265464	8.79647e-07
25.236839	8.86472e-07
25.208215	8.9335e-07
25.179590	9.00282e-07
25.150966	9.07268e-07
25.122341	9.14308e-07
25.093717	9.21403e-07
25.065092	9.28553e-07
25.036467	9.35759e-07
25.007843	9.43021e-07
24.979218	9.50339e-07
24.950594	9.57715e-07
24.921969	9.65148e-07
24.893345	9.72638e-07
24.864720	9.80187e-07
24.836095	9.87795e-07
24.807471	9.95462e-07
24.778846	1.00319e-06
24.750222	1.01098e-06
24.721597	1.01882e-06
24.692973	1.02673e-06
24.664348	1.0347e-06
24.635724	1.04273e-06
24.607099	1.05083e-06
24.578474	1.05899e-06
24.549850	1.06721e-06
24.521225	1.07549e-06
24.492601	1.08384e-06
24.463976	1.09226e-06
24.435352	1.10074e-06
24.406727	1.10928e-06
24.378102	1.1179e-06
24.349478	1.12658e-06
24.320853	1.13532e-06
24.292229	1.14414e-06
24.263604	1.15302e-06
24.234980	1.16198e-06
24.206355	1.171e-06
24.177730	1.18009e-06
24.149106	1.18926e-06
24.120481	1.19849e-06
24.091857	1.2078e-06
24.063232	1.21718e-06
24.034608	1.22664e-06
24.005983	1.23616e-06
23.977359	1.24576e-06
23.948734	1.25544e-06
23.920109	1.26519e-06
23.891485	1.27502e-06
23.862860	1.28492e-06
23.834236	1.2949e-06
23.805611	1.30496e-06
23.776987	1.3151e-06
23.748362	1.32532e-06
23.719737	1.33561e-06
23.691113	1.34599e-06
23.662488	1.35645e-06
23.633864	1.36698e-06
23.605239	1.3776e-06
23.576615	1.38831e-06
23.547990	1.3991e-06
23.519365	1.40997e-06
23.490741	1.42092e-06
23.462116	1.43196e-06
23.433492	1.44309e-06
23.404867	1.4543e-06
23.376243	1.46561e-06
23.347618	1.477e-06
23.318994	1.48847e-06
23.290369	1.50004e-06
23.261744	1.5117e-06
23.233120	1.52345e-06
23.204495	1.53529e-06
23.175871	1.54722e-06
23.147246	1.55925e-06
23.118622	1.57137e-06
23.089997	1.58358e-06
23.061372	1.59589e-06
23.032748	1.6083e-06
23.004123	1.6208e-06
22.975499	1.6334e-06
22.946874	1.6461e-06
22.918250	1.6589e-06
22.889625	1.67179e-06
22.861001	1.68479e-06
22.832376	1.69789e-06
22.803751	1.71109e-06
22.775127	1.72439e-06
22.746502	1.7378e-06
22.717878	1.75131e-06
22.689253	1.76493e-06
22.660629	1.77866e-06
22.632004	1.79249e-06
22.603379	1.80643e-06
22.574755	1.82048e-06
22.546130	1.83463e-06
22.517506	1.8489e-06
22.488881	1.86328e-06
22.460257	1.87777e-06
22.431632	1.89238e-06
22.403007	1.9071e-06
22.374383	1.92193e-06
22.345758	1.93688e-06
22.317134	1.95195e-06
22.288509	1.96713e-06
22.259885	1.98244e-06
22.231260	1.99786e-06
22.202636	2.0134e-06
22.174011	2.02906e-06
22.145386	2.04485e-06
22.116762	2.06076e-06
22.088137	2.07679e-06
22.059513	2.09295e-06
22.030888	2.10924e-06
22.002264	2.12565e-06
21.973639	2.14219e-06
21.945014	2.15886e-06
21.916390	2.17566e-06
21.887765	2.19259e-06
21.859141	2.20965e-06
21.830516	2.22685e-06
21.801892	2.24418e-06
21.773267	2.26165e-06
21.744642	2.27925e-06
21.716018	2.29699e-06
21.687393	2.31487e-06
21.658769	2.33289e-06
21.630144	2.35105e-06
21.601520	2.36935e-06
21.572895	2.38779e-06
21.544271	2.40638e-06
21.515646	2.42512e-06
21.487021	2.444e-06
21.458397	2.46303e-06
21.429772	2.4822e-06
21.401148	2.50153e-06
21.372523	2.52101e-06
21.343899	2.54064e-06
21.315274	2.56042e-06
21.286649	2.58036e-06
21.258025	2.60045e-06
21.229400	2.6207e-06
21.200776	2.64111e-06
21.172151	2.66168e-06
21.143527	2.68241e-06
21.114902	2.7033e-06
21.086277	2.72436e-06
21.057653	2.74558e-06
21.029028	2.76696e-06
21.000404	2.78851e-06
20.971779	2.81024e-06
20.943155	2.83213e-06
20.914530	2.85419e-06
20.885906	2.87642e-06
20.857281	2.89883e-06
20.828656	2.92142e-06
20.800032	2.94418e-06
20.771407	2.96712e-06
20.742783	2.99024e-06
20.714158	3.01354e-06
20.685534	3.03702e-06
20.656909	3.06068e-06
20.628284	3.08454e-06
20.599660	3.10857e-06
20.571035	3.1328e-06
20.542411	3.15721e-06
20.513786	3.18182e-06
20.485162	3.20662e-06
20.456537	3.23161e-06
20.427912	3.2568e-06
20.399288	3.28219e-06
20.370663	3.30777e-06
20.342039	3.33356e-06
20.313414	3.35954e-06
20.284790	3.38573e-06
20.256165	3.41213e-06
20.227541	3.43873e-06
20.198916	3.46554e-06
20.170291	3.49256e-06
20.141667	3.51979e-06
20.113042	3.54724e-06
20.084418	3.5749e-06
20.055793	3.60277e-06
20.027169	3.63087e-06
19.998544	3.65918e-06
19.969919	3.68772e-06
19.941295	3.71648e-06
19.912670	3.74547e-06
19.884046	3.77468e-06
19.855421	3.80412e-06
19.826797	3.8338e-06
19.798172	3.8637e-06
19.769547	3.89384e-06
19.740923	3.92422e-06
19.712298	3.95483e-06
19.683674	3.98568e-06
19.655049	4.01678e-06
19.626425	4.04812e-06
19.597800	4.0797e-06
19.569176	4.11153e-06
19.540551	4.14362e-06
19.511926	4.17595e-06
19.483302	4.20854e-06
19.454677	4.24138e-06
19.426053	4.27448e-06
19.397428	4.30784e-06
19.368804	4.34146e-06
19.340179	4.37535e-06
19.311554	4.4095e-06
19.282930	4.44391e-06
19.254305	4.4786e-06
19.225681	4.51356e-06
19.197056	4.5488e-06
19.168432	4.58431e-06
19.139807	4.6201e-06
19.111183	4.65617e-06
19.082558	4.69252e-06
19.053933	4.72916e-06
19.025309	4.76609e-06
18.996684	4.8033e-06
18.968060	4.84081e-06
18.939435	4.87861e-06
18.910811	4.91671e-06
18.882186	4.95511e-06
18.853561	4.99381e-06
18.824937	5.03281e-06
18.796312	5.07212e-06
18.767688	5.11174e-06
18.739063	5.15167e-06
18.710439	5.19191e-06
18.681814	5.23247e-06
18.653189	5.27335e-06
18.624565	5.31455e-06
18.595940	5.35607e-06
18.567316	5.39792e-06
18.538691	5.44009e-06
18.510067	5.4826e-06
18.481442	5.52544e-06
18.452818	5.56862e-06
18.424193	5.61214e-06
18.395568	5.656e-06
18.366944	5.7002e-06
18.338319	5.74475e-06
18.309695	5.78965e-06
18.281070	5.83491e-06
18.252446	5.88051e-06
18.223821	5.92648e-06
18.195196	5.97281e-06
18.166572	6.01951e-06
18.137947	6.06657e-06
18.109323	6.114e-06
18.080698	6.1618e-06
18.052074	6.20998e-06
18.023449	6.25854e-06
17.994824	6.30748e-06
17.966200	6.3568e-06
17.937575	6.40651e-06
17.908951	6.45662e-06
17.880326	6.50711e-06
17.851702	6.55801e-06
17.823077	6.6093e-06
17.794453	6.661e-06
17.765828	6.71311e-06
17.737203	6.76562e-06
17.708579	6.81855e-06
17.679954	6.87189e-06
17.651330	6.92566e-06
17.622705	6.97985e-06
17.594081	7.03446e-06
17.565456	7.0895e-06
17.536831	7.14498e-06
17.508207	7.20089e-06
17.479582	7.25725e-06
17.450958	7.31404e-06
17.422333	7.37129e-06
17.393709	7.42898e-06
17.365084	7.48713e-06
17.336459	7.54574e-06
17.307835	7.60481e-06
17.279210	7.66434e-06
17.250586	7.72435e-06
17.221961	7.78482e-06
17.193337	7.84577e-06
17.164712	7.90721e-06
17.136088	7.96912e-06
17.107463	8.03153e-06
17.078838	8.09442e-06
17.050214	8.15781e-06
17.021589	8.2217e-06
16.992965	8.2861e-06
16.964340	8.351e-06
16.935716	8.41641e-06
16.907091	8.48234e-06
16.878466	8.54879e-06
16.849842	8.61576e-06
16.821217	8.68326e-06
16.792593	8.75129e-06
16.763968	8.81986e-06
16.735344	8.88897e-06
16.706719	8.95862e-06
16.678094	9.02883e-06
16.649470	9.09959e-06
16.620845	9.1709e-06
16.592221	9.24278e-06
16.563596	9.31522e-06
16.534972	9.38824e-06
16.506347	9.46183e-06
16.477723	9.53601e-06
16.449098	9.61077e-06
16.420473	9.68612e-06
16.391849	9.76206e-06
16.363224	9.8386e-06
16.334600	9.91575e-06
16.305975	9.99351e-06
16.277351	1.00719e-05
16.248726	1.01509e-05
16.220101	1.02305e-05
16.191477	1.03107e-05
16.162852	1.03916e-05
16.134228	1.04731e-05
16.105603	1.05553e-05
16.076979	1.06381e-05
16.048354	1.07215e-05
16.019729	1.08057e-05
15.991105	1.08904e-05
15.962480	1.09759e-05
15.933856	1.1062e-05
15.905231	1.11488e-05
15.876607	1.12363e-05
15.847982	1.13245e-05
15.819358	1.14134e-05
15.790733	1.1503e-05
15.762108	1.15933e-05
15.733484	1.16843e-05
15.704859	1.1776e-05
15.676235	1.18685e-05
15.647610	1.19617e-05
15.618986	1.20556e-05
15.590361	1.21503e-05
15.561736	1.22457e-05
15.533112	1.23418e-05
15.504487	1.24388e-05
15.475863	1.25365e-05
15.447238	1.26349e-05
15.418614	1.27342e-05
15.389989	1.28342e-05
15.361364	1.29351e-05
15.332740	1.30367e-05
15.304115	1.31391e-05
15.275491	1.32424e-05
15.246866	1.33464e-05
15.218242	1.34513e-05
15.189617	1.3557e-05
15.160993	1.36636e-05
15.132368	1.3771e-05
15.103743	1.38792e-05
15.075119	1.39883e-05
15.046494	1.40983e-05
15.017870	1.42091e-05
14.989245	1.43208e-05
14.960621	1.44334e-05
14.931996	1.45469e-05
14.903371	1.46613e-05
14.874747	1.47766e-05
14.846122	1.48929e-05
14.817498	1.501e-05
14.788873	1.51281e-05
14.760249	1.52471e-05
14.731624	1.5367e-05
14.703000	1.54879e-05
14.674375	1.56098e-05
14.645750	1.57326e-05
14.617126	1.58564e-05
14.588501	1.59812e-05
14.559877	1.61069e-05
14.531252	1.62337e-05
14.502628	1.63615e-05
14.474003	1.64903e-05
14.445378	1.66201e-05
14.416754	1.67509e-05
14.388129	1.68828e-05
14.359505	1.70158e-05
14.330880	1.71497e-05
14.302256	1.72848e-05
14.273631	1.74209e-05
14.245006	1.75581e-05
14.216382	1.76964e-05
14.187757	1.78358e-05
14.159133	1.79763e-05
14.130508	1.81179e-05
14.101884	1.82607e-05
14.073259	1.84046e-05
14.044635	1.85496e-05
14.016010	1.86958e-05
13.987385	1.88431e-05
13.958761	1.89916e-05
13.930136	1.91413e-05
13.901512	1.92922e-05
13.872887	1.94443e-05
13.844263	1.95976e-05
13.815638	1.97521e-05
13.787013	1.99078e-05
13.758389	2.00648e-05
13.729764	2.0223e-05
13.701140	2.03825e-05
13.672515	2.05433e-05
13.643891	2.07053e-05
13.615266	2.08687e-05
13.586641	2.10333e-05
13.558017	2.11993e-05
13.529392	2.13665e-05
13.500768	2.15351e-05
13.472143	2.17051e-05
13.443519	2.18764e-05
13.414894	2.2049e-05
13.386270	2.22231e-05
13.357645	2.23985e-05
13.329020	2.25753e-05
13.300396	2.27536e-05
13.271771	2.29332e-05
13.243147	2.31143e-05
13.214522	2.32969e-05
13.185898	2.34809e-05
13.157273	2.36663e-05
13.128648	2.38533e-05
13.100024	2.40417e-05
13.071399	2.42316e-05
13.042775	2.44231e-05
13.014150	2.46161e-05
12.985526	2.48106e-05
12.956901	2.50067e-05
12.928276	2.52043e-05
12.899652	2.54036e-05
12.871027	2.56044e-05
12.842403	2.58068e-05
12.813778	2.60108e-05
12.785154	2.62165e-05
12.756529	2.64238e-05
12.727905	2.66328e-05
12.699280	2.68434e-05
12.670655	2.70558e-05
12.642031	2.72698e-05
12.613406	2.74855e-05
12.584782	2.7703e-05
12.556157	2.79222e-05
12.527533	2.81432e-05
12.498908	2.83659e-05
12.470283	2.85904e-05
12.441659	2.88167e-05
12.413034	2.90448e-05
12.384410	2.92748e-05
12.355785	2.95066e-05
12.327161	2.97402e-05
12.298536	2.99757e-05
12.269911	3.02132e-05
12.241287	3.04525e-05
12.212662	3.06937e-05
12.184038	3.09369e-05
12.155413	3.1182e-05
12.126789	3.1429e-05
12.098164	3.16781e-05
12.069540	3.19292e-05
12.040915	3.21822e-05
12.012290	3.24373e-05
11.983666	3.26945e-05
11.955041	3.29537e-05
11.926417	3.3215e-05
11.897792	3.34784e-05
11.869168	3.37439e-05
11.840543	3.40116e-05
11.811918	3.42814e-05
11.783294	3.45533e-05
11.754669	3.48275e-05
11.726045	3.51038e-05
11.697420	3.53824e-05
11.668796	3.56632e-05
11.640171	3.59463e-05
11.611546	3.62317e-05
11.582922	3.65193e-05
11.554297	3.68093e-05
11.525673	3.71016e-05
11.497048	3.73962e-05
11.468424	3.76932e-05
11.439799	3.79926e-05
11.411175	3.82945e-05
11.382550	3.85987e-05
11.353925	3.89054e-05
11.325301	3.92146e-05
11.296676	3.95263e-05
11.268052	3.98405e-05
11.239427	4.01572e-05
11.210803	4.04764e-05
11.182178	4.07983e-05
11.153553	4.11227e-05
11.124929	4.14498e-05
11.096304	4.17795e-05
11.067680	4.21119e-05
11.039055	4.24469e-05
11.010431	4.27846e-05
10.981806	4.31251e-05
10.953182	4.34684e-05
10.924557	4.38144e-05
10.895932	4.41632e-05
10.867308	4.45148e-05
10.838683	4.48692e-05
10.810059	4.52266e-05
10.781434	4.55868e-05
10.752810	4.59499e-05
10.724185	4.6316e-05
10.695560	4.6685e-05
10.666936	4.7057e-05
10.638311	4.74321e-05
10.609687	4.78101e-05
10.581062	4.81913e-05
10.552438	4.85755e-05
10.523813	4.89628e-05
10.495188	4.93533e-05
10.466564	4.97469e-05
10.437939	5.01438e-05
10.409315	5.05438e-05
10.380690	5.09471e-05
10.352066	5.13537e-05
10.323441	5.17636e-05
10.294817	5.21768e-05
10.266192	5.25933e-05
10.237567	5.30132e-05
10.208943	5.34366e-05
10.180318	5.38634e-05
10.151694	5.42936e-05
10.123069	5.47274e-05
10.094445	5.51647e-05
10.065820	5.56055e-05
10.037195	5.605e-05
10.008571	5.6498e-05
9.979946	5.69497e-05
9.951322	5.74051e-05
9.922697	5.78641e-05
9.894073	5.8327e-05
9.865448	5.87936e-05
9.836823	5.9264e-05
9.808199	5.97382e-05
9.779574	6.02163e-05
9.750950	6.06983e-05
9.722325	6.11842e-05
9.693701	6.16741e-05
9.665076	6.2168e-05
9.636452	6.26659e-05
9.607827	6.3168e-05
9.579202	6.36741e-05
9.550578	6.41843e-05
9.521953	6.46987e-05
9.493329	6.52173e-05
9.464704	6.57402e-05
9.436080	6.62673e-05
9.407455	6.67988e-05
9.378830	6.73346e-05
9.350206	6.78748e-05
9.321581	6.84194e-05
9.292957	6.89685e-05
9.264332	6.95221e-05
9.235708	7.00802e-05
9.207083	7.06429e-05
9.178458	7.12103e-05
9.149834	7.17822e-05
9.121209	7.23589e-05
9.092585	7.29403e-05
9.063960	7.35265e-05
9.035336	7.41175e-05
9.006711	7.47134e-05
8.978087	7.53142e-05
8.949462	7.59199e-05
8.920837	7.65306e-05
8.892213	7.71463e-05
8.863588	7.77671e-05
8.834964	7.8393e-05
8.806339	7.90241e-05
8.777715	7.96604e-05
8.749090	8.03019e-05
8.720465	8.09487e-05
8.691841	8.16009e-05
8.663216	8.22584e-05
8.634592	8.29214e-05
8.605967	8.35899e-05
8.577343	8.42638e-05
8.548718	8.49434e-05
8.520093	8.56286e-05
8.491469	8.63194e-05
8.462844	8.7016e-05
8.434220	8.77183e-05
8.405595	8.84265e-05
8.376971	8.91405e-05
8.348346	8.98604e-05
8.319722	9.05863e-05
8.291097	9.13183e-05
8.262472	9.20563e-05
8.233848	9.28005e-05
8.205223	9.35508e-05
8.176599	9.43074e-05
8.147974	9.50702e-05
8.119350	9.58395e-05
8.090725	9.66151e-05
8.062100	9.73972e-05
8.033476	9.81858e-05
8.004851	9.89809e-05
7.976227	9.97827e-05
7.947602	0.000100591
7.918978	0.000101406
7.890353	0.000102229
7.861728	0.000103057
7.833104	0.000103893
7.804479	0.000104736
7.775855	0.000105586
7.747230	0.000106443
7.718606	0.000107307
7.689981	0.000108179
7.661357	0.000109057
7.632732	0.000109944
7.604107	0.000110837
7.575483	0.000111738
7.546858	0.000112647
7.518234	0.000113563
7.489609	0.000114487
7.460985	0.000115419
7.432360	0.000116359
7.403735	0.000117306
7.375111	0.000118262
7.346486	0.000119225
7.317862	0.000120197
7.289237	0.000121177
7.260613	0.000122165
7.231988	0.000123162
7.203364	0.000124167
7.174739	0.00012518
7.146114	0.000126202
7.117490	0.000127233
7.088865	0.000128273
7.060241	0.000129321
7.031616	0.000130378
7.002992	0.000131445
6.974367	0.00013252
6.945742	0.000133604
6.917118	0.000134698
6.888493	0.000135801
6.859869	0.000136914
6.831244	0.000138036
6.802620	0.000139167
6.773995	0.000140309
6.745370	0.00014146
6.716746	0.00014262
6.688121	0.000143791
6.659497	0.000144972
6.630872	0.000146163
6.602248	0.000147364
6.573623	0.000148576
6.544999	0.000149798
6.516374	0.000151031
6.487749	0.000152274
6.459125	0.000153528
6.430500	0.000154792
6.401876	0.000156068
6.373251	0.000157355
6.344627	0.000158653
6.316002	0.000159962
6.287377	0.000161282
6.258753	0.000162614
6.230128	0.000163958
6.201504	0.000165313
6.172879	0.00016668
6.144255	0.000168059
6.115630	0.00016945
6.087005	0.000170853
6.058381	0.000172268
6.029756	0.000173696
6.001132	0.000175137
5.972507	0.00017659
5.943883	0.000178055
5.915258	0.000179534
5.886634	0.000181026
5.858009	0.000182531
5.829384	0.000184049
5.800760	0.00018558
5.772135	0.000187125
5.743511	0.000188684
5.714886	0.000190257
5.686262	0.000191844
5.657637	0.000193444
5.629012	0.000195059
5.600388	0.000196689
5.571763	0.000198333
5.543139	0.000199992
5.514514	0.000201665
5.485890	0.000203354
5.457265	0.000205058
5.428640	0.000206777
5.400016	0.000208512
5.371391	0.000210262
5.342767	0.000212028
5.314142	0.00021381
5.285518	0.000215609
5.256893	0.000217423
5.228269	0.000219255
5.199644	0.000221103
5.171019	0.000222968
5.142395	0.00022485
5.113770	0.000226749
5.085146	0.000228666
5.056521	0.0002306
5.027897	0.000232553
4.999272	0.000234523
4.970647	0.000236512
4.942023	0.000238519
4.913398	0.000240545
4.884774	0.00024259
4.856149	0.000244654
4.827525	0.000246737
4.798900	0.00024884
4.770275	0.000250963
4.741651	0.000253106
4.713026	0.000255269
4.684402	0.000257453
4.655777	0.000259658
4.627153	0.000261883
4.598528	0.000264131
4.569904	0.000266399
4.541279	0.00026869
4.512654	0.000271003
4.484030	0.000273338
4.455405	0.000275696
4.426781	0.000278077
4.398156	0.000280482
4.369532	0.00028291
4.340907	0.000285362
4.312282	0.000287839
4.283658	0.00029034
4.255033	0.000292867
4.226409	0.000295419
4.197784	0.000297996
4.169160	0.0003006
4.140535	0.00030323
4.111910	0.000305887
4.083286	0.000308572
4.054661	0.000311284
4.026037	0.000314025
3.997412	0.000316794
3.968788	0.000319593
3.940163	0.000322421
3.911539	0.000325279
3.882914	0.000328168
3.854289	0.000331088
3.825665	0.00033404
3.797040	0.000337024
3.768416	0.000340042
3.739791	0.000343092
3.711167	0.000346177
3.682542	0.000349297
3.653917	0.000352453
3.625293	0.000355645
3.596668	0.000358874
3.568044	0.000362141
3.539419	0.000365447
3.510795	0.000368793
3.482170	0.000372179
3.453546	0.000375608
3.424921	0.000379079
3.396296	0.000382595
3.367672	0.000386155
3.339047	0.000389763
3.310423	0.000393418
3.281798	0.000397123
3.253174	0.00040088
3.224549	0.00040469
3.195924	0.000408555
3.167300	0.000412477
3.138675	0.000416459
3.110051	0.000420504
3.081426	0.000424614
3.052802	0.000428793
3.024177	0.000433046
2.995552	0.000437375
2.966928	0.000441788
2.938303	0.000446289
2.909679	0.000450887
2.881054	0.000455591
2.852430	0.000460412
2.823805	0.000465365
2.795181	0.000470471
2.766556	0.000475759
2.737931	0.000481273
2.709307	0.000487093
2.680682	0.000493391
&
```
