## Supplementary material for "All-at-once RNA folding with 3D motif prediction framed by evolutionary information": RF01479_rli48.helixcov

```
# RMs = 5 L = 151

# RM_HELIX NESTED 25-30 38-43, nbp = 6 nbp_cov = 0
# pvals: 0.973095,0.973095,0.973095,0.973095,0.973095,0.973095
# aggregated NONE
NESTED  ::::::::::::::::::::::::<<<<<<_______>>>>>>::::::::::::::::::::::::::::::::::::::::::::::::::::::::::::::::::::::::::::::::::::::::::::::::::::::::::::
        :::::::::::::::::::::::::::::::::::::::::::::::::::::::::::::::::::::::::::::::::::::::::::::::::::::::::::::::::::::::::::::::::::::::::::::::::::::::

# RM_HELIX NESTED 65-84 90-110, nbp = 18 nbp_cov = 0
# pvals: 0.973095,0.973095,0.00199235,0.973095,0.973095,0.973095,0.973095,0.973095,0.973095,0.973095,0.973095,0.00227344,0.973095,0.973095,0.973095,0.973095,0.973095,0.973095
# aggregated NONE
NESTED  ::::::::::::::::::::::::::::::::::::::::::::::::::::::::::::::::<<<<<-<<<<<<<<<<-<<<_____>>>->>>->>>>>>>->>>>>:::::::::::::::::::::::::::::::::::::::::
        :::::::::::::::::::::::::::::::::::::::::::::::::::::::::::::::::::::::::::::::::::::::::::::::::::::::::::::::::::::::::::::::::::::::::::::::::::::::

# RM_HELIX NESTED 55-61 114-120, nbp = 7 nbp_cov = 0
# pvals: 0.973095,0.973095,0.973095,0.973095,0.973095,0.973095,0.973095
# aggregated NONE
NESTED  ::::::::::::::::::::::::::::::::::::::::::::::::::::::<<<<<<<____________________________________________________>>>>>>>:::::::::::::::::::::::::::::::
        :::::::::::::::::::::::::::::::::::::::::::::::::::::::::::::::::::::::::::::::::::::::::::::::::::::::::::::::::::::::::::::::::::::::::::::::::::::::

# RM_HELIX NESTED 19-24 132-137, nbp = 6 nbp_cov = 0
# pvals: 0.973095,0.973095,0.973095,0.973095,0.973095,0.973095
# aggregated NONE
NESTED  ::::::::::::::::::<<<<<<___________________________________________________________________________________________________________>>>>>>::::::::::::::
        :::::::::::::::::::::::::::::::::::::::::::::::::::::::::::::::::::::::::::::::::::::::::::::::::::::::::::::::::::::::::::::::::::::::::::::::::::::::

# RM_HELIX NESTED 4-7 147-150, nbp = 4 nbp_cov = 0
# pvals: 0.973095,0.973095,0.973095,0.973095
# aggregated NONE
NESTED  :::<<<<___________________________________________________________________________________________________________________________________________>>>>:
        :::::::::::::::::::::::::::::::::::::::::::::::::::::::::::::::::::::::::::::::::::::::::::::::::::::::::::::::::::::::::::::::::::::::::::::::::::::::
```
