## Supplementary material for "All-at-once RNA folding with 3D motif prediction framed by evolutionary information": RF01479_rli48.surv

```
1.319682	0.0243902
1.288412	0.0487805
-0.004074	1
&
2.966560	8.86211e-05
2.862327	0.000177242
2.622592	0.000265863
2.612169	0.000354484
2.591322	0.000443105
2.539206	0.000620347
2.476666	0.00079759
2.466243	0.000886211
2.382857	0.000974832
1.799153	0.00106345
1.736613	0.00115207
1.528148	0.00141794
1.517724	0.00150656
1.423915	0.0016838
1.403068	0.00177242
1.330105	0.00212691
1.319682	0.00248139
1.288412	0.00257001
1.257142	0.00265863
1.173756	0.00274725
1.163333	0.00283587
1.048677	0.00301312
1.027830	0.00319036
0.996560	0.0033676
0.986137	0.00345622
0.944444	0.00354484
0.913174	0.00372208
0.902751	0.00381071
0.829788	0.00416519
0.808941	0.00425381
0.756825	0.00443105
0.673439	0.00460829
0.663015	0.00469692
0.610899	0.00487416
0.600476	0.00514002
0.590052	0.00558313
0.579629	0.00576037
0.506666	0.00593761
0.485820	0.00611485
0.423280	0.00655796
0.392010	0.0067352
0.381587	0.00682382
0.371164	0.00717831
0.360740	0.00753279
0.298201	0.00771003
0.256508	0.00779865
0.214814	0.00806452
0.204391	0.00815314
0.173121	0.00824176
0.162698	0.00833038
0.152275	0.00886211
0.141851	0.00903935
0.121005	0.00912797
0.058465	0.0103687
0.048042	0.0110776
0.027195	0.0115207
0.016772	0.0127614
-0.004074	0.97173
-0.024921	0.971907
-0.056191	0.972084
-0.066614	0.973236
-0.077037	0.973857
-0.087461	0.974566
-0.097884	0.975629
-0.108307	0.975895
-0.118731	0.976161
-0.129154	0.97687
-0.139577	0.977047
-0.150000	0.977845
-0.160424	0.978022
-0.170847	0.978908
-0.181270	0.979617
-0.191694	0.979794
-0.202117	0.980681
-0.212540	0.980946
-0.222963	0.982276
-0.233387	0.983251
-0.243810	0.984137
-0.254233	0.985289
-0.264656	0.985909
-0.275080	0.986795
-0.285503	0.987682
-0.295926	0.989188
-0.306350	0.989365
-0.316773	0.990252
-0.327196	0.990518
-0.337619	0.991049
-0.348043	0.991315
-0.358466	0.991404
-0.368889	0.991581
-0.379313	0.992201
-0.389736	0.992379
-0.400159	0.99291
-0.410582	0.992999
-0.421006	0.994062
-0.431429	0.994151
-0.441852	0.994771
-0.452276	0.99486
-0.462699	0.995303
-0.473122	0.995392
-0.483545	0.995746
-0.493969	0.996189
-0.504392	0.996455
-0.514815	0.997164
-0.525238	0.99743
-0.535662	0.997607
-0.546085	0.997696
-0.556508	0.997784
-0.566932	0.997962
-0.577355	0.998493
-0.587778	0.998582
-0.598201	0.998848
-0.608625	0.999025
-0.629471	0.999114
-0.681588	0.999202
-0.764974	0.999291
-0.817090	0.99938
-0.827514	0.999468
-0.848360	0.999557
-0.869207	0.999646
-0.879630	0.999734
-0.900477	0.999823
-0.921323	0.999911
-0.983863	1
&
3.967195	2.94334e-07
3.842116	5.88668e-07
3.831693	8.83002e-07
3.810846	1.17734e-06
3.706613	1.47167e-06
3.696190	1.766e-06
3.341798	2.06034e-06
3.258412	2.35467e-06
3.247989	2.64901e-06
3.227142	2.94334e-06
3.206296	4.12068e-06
3.195872	4.41501e-06
3.185449	5.00368e-06
3.164603	1.03017e-05
3.154179	1.35394e-05
3.143756	1.5011e-05
3.133333	1.766e-05
3.122909	1.8543e-05
3.112486	2.50184e-05
3.102063	2.76674e-05
3.091640	3.29654e-05
3.081216	3.56144e-05
3.070793	3.94408e-05
3.060370	4.47388e-05
3.049947	4.73878e-05
3.039523	5.18028e-05
3.029100	5.29801e-05
3.018677	5.56291e-05
3.008253	5.65121e-05
2.997830	5.76895e-05
2.987407	5.88668e-05
2.976984	6.09272e-05
2.966560	6.26932e-05
2.956137	6.44592e-05
2.945714	6.50478e-05
2.935290	6.76968e-05
2.924867	6.94628e-05
2.914444	7.24062e-05
2.904021	7.50552e-05
2.893597	7.65269e-05
2.883174	8.41795e-05
2.872751	9.09492e-05
2.862327	9.50699e-05
2.851904	0.000101251
2.841481	0.000105666
2.831058	0.000107138
2.820634	0.000111258
2.810211	0.000116556
2.799788	0.000123032
2.789365	0.000126269
2.778941	0.000129801
2.768518	0.000135688
2.758095	0.00013922
2.747671	0.000145107
2.737248	0.000151288
2.726825	0.000158352
2.716402	0.000163355
2.705978	0.000168065
2.695555	0.000175129
2.685132	0.000178955
2.674708	0.000184842
2.664285	0.000189845
2.653862	0.000194555
2.643439	0.000203679
2.633015	0.000211038
2.622592	0.000217807
2.612169	0.000228403
2.601746	0.000237528
2.591322	0.000247829
2.580899	0.000261074
2.570476	0.000271082
2.560052	0.000281972
2.549629	0.000293745
2.539206	0.000307285
2.528783	0.000319647
2.518359	0.000330243
2.507936	0.000341133
2.497513	0.000357616
2.487089	0.000371744
2.476666	0.000397057
2.466243	0.000409124
2.455820	0.000423841
2.445396	0.000439735
2.434973	0.000467108
2.424550	0.00048418
2.414126	0.000504489
2.403703	0.000528035
2.393280	0.000544518
2.382857	0.000563061
2.372433	0.000582193
2.362010	0.000597204
2.351587	0.000621634
2.341164	0.000640471
2.330740	0.000660486
2.320317	0.000676085
2.309894	0.000699043
2.299470	0.000712877
2.289047	0.000737896
2.278624	0.000757322
2.268201	0.000778808
2.257777	0.000801472
2.247354	0.000817071
2.236931	0.000830316
2.226507	0.000842384
2.216084	0.000856218
2.205661	0.000872112
2.195238	0.000887712
2.184814	0.000898013
2.174391	0.000904489
2.163968	0.000913319
2.153544	0.000923032
2.143121	0.000928624
2.132698	0.000933039
2.122275	0.000941869
2.111851	0.000946873
2.101428	0.000950405
2.091005	0.000955703
2.080582	0.000960118
2.070158	0.00096571
2.059735	0.000971008
2.049312	0.000975129
2.038888	0.000979544
2.028465	0.000984547
2.018042	0.000990434
2.007619	0.000993672
1.997195	0.000999853
1.986772	0.00100868
1.976349	0.00101428
1.965925	0.00102075
1.955502	0.00102575
1.945079	0.00102752
1.934656	0.00103017
1.924232	0.0010337
1.913809	0.00103959
1.903386	0.0010443
1.892962	0.00104842
1.882539	0.00105107
1.872116	0.00105695
1.861693	0.00106166
1.851269	0.00106814
1.840846	0.00107432
1.830423	0.00108256
1.820000	0.00109522
1.809576	0.00110728
1.799153	0.001122
1.788730	0.0011323
1.778306	0.0011482
1.767883	0.00116203
1.757460	0.00117174
1.747037	0.00118175
1.736613	0.00119205
1.726190	0.00119529
1.715767	0.00120383
1.705343	0.00121501
1.694920	0.00122355
1.684497	0.00123297
1.674074	0.00124091
1.663650	0.00124768
1.653227	0.00125357
1.642804	0.00125887
1.632380	0.00126564
1.621957	0.00127211
1.611534	0.00127623
1.601111	0.00128271
1.590687	0.00128948
1.580264	0.00129478
1.569841	0.00130007
1.559418	0.0013092
1.548994	0.00131714
1.538571	0.00132686
1.528148	0.00133687
1.517724	0.00134511
1.507301	0.00135453
1.496878	0.00136247
1.486455	0.00137101
1.476031	0.00137719
1.465608	0.0013872
1.455185	0.0013975
1.444761	0.00140338
1.434338	0.00140927
1.423915	0.0014181
1.413492	0.00143282
1.403068	0.00144842
1.392645	0.0014699
1.382222	0.00150346
1.371798	0.00154349
1.361375	0.00159912
1.350952	0.00167976
1.340529	0.00177425
1.330105	0.00187373
1.319682	0.00199235
1.309259	0.00209301
1.298836	0.00218425
1.288412	0.00227344
1.277989	0.00236321
1.267566	0.00244592
1.257142	0.00251744
1.246719	0.00259779
1.236296	0.00264842
1.225873	0.00270493
1.215449	0.00275938
1.205026	0.00280648
1.194603	0.00284209
1.184179	0.00287476
1.173756	0.00290684
1.163333	0.00293981
1.152910	0.00296012
1.142486	0.00298219
1.132063	0.00301192
1.121640	0.00303282
1.111216	0.00306225
1.100793	0.00308962
1.090370	0.00312259
1.079947	0.0031479
1.069523	0.00318411
1.059100	0.00321795
1.048677	0.00325563
1.038254	0.00329684
1.027830	0.00333451
1.017407	0.00340015
1.006984	0.00345107
0.996560	0.00351141
0.986137	0.0035582
0.975714	0.00360618
0.965291	0.00367005
0.954867	0.00373333
0.944444	0.00380603
0.934021	0.00387138
0.923597	0.00396468
0.913174	0.0040362
0.902751	0.00413068
0.892328	0.00421928
0.881904	0.00430258
0.871481	0.00440294
0.861058	0.00447947
0.850634	0.00455335
0.840211	0.00460927
0.829788	0.00464989
0.819365	0.00470346
0.808941	0.0047426
0.798518	0.00477586
0.788095	0.00481177
0.777672	0.00484621
0.767248	0.00487712
0.756825	0.00491479
0.746402	0.0049613
0.735978	0.00500221
0.725555	0.005039
0.715132	0.00506431
0.704709	0.00510052
0.694285	0.00513319
0.683862	0.00515585
0.673439	0.00517822
0.663015	0.00520706
0.652592	0.00524386
0.642169	0.00528182
0.631746	0.00533745
0.621322	0.00542222
0.610899	0.00551582
0.600476	0.00562914
0.590052	0.00574334
0.579629	0.00583988
0.569206	0.00595938
0.558783	0.00605063
0.548359	0.00612568
0.537936	0.00618896
0.527513	0.00624695
0.517090	0.00629522
0.506666	0.0063638
0.496243	0.00643208
0.485820	0.00648477
0.475396	0.00655247
0.464973	0.00662634
0.454550	0.006717
0.444127	0.00679735
0.433703	0.00691626
0.423280	0.00701575
0.412857	0.00711258
0.402433	0.00721501
0.392010	0.00729065
0.381587	0.00734952
0.371164	0.00740574
0.360740	0.00747815
0.350317	0.00752671
0.339894	0.0075791
0.329470	0.00763149
0.319047	0.00768094
0.308624	0.00773922
0.298201	0.00780309
0.287777	0.00786608
0.277354	0.00793731
0.266931	0.00800177
0.256508	0.00808653
0.246084	0.0081507
0.235661	0.00820898
0.225238	0.00828109
0.214814	0.00834231
0.204391	0.00840648
0.193968	0.00846387
0.183545	0.00851626
0.173121	0.00857366
0.162698	0.00863988
0.152275	0.00869404
0.141851	0.00875703
0.131428	0.00880765
0.121005	0.0088521
0.110582	0.00890155
0.100158	0.00897807
0.089735	0.00912436
0.079312	0.00933745
0.068888	0.00966446
0.058465	0.0101325
0.048042	0.0105954
0.037619	0.011024
0.027195	0.0113457
0.016772	0.0116653
0.006349	0.0119385
-0.004074	0.973095
-0.014498	0.973347
-0.024921	0.973599
-0.035344	0.97386
-0.045768	0.974173
-0.056191	0.974571
-0.066614	0.975052
-0.077037	0.97579
-0.087461	0.976355
-0.097884	0.976764
-0.108307	0.977171
-0.118731	0.977664
-0.129154	0.978132
-0.139577	0.978691
-0.150000	0.979324
-0.160424	0.979833
-0.170847	0.9804
-0.181270	0.980869
-0.191694	0.981349
-0.202117	0.981962
-0.212540	0.982513
-0.222963	0.983093
-0.233387	0.983674
-0.243810	0.984257
-0.254233	0.984854
-0.264656	0.985537
-0.275080	0.986238
-0.285503	0.986901
-0.295926	0.987516
-0.306350	0.988129
-0.316773	0.988736
-0.327196	0.989258
-0.337619	0.989782
-0.348043	0.990297
-0.358466	0.990767
-0.368889	0.991272
-0.379313	0.991659
-0.389736	0.992079
-0.400159	0.992462
-0.410582	0.992845
-0.421006	0.993212
-0.431429	0.993609
-0.441852	0.99395
-0.452276	0.994273
-0.462699	0.994617
-0.473122	0.994932
-0.483545	0.99532
-0.493969	0.995606
-0.504392	0.995945
-0.514815	0.996228
-0.525238	0.996473
-0.535662	0.996719
-0.546085	0.99701
-0.556508	0.997232
-0.566932	0.997467
-0.577355	0.997687
-0.587778	0.997865
-0.598201	0.998026
-0.608625	0.998178
-0.619048	0.998316
-0.629471	0.998421
-0.639895	0.99853
-0.650318	0.998632
-0.660741	0.99872
-0.671164	0.9988
-0.681588	0.998877
-0.692011	0.99895
-0.702434	0.99901
-0.712858	0.999066
-0.723281	0.999116
-0.733704	0.999167
-0.744127	0.999209
-0.754551	0.999261
-0.764974	0.999304
-0.775397	0.999335
-0.785820	0.999371
-0.796244	0.999403
-0.806667	0.999433
-0.817090	0.999459
-0.827514	0.9995
-0.837937	0.999531
-0.848360	0.99956
-0.858783	0.999592
-0.869207	0.999622
-0.879630	0.999651
-0.890053	0.999678
-0.900477	0.999702
-0.910900	0.999722
-0.921323	0.999743
-0.931746	0.99976
-0.942170	0.999778
-0.952593	0.999793
-0.963016	0.999807
-0.973440	0.999821
-0.983863	0.999832
-0.994286	0.99985
-1.004709	0.99986
-1.015133	0.999869
-1.025556	0.99988
-1.035979	0.999888
-1.046402	0.9999
-1.056826	0.999907
-1.067249	0.999915
-1.077672	0.999921
-1.088096	0.999928
-1.098519	0.999936
-1.108942	0.999944
-1.119365	0.999948
-1.129789	0.999954
-1.140212	0.999959
-1.150635	0.999966
-1.161059	0.999969
-1.171482	0.999971
-1.181905	0.999975
-1.192328	0.999977
-1.202752	0.99998
-1.213175	0.99998
-1.223598	0.999982
-1.234022	0.999984
-1.244445	0.999986
-1.254868	0.999989
-1.265291	0.99999
-1.275715	0.999991
-1.286138	0.999993
-1.296561	0.999995
-1.306984	0.999996
-1.317408	0.999997
-1.327831	0.999998
-1.338254	0.999998
-1.348678	0.999998
-1.369524	0.999999
-1.379947	0.999999
-1.432064	1
-1.463334	1
&
```
