## Supplementary material for "All-at-once RNA folding with 3D motif prediction framed by evolutionary information": RF01480_rli52.surv

```
0.000000	0.0384615
-0.008362	0.961538
-0.186207	1
&
4.567097	0.000225276
3.532364	0.000450552
3.112004	0.000675828
2.885656	0.000901104
2.497631	0.00135166
2.109606	0.00157693
2.028768	0.00180221
1.947929	0.00202748
1.867091	0.00225276
1.430563	0.00270331
0.783855	0.00292859
0.622178	0.00315386
0.589843	0.00337914
0.557507	0.00382969
0.541340	0.00450552
0.411998	0.0047308
0.347327	0.00495607
0.314992	0.00518135
0.201818	0.00540662
0.088644	0.0056319
0.056309	0.00608245
0.040141	0.00630773
-0.008362	0.989187
-0.024530	0.989412
-0.056865	0.989637
-0.073033	0.989863
-0.089201	0.990088
-0.153871	0.990538
-0.170039	0.990764
-0.186207	0.990989
-0.202375	0.992115
-0.234710	0.992341
-0.250878	0.993242
-0.364051	0.993692
-0.380219	0.993918
-0.428722	0.994143
-0.444890	0.994593
-0.461058	0.995269
-0.509561	0.995494
-0.525728	0.99572
-0.558064	0.99617
-0.590399	0.996396
-0.606567	0.996621
-0.655070	0.996846
-0.735909	0.997297
-0.784412	0.997522
-0.881418	0.997747
-1.010759	0.997973
-1.059263	0.998198
-1.091598	0.998648
-1.431120	0.998874
-1.560461	0.999324
-1.641300	0.999549
-1.722138	0.999775
-1.899983	1
&
6.095899	1.11982e-06
6.086860	2.23964e-06
5.892848	5.5991e-06
5.795842	6.71892e-06
5.763506	1.11982e-05
5.698836	1.34378e-05
5.440152	1.56775e-05
5.359314	1.79171e-05
5.326978	2.12766e-05
5.181469	2.23964e-05
5.019792	2.35162e-05
5.003625	2.57559e-05
4.809612	2.79955e-05
4.761109	3.1355e-05
4.744941	3.47144e-05
4.680271	3.80739e-05
4.664103	3.91937e-05
4.647935	4.03135e-05
4.631767	4.25532e-05
4.615600	4.81523e-05
4.599432	5.26316e-05
4.567097	0.000142217
4.534761	0.000146697
4.518594	0.000148936
4.502426	0.000163494
4.470090	0.000164614
4.453923	0.000165733
4.437755	0.000171333
4.389252	0.000172452
4.356917	0.000181411
4.340749	0.000182531
4.292246	0.000195969
4.179072	0.000223964
4.146736	0.000225084
4.098233	0.000226204
4.082066	0.000227324
3.985059	0.000230683
3.968892	0.000236282
3.952724	0.000239642
3.936556	0.000240761
3.823382	0.000243001
3.791047	0.00024748
3.774879	0.00024972
3.742544	0.00025196
3.726376	0.00025308
3.694041	0.000254199
3.661706	0.000259798
3.645538	0.000260918
3.564699	0.000265398
3.532364	0.000354983
3.516196	0.000378499
3.500029	0.000379619
3.483861	0.000402016
3.467693	0.000414334
3.386855	0.00043897
3.370687	0.00044009
3.322184	0.000441209
3.241345	0.000442329
3.225178	0.000446809
3.209010	0.000447928
3.192842	0.000449048
3.176675	0.000454647
3.128171	0.000455767
3.112004	0.000545353
3.079668	0.000554311
3.063501	0.000555431
3.031165	0.000582307
2.998830	0.000584546
2.966494	0.000586786
2.950327	0.000592385
2.934159	0.000593505
2.917991	0.000594625
2.901824	0.000595745
2.885656	0.000699888
2.869488	0.000703247
2.820985	0.000730123
2.804817	0.000744681
2.788650	0.00074692
2.772482	0.0007514
2.756314	0.000758119
2.740147	0.000761478
2.723979	0.000781635
2.707811	0.000787234
2.675476	0.000789474
2.659308	0.000807391
2.643140	0.00081075
2.626973	0.00081523
2.610805	0.000828667
2.594637	0.000837626
2.578470	0.000838746
2.562302	0.000844345
2.546134	0.000848824
2.529967	0.000886898
2.513799	0.000895857
2.497631	0.00111422
2.481463	0.00113662
2.465296	0.00114558
2.449128	0.00114894
2.432960	0.00115006
2.400625	0.00115118
2.384457	0.0011523
2.368290	0.00117693
2.352122	0.00117805
2.335954	0.00118029
2.319787	0.00118253
2.303619	0.00118701
2.287451	0.00118925
2.271283	0.00119037
2.255116	0.00121165
2.238948	0.00121837
2.206613	0.00122172
2.190445	0.00124524
2.174277	0.00124636
2.158110	0.00124972
2.141942	0.0012542
2.125774	0.00126204
2.109606	0.00135498
2.093439	0.00135946
2.077271	0.00136618
2.061103	0.00138858
2.044936	0.00139754
2.028768	0.00151848
2.012600	0.00154087
1.996433	0.00160022
1.980265	0.00162038
1.964097	0.00163382
1.947929	0.00173908
1.931762	0.00174692
1.915594	0.00174916
1.899426	0.00175028
1.883259	0.00175588
1.867091	0.00187458
1.850923	0.00190258
1.834756	0.00192721
1.818588	0.00194177
1.802420	0.00194737
1.786252	0.00195073
1.770085	0.00195745
1.737749	0.001972
1.721582	0.00198096
1.705414	0.00198432
1.689246	0.00199104
1.673079	0.00199776
1.656911	0.00200336
1.640743	0.00200784
1.624575	0.00201456
1.608408	0.00201568
1.592240	0.0020168
1.576072	0.00202016
1.559905	0.00203247
1.543737	0.00204479
1.527569	0.00206271
1.511402	0.00207055
1.495234	0.00207615
1.479066	0.00210414
1.462898	0.00210526
1.446731	0.0021075
1.430563	0.00228891
1.414395	0.00232139
1.398228	0.00234826
1.382060	0.00235946
1.365892	0.00238858
1.349725	0.0023897
1.333557	0.00239306
1.317389	0.00239978
1.301221	0.00240538
1.285054	0.00240649
1.268886	0.00240761
1.252718	0.00240873
1.236551	0.00240985
1.220383	0.00241097
1.188048	0.00241209
1.171880	0.00241321
1.139544	0.00241433
1.123377	0.00241993
1.091041	0.00242217
1.074874	0.00242441
1.026371	0.00242553
1.010203	0.00242665
0.994035	0.00242777
0.961700	0.00243001
0.929364	0.00243561
0.913197	0.00243785
0.832358	0.00245241
0.816191	0.00245353
0.800023	0.0024804
0.783855	0.00258119
0.767687	0.00260918
0.751520	0.00262822
0.735352	0.00264502
0.719184	0.00267189
0.703017	0.00268197
0.686849	0.00270773
0.670681	0.00272676
0.654514	0.00278835
0.638346	0.00280739
0.622178	0.00293617
0.606010	0.00296081
0.589843	0.00307055
0.573675	0.00311982
0.557507	0.00334155
0.541340	0.00369205
0.525172	0.00374356
0.509004	0.00380403
0.492837	0.00386226
0.476669	0.00388578
0.460501	0.00392161
0.444333	0.00393617
0.428166	0.00396976
0.411998	0.00408959
0.395830	0.0041243
0.379663	0.00413886
0.363495	0.00418253
0.347327	0.00431467
0.331160	0.00433595
0.314992	0.00447256
0.298824	0.00448936
0.282656	0.00451624
0.266489	0.00453863
0.250321	0.00456551
0.234153	0.00457447
0.217986	0.00459015
0.201818	0.00469317
0.185650	0.0047234
0.169483	0.00477268
0.153315	0.00481859
0.137147	0.00491041
0.120979	0.00492161
0.104812	0.00493953
0.088644	0.00504927
0.072476	0.0051243
0.056309	0.00533707
0.040141	0.0054916
0.023973	0.00556551
0.007806	0.0056103
-0.008362	0.990394
-0.024530	0.990516
-0.040698	0.990591
-0.056865	0.990748
-0.073033	0.990959
-0.089201	0.991166
-0.105368	0.99131
-0.121536	0.991381
-0.137704	0.991441
-0.153871	0.991697
-0.170039	0.991896
-0.186207	0.992158
-0.202375	0.992774
-0.218542	0.992982
-0.234710	0.993246
-0.250878	0.993768
-0.267045	0.993887
-0.283213	0.99398
-0.299381	0.994036
-0.315548	0.994122
-0.331716	0.994202
-0.347884	0.994269
-0.364051	0.994504
-0.380219	0.994709
-0.396387	0.9948
-0.412555	0.994908
-0.428722	0.995039
-0.444890	0.995307
-0.461058	0.995661
-0.477225	0.995798
-0.493393	0.995887
-0.509561	0.996044
-0.525728	0.996234
-0.541896	0.99628
-0.558064	0.996553
-0.574232	0.996636
-0.590399	0.996789
-0.606567	0.99694
-0.622735	0.997027
-0.638902	0.997049
-0.655070	0.997174
-0.671238	0.99723
-0.687405	0.99724
-0.703573	0.99727
-0.719741	0.997291
-0.735909	0.997506
-0.752076	0.997562
-0.768244	0.997587
-0.784412	0.997693
-0.800579	0.997729
-0.816747	0.997748
-0.832915	0.997784
-0.849082	0.997797
-0.865250	0.997822
-0.881418	0.997925
-0.897586	0.99796
-0.913753	0.997975
-0.929921	0.998015
-0.946089	0.99803
-0.962256	0.998056
-0.978424	0.998071
-0.994592	0.998108
-1.010759	0.998212
-1.026927	0.998226
-1.043095	0.998239
-1.059263	0.998357
-1.075430	0.998415
-1.091598	0.998616
-1.107766	0.998647
-1.123933	0.998677
-1.140101	0.998693
-1.156269	0.998704
-1.172436	0.998727
-1.188604	0.998753
-1.204772	0.998763
-1.220940	0.998786
-1.237107	0.998832
-1.253275	0.998841
-1.269443	0.998865
-1.285610	0.998894
-1.301778	0.998904
-1.317946	0.998916
-1.334113	0.998923
-1.350281	0.998934
-1.366449	0.998942
-1.382617	0.998946
-1.398784	0.998983
-1.414952	0.998988
-1.431120	0.999081
-1.447287	0.9991
-1.463455	0.999131
-1.479623	0.999139
-1.495790	0.999148
-1.511958	0.999163
-1.528126	0.999187
-1.544294	0.999196
-1.560461	0.999411
-1.576629	0.999446
-1.592797	0.999478
-1.608964	0.999495
-1.625132	0.999524
-1.641300	0.999642
-1.657467	0.999664
-1.673635	0.999676
-1.689803	0.9997
-1.705971	0.999702
-1.722138	0.999803
-1.738306	0.99982
-1.754474	0.999825
-1.770641	0.999856
-1.786809	0.999857
-1.819144	0.999861
-1.851480	0.999867
-1.883815	0.999869
-1.899983	0.99996
-1.932318	0.999975
-1.948486	0.99998
-1.964654	0.999985
-1.980821	0.999988
-1.996989	0.99999
-2.029324	0.999991
-2.045492	0.999993
-2.126331	0.999994
-2.158666	0.999997
-2.174834	0.999999
-2.288008	1
&
22.319230	1.6615e-14
22.303062	1.6959e-14
22.286895	1.731e-14
22.270727	1.76683e-14
22.254559	1.80341e-14
22.238391	1.84074e-14
22.222224	1.87884e-14
22.206056	1.91774e-14
22.189888	1.95743e-14
22.173721	1.99795e-14
22.157553	2.03931e-14
22.141385	2.08153e-14
22.125218	2.12461e-14
22.109050	2.16859e-14
22.092882	2.21348e-14
22.076714	2.2593e-14
22.060547	2.30607e-14
22.044379	2.35381e-14
22.028211	2.40253e-14
22.012044	2.45226e-14
21.995876	2.50302e-14
21.979708	2.55483e-14
21.963541	2.60772e-14
21.947373	2.6617e-14
21.931205	2.71679e-14
21.915037	2.77303e-14
21.898870	2.83043e-14
21.882702	2.88902e-14
21.866534	2.94882e-14
21.850367	3.00986e-14
21.834199	3.07216e-14
21.818031	3.13575e-14
21.801864	3.20066e-14
21.785696	3.26691e-14
21.769528	3.33453e-14
21.753360	3.40356e-14
21.737193	3.47401e-14
21.721025	3.54592e-14
21.704857	3.61931e-14
21.688690	3.69423e-14
21.672522	3.7707e-14
21.656354	3.84874e-14
21.640187	3.92841e-14
21.624019	4.00972e-14
21.607851	4.09272e-14
21.591684	4.17743e-14
21.575516	4.2639e-14
21.559348	4.35216e-14
21.543180	4.44224e-14
21.527013	4.53419e-14
21.510845	4.62804e-14
21.494677	4.72383e-14
21.478510	4.82161e-14
21.462342	4.92141e-14
21.446174	5.02327e-14
21.430007	5.12725e-14
21.413839	5.23337e-14
21.397671	5.34169e-14
21.381503	5.45225e-14
21.365336	5.56511e-14
21.349168	5.68029e-14
21.333000	5.79786e-14
21.316833	5.91787e-14
21.300665	6.04035e-14
21.284497	6.16538e-14
21.268330	6.29299e-14
21.252162	6.42324e-14
21.235994	6.55618e-14
21.219826	6.69188e-14
21.203659	6.83039e-14
21.187491	6.97176e-14
21.171323	7.11606e-14
21.155156	7.26334e-14
21.138988	7.41368e-14
21.122820	7.56712e-14
21.106653	7.72374e-14
21.090485	7.8836e-14
21.074317	8.04677e-14
21.058149	8.21331e-14
21.041982	8.38331e-14
21.025814	8.55682e-14
21.009646	8.73392e-14
20.993479	8.91468e-14
20.977311	9.09919e-14
20.961143	9.28752e-14
20.944976	9.47974e-14
20.928808	9.67594e-14
20.912640	9.8762e-14
20.896472	1.00806e-13
20.880305	1.02892e-13
20.864137	1.05022e-13
20.847969	1.07196e-13
20.831802	1.09414e-13
20.815634	1.11679e-13
20.799466	1.1399e-13
20.783299	1.16349e-13
20.767131	1.18757e-13
20.750963	1.21215e-13
20.734795	1.23724e-13
20.718628	1.26284e-13
20.702460	1.28898e-13
20.686292	1.31566e-13
20.670125	1.34288e-13
20.653957	1.37068e-13
20.637789	1.39904e-13
20.621622	1.428e-13
20.605454	1.45755e-13
20.589286	1.48772e-13
20.573118	1.51851e-13
20.556951	1.54993e-13
20.540783	1.58201e-13
20.524615	1.61475e-13
20.508448	1.64817e-13
20.492280	1.68228e-13
20.476112	1.7171e-13
20.459945	1.75263e-13
20.443777	1.7889e-13
20.427609	1.82593e-13
20.411441	1.86371e-13
20.395274	1.90228e-13
20.379106	1.94165e-13
20.362938	1.98183e-13
20.346771	2.02285e-13
20.330603	2.06471e-13
20.314435	2.10744e-13
20.298268	2.15105e-13
20.282100	2.19557e-13
20.265932	2.24101e-13
20.249765	2.28738e-13
20.233597	2.33472e-13
20.217429	2.38304e-13
20.201261	2.43235e-13
20.185094	2.48269e-13
20.168926	2.53407e-13
20.152758	2.58651e-13
20.136591	2.64003e-13
20.120423	2.69467e-13
20.104255	2.75043e-13
20.088088	2.80735e-13
20.071920	2.86545e-13
20.055752	2.92474e-13
20.039584	2.98527e-13
20.023417	3.04705e-13
20.007249	3.1101e-13
19.991081	3.17446e-13
19.974914	3.24016e-13
19.958746	3.30721e-13
19.942578	3.37565e-13
19.926411	3.4455e-13
19.910243	3.5168e-13
19.894075	3.58958e-13
19.877907	3.66386e-13
19.861740	3.73967e-13
19.845572	3.81706e-13
19.829404	3.89605e-13
19.813237	3.97667e-13
19.797069	4.05896e-13
19.780901	4.14296e-13
19.764734	4.22869e-13
19.748566	4.31619e-13
19.732398	4.40551e-13
19.716230	4.49667e-13
19.700063	4.58972e-13
19.683895	4.6847e-13
19.667727	4.78163e-13
19.651560	4.88058e-13
19.635392	4.98157e-13
19.619224	5.08466e-13
19.603057	5.18987e-13
19.586889	5.29726e-13
19.570721	5.40688e-13
19.554553	5.51876e-13
19.538386	5.63296e-13
19.522218	5.74951e-13
19.506050	5.86849e-13
19.489883	5.98992e-13
19.473715	6.11386e-13
19.457547	6.24037e-13
19.441380	6.3695e-13
19.425212	6.5013e-13
19.409044	6.63582e-13
19.392876	6.77313e-13
19.376709	6.91328e-13
19.360541	7.05633e-13
19.344373	7.20233e-13
19.328206	7.35136e-13
19.312038	7.50347e-13
19.295870	7.65873e-13
19.279703	7.8172e-13
19.263535	7.97895e-13
19.247367	8.14405e-13
19.231199	8.31256e-13
19.215032	8.48456e-13
19.198864	8.66012e-13
19.182696	8.8393e-13
19.166529	9.0222e-13
19.150361	9.20888e-13
19.134193	9.39942e-13
19.118026	9.5939e-13
19.101858	9.79241e-13
19.085690	9.99502e-13
19.069522	1.02018e-12
19.053355	1.04129e-12
19.037187	1.06284e-12
19.021019	1.08483e-12
19.004852	1.10727e-12
18.988684	1.13018e-12
18.972516	1.15357e-12
18.956349	1.17743e-12
18.940181	1.2018e-12
18.924013	1.22666e-12
18.907846	1.25204e-12
18.891678	1.27795e-12
18.875510	1.30439e-12
18.859342	1.33137e-12
18.843175	1.35892e-12
18.827007	1.38704e-12
18.810839	1.41573e-12
18.794672	1.44503e-12
18.778504	1.47492e-12
18.762336	1.50544e-12
18.746169	1.53659e-12
18.730001	1.56838e-12
18.713833	1.60083e-12
18.697665	1.63395e-12
18.681498	1.66775e-12
18.665330	1.70226e-12
18.649162	1.73747e-12
18.632995	1.77342e-12
18.616827	1.81011e-12
18.600659	1.84756e-12
18.584492	1.88579e-12
18.568324	1.9248e-12
18.552156	1.96462e-12
18.535988	2.00527e-12
18.519821	2.04675e-12
18.503653	2.0891e-12
18.487485	2.13232e-12
18.471318	2.17643e-12
18.455150	2.22146e-12
18.438982	2.26742e-12
18.422815	2.31433e-12
18.406647	2.36221e-12
18.390479	2.41108e-12
18.374311	2.46096e-12
18.358144	2.51187e-12
18.341976	2.56384e-12
18.325808	2.61688e-12
18.309641	2.67102e-12
18.293473	2.72627e-12
18.277305	2.78268e-12
18.261138	2.84024e-12
18.244970	2.899e-12
18.228802	2.95897e-12
18.212634	3.02019e-12
18.196467	3.08267e-12
18.180299	3.14644e-12
18.164131	3.21153e-12
18.147964	3.27797e-12
18.131796	3.34578e-12
18.115628	3.415e-12
18.099461	3.48564e-12
18.083293	3.55775e-12
18.067125	3.63135e-12
18.050957	3.70647e-12
18.034790	3.78315e-12
18.018622	3.86141e-12
18.002454	3.94129e-12
17.986287	4.02282e-12
17.970119	4.10604e-12
17.953951	4.19098e-12
17.937784	4.27767e-12
17.921616	4.36616e-12
17.905448	4.45648e-12
17.889280	4.54867e-12
17.873113	4.64276e-12
17.856945	4.7388e-12
17.840777	4.83683e-12
17.824610	4.93689e-12
17.808442	5.03901e-12
17.792274	5.14325e-12
17.776107	5.24964e-12
17.759939	5.35823e-12
17.743771	5.46907e-12
17.727603	5.5822e-12
17.711436	5.69767e-12
17.695268	5.81553e-12
17.679100	5.93582e-12
17.662933	6.05861e-12
17.646765	6.18393e-12
17.630597	6.31185e-12
17.614430	6.44241e-12
17.598262	6.57567e-12
17.582094	6.71169e-12
17.565926	6.85052e-12
17.549759	6.99222e-12
17.533591	7.13685e-12
17.517423	7.28447e-12
17.501256	7.43515e-12
17.485088	7.58894e-12
17.468920	7.74591e-12
17.452753	7.90613e-12
17.436585	8.06967e-12
17.420417	8.23658e-12
17.404250	8.40695e-12
17.388082	8.58084e-12
17.371914	8.75832e-12
17.355746	8.93948e-12
17.339579	9.12438e-12
17.323411	9.31311e-12
17.307243	9.50574e-12
17.291076	9.70235e-12
17.274908	9.90303e-12
17.258740	1.01079e-11
17.242573	1.03169e-11
17.226405	1.05303e-11
17.210237	1.07481e-11
17.194069	1.09704e-11
17.177902	1.11973e-11
17.161734	1.14289e-11
17.145566	1.16653e-11
17.129399	1.19066e-11
17.113231	1.21528e-11
17.097063	1.24042e-11
17.080896	1.26607e-11
17.064728	1.29226e-11
17.048560	1.31899e-11
17.032392	1.34627e-11
17.016225	1.37411e-11
17.000057	1.40253e-11
16.983889	1.43154e-11
16.967722	1.46114e-11
16.951554	1.49136e-11
16.935386	1.52221e-11
16.919219	1.55369e-11
16.903051	1.58582e-11
16.886883	1.61862e-11
16.870715	1.6521e-11
16.854548	1.68627e-11
16.838380	1.72114e-11
16.822212	1.75674e-11
16.806045	1.79307e-11
16.789877	1.83015e-11
16.773709	1.868e-11
16.757542	1.90663e-11
16.741374	1.94606e-11
16.725206	1.98631e-11
16.709038	2.02739e-11
16.692871	2.06932e-11
16.676703	2.11211e-11
16.660535	2.15579e-11
16.644368	2.20037e-11
16.628200	2.24588e-11
16.612032	2.29232e-11
16.595865	2.33973e-11
16.579697	2.38812e-11
16.563529	2.4375e-11
16.547361	2.48791e-11
16.531194	2.53936e-11
16.515026	2.59188e-11
16.498858	2.64547e-11
16.482691	2.70018e-11
16.466523	2.75602e-11
16.450355	2.81302e-11
16.434188	2.87119e-11
16.418020	2.93056e-11
16.401852	2.99116e-11
16.385684	3.05302e-11
16.369517	3.11615e-11
16.353349	3.18059e-11
16.337181	3.24636e-11
16.321014	3.31349e-11
16.304846	3.38201e-11
16.288678	3.45195e-11
16.272511	3.52333e-11
16.256343	3.59619e-11
16.240175	3.67055e-11
16.224007	3.74645e-11
16.207840	3.82392e-11
16.191672	3.903e-11
16.175504	3.9837e-11
16.159337	4.06608e-11
16.143169	4.15016e-11
16.127001	4.23597e-11
16.110834	4.32356e-11
16.094666	4.41297e-11
16.078498	4.50422e-11
16.062331	4.59735e-11
16.046163	4.69241e-11
16.029995	4.78944e-11
16.013827	4.88847e-11
15.997660	4.98955e-11
15.981492	5.09272e-11
15.965324	5.19803e-11
15.949157	5.30551e-11
15.932989	5.41521e-11
15.916821	5.52718e-11
15.900654	5.64146e-11
15.884486	5.75811e-11
15.868318	5.87716e-11
15.852150	5.99868e-11
15.835983	6.12271e-11
15.819815	6.24931e-11
15.803647	6.37852e-11
15.787480	6.5104e-11
15.771312	6.64501e-11
15.755144	6.7824e-11
15.738977	6.92263e-11
15.722809	7.06576e-11
15.706641	7.21185e-11
15.690473	7.36096e-11
15.674306	7.51315e-11
15.658138	7.66849e-11
15.641970	7.82704e-11
15.625803	7.98886e-11
15.609635	8.15403e-11
15.593467	8.32262e-11
15.577300	8.49469e-11
15.561132	8.67031e-11
15.544964	8.84957e-11
15.528796	9.03253e-11
15.512629	9.21927e-11
15.496461	9.40988e-11
15.480293	9.60442e-11
15.464126	9.80298e-11
15.447958	1.00057e-10
15.431790	1.02125e-10
15.415623	1.04236e-10
15.399455	1.06391e-10
15.383287	1.08591e-10
15.367119	1.10836e-10
15.350952	1.13127e-10
15.334784	1.15466e-10
15.318616	1.17853e-10
15.302449	1.20289e-10
15.286281	1.22776e-10
15.270113	1.25314e-10
15.253946	1.27905e-10
15.237778	1.30549e-10
15.221610	1.33248e-10
15.205442	1.36003e-10
15.189275	1.38814e-10
15.173107	1.41684e-10
15.156939	1.44613e-10
15.140772	1.47602e-10
15.124604	1.50653e-10
15.108436	1.53768e-10
15.092269	1.56946e-10
15.076101	1.60191e-10
15.059933	1.63502e-10
15.043765	1.66882e-10
15.027598	1.70332e-10
15.011430	1.73853e-10
14.995262	1.77446e-10
14.979095	1.81115e-10
14.962927	1.84858e-10
14.946759	1.8868e-10
14.930592	1.9258e-10
14.914424	1.96561e-10
14.898256	2.00624e-10
14.882088	2.04771e-10
14.865921	2.09003e-10
14.849753	2.13324e-10
14.833585	2.17733e-10
14.817418	2.22234e-10
14.801250	2.26827e-10
14.785082	2.31516e-10
14.768915	2.36301e-10
14.752747	2.41185e-10
14.736579	2.46171e-10
14.720412	2.51259e-10
14.704244	2.56452e-10
14.688076	2.61753e-10
14.671908	2.67163e-10
14.655741	2.72685e-10
14.639573	2.78321e-10
14.623405	2.84074e-10
14.607238	2.89945e-10
14.591070	2.95938e-10
14.574902	3.02055e-10
14.558735	3.08298e-10
14.542567	3.1467e-10
14.526399	3.21174e-10
14.510231	3.27812e-10
14.494064	3.34587e-10
14.477896	3.41502e-10
14.461728	3.4856e-10
14.445561	3.55764e-10
14.429393	3.63117e-10
14.413225	3.70622e-10
14.397058	3.78282e-10
14.380890	3.861e-10
14.364722	3.94079e-10
14.348554	4.02224e-10
14.332387	4.10536e-10
14.316219	4.19021e-10
14.300051	4.27681e-10
14.283884	4.36519e-10
14.267716	4.45541e-10
14.251548	4.54748e-10
14.235381	4.64146e-10
14.219213	4.73739e-10
14.203045	4.83529e-10
14.186877	4.93521e-10
14.170710	5.0372e-10
14.154542	5.1413e-10
14.138374	5.24755e-10
14.122207	5.35599e-10
14.106039	5.46668e-10
14.089871	5.57965e-10
14.073704	5.69495e-10
14.057536	5.81263e-10
14.041368	5.93275e-10
14.025200	6.05535e-10
14.009033	6.18048e-10
13.992865	6.3082e-10
13.976697	6.43855e-10
13.960530	6.5716e-10
13.944362	6.7074e-10
13.928194	6.846e-10
13.912027	6.98746e-10
13.895859	7.13185e-10
13.879691	7.27922e-10
13.863523	7.42964e-10
13.847356	7.58316e-10
13.831188	7.73985e-10
13.815020	7.89978e-10
13.798853	8.06301e-10
13.782685	8.22962e-10
13.766517	8.39967e-10
13.750350	8.57322e-10
13.734182	8.75037e-10
13.718014	8.93117e-10
13.701846	9.11571e-10
13.685679	9.30406e-10
13.669511	9.4963e-10
13.653343	9.69251e-10
13.637176	9.89278e-10
13.621008	1.00972e-09
13.604840	1.03058e-09
13.588673	1.05187e-09
13.572505	1.07361e-09
13.556337	1.09579e-09
13.540169	1.11843e-09
13.524002	1.14154e-09
13.507834	1.16512e-09
13.491666	1.18919e-09
13.475499	1.21376e-09
13.459331	1.23884e-09
13.443163	1.26443e-09
13.426996	1.29056e-09
13.410828	1.31722e-09
13.394660	1.34443e-09
13.378493	1.37221e-09
13.362325	1.40056e-09
13.346157	1.42949e-09
13.329989	1.45902e-09
13.313822	1.48917e-09
13.297654	1.51993e-09
13.281486	1.55133e-09
13.265319	1.58338e-09
13.249151	1.61609e-09
13.232983	1.64948e-09
13.216816	1.68355e-09
13.200648	1.71833e-09
13.184480	1.75383e-09
13.168312	1.79006e-09
13.152145	1.82704e-09
13.135977	1.86478e-09
13.119809	1.9033e-09
13.103642	1.94262e-09
13.087474	1.98275e-09
13.071306	2.0237e-09
13.055139	2.06551e-09
13.038971	2.10817e-09
13.022803	2.15172e-09
13.006635	2.19617e-09
12.990468	2.24153e-09
12.974300	2.28784e-09
12.958132	2.33509e-09
12.941965	2.38333e-09
12.925797	2.43256e-09
12.909629	2.4828e-09
12.893462	2.53409e-09
12.877294	2.58643e-09
12.861126	2.63985e-09
12.844958	2.69438e-09
12.828791	2.75003e-09
12.812623	2.80683e-09
12.796455	2.8648e-09
12.780288	2.92397e-09
12.764120	2.98437e-09
12.747952	3.04601e-09
12.731785	3.10892e-09
12.715617	3.17313e-09
12.699449	3.23867e-09
12.683281	3.30556e-09
12.667114	3.37383e-09
12.650946	3.44351e-09
12.634778	3.51463e-09
12.618611	3.58721e-09
12.602443	3.6613e-09
12.586275	3.73691e-09
12.570108	3.81409e-09
12.553940	3.89286e-09
12.537772	3.97325e-09
12.521604	4.05531e-09
12.505437	4.13906e-09
12.489269	4.22454e-09
12.473101	4.31178e-09
12.456934	4.40082e-09
12.440766	4.49171e-09
12.424598	4.58446e-09
12.408431	4.67914e-09
12.392263	4.77576e-09
12.376095	4.87439e-09
12.359927	4.97504e-09
12.343760	5.07778e-09
12.327592	5.18264e-09
12.311424	5.28966e-09
12.295257	5.39889e-09
12.279089	5.51037e-09
12.262921	5.62416e-09
12.246754	5.74029e-09
12.230586	5.85882e-09
12.214418	5.9798e-09
12.198250	6.10327e-09
12.182083	6.2293e-09
12.165915	6.35792e-09
12.149747	6.4892e-09
12.133580	6.62319e-09
12.117412	6.75995e-09
12.101244	6.89952e-09
12.085077	7.04198e-09
12.068909	7.18738e-09
12.052741	7.33578e-09
12.036574	7.48724e-09
12.020406	7.64183e-09
12.004238	7.7996e-09
11.988070	7.96064e-09
11.971903	8.125e-09
11.955735	8.29274e-09
11.939567	8.46396e-09
11.923400	8.6387e-09
11.907232	8.81705e-09
11.891064	8.99908e-09
11.874897	9.18487e-09
11.858729	9.37449e-09
11.842561	9.56803e-09
11.826393	9.76555e-09
11.810226	9.96716e-09
11.794058	1.01729e-08
11.777890	1.03829e-08
11.761723	1.05973e-08
11.745555	1.0816e-08
11.729387	1.10393e-08
11.713220	1.12672e-08
11.697052	1.14998e-08
11.680884	1.17372e-08
11.664716	1.19795e-08
11.648549	1.22268e-08
11.632381	1.24792e-08
11.616213	1.27368e-08
11.600046	1.29997e-08
11.583878	1.3268e-08
11.567710	1.35419e-08
11.551543	1.38214e-08
11.535375	1.41067e-08
11.519207	1.43979e-08
11.503039	1.46951e-08
11.486872	1.49984e-08
11.470704	1.5308e-08
11.454536	1.56239e-08
11.438369	1.59464e-08
11.422201	1.62755e-08
11.406033	1.66114e-08
11.389866	1.69543e-08
11.373698	1.73042e-08
11.357530	1.76614e-08
11.341362	1.80259e-08
11.325195	1.83979e-08
11.309027	1.87776e-08
11.292859	1.91651e-08
11.276692	1.95607e-08
11.260524	1.99644e-08
11.244356	2.03764e-08
11.228189	2.07969e-08
11.212021	2.12261e-08
11.195853	2.16641e-08
11.179685	2.21112e-08
11.163518	2.25675e-08
11.147350	2.30332e-08
11.131182	2.35085e-08
11.115015	2.39937e-08
11.098847	2.44888e-08
11.082679	2.49941e-08
11.066512	2.55099e-08
11.050344	2.60363e-08
11.034176	2.65736e-08
11.018008	2.71219e-08
11.001841	2.76815e-08
10.985673	2.82527e-08
10.969505	2.88357e-08
10.953338	2.94307e-08
10.937170	3.00379e-08
10.921002	3.06577e-08
10.904835	3.12903e-08
10.888667	3.19359e-08
10.872499	3.25948e-08
10.856331	3.32673e-08
10.840164	3.39537e-08
10.823996	3.46542e-08
10.807828	3.53692e-08
10.791661	3.60989e-08
10.775493	3.68437e-08
10.759325	3.76038e-08
10.743158	3.83796e-08
10.726990	3.91714e-08
10.710822	3.99796e-08
10.694654	4.08043e-08
10.678487	4.16461e-08
10.662319	4.25053e-08
10.646151	4.33821e-08
10.629984	4.42771e-08
10.613816	4.51905e-08
10.597648	4.61227e-08
10.581481	4.70741e-08
10.565313	4.80452e-08
10.549145	4.90363e-08
10.532978	5.00478e-08
10.516810	5.10801e-08
10.500642	5.21338e-08
10.484474	5.32091e-08
10.468307	5.43067e-08
10.452139	5.54268e-08
10.435971	5.65701e-08
10.419804	5.77369e-08
10.403636	5.89277e-08
10.387468	6.01432e-08
10.371301	6.13836e-08
10.355133	6.26497e-08
10.338965	6.39418e-08
10.322797	6.52606e-08
10.306630	6.66065e-08
10.290462	6.79802e-08
10.274294	6.93822e-08
10.258127	7.08131e-08
10.241959	7.22735e-08
10.225791	7.3764e-08
10.209624	7.52852e-08
10.193456	7.68378e-08
10.177288	7.84223e-08
10.161120	8.00395e-08
10.144953	8.16901e-08
10.128785	8.33746e-08
10.112617	8.50939e-08
10.096450	8.68486e-08
10.080282	8.86395e-08
10.064114	9.04672e-08
10.047947	9.23326e-08
10.031779	9.42365e-08
10.015611	9.61796e-08
9.999443	9.81628e-08
9.983276	1.00187e-07
9.967108	1.02252e-07
9.950940	1.04361e-07
9.934773	1.06512e-07
9.918605	1.08708e-07
9.902437	1.1095e-07
9.886270	1.13237e-07
9.870102	1.15572e-07
9.853934	1.17954e-07
9.837766	1.20386e-07
9.821599	1.22868e-07
9.805431	1.25401e-07
9.789263	1.27986e-07
9.773096	1.30625e-07
9.756928	1.33318e-07
9.740760	1.36066e-07
9.724593	1.38871e-07
9.708425	1.41733e-07
9.692257	1.44655e-07
9.676089	1.47637e-07
9.659922	1.5068e-07
9.643754	1.53786e-07
9.627586	1.56956e-07
9.611419	1.60191e-07
9.595251	1.63493e-07
9.579083	1.66863e-07
9.562916	1.70302e-07
9.546748	1.73812e-07
9.530580	1.77394e-07
9.514412	1.8105e-07
9.498245	1.84782e-07
9.482077	1.8859e-07
9.465909	1.92477e-07
9.449742	1.96443e-07
9.433574	2.00492e-07
9.417406	2.04624e-07
9.401239	2.0884e-07
9.385071	2.13144e-07
9.368903	2.17536e-07
9.352735	2.22019e-07
9.336568	2.26594e-07
9.320400	2.31263e-07
9.304232	2.36029e-07
9.288065	2.40892e-07
9.271897	2.45856e-07
9.255729	2.50922e-07
9.239562	2.56092e-07
9.223394	2.61368e-07
9.207226	2.66753e-07
9.191059	2.72249e-07
9.174891	2.77859e-07
9.158723	2.83583e-07
9.142555	2.89426e-07
9.126388	2.95388e-07
9.110220	3.01474e-07
9.094052	3.07685e-07
9.077885	3.14023e-07
9.061717	3.20492e-07
9.045549	3.27094e-07
9.029382	3.33833e-07
9.013214	3.40709e-07
8.997046	3.47728e-07
8.980878	3.5489e-07
8.964711	3.622e-07
8.948543	3.69661e-07
8.932375	3.77275e-07
8.916208	3.85046e-07
8.900040	3.92977e-07
8.883872	4.01071e-07
8.867705	4.09331e-07
8.851537	4.17761e-07
8.835369	4.26365e-07
8.819201	4.35146e-07
8.803034	4.44108e-07
8.786866	4.53254e-07
8.770698	4.62588e-07
8.754531	4.72114e-07
8.738363	4.81836e-07
8.722195	4.91758e-07
8.706028	5.01885e-07
8.689860	5.12219e-07
8.673692	5.22767e-07
8.657524	5.33531e-07
8.641357	5.44516e-07
8.625189	5.55728e-07
8.609021	5.6717e-07
8.592854	5.78848e-07
8.576686	5.90765e-07
8.560518	6.02928e-07
8.544351	6.15341e-07
8.528183	6.28009e-07
8.512015	6.40938e-07
8.495847	6.54133e-07
8.479680	6.67599e-07
8.463512	6.81342e-07
8.447344	6.95367e-07
8.431177	7.09681e-07
8.415009	7.24289e-07
8.398841	7.39198e-07
8.382674	7.54413e-07
8.366506	7.69941e-07
8.350338	7.85789e-07
8.334170	8.01962e-07
8.318003	8.18467e-07
8.301835	8.35312e-07
8.285667	8.52504e-07
8.269500	8.70048e-07
8.253332	8.87954e-07
8.237164	9.06227e-07
8.220997	9.24876e-07
8.204829	9.43908e-07
8.188661	9.63332e-07
8.172493	9.83155e-07
8.156326	1.00338e-06
8.140158	1.02403e-06
8.123990	1.0451e-06
8.107823	1.0666e-06
8.091655	1.08855e-06
8.075487	1.11095e-06
8.059320	1.1338e-06
8.043152	1.15713e-06
8.026984	1.18093e-06
8.010816	1.20523e-06
7.994649	1.23002e-06
7.978481	1.25532e-06
7.962313	1.28115e-06
7.946146	1.3075e-06
7.929978	1.3344e-06
7.913810	1.36184e-06
7.897643	1.38985e-06
7.881475	1.41844e-06
7.865307	1.44761e-06
7.849140	1.47739e-06
7.832972	1.50777e-06
7.816804	1.53878e-06
7.800636	1.57042e-06
7.784469	1.60272e-06
7.768301	1.63568e-06
7.752133	1.66931e-06
7.735966	1.70364e-06
7.719798	1.73867e-06
7.703630	1.77442e-06
7.687463	1.81091e-06
7.671295	1.84814e-06
7.655127	1.88614e-06
7.638959	1.92491e-06
7.622792	1.96449e-06
7.606624	2.00488e-06
7.590456	2.04609e-06
7.574289	2.08815e-06
7.558121	2.13108e-06
7.541953	2.17488e-06
7.525786	2.21959e-06
7.509618	2.26521e-06
7.493450	2.31177e-06
7.477282	2.35929e-06
7.461115	2.40777e-06
7.444947	2.45726e-06
7.428779	2.50776e-06
7.412612	2.5593e-06
7.396444	2.61189e-06
7.380276	2.66556e-06
7.364109	2.72034e-06
7.347941	2.77623e-06
7.331773	2.83328e-06
7.315605	2.89149e-06
7.299438	2.9509e-06
7.283270	3.01153e-06
7.267102	3.0734e-06
7.250935	3.13654e-06
7.234767	3.20098e-06
7.218599	3.26673e-06
7.202432	3.33384e-06
7.186264	3.40232e-06
7.170096	3.4722e-06
7.153928	3.54352e-06
7.137761	3.6163e-06
7.121593	3.69058e-06
7.105425	3.76637e-06
7.089258	3.84372e-06
7.073090	3.92266e-06
7.056922	4.00321e-06
7.040755	4.08541e-06
7.024587	4.1693e-06
7.008419	4.25491e-06
6.992251	4.34227e-06
6.976084	4.43143e-06
6.959916	4.52241e-06
6.943748	4.61525e-06
6.927581	4.71e-06
6.911413	4.80669e-06
6.895245	4.90536e-06
6.879078	5.00605e-06
6.862910	5.1088e-06
6.846742	5.21366e-06
6.830574	5.32066e-06
6.814407	5.42986e-06
6.798239	5.5413e-06
6.782071	5.65501e-06
6.765904	5.77106e-06
6.749736	5.88948e-06
6.733568	6.01033e-06
6.717401	6.13365e-06
6.701233	6.25949e-06
6.685065	6.38791e-06
6.668897	6.51896e-06
6.652730	6.6527e-06
6.636562	6.78917e-06
6.620394	6.92843e-06
6.604227	7.07055e-06
6.588059	7.21557e-06
6.571891	7.36356e-06
6.555724	7.51458e-06
6.539556	7.66869e-06
6.523388	7.82595e-06
6.507221	7.98643e-06
6.491053	8.15019e-06
6.474885	8.31731e-06
6.458717	8.48784e-06
6.442550	8.66185e-06
6.426382	8.83943e-06
6.410214	9.02064e-06
6.394047	9.20555e-06
6.377879	9.39425e-06
6.361711	9.5868e-06
6.345544	9.78329e-06
6.329376	9.9838e-06
6.313208	1.01884e-05
6.297040	1.03972e-05
6.280873	1.06102e-05
6.264705	1.08277e-05
6.248537	1.10495e-05
6.232370	1.12759e-05
6.216202	1.15069e-05
6.200034	1.17426e-05
6.183867	1.19832e-05
6.167699	1.22286e-05
6.151531	1.24791e-05
6.135363	1.27347e-05
6.119196	1.29955e-05
6.103028	1.32616e-05
6.086860	1.35332e-05
6.070693	1.38103e-05
6.054525	1.40931e-05
6.038357	1.43816e-05
6.022190	1.4676e-05
6.006022	1.49765e-05
5.989854	1.5283e-05
5.973686	1.55959e-05
5.957519	1.59151e-05
5.941351	1.62408e-05
5.925183	1.65732e-05
5.909016	1.69123e-05
5.892848	1.72584e-05
5.876680	1.76115e-05
5.860513	1.79718e-05
5.844345	1.83395e-05
5.828177	1.87146e-05
5.812009	1.90974e-05
5.795842	1.9488e-05
5.779674	1.98866e-05
5.763506	2.02933e-05
5.747339	2.07083e-05
5.731171	2.11317e-05
5.715003	2.15638e-05
5.698836	2.20046e-05
5.682668	2.24545e-05
5.666500	2.29135e-05
5.650332	2.33818e-05
5.634165	2.38597e-05
5.617997	2.43473e-05
5.601829	2.48449e-05
5.585662	2.53525e-05
5.569494	2.58705e-05
5.553326	2.6399e-05
5.537159	2.69383e-05
5.520991	2.74886e-05
5.504823	2.805e-05
5.488655	2.86229e-05
5.472488	2.92074e-05
5.456320	2.98038e-05
5.440152	3.04123e-05
5.423985	3.10332e-05
5.407817	3.16667e-05
5.391649	3.23131e-05
5.375482	3.29726e-05
5.359314	3.36455e-05
5.343146	3.43321e-05
5.326978	3.50326e-05
5.310811	3.57473e-05
5.294643	3.64766e-05
5.278475	3.72207e-05
5.262308	3.79798e-05
5.246140	3.87544e-05
5.229972	3.95446e-05
5.213805	4.03509e-05
5.197637	4.11736e-05
5.181469	4.20129e-05
5.165301	4.28692e-05
5.149134	4.3743e-05
5.132966	4.46344e-05
5.116798	4.55438e-05
5.100631	4.64717e-05
5.084463	4.74184e-05
5.068295	4.83843e-05
5.052128	4.93697e-05
5.035960	5.03751e-05
5.019792	5.14008e-05
5.003625	5.24472e-05
4.987457	5.35149e-05
4.971289	5.46041e-05
4.955121	5.57153e-05
4.938954	5.6849e-05
4.922786	5.80057e-05
4.906618	5.91857e-05
4.890451	6.03895e-05
4.874283	6.16176e-05
4.858115	6.28706e-05
4.841948	6.41488e-05
4.825780	6.54529e-05
4.809612	6.67832e-05
4.793444	6.81404e-05
4.777277	6.9525e-05
4.761109	7.09374e-05
4.744941	7.23784e-05
4.728774	7.38483e-05
4.712606	7.53479e-05
4.696438	7.68777e-05
4.680271	7.84383e-05
4.664103	8.00302e-05
4.647935	8.16542e-05
4.631767	8.33109e-05
4.615600	8.50009e-05
4.599432	8.67248e-05
4.583264	8.84834e-05
4.567097	9.02773e-05
4.550929	9.21072e-05
4.534761	9.39739e-05
4.518594	9.5878e-05
4.502426	9.78202e-05
4.486258	9.98015e-05
4.470090	0.000101822
4.453923	0.000103884
4.437755	0.000105986
4.421587	0.000108131
4.405420	0.000110319
4.389252	0.00011255
4.373084	0.000114826
4.356917	0.000117148
4.340749	0.000119516
4.324581	0.000121931
4.308413	0.000124394
4.292246	0.000126906
4.276078	0.000129469
4.259910	0.000132082
4.243743	0.000134748
4.227575	0.000137466
4.211407	0.000140239
4.195240	0.000143067
4.179072	0.000145951
4.162904	0.000148892
4.146736	0.000151891
4.130569	0.00015495
4.114401	0.000158069
4.098233	0.00016125
4.082066	0.000164494
4.065898	0.000167802
4.049730	0.000171176
4.033563	0.000174616
4.017395	0.000178123
4.001227	0.0001817
3.985059	0.000185347
3.968892	0.000189066
3.952724	0.000192858
3.936556	0.000196724
3.920389	0.000200666
3.904221	0.000204685
3.888053	0.000208783
3.871886	0.000212961
3.855718	0.00021722
3.839550	0.000221562
3.823382	0.000225988
3.807215	0.000230501
3.791047	0.000235101
3.774879	0.00023979
3.758712	0.000244569
3.742544	0.000249441
3.726376	0.000254407
3.710209	0.000259468
3.694041	0.000264626
3.677873	0.000269883
3.661706	0.000275241
3.645538	0.0002807
3.629370	0.000286264
3.613202	0.000291933
3.597035	0.000297709
3.580867	0.000303594
3.564699	0.000309589
3.548532	0.000315697
3.532364	0.000321919
3.516196	0.000328257
3.500029	0.000334711
3.483861	0.000341285
3.467693	0.00034798
3.451525	0.000354796
3.435358	0.000361737
3.419190	0.000368802
3.403022	0.000375994
3.386855	0.000383314
3.370687	0.000390762
3.354519	0.000398341
3.338352	0.000406051
3.322184	0.000413892
3.306016	0.000421866
3.289848	0.000429971
3.273681	0.000438209
3.257513	0.000446577
3.241345	0.000455076
3.225178	0.000463703
3.209010	0.000472455
3.192842	0.000481328
3.176675	0.000490315
3.160507	0.000499408
3.144339	0.000508596
3.128171	0.000517858
3.112004	0.000527168
3.095836	0.000536474
3.079668	0.000545674
&
```
