## Supplementary material for "All-at-once RNA folding with 3D motif prediction framed by evolutionary information": RF01481_rli53.cacofold.power

```
# Power analysis of CaCoFold structure 
#
# Powertype = SINGLE SUBSTITUTIONS
# covary  left_pos      right_pos    substitutions      power
#----------------------------------------------------------------
          7		42		0		0.00
          8		41		0		0.00
          9		40		0		0.00
          10		39		0		0.00
          52		99		0		0.00
          53		98		0		0.00
          54		97		0		0.00
          55		96		0		0.00
          56		95		0		0.00
          57		94		0		0.00
          58		93		0		0.00
          59		92		0		0.00
          62		91		0		0.00
          63		90		0		0.00
          68		86		0		0.00
          69		85		0		0.00
          70		84		0		0.00
          71		83		1		0.00
          72		82		0		0.00
          73		81		0		0.00
          104		175		0		0.00
          105		174		0		0.00
          106		173		0		0.00
          107		172		0		0.00
          108		171		0		0.00
          109		170		0		0.00
          110		169		0		0.00
          111		168		0		0.00
          112		167		0		0.00
          113		127		0		0.00
          114		126		0		0.00
          115		125		0		0.00
          116		124		0		0.00
          137		164		2		0.00
          138		163		1		0.00
          139		162		0		0.00
          140		161		0		0.00
          141		160		0		0.00
          142		159		1		0.00
          144		158		0		0.00
          145		157		1		0.00
          146		156		0		0.00
#
# BPAIRS 42
# avg substitutions per BP  0.1
# BPAIRS expected to covary 0.0 +/- 0.0
# BPAIRS observed to covary 0
#
```
