## Supplementary material for "All-at-once RNA folding with 3D motif prediction framed by evolutionary information": RF01481_rli53.helixcov

```
# RMs = 8 L = 176

# RM_HELIX NESTED 68-73 81-86, nbp = 6 nbp_cov = 0
# pvals: 0.993252,0.993252,0.993252,0.993252,0.993252,0.993252
# aggregated NONE
NESTED  :::::::::::::::::::::::::::::::::::::::::::::::::::::::::::::::::::<<<<<<_______>>>>>>::::::::::::::::::::::::::::::::::::::::::::::::::::::::::::::::::::::::::::::::::::::::
        ::::::::::::::::::::::::::::::::::::::::::::::::::::::::::::::::::::::::::::::::::::::::::::::::::::::::::::::::::::::::::::::::::::::::::::::::::::::::::::::::::::::::::::::

# RM_HELIX NESTED 51-60 91-100, nbp = 10 nbp_cov = 0
# pvals: 0.993252,0.993252,0.993252,0.993252,0.993252,0.993252,0.993252,0.993252,0.993252,0.993252
# aggregated NONE
NESTED  ::::::::::::::::::::::::::::::::::::::::::::::::::<<<<<<<<<<______________________________>>>>>>>>>>::::::::::::::::::::::::::::::::::::::::::::::::::::::::::::::::::::::::::
        ::::::::::::::::::::::::::::::::::::::::::::::::::::::::::::::::::::::::::::::::::::::::::::::::::::::::::::::::::::::::::::::::::::::::::::::::::::::::::::::::::::::::::::::

# RM_HELIX NESTED 35-44 102-111, nbp = 9 nbp_cov = 0
# pvals: 0.993252,0.993252,0.993252,0.993252,0.993252,0.993252,0.993252,0.993252,0.993252
# aggregated NONE
NESTED  ::::::::::::::::::::::::::::::::::<-<<<<<<<<_________________________________________________________>>>>>>>>->:::::::::::::::::::::::::::::::::::::::::::::::::::::::::::::::
        ::::::::::::::::::::::::::::::::::::::::::::::::::::::::::::::::::::::::::::::::::::::::::::::::::::::::::::::::::::::::::::::::::::::::::::::::::::::::::::::::::::::::::::::

# RM_HELIX NESTED 26-31 116-121, nbp = 6 nbp_cov = 0
# pvals: 0.993252,0.993252,0.993252,0.993252,0.993252,0.993252
# aggregated NONE
NESTED  :::::::::::::::::::::::::<<<<<<____________________________________________________________________________________>>>>>>:::::::::::::::::::::::::::::::::::::::::::::::::::::
        ::::::::::::::::::::::::::::::::::::::::::::::::::::::::::::::::::::::::::::::::::::::::::::::::::::::::::::::::::::::::::::::::::::::::::::::::::::::::::::::::::::::::::::::

# RM_HELIX NESTED 23-24 124-125, nbp = 2 nbp_cov = 0
# pvals: 0.993252,0.993252
# aggregated NONE
NESTED  ::::::::::::::::::::::<<___________________________________________________________________________________________________>>:::::::::::::::::::::::::::::::::::::::::::::::::
        ::::::::::::::::::::::::::::::::::::::::::::::::::::::::::::::::::::::::::::::::::::::::::::::::::::::::::::::::::::::::::::::::::::::::::::::::::::::::::::::::::::::::::::::

# RM_HELIX NESTED 13-18 128-133, nbp = 6 nbp_cov = 0
# pvals: 0.993252,0.993252,0.993252,0.993252,0.993252,0.993252
# aggregated NONE
NESTED  ::::::::::::<<<<<<_____________________________________________________________________________________________________________>>>>>>:::::::::::::::::::::::::::::::::::::::::
        ::::::::::::::::::::::::::::::::::::::::::::::::::::::::::::::::::::::::::::::::::::::::::::::::::::::::::::::::::::::::::::::::::::::::::::::::::::::::::::::::::::::::::::::

# RM_HELIX NESTED 138-146 156-163, nbp = 8 nbp_cov = 0
# pvals: 0.993252,0.993252,0.993252,0.993252,0.993252,0.993252,0.993252,0.993252
# aggregated NONE
NESTED  :::::::::::::::::::::::::::::::::::::::::::::::::::::::::::::::::::::::::::::::::::::::::::::::::::::::::::::::::::::::::::::::::::::::::<<<<<-<<<_______>>>>>>>>:::::::::::::
        ::::::::::::::::::::::::::::::::::::::::::::::::::::::::::::::::::::::::::::::::::::::::::::::::::::::::::::::::::::::::::::::::::::::::::::::::::::::::::::::::::::::::::::::

# RM_HELIX NESTED 7-12 171-176, nbp = 6 nbp_cov = 0
# pvals: 0.993252,0.993252,0.993252,0.993252,0.993252,0.993252
# aggregated NONE
NESTED  ::::::<<<<<<____________________________________________________________________________________________________________________________________________________________>>>>>>
        ::::::::::::::::::::::::::::::::::::::::::::::::::::::::::::::::::::::::::::::::::::::::::::::::::::::::::::::::::::::::::::::::::::::::::::::::::::::::::::::::::::::::::::::
```
