## Supplementary material for "All-at-once RNA folding with 3D motif prediction framed by evolutionary information": RF01481_rli53.surv

```
0.000021	0.0188679
-0.002357	1
&
1.616035	6.66756e-05
1.261712	0.000133351
0.821203	0.000533404
0.620101	0.00060008
0.380694	0.000733431
0.371118	0.000866782
0.304084	0.000933458
0.284931	0.00100013
0.208321	0.00106681
0.131711	0.00140019
0.122134	0.00146686
0.102982	0.00153354
0.064677	0.00160021
-0.002357	0.994666
-0.011934	0.995399
-0.021510	0.995799
-0.031086	0.996199
-0.040662	0.996533
-0.050239	0.9966
-0.059815	0.996866
-0.069391	0.998333
-0.078968	0.9984
-0.088544	0.9986
-0.107696	0.998666
-0.174730	0.998933
-0.193883	0.999
-0.203459	0.9992
-0.213036	0.999333
-0.222612	0.999533
-0.241764	0.9996
-0.260917	0.9998
-0.385409	0.999867
-0.739731	0.999933
-1.773970	1
&
2.483297	3.32204e-07
2.477901	9.96612e-07
2.458748	1.32882e-06
2.324680	1.66102e-06
1.999086	5.64747e-06
1.989510	3.15594e-05
1.979934	3.45492e-05
1.970358	3.82034e-05
1.960781	4.58441e-05
1.951205	4.91662e-05
1.941629	5.28204e-05
1.932052	5.34848e-05
1.922476	5.3817e-05
1.912900	5.48136e-05
1.874595	5.84679e-05
1.865018	6.07933e-05
1.845866	6.17899e-05
1.836290	6.21221e-05
1.826713	6.31187e-05
1.807561	6.41153e-05
1.788408	6.44475e-05
1.778832	6.47797e-05
1.759679	6.5112e-05
1.711798	6.54442e-05
1.702222	6.57764e-05
1.692645	6.6773e-05
1.683069	6.71052e-05
1.673493	6.74374e-05
1.663916	7.24204e-05
1.654340	8.86984e-05
1.644764	9.46781e-05
1.635188	0.000100326
1.625611	0.000104976
1.616035	0.00010697
1.606459	0.000108298
1.596882	0.000109627
1.587306	0.000110956
1.577730	0.000111288
1.568154	0.000111953
1.558577	0.000113946
1.539425	0.000114278
1.529848	0.00011461
1.510696	0.000114943
1.501120	0.000115275
1.462814	0.000115607
1.453238	0.000115939
1.424509	0.000116271
1.357475	0.0001176
1.347899	0.000117932
1.280865	0.000118597
1.232984	0.000118929
1.223407	0.000119261
1.213831	0.000121254
1.204255	0.000122251
1.194678	0.000127234
1.185102	0.000127566
1.175526	0.000130556
1.165950	0.000131553
1.156373	0.000132549
1.118068	0.000132882
1.022305	0.000133214
1.012729	0.000135207
0.993576	0.000141519
0.984000	0.000148827
0.974424	0.000152149
0.964848	0.000168427
0.955271	0.000172746
0.945695	0.000177397
0.936119	0.000180719
0.926542	0.000190353
0.916966	0.000197661
0.907390	0.000218258
0.897814	0.00023221
0.888237	0.00024118
0.878661	0.000298983
0.869085	0.000314265
0.859508	0.000336855
0.849932	0.000344828
0.840356	0.000365424
0.830780	0.000383031
0.821203	0.000391336
0.811627	0.000397648
0.802051	0.000424557
0.792474	0.000435851
0.782898	0.000479702
0.773322	0.000486014
0.763746	0.000495648
0.754169	0.000499302
0.744593	0.000511594
0.735017	0.000516909
0.725440	0.00052455
0.715864	0.000530862
0.706288	0.000544814
0.696712	0.000552455
0.687135	0.000572387
0.677559	0.000575045
0.667983	0.00058335
0.658406	0.000587004
0.648830	0.000594645
0.639254	0.000595974
0.629678	0.000597635
0.620101	0.000598299
0.610525	0.00059996
0.600949	0.000607933
0.591372	0.000614245
0.581796	0.000618231
0.572220	0.000624875
0.562644	0.000648462
0.553067	0.000659425
0.543491	0.000663743
0.533915	0.000665072
0.524338	0.000668062
0.514762	0.000669391
0.495610	0.000669723
0.486033	0.000670055
0.476457	0.00067072
0.466881	0.000672381
0.457304	0.000679357
0.447728	0.00068733
0.438152	0.000691981
0.428576	0.000692313
0.418999	0.000692645
0.409423	0.000702611
0.399847	0.000752774
0.390270	0.000853432
0.380694	0.000910571
0.371118	0.000949106
0.361542	0.00096472
0.351965	0.000978008
0.342389	0.000982991
0.332813	0.000985317
0.323236	0.000992293
0.313660	0.00101056
0.304084	0.00106206
0.294508	0.00107966
0.284931	0.00109727
0.275355	0.00110292
0.265779	0.00110557
0.256202	0.00111521
0.246626	0.00112351
0.237050	0.00114145
0.227474	0.00114644
0.217897	0.00115175
0.208321	0.00115474
0.198745	0.00116039
0.189168	0.00116703
0.179592	0.00116936
0.170016	0.00117368
0.160440	0.00118098
0.150863	0.0012049
0.141287	0.00125174
0.131711	0.00129161
0.122134	0.00134177
0.112558	0.00140323
0.102982	0.00143877
0.093406	0.00153246
0.083829	0.00157564
0.074253	0.00159724
0.064677	0.00161717
0.055100	0.00163378
0.045524	0.001666
0.035948	0.00172048
0.026372	0.00176334
0.016795	0.00182911
0.007219	0.00185901
-0.002357	0.993252
-0.011934	0.993796
-0.021510	0.994533
-0.031086	0.995137
-0.040662	0.995785
-0.050239	0.996057
-0.059815	0.996806
-0.069391	0.997433
-0.078968	0.997729
-0.088544	0.997884
-0.098120	0.998134
-0.107696	0.998345
-0.117273	0.998497
-0.126849	0.998609
-0.136425	0.99866
-0.146002	0.998716
-0.155578	0.998794
-0.165154	0.998838
-0.174730	0.998916
-0.184307	0.999031
-0.193883	0.999121
-0.203459	0.999228
-0.213036	0.999293
-0.222612	0.999408
-0.232188	0.999468
-0.241764	0.999521
-0.251341	0.999556
-0.260917	0.999622
-0.270493	0.999642
-0.280070	0.99967
-0.289646	0.999692
-0.299222	0.999711
-0.308798	0.999732
-0.318375	0.99974
-0.327951	0.999746
-0.337527	0.999753
-0.347104	0.999762
-0.356680	0.999771
-0.366256	0.999774
-0.375832	0.999784
-0.385409	0.999786
-0.394985	0.999789
-0.404561	0.999799
-0.414138	0.999803
-0.423714	0.999811
-0.433290	0.999817
-0.442866	0.99985
-0.452443	0.999854
-0.462019	0.999861
-0.471595	0.999872
-0.481172	0.999874
-0.490748	0.999876
-0.500324	0.999877
-0.509900	0.999879
-0.519477	0.999879
-0.529053	0.99988
-0.538629	0.999881
-0.548206	0.999882
-0.596087	0.999883
-0.605663	0.999883
-0.634392	0.999884
-0.643968	0.999886
-0.663121	0.999886
-0.672697	0.999886
-0.682274	0.999892
-0.691850	0.999893
-0.701426	0.999893
-0.711002	0.99991
-0.720579	0.999912
-0.739731	0.999917
-0.749308	0.999917
-0.758884	0.999919
-0.768460	0.999921
-0.778036	0.999923
-0.797189	0.999928
-0.806765	0.999928
-0.825918	0.999929
-0.835494	0.99993
-0.845070	0.999931
-0.854647	0.999931
-0.873799	0.999931
-0.883376	0.999932
-0.902528	0.999932
-0.940833	0.999933
-0.950410	0.999933
-1.036596	0.999934
-1.074901	0.999934
-1.170664	0.999934
-1.256851	0.999935
-1.276003	0.999935
-1.333461	0.999935
-1.400495	0.999936
-1.419648	0.999936
-1.496258	0.999937
-1.515411	0.999938
-1.524987	0.999939
-1.563292	0.999939
-1.572868	0.999939
-1.582445	0.99994
-1.601597	0.999941
-1.611173	0.999942
-1.620750	0.999943
-1.630326	0.999946
-1.639902	0.999946
-1.659055	0.999946
-1.668631	0.999947
-1.687784	0.999948
-1.697360	0.999948
-1.706936	0.99995
-1.716513	0.999951
-1.726089	0.999951
-1.735665	0.999952
-1.754818	0.999952
-1.773970	0.999953
-1.783547	0.999957
-1.793123	0.999957
-1.802699	0.999958
-1.812275	0.99996
-1.821852	0.99996
-1.850581	0.999961
-1.860157	0.999961
-1.879309	0.999963
-1.898462	0.999968
-1.908038	0.999969
-1.927191	0.999974
-1.975072	0.999975
-1.994225	0.999989
-2.003801	0.999989
-2.013377	0.99999
-2.032530	0.999993
-2.042106	0.999993
-2.099564	0.999996
-2.109140	0.999998
-2.128293	0.999998
-2.204903	1
-2.310242	1
&
15.041988	6.39428e-20
15.032412	6.55148e-20
15.022836	6.71255e-20
15.013259	6.87758e-20
15.003683	7.04666e-20
14.994107	7.21991e-20
14.984530	7.39741e-20
14.974954	7.57927e-20
14.965378	7.76561e-20
14.955802	7.95653e-20
14.946225	8.15214e-20
14.936649	8.35257e-20
14.927073	8.55792e-20
14.917496	8.76832e-20
14.907920	8.98389e-20
14.898344	9.20476e-20
14.888768	9.43107e-20
14.879191	9.66294e-20
14.869615	9.90051e-20
14.860039	1.01439e-19
14.850462	1.03933e-19
14.840886	1.06488e-19
14.831310	1.09107e-19
14.821734	1.11789e-19
14.812157	1.14537e-19
14.802581	1.17353e-19
14.793005	1.20239e-19
14.783428	1.23195e-19
14.773852	1.26224e-19
14.764276	1.29327e-19
14.754700	1.32507e-19
14.745123	1.35765e-19
14.735547	1.39103e-19
14.725971	1.42523e-19
14.716394	1.46027e-19
14.706818	1.49617e-19
14.697242	1.53295e-19
14.687666	1.57064e-19
14.678089	1.60926e-19
14.668513	1.64883e-19
14.658937	1.68937e-19
14.649360	1.7309e-19
14.639784	1.77346e-19
14.630208	1.81706e-19
14.620632	1.86174e-19
14.611055	1.90751e-19
14.601479	1.95441e-19
14.591903	2.00247e-19
14.582326	2.0517e-19
14.572750	2.10215e-19
14.563174	2.15383e-19
14.553598	2.20679e-19
14.544021	2.26105e-19
14.534445	2.31664e-19
14.524869	2.3736e-19
14.515292	2.43196e-19
14.505716	2.49176e-19
14.496140	2.55302e-19
14.486564	2.6158e-19
14.476987	2.68011e-19
14.467411	2.74601e-19
14.457835	2.81353e-19
14.448258	2.8827e-19
14.438682	2.95358e-19
14.429106	3.02621e-19
14.419530	3.10061e-19
14.409953	3.17685e-19
14.400377	3.25496e-19
14.390801	3.335e-19
14.381224	3.417e-19
14.371648	3.50101e-19
14.362072	3.5871e-19
14.352496	3.6753e-19
14.342919	3.76567e-19
14.333343	3.85826e-19
14.323767	3.95313e-19
14.314190	4.05033e-19
14.304614	4.14992e-19
14.295038	4.25196e-19
14.285462	4.35651e-19
14.275885	4.46363e-19
14.266309	4.57338e-19
14.256733	4.68583e-19
14.247156	4.80105e-19
14.237580	4.9191e-19
14.228004	5.04006e-19
14.218428	5.16399e-19
14.208851	5.29096e-19
14.199275	5.42106e-19
14.189699	5.55436e-19
14.180122	5.69094e-19
14.170546	5.83087e-19
14.160970	5.97425e-19
14.151394	6.12115e-19
14.141817	6.27167e-19
14.132241	6.42588e-19
14.122665	6.58389e-19
14.113088	6.74578e-19
14.103512	6.91166e-19
14.093936	7.08161e-19
14.084360	7.25574e-19
14.074783	7.43416e-19
14.065207	7.61696e-19
14.055631	7.80426e-19
14.046054	7.99617e-19
14.036478	8.19279e-19
14.026902	8.39425e-19
14.017326	8.60066e-19
14.007749	8.81215e-19
13.998173	9.02884e-19
13.988597	9.25086e-19
13.979020	9.47834e-19
13.969444	9.71142e-19
13.959868	9.95022e-19
13.950292	1.01949e-18
13.940715	1.04456e-18
13.931139	1.07025e-18
13.921563	1.09656e-18
13.911986	1.12353e-18
13.902410	1.15116e-18
13.892834	1.17946e-18
13.883258	1.20847e-18
13.873681	1.23818e-18
13.864105	1.26863e-18
13.854529	1.29983e-18
13.844952	1.33179e-18
13.835376	1.36454e-18
13.825800	1.3981e-18
13.816224	1.43248e-18
13.806647	1.46771e-18
13.797071	1.5038e-18
13.787495	1.54078e-18
13.777918	1.57867e-18
13.768342	1.61749e-18
13.758766	1.65726e-18
13.749190	1.69802e-18
13.739613	1.73978e-18
13.730037	1.78256e-18
13.720461	1.82639e-18
13.710884	1.87131e-18
13.701308	1.91733e-18
13.691732	1.96448e-18
13.682156	2.01279e-18
13.672579	2.06228e-18
13.663003	2.113e-18
13.653427	2.16496e-18
13.643850	2.2182e-18
13.634274	2.27275e-18
13.624698	2.32864e-18
13.615122	2.38591e-18
13.605545	2.44459e-18
13.595969	2.5047e-18
13.586393	2.5663e-18
13.576816	2.62941e-18
13.567240	2.69407e-18
13.557664	2.76033e-18
13.548088	2.82821e-18
13.538511	2.89776e-18
13.528935	2.96903e-18
13.519359	3.04204e-18
13.509782	3.11686e-18
13.500206	3.19351e-18
13.490630	3.27204e-18
13.481054	3.35251e-18
13.471477	3.43496e-18
13.461901	3.51944e-18
13.452325	3.60599e-18
13.442748	3.69467e-18
13.433172	3.78554e-18
13.423596	3.87863e-18
13.414020	3.97402e-18
13.404443	4.07176e-18
13.394867	4.17189e-18
13.385291	4.2745e-18
13.375714	4.37962e-18
13.366138	4.48733e-18
13.356562	4.59769e-18
13.346986	4.71076e-18
13.337409	4.82662e-18
13.327833	4.94532e-18
13.318257	5.06695e-18
13.308680	5.19156e-18
13.299104	5.31924e-18
13.289528	5.45006e-18
13.279952	5.5841e-18
13.270375	5.72144e-18
13.260799	5.86215e-18
13.251223	6.00633e-18
13.241646	6.15405e-18
13.232070	6.3054e-18
13.222494	6.46048e-18
13.212917	6.61937e-18
13.203341	6.78217e-18
13.193765	6.94898e-18
13.184189	7.11988e-18
13.174612	7.29499e-18
13.165036	7.47441e-18
13.155460	7.65824e-18
13.145883	7.8466e-18
13.136307	8.03958e-18
13.126731	8.23732e-18
13.117155	8.43991e-18
13.107578	8.64749e-18
13.098002	8.86018e-18
13.088426	9.07809e-18
13.078849	9.30137e-18
13.069273	9.53014e-18
13.059697	9.76454e-18
13.050121	1.00047e-17
13.040544	1.02508e-17
13.030968	1.05029e-17
13.021392	1.07612e-17
13.011815	1.10259e-17
13.002239	1.12971e-17
12.992663	1.15749e-17
12.983087	1.18596e-17
12.973510	1.21513e-17
12.963934	1.24502e-17
12.954358	1.27564e-17
12.944781	1.30702e-17
12.935205	1.33917e-17
12.925629	1.37211e-17
12.916053	1.40585e-17
12.906476	1.44043e-17
12.896900	1.47586e-17
12.887324	1.51216e-17
12.877747	1.54936e-17
12.868171	1.58747e-17
12.858595	1.62651e-17
12.849019	1.66652e-17
12.839442	1.70751e-17
12.829866	1.74951e-17
12.820290	1.79254e-17
12.810713	1.83663e-17
12.801137	1.88181e-17
12.791561	1.92809e-17
12.781985	1.97552e-17
12.772408	2.02411e-17
12.762832	2.0739e-17
12.753256	2.12491e-17
12.743679	2.17718e-17
12.734103	2.23073e-17
12.724527	2.2856e-17
12.714951	2.34182e-17
12.705374	2.39942e-17
12.695798	2.45845e-17
12.686222	2.51892e-17
12.676645	2.58088e-17
12.667069	2.64436e-17
12.657493	2.70941e-17
12.647917	2.77605e-17
12.638340	2.84434e-17
12.628764	2.9143e-17
12.619188	2.98599e-17
12.609611	3.05944e-17
12.600035	3.1347e-17
12.590459	3.2118e-17
12.580883	3.29081e-17
12.571306	3.37176e-17
12.561730	3.4547e-17
12.552154	3.53968e-17
12.542577	3.62675e-17
12.533001	3.71596e-17
12.523425	3.80737e-17
12.513849	3.90103e-17
12.504272	3.99699e-17
12.494696	4.09531e-17
12.485120	4.19605e-17
12.475543	4.29927e-17
12.465967	4.40503e-17
12.456391	4.51339e-17
12.446815	4.62441e-17
12.437238	4.73817e-17
12.427662	4.85473e-17
12.418086	4.97415e-17
12.408509	5.09651e-17
12.398933	5.22189e-17
12.389357	5.35034e-17
12.379781	5.48196e-17
12.370204	5.61681e-17
12.360628	5.75499e-17
12.351052	5.89656e-17
12.341475	6.04161e-17
12.331899	6.19024e-17
12.322323	6.34252e-17
12.312747	6.49855e-17
12.303170	6.65841e-17
12.293594	6.82221e-17
12.284018	6.99004e-17
12.274441	7.162e-17
12.264865	7.33819e-17
12.255289	7.51871e-17
12.245713	7.70367e-17
12.236136	7.89319e-17
12.226560	8.08737e-17
12.216984	8.28633e-17
12.207407	8.49018e-17
12.197831	8.69904e-17
12.188255	8.91305e-17
12.178679	9.13232e-17
12.169102	9.35699e-17
12.159526	9.58718e-17
12.149950	9.82304e-17
12.140373	1.00647e-16
12.130797	1.03123e-16
12.121221	1.0566e-16
12.111645	1.08259e-16
12.102068	1.10923e-16
12.092492	1.13652e-16
12.082916	1.16448e-16
12.073339	1.19313e-16
12.063763	1.22248e-16
12.054187	1.25255e-16
12.044611	1.28337e-16
12.035034	1.31494e-16
12.025458	1.34729e-16
12.015882	1.38044e-16
12.006305	1.4144e-16
11.996729	1.4492e-16
11.987153	1.48485e-16
11.977577	1.52138e-16
11.968000	1.55881e-16
11.958424	1.59717e-16
11.948848	1.63646e-16
11.939271	1.67672e-16
11.929695	1.71797e-16
11.920119	1.76024e-16
11.910543	1.80355e-16
11.900966	1.84792e-16
11.891390	1.89339e-16
11.881814	1.93997e-16
11.872237	1.9877e-16
11.862661	2.0366e-16
11.853085	2.08671e-16
11.843509	2.13805e-16
11.833932	2.19066e-16
11.824356	2.24455e-16
11.814780	2.29978e-16
11.805203	2.35636e-16
11.795627	2.41434e-16
11.786051	2.47374e-16
11.776475	2.5346e-16
11.766898	2.59697e-16
11.757322	2.66086e-16
11.747746	2.72633e-16
11.738169	2.79341e-16
11.728593	2.86214e-16
11.719017	2.93256e-16
11.709441	3.00472e-16
11.699864	3.07865e-16
11.690288	3.1544e-16
11.680712	3.23201e-16
11.671135	3.31153e-16
11.661559	3.39301e-16
11.651983	3.4765e-16
11.642407	3.56204e-16
11.632830	3.64968e-16
11.623254	3.73948e-16
11.613678	3.83149e-16
11.604101	3.92577e-16
11.594525	4.02236e-16
11.584949	4.12134e-16
11.575373	4.22274e-16
11.565796	4.32665e-16
11.556220	4.43311e-16
11.546644	4.54219e-16
11.537067	4.65395e-16
11.527491	4.76847e-16
11.517915	4.8858e-16
11.508339	5.00602e-16
11.498762	5.1292e-16
11.489186	5.25541e-16
11.479610	5.38473e-16
11.470033	5.51723e-16
11.460457	5.65299e-16
11.450881	5.79209e-16
11.441305	5.93461e-16
11.431728	6.08064e-16
11.422152	6.23027e-16
11.412576	6.38358e-16
11.402999	6.54066e-16
11.393423	6.7016e-16
11.383847	6.86651e-16
11.374271	7.03548e-16
11.364694	7.2086e-16
11.355118	7.38599e-16
11.345542	7.56774e-16
11.335965	7.75396e-16
11.326389	7.94477e-16
11.316813	8.14027e-16
11.307237	8.34058e-16
11.297660	8.54583e-16
11.288084	8.75612e-16
11.278508	8.97159e-16
11.268931	9.19236e-16
11.259355	9.41857e-16
11.249779	9.65035e-16
11.240203	9.88783e-16
11.230626	1.01311e-15
11.221050	1.03805e-15
11.211474	1.06359e-15
11.201897	1.08976e-15
11.192321	1.11658e-15
11.182745	1.14406e-15
11.173169	1.17221e-15
11.163592	1.20106e-15
11.154016	1.23062e-15
11.144440	1.2609e-15
11.134863	1.29193e-15
11.125287	1.32373e-15
11.115711	1.3563e-15
11.106135	1.38968e-15
11.096558	1.42388e-15
11.086982	1.45892e-15
11.077406	1.49482e-15
11.067829	1.53161e-15
11.058253	1.5693e-15
11.048677	1.60792e-15
11.039101	1.64749e-15
11.029524	1.68804e-15
11.019948	1.72958e-15
11.010372	1.77215e-15
11.000795	1.81576e-15
10.991219	1.86045e-15
10.981643	1.90623e-15
10.972067	1.95315e-15
10.962490	2.00122e-15
10.952914	2.05047e-15
10.943338	2.10093e-15
10.933761	2.15264e-15
10.924185	2.20562e-15
10.914609	2.2599e-15
10.905033	2.31552e-15
10.895456	2.37251e-15
10.885880	2.4309e-15
10.876304	2.49072e-15
10.866727	2.55203e-15
10.857151	2.61483e-15
10.847575	2.67919e-15
10.837999	2.74513e-15
10.828422	2.81269e-15
10.818846	2.88192e-15
10.809270	2.95285e-15
10.799693	3.02552e-15
10.790117	3.09999e-15
10.780541	3.17629e-15
10.770965	3.25446e-15
10.761388	3.33456e-15
10.751812	3.41664e-15
10.742236	3.50073e-15
10.732659	3.58689e-15
10.723083	3.67517e-15
10.713507	3.76563e-15
10.703931	3.85832e-15
10.694354	3.95328e-15
10.684778	4.05058e-15
10.675202	4.15028e-15
10.665625	4.25243e-15
10.656049	4.3571e-15
10.646473	4.46434e-15
10.636897	4.57423e-15
10.627320	4.68682e-15
10.617744	4.80218e-15
10.608168	4.92038e-15
10.598591	5.04149e-15
10.589015	5.16558e-15
10.579439	5.29273e-15
10.569863	5.423e-15
10.560286	5.55649e-15
10.550710	5.69326e-15
10.541134	5.83339e-15
10.531557	5.97698e-15
10.521981	6.1241e-15
10.512405	6.27485e-15
10.502829	6.4293e-15
10.493252	6.58756e-15
10.483676	6.74971e-15
10.474100	6.91586e-15
10.464523	7.08609e-15
10.454947	7.26052e-15
10.445371	7.43924e-15
10.435795	7.62236e-15
10.426218	7.80999e-15
10.416642	8.00224e-15
10.407066	8.19922e-15
10.397489	8.40105e-15
10.387913	8.60785e-15
10.378337	8.81975e-15
10.368761	9.03685e-15
10.359184	9.25931e-15
10.349608	9.48724e-15
10.340032	9.72078e-15
10.330455	9.96007e-15
10.320879	1.02053e-14
10.311303	1.04565e-14
10.301727	1.07139e-14
10.292150	1.09776e-14
10.282574	1.12479e-14
10.272998	1.15248e-14
10.263421	1.18085e-14
10.253845	1.20992e-14
10.244269	1.2397e-14
10.234693	1.27022e-14
10.225116	1.30149e-14
10.215540	1.33353e-14
10.205964	1.36636e-14
10.196387	1.39999e-14
10.186811	1.43446e-14
10.177235	1.46977e-14
10.167659	1.50596e-14
10.158082	1.54303e-14
10.148506	1.58102e-14
10.138930	1.61994e-14
10.129353	1.65982e-14
10.119777	1.70068e-14
10.110201	1.74255e-14
10.100625	1.78545e-14
10.091048	1.82941e-14
10.081472	1.87445e-14
10.071896	1.92059e-14
10.062319	1.96788e-14
10.052743	2.01633e-14
10.043167	2.06597e-14
10.033591	2.11683e-14
10.024014	2.16895e-14
10.014438	2.22234e-14
10.004862	2.27706e-14
9.995285	2.33312e-14
9.985709	2.39056e-14
9.976133	2.44942e-14
9.966557	2.50972e-14
9.956980	2.57151e-14
9.947404	2.63483e-14
9.937828	2.6997e-14
9.928251	2.76617e-14
9.918675	2.83427e-14
9.909099	2.90405e-14
9.899523	2.97555e-14
9.889946	3.04882e-14
9.880370	3.12388e-14
9.870794	3.2008e-14
9.861217	3.2796e-14
9.851641	3.36035e-14
9.842065	3.44309e-14
9.832489	3.52787e-14
9.822912	3.61473e-14
9.813336	3.70373e-14
9.803760	3.79492e-14
9.794183	3.88836e-14
9.784607	3.9841e-14
9.775031	4.0822e-14
9.765455	4.18272e-14
9.755878	4.28571e-14
9.746302	4.39123e-14
9.736726	4.49936e-14
9.727149	4.61015e-14
9.717573	4.72366e-14
9.707997	4.83997e-14
9.698421	4.95915e-14
9.688844	5.08126e-14
9.679268	5.20638e-14
9.669692	5.33458e-14
9.660115	5.46594e-14
9.650539	5.60053e-14
9.640963	5.73843e-14
9.631386	5.87974e-14
9.621810	6.02452e-14
9.612234	6.17287e-14
9.602658	6.32487e-14
9.593081	6.48062e-14
9.583505	6.6402e-14
9.573929	6.80372e-14
9.564352	6.97126e-14
9.554776	7.14293e-14
9.545200	7.31882e-14
9.535624	7.49905e-14
9.526047	7.68371e-14
9.516471	7.87293e-14
9.506895	8.0668e-14
9.497318	8.26545e-14
9.487742	8.469e-14
9.478166	8.67755e-14
9.468590	8.89125e-14
9.459013	9.1102e-14
9.449437	9.33455e-14
9.439861	9.56443e-14
9.430284	9.79996e-14
9.420708	1.00413e-13
9.411132	1.02886e-13
9.401556	1.0542e-13
9.391979	1.08016e-13
9.382403	1.10676e-13
9.372827	1.13402e-13
9.363250	1.16194e-13
9.353674	1.19056e-13
9.344098	1.21988e-13
9.334522	1.24992e-13
9.324945	1.2807e-13
9.315369	1.31225e-13
9.305793	1.34456e-13
9.296216	1.37768e-13
9.286640	1.41161e-13
9.277064	1.44637e-13
9.267488	1.48199e-13
9.257911	1.51849e-13
9.248335	1.55589e-13
9.238759	1.59421e-13
9.229182	1.63348e-13
9.219606	1.67371e-13
9.210030	1.71493e-13
9.200454	1.75717e-13
9.190877	1.80044e-13
9.181301	1.84479e-13
9.171725	1.89022e-13
9.162148	1.93678e-13
9.152572	1.98448e-13
9.142996	2.03336e-13
9.133420	2.08344e-13
9.123843	2.13476e-13
9.114267	2.18734e-13
9.104691	2.24121e-13
9.095114	2.29641e-13
9.085538	2.35298e-13
9.075962	2.41093e-13
9.066386	2.47032e-13
9.056809	2.53116e-13
9.047233	2.59351e-13
9.037657	2.65739e-13
9.028080	2.72285e-13
9.018504	2.78991e-13
9.008928	2.85863e-13
8.999352	2.92905e-13
8.989775	3.0012e-13
8.980199	3.07512e-13
8.970623	3.15087e-13
8.961046	3.22848e-13
8.951470	3.30801e-13
8.941894	3.38949e-13
8.932318	3.47299e-13
8.922741	3.55853e-13
8.913165	3.64619e-13
8.903589	3.73601e-13
8.894012	3.82804e-13
8.884436	3.92234e-13
8.874860	4.01896e-13
8.865284	4.11796e-13
8.855707	4.2194e-13
8.846131	4.32334e-13
8.836555	4.42984e-13
8.826978	4.53897e-13
8.817402	4.65078e-13
8.807826	4.76535e-13
8.798250	4.88274e-13
8.788673	5.00303e-13
8.779097	5.12628e-13
8.769521	5.25256e-13
8.759944	5.38196e-13
8.750368	5.51455e-13
8.740792	5.6504e-13
8.731216	5.7896e-13
8.721639	5.93223e-13
8.712063	6.07838e-13
8.702487	6.22812e-13
8.692910	6.38156e-13
8.683334	6.53878e-13
8.673758	6.69987e-13
8.664182	6.86493e-13
8.654605	7.03406e-13
8.645029	7.20735e-13
8.635453	7.38492e-13
8.625876	7.56686e-13
8.616300	7.75329e-13
8.606724	7.94431e-13
8.597148	8.14004e-13
8.587571	8.34059e-13
8.577995	8.54608e-13
8.568419	8.75664e-13
8.558842	8.97238e-13
8.549266	9.19345e-13
8.539690	9.41996e-13
8.530114	9.65205e-13
8.520537	9.88986e-13
8.510961	1.01335e-12
8.501385	1.03832e-12
8.491808	1.0639e-12
8.482232	1.09012e-12
8.472656	1.11698e-12
8.463080	1.1445e-12
8.453503	1.1727e-12
8.443927	1.20159e-12
8.434351	1.2312e-12
8.424774	1.26154e-12
8.415198	1.29262e-12
8.405622	1.32447e-12
8.396046	1.35711e-12
8.386469	1.39055e-12
8.376893	1.42481e-12
8.367317	1.45992e-12
8.357740	1.4959e-12
8.348164	1.53276e-12
8.338588	1.57053e-12
8.329012	1.60923e-12
8.319435	1.64888e-12
8.309859	1.68951e-12
8.300283	1.73114e-12
8.290706	1.7738e-12
8.281130	1.81751e-12
8.271554	1.8623e-12
8.261978	1.90819e-12
8.252401	1.95522e-12
8.242825	2.0034e-12
8.233249	2.05277e-12
8.223672	2.10336e-12
8.214096	2.15519e-12
8.204520	2.2083e-12
8.194944	2.26272e-12
8.185367	2.31848e-12
8.175791	2.37562e-12
8.166215	2.43416e-12
8.156638	2.49415e-12
8.147062	2.55562e-12
8.137486	2.6186e-12
8.127910	2.68314e-12
8.118333	2.74926e-12
8.108757	2.81702e-12
8.099181	2.88644e-12
8.089604	2.95758e-12
8.080028	3.03047e-12
8.070452	3.10516e-12
8.060876	3.18169e-12
8.051299	3.2601e-12
8.041723	3.34045e-12
8.032147	3.42278e-12
8.022570	3.50714e-12
8.012994	3.59358e-12
8.003418	3.68215e-12
7.993842	3.7729e-12
7.984265	3.8659e-12
7.974689	3.96118e-12
7.965113	4.05881e-12
7.955536	4.15885e-12
7.945960	4.26136e-12
7.936384	4.36639e-12
7.926808	4.47401e-12
7.917231	4.58429e-12
7.907655	4.69729e-12
7.898079	4.81307e-12
7.888502	4.9317e-12
7.878926	5.05327e-12
7.869350	5.17782e-12
7.859774	5.30545e-12
7.850197	5.43623e-12
7.840621	5.57023e-12
7.831045	5.70753e-12
7.821468	5.84822e-12
7.811892	5.99238e-12
7.802316	6.1401e-12
7.792740	6.29145e-12
7.783163	6.44654e-12
7.773587	6.60545e-12
7.764011	6.76829e-12
7.754434	6.93513e-12
7.744858	7.10609e-12
7.735282	7.28127e-12
7.725706	7.46076e-12
7.716129	7.64468e-12
7.706553	7.83314e-12
7.696977	8.02624e-12
7.687400	8.22411e-12
7.677824	8.42685e-12
7.668248	8.6346e-12
7.658672	8.84747e-12
7.649095	9.06558e-12
7.639519	9.28908e-12
7.629943	9.51809e-12
7.620366	9.75274e-12
7.610790	9.99318e-12
7.601214	1.02396e-11
7.591638	1.0492e-11
7.582061	1.07507e-11
7.572485	1.10157e-11
7.562909	1.12873e-11
7.553332	1.15656e-11
7.543756	1.18508e-11
7.534180	1.21429e-11
7.524604	1.24423e-11
7.515027	1.27491e-11
7.505451	1.30634e-11
7.495875	1.33855e-11
7.486298	1.37156e-11
7.476722	1.40537e-11
7.467146	1.44003e-11
7.457570	1.47553e-11
7.447993	1.51191e-11
7.438417	1.54919e-11
7.428841	1.58739e-11
7.419264	1.62653e-11
7.409688	1.66664e-11
7.400112	1.70774e-11
7.390536	1.74985e-11
7.380959	1.79299e-11
7.371383	1.83721e-11
7.361807	1.88251e-11
7.352230	1.92893e-11
7.342654	1.97649e-11
7.333078	2.02523e-11
7.323502	2.07517e-11
7.313925	2.12635e-11
7.304349	2.17878e-11
7.294773	2.23251e-11
7.285196	2.28757e-11
7.275620	2.34398e-11
7.266044	2.40178e-11
7.256468	2.46101e-11
7.246891	2.5217e-11
7.237315	2.58389e-11
7.227739	2.64761e-11
7.218162	2.71291e-11
7.208586	2.77981e-11
7.199010	2.84837e-11
7.189434	2.91862e-11
7.179857	2.9906e-11
7.170281	3.06435e-11
7.160705	3.13993e-11
7.151128	3.21737e-11
7.141552	3.29672e-11
7.131976	3.37803e-11
7.122400	3.46134e-11
7.112823	3.54671e-11
7.103247	3.63419e-11
7.093671	3.72382e-11
7.084094	3.81567e-11
7.074518	3.90978e-11
7.064942	4.00621e-11
7.055366	4.10503e-11
7.045789	4.20628e-11
7.036213	4.31003e-11
7.026637	4.41634e-11
7.017060	4.52527e-11
7.007484	4.63689e-11
6.997908	4.75127e-11
6.988332	4.86847e-11
6.978755	4.98856e-11
6.969179	5.11161e-11
6.959603	5.2377e-11
6.950026	5.3669e-11
6.940450	5.49929e-11
6.930874	5.63494e-11
6.921298	5.77395e-11
6.911721	5.91638e-11
6.902145	6.06233e-11
6.892569	6.21188e-11
6.882992	6.36512e-11
6.873416	6.52214e-11
6.863840	6.68304e-11
6.854264	6.84791e-11
6.844687	7.01685e-11
6.835111	7.18995e-11
6.825535	7.36733e-11
6.815958	7.54909e-11
6.806382	7.73533e-11
6.796806	7.92617e-11
6.787230	8.12172e-11
6.777653	8.32209e-11
6.768077	8.52741e-11
6.758501	8.7378e-11
6.748924	8.95338e-11
6.739348	9.17428e-11
6.729772	9.40064e-11
6.720196	9.63258e-11
6.710619	9.87024e-11
6.701043	1.01138e-10
6.691467	1.03633e-10
6.681890	1.0619e-10
6.672314	1.0881e-10
6.662738	1.11495e-10
6.653162	1.14246e-10
6.643585	1.17065e-10
6.634009	1.19954e-10
6.624433	1.22914e-10
6.614856	1.25947e-10
6.605280	1.29055e-10
6.595704	1.32239e-10
6.586128	1.35502e-10
6.576551	1.38846e-10
6.566975	1.42272e-10
6.557399	1.45783e-10
6.547822	1.49381e-10
6.538246	1.53067e-10
6.528670	1.56844e-10
6.519094	1.60715e-10
6.509517	1.64681e-10
6.499941	1.68745e-10
6.490365	1.7291e-10
6.480788	1.77177e-10
6.471212	1.81549e-10
6.461636	1.8603e-10
6.452060	1.90621e-10
6.442483	1.95326e-10
6.432907	2.00146e-10
6.423331	2.05086e-10
6.413754	2.10148e-10
6.404178	2.15334e-10
6.394602	2.20649e-10
6.385026	2.26095e-10
6.375449	2.31675e-10
6.365873	2.37394e-10
6.356297	2.43253e-10
6.346720	2.49257e-10
6.337144	2.5541e-10
6.327568	2.61714e-10
6.317992	2.68174e-10
6.308415	2.74793e-10
6.298839	2.81576e-10
6.289263	2.88527e-10
6.279686	2.95649e-10
6.270110	3.02947e-10
6.260534	3.10425e-10
6.250958	3.18088e-10
6.241381	3.25941e-10
6.231805	3.33987e-10
6.222229	3.42231e-10
6.212652	3.5068e-10
6.203076	3.59337e-10
6.193500	3.68208e-10
6.183924	3.77298e-10
6.174347	3.86613e-10
6.164771	3.96157e-10
6.155195	4.05938e-10
6.145618	4.1596e-10
6.136042	4.26229e-10
6.126466	4.36752e-10
6.116890	4.47535e-10
6.107313	4.58585e-10
6.097737	4.69907e-10
6.088161	4.81509e-10
6.078584	4.93398e-10
6.069008	5.0558e-10
6.059432	5.18063e-10
6.049855	5.30855e-10
6.040279	5.43963e-10
6.030703	5.57394e-10
6.021127	5.71157e-10
6.011550	5.8526e-10
6.001974	5.99712e-10
5.992398	6.14521e-10
5.982821	6.29695e-10
5.973245	6.45245e-10
5.963669	6.61179e-10
5.954093	6.77506e-10
5.944516	6.94237e-10
5.934940	7.11381e-10
5.925364	7.28948e-10
5.915787	7.4695e-10
5.906211	7.65397e-10
5.896635	7.84299e-10
5.887059	8.03668e-10
5.877482	8.23516e-10
5.867906	8.43855e-10
5.858330	8.64695e-10
5.848753	8.86051e-10
5.839177	9.07935e-10
5.829601	9.3036e-10
5.820025	9.53338e-10
5.810448	9.76885e-10
5.800872	1.00101e-09
5.791296	1.02574e-09
5.781719	1.05107e-09
5.772143	1.07703e-09
5.762567	1.10364e-09
5.752991	1.1309e-09
5.743414	1.15883e-09
5.733838	1.18746e-09
5.724262	1.21679e-09
5.714685	1.24685e-09
5.705109	1.27765e-09
5.695533	1.30921e-09
5.685957	1.34155e-09
5.676380	1.37469e-09
5.666804	1.40865e-09
5.657228	1.44345e-09
5.647651	1.47911e-09
5.638075	1.51565e-09
5.628499	1.5531e-09
5.618923	1.59147e-09
5.609346	1.63079e-09
5.599770	1.67108e-09
5.590194	1.71236e-09
5.580617	1.75467e-09
5.571041	1.79802e-09
5.561465	1.84245e-09
5.551889	1.88797e-09
5.542312	1.93462e-09
5.532736	1.98242e-09
5.523160	2.03141e-09
5.513583	2.0816e-09
5.504007	2.13304e-09
5.494431	2.18575e-09
5.484855	2.23976e-09
5.475278	2.2951e-09
5.465702	2.35182e-09
5.456126	2.40994e-09
5.446549	2.46949e-09
5.436973	2.53052e-09
5.427397	2.59305e-09
5.417821	2.65713e-09
5.408244	2.7228e-09
5.398668	2.79009e-09
5.389092	2.85905e-09
5.379515	2.92971e-09
5.369939	3.00211e-09
5.360363	3.07631e-09
5.350787	3.15235e-09
5.341210	3.23026e-09
5.331634	3.3101e-09
5.322058	3.39192e-09
5.312481	3.47575e-09
5.302905	3.56167e-09
5.293329	3.6497e-09
5.283753	3.73992e-09
5.274176	3.83237e-09
5.264600	3.9271e-09
5.255024	4.02418e-09
5.245447	4.12365e-09
5.235871	4.22559e-09
5.226295	4.33005e-09
5.216719	4.4371e-09
5.207142	4.54679e-09
5.197566	4.65919e-09
5.187990	4.77438e-09
5.178413	4.89242e-09
5.168837	5.01337e-09
5.159261	5.13732e-09
5.149685	5.26434e-09
5.140108	5.3945e-09
5.130532	5.52788e-09
5.120956	5.66455e-09
5.111379	5.80461e-09
5.101803	5.94814e-09
5.092227	6.09522e-09
5.082651	6.24593e-09
5.073074	6.40038e-09
5.063498	6.55865e-09
5.053922	6.72083e-09
5.044345	6.88703e-09
5.034769	7.05734e-09
5.025193	7.23187e-09
5.015617	7.41071e-09
5.006040	7.59398e-09
4.996464	7.78179e-09
4.986888	7.97424e-09
4.977311	8.17146e-09
4.967735	8.37356e-09
4.958159	8.58066e-09
4.948583	8.79289e-09
4.939006	9.01037e-09
4.929430	9.23323e-09
4.919854	9.46161e-09
4.910277	9.69565e-09
4.900701	9.93547e-09
4.891125	1.01812e-08
4.881549	1.04331e-08
4.871972	1.06912e-08
4.862396	1.09556e-08
4.852820	1.12267e-08
4.843243	1.15044e-08
4.833667	1.1789e-08
4.824091	1.20806e-08
4.814515	1.23795e-08
4.804938	1.26858e-08
4.795362	1.29996e-08
4.785786	1.33213e-08
4.776209	1.36509e-08
4.766633	1.39886e-08
4.757057	1.43347e-08
4.747481	1.46894e-08
4.737904	1.50529e-08
4.728328	1.54254e-08
4.718752	1.5807e-08
4.709175	1.61982e-08
4.699599	1.6599e-08
4.690023	1.70098e-08
4.680447	1.74307e-08
4.670870	1.78621e-08
4.661294	1.83041e-08
4.651718	1.87571e-08
4.642141	1.92213e-08
4.632565	1.96971e-08
4.622989	2.01846e-08
4.613413	2.06841e-08
4.603836	2.11961e-08
4.594260	2.17207e-08
4.584684	2.22584e-08
4.575107	2.28093e-08
4.565531	2.33739e-08
4.555955	2.39525e-08
4.546379	2.45454e-08
4.536802	2.5153e-08
4.527226	2.57757e-08
4.517650	2.64138e-08
4.508073	2.70677e-08
4.498497	2.77378e-08
4.488921	2.84245e-08
4.479345	2.91283e-08
4.469768	2.98494e-08
4.460192	3.05885e-08
4.450616	3.13458e-08
4.441039	3.2122e-08
4.431463	3.29173e-08
4.421887	3.37324e-08
4.412311	3.45677e-08
4.402734	3.54237e-08
4.393158	3.63009e-08
4.383582	3.71998e-08
4.374005	3.81211e-08
4.364429	3.90651e-08
4.354853	4.00326e-08
4.345277	4.10241e-08
4.335700	4.20401e-08
4.326124	4.30813e-08
4.316548	4.41484e-08
4.306971	4.52418e-08
4.297395	4.63625e-08
4.287819	4.75108e-08
4.278243	4.86877e-08
4.268666	4.98938e-08
4.259090	5.11297e-08
4.249514	5.23963e-08
4.239937	5.36943e-08
4.230361	5.50245e-08
4.220785	5.63877e-08
4.211209	5.77847e-08
4.201632	5.92164e-08
4.192056	6.06835e-08
4.182480	6.21871e-08
4.172903	6.37279e-08
4.163327	6.5307e-08
4.153751	6.69252e-08
4.144175	6.85836e-08
4.134598	7.02831e-08
4.125022	7.20248e-08
4.115446	7.38097e-08
4.105869	7.56388e-08
4.096293	7.75134e-08
4.086717	7.94345e-08
4.077141	8.14032e-08
4.067564	8.34208e-08
4.057988	8.54884e-08
4.048412	8.76074e-08
4.038835	8.97789e-08
4.029259	9.20043e-08
4.019683	9.4285e-08
4.010107	9.66222e-08
4.000530	9.90175e-08
3.990954	1.01472e-07
3.981378	1.03988e-07
3.971801	1.06566e-07
3.962225	1.09208e-07
3.952649	1.11916e-07
3.943073	1.14691e-07
3.933496	1.17534e-07
3.923920	1.20449e-07
3.914344	1.23435e-07
3.904767	1.26496e-07
3.895191	1.29633e-07
3.885615	1.32848e-07
3.876039	1.36143e-07
3.866462	1.39519e-07
3.856886	1.42979e-07
3.847310	1.46525e-07
3.837733	1.5016e-07
3.828157	1.53884e-07
3.818581	1.57701e-07
3.809005	1.61613e-07
3.799428	1.65622e-07
3.789852	1.69731e-07
3.780276	1.73941e-07
3.770699	1.78257e-07
3.761123	1.82679e-07
3.751547	1.87211e-07
3.741971	1.91856e-07
3.732394	1.96617e-07
3.722818	2.01495e-07
3.713242	2.06495e-07
3.703665	2.11619e-07
3.694089	2.16871e-07
3.684513	2.22252e-07
3.674937	2.27768e-07
3.665360	2.33421e-07
3.655784	2.39214e-07
3.646208	2.45151e-07
3.636631	2.51236e-07
3.627055	2.57472e-07
3.617479	2.63864e-07
3.607903	2.70414e-07
3.598326	2.77126e-07
3.588750	2.84006e-07
3.579174	2.91057e-07
3.569597	2.98283e-07
3.560021	3.05689e-07
3.550445	3.13279e-07
3.540869	3.21058e-07
3.531292	3.2903e-07
3.521716	3.372e-07
3.512140	3.45574e-07
3.502563	3.54156e-07
3.492987	3.62951e-07
3.483411	3.71965e-07
3.473835	3.81204e-07
3.464258	3.90672e-07
3.454682	4.00376e-07
3.445106	4.10321e-07
3.435529	4.20514e-07
3.425953	4.3096e-07
3.416377	4.41667e-07
3.406801	4.5264e-07
3.397224	4.63885e-07
3.387648	4.75411e-07
3.378072	4.87224e-07
3.368495	4.9933e-07
3.358919	5.11738e-07
3.349343	5.24455e-07
3.339767	5.37489e-07
3.330190	5.50847e-07
3.320614	5.64538e-07
3.311038	5.78569e-07
3.301461	5.9295e-07
3.291885	6.07689e-07
3.282309	6.22795e-07
3.272733	6.38277e-07
3.263156	6.54145e-07
3.253580	6.70408e-07
3.244004	6.87077e-07
3.234427	7.0416e-07
3.224851	7.21669e-07
3.215275	7.39614e-07
3.205699	7.58007e-07
3.196122	7.76858e-07
3.186546	7.96178e-07
3.176970	8.1598e-07
3.167393	8.36275e-07
3.157817	8.57077e-07
3.148241	8.78397e-07
3.138665	9.00248e-07
3.129088	9.22644e-07
3.119512	9.45598e-07
3.109936	9.69124e-07
3.100359	9.93238e-07
3.090783	1.01795e-06
3.081207	1.04328e-06
3.071631	1.06925e-06
3.062054	1.09586e-06
3.052478	1.12313e-06
3.042902	1.15108e-06
3.033325	1.17973e-06
3.023749	1.2091e-06
3.014173	1.2392e-06
3.004597	1.27005e-06
2.995020	1.30167e-06
2.985444	1.33408e-06
2.975868	1.36729e-06
2.966291	1.40134e-06
2.956715	1.43624e-06
2.947139	1.472e-06
2.937563	1.50866e-06
2.927986	1.54624e-06
2.918410	1.58475e-06
2.908834	1.62423e-06
2.899257	1.66469e-06
2.889681	1.70616e-06
2.880105	1.74867e-06
2.870529	1.79224e-06
2.860952	1.8369e-06
2.851376	1.88267e-06
2.841800	1.92959e-06
2.832223	1.97767e-06
2.822647	2.02697e-06
2.813071	2.07749e-06
2.803495	2.12927e-06
2.793918	2.18235e-06
2.784342	2.23676e-06
2.774766	2.29253e-06
2.765189	2.34969e-06
2.755613	2.40828e-06
2.746037	2.46833e-06
2.736461	2.52989e-06
2.726884	2.59299e-06
2.717308	2.65766e-06
2.707732	2.72396e-06
2.698155	2.79191e-06
2.688579	2.86156e-06
2.679003	2.93295e-06
2.669427	3.00613e-06
2.659850	3.08115e-06
2.650274	3.15804e-06
2.640698	3.23685e-06
2.631121	3.31764e-06
2.621545	3.40045e-06
2.611969	3.48534e-06
2.602393	3.57235e-06
2.592816	3.66154e-06
2.583240	3.75297e-06
2.573664	3.84668e-06
2.564087	3.94274e-06
2.554511	4.04121e-06
2.544935	4.14215e-06
2.535359	4.24562e-06
2.525782	4.35168e-06
2.516206	4.4604e-06
2.506630	4.57185e-06
2.497053	4.68609e-06
2.487477	4.80319e-06
2.477901	4.92324e-06
2.468324	5.04629e-06
2.458748	5.17243e-06
2.449172	5.30174e-06
2.439596	5.43429e-06
2.430019	5.57016e-06
2.420443	5.70945e-06
2.410867	5.85224e-06
2.401290	5.99861e-06
2.391714	6.14865e-06
2.382138	6.30246e-06
2.372562	6.46014e-06
2.362985	6.62178e-06
2.353409	6.78748e-06
2.343833	6.95734e-06
2.334256	7.13147e-06
2.324680	7.30998e-06
2.315104	7.49297e-06
2.305528	7.68057e-06
2.295951	7.87288e-06
2.286375	8.07003e-06
2.276799	8.27214e-06
2.267222	8.47934e-06
2.257646	8.69175e-06
2.248070	8.9095e-06
2.238494	9.13274e-06
2.228917	9.36159e-06
2.219341	9.59621e-06
2.209765	9.83673e-06
2.200188	1.00833e-05
2.190612	1.03361e-05
2.181036	1.05953e-05
2.171460	1.0861e-05
2.161883	1.11334e-05
2.152307	1.14126e-05
2.142731	1.16989e-05
2.133154	1.19924e-05
2.123578	1.22934e-05
2.114002	1.26019e-05
2.104426	1.29182e-05
2.094849	1.32425e-05
2.085273	1.3575e-05
2.075697	1.39158e-05
2.066120	1.42653e-05
2.056544	1.46236e-05
2.046968	1.4991e-05
2.037392	1.53676e-05
2.027815	1.57538e-05
2.018239	1.61497e-05
2.008663	1.65556e-05
1.999086	1.69718e-05
1.989510	1.73985e-05
1.979934	1.78361e-05
1.970358	1.82847e-05
1.960781	1.87446e-05
1.951205	1.92162e-05
1.941629	1.96998e-05
1.932052	2.01956e-05
1.922476	2.0704e-05
1.912900	2.12252e-05
1.903324	2.17597e-05
1.893747	2.23077e-05
1.884171	2.28697e-05
1.874595	2.34459e-05
1.865018	2.40367e-05
1.855442	2.46425e-05
1.845866	2.52637e-05
1.836290	2.59007e-05
1.826713	2.65539e-05
1.817137	2.72237e-05
1.807561	2.79105e-05
1.797984	2.86148e-05
1.788408	2.9337e-05
1.778832	3.00777e-05
1.769256	3.08371e-05
1.759679	3.16159e-05
1.750103	3.24146e-05
1.740527	3.32336e-05
1.730950	3.40735e-05
1.721374	3.49348e-05
1.711798	3.58181e-05
1.702222	3.6724e-05
1.692645	3.76529e-05
1.683069	3.86057e-05
1.673493	3.95827e-05
1.663916	4.05848e-05
1.654340	4.16125e-05
1.644764	4.26665e-05
1.635188	4.37475e-05
1.625611	4.48561e-05
1.616035	4.59932e-05
1.606459	4.71594e-05
1.596882	4.83556e-05
1.587306	4.95824e-05
1.577730	5.08408e-05
1.568154	5.21315e-05
1.558577	5.34553e-05
1.549001	5.48132e-05
1.539425	5.6206e-05
1.529848	5.76347e-05
1.520272	5.91003e-05
1.510696	6.06035e-05
1.501120	6.21456e-05
1.491543	6.37274e-05
1.481967	6.53501e-05
1.472391	6.70148e-05
1.462814	6.87224e-05
1.453238	7.04743e-05
1.443662	7.22715e-05
1.434086	7.41153e-05
1.424509	7.60069e-05
1.414933	7.79476e-05
1.405357	7.99387e-05
1.395780	8.19815e-05
1.386204	8.40775e-05
1.376628	8.62281e-05
1.367052	8.84347e-05
1.357475	9.06988e-05
1.347899	9.30221e-05
1.338323	9.5406e-05
1.328746	9.78524e-05
1.319170	0.000100363
1.309594	0.000102939
1.300018	0.000105583
1.290441	0.000108296
1.280865	0.00011108
1.271289	0.000113938
1.261712	0.000116871
1.252136	0.000119882
1.242560	0.000122972
1.232984	0.000126144
1.223407	0.0001294
1.213831	0.000132743
1.204255	0.000136174
1.194678	0.000139697
1.185102	0.000143313
1.175526	0.000147027
1.165950	0.000150839
1.156373	0.000154754
1.146797	0.000158774
1.137221	0.000162902
1.127644	0.000167142
1.118068	0.000171496
1.108492	0.000175968
1.098916	0.000180562
1.089339	0.000185281
1.079763	0.000190128
1.070187	0.000195109
1.060610	0.000200226
1.051034	0.000205484
1.041458	0.000210888
1.031882	0.000216441
1.022305	0.000222149
1.012729	0.000228017
1.003153	0.00023405
0.993576	0.000240253
0.984000	0.000246631
0.974424	0.000253192
0.964848	0.00025994
0.955271	0.000266883
0.945695	0.000274027
0.936119	0.00028138
0.926542	0.000288949
0.916966	0.000296744
0.907390	0.000304771
0.897814	0.000313042
0.888237	0.000321566
0.878661	0.000330354
0.869085	0.000339418
0.859508	0.000348772
0.849932	0.000358429
0.840356	0.000368406
0.830780	0.000378723
0.821203	0.000389399
0.811627	0.000400461
0.802051	0.000411937
0.792474	0.000423866
0.782898	0.000436295
0.773322	0.00044929
0.763746	0.000462947
0.754169	0.000477426
0.744593	0.000493066
&
```
