## Supplementary material for "All-at-once RNA folding with 3D motif prediction framed by evolutionary information": RF01482_AdoCbl.cacofold.cov

```
#
# Method Target_E-val [cov_min,cov_max] [FP | TP True Found | Sen PPV F] 
# GTp    0.05           [-2.56,10.73]    [0 | 6 31 6 | 19.35 100.00 32.43] 
#
# in_CaCoFold in_given  left_pos      right_pos  score            E-value       pvalue       substitutions    power
#------------------------------------------------------------------------------------------------------------------------
*	~	        12	        71	10.22539	0.0225974	1.97599e-06	6		0.16
*	*	        20	       113	9.99344	0.000133994	3.34985e-06	5		0.11
*	*	        22	       111	7.82006	0.0119368	0.00029842	5		0.11
*	*	        27	       107	10.72623	2.57106e-05	6.42765e-07	6		0.16
*	*	        28	       106	6.86113	0.0477518	0.0011938	2		0.00
*	*	       126	       156	8.46179	0.00357489	8.93723e-05	5		0.11
```
