## Supplementary material for "All-at-once RNA folding with 3D motif prediction framed by evolutionary information": RF01482_AdoCbl.cacofold.helixcov

```
# RMs = 3 L = 161

# RM_HELIX NESTED 10-28 106-121, nbp = 16 nbp_cov = 4
# pvals: 0.55813,0.990746,0.904531,0.55813,0.0119641,0.0207346,0.0164256,0.00173405,3.34985e-06,0.0481614,0.00029842,0.0332389,0.0119641,0.0019519,6.42765e-07,0.0011938
# aggregated NONE
NESTED  :::::::::<<<<<<<<<<<<-<<<<_______________________________________________________________________>>>>>>>>>>>>>>>>:::::::::::::::::::::::::::::::::::::::
        :::::::::::::::::<-<----<<_______________________________________________________________________>>--->->:::::::::::::::::::::::::::::::::::::::::::::::

# RM_HELIX NESTED 124-136 145-158, nbp = 13 nbp_cov = 1
# pvals: 0.925518,0.00692314,8.93723e-05,0.0269868,0.925518,0.0313611,0.864753,0.0100078,0.0122342,0.55813,0.0303721,0.0274573,0.55813
# aggregated NONE
NESTED  :::::::::::::::::::::::::::::::::::::::::::::::::::::::::::::::::::::::::::::::::::::::::::::::::::::::::::::::::::<<<<<<<<<<<<<_______>>>>>->>>>>>>>:::
        :::::::::::::::::::::::::::::::::::::::::::::::::::::::::::::::::::::::::::::::::::::::::::::::::::::::::::::::::::::<____________________________>:::::

# RM_HELIX TRIPLET 12-13 70-71, nbp = 2 nbp_cov = 1
# pvals: 1.97599e-06,0.837622
# aggregated NONE
TRIPLET :::::::::::<<______________________________________________________>>:::::::::::::::::::::::::::::::::::::::::::::::::::::::::::::::::::::::::::::::::::
        :::::::::::<________________________________________________________>:::::::::::::::::::::::::::::::::::::::::::::::::::::::::::::::::::::::::::::::::::
```
