## Supplementary material for "All-at-once RNA folding with 3D motif prediction framed by evolutionary information": RF01482_AdoCbl.cacofold.power

```
# Power analysis of CaCoFold structure 
#
# Powertype = SINGLE SUBSTITUTIONS
# covary  left_pos      right_pos    substitutions      power
#----------------------------------------------------------------
          10		121		1		0.00
          11		120		3		0.02
     *    12		71		6		0.16
          12		119		4		0.07
          13		70		3		0.02
          13		118		2		0.00
          14		117		2		0.00
          15		116		6		0.16
          16		115		6		0.16
          18		114		2		0.00
     *    20		113		5		0.11
          21		112		5		0.11
     *    22		111		5		0.11
          23		110		3		0.02
          25		109		4		0.07
          26		108		5		0.11
     *    27		107		6		0.16
     *    28		106		2		0.00
          124		158		4		0.07
          125		157		4		0.07
     *    126		156		5		0.11
          127		155		4		0.07
          128		154		2		0.00
          129		153		1		0.00
          130		152		3		0.02
          131		151		2		0.00
          132		149		3		0.02
          133		148		2		0.00
          134		147		2		0.00
          135		146		2		0.00
          136		145		0		0.00
#
# BPAIRS 31
# avg substitutions per BP  3.4
# BPAIRS expected to covary 1.6 +/- 1.2
# BPAIRS observed to covary 6
#
```
