## Supplementary material for "All-at-once RNA folding with 3D motif prediction framed by evolutionary information": RF01482_AdoCbl.helixcov

```
# RMs = 6 L = 161

# RM_HELIX NESTED 35-40 48-52, nbp = 5 nbp_cov = 0
# pvals: 0.0253878,0.0313611,0.0013855,0.0119641,0.55813
# aggregated NONE
NESTED  ::::::::::::::::::::::::::::::::<-<<<<_______>>>>>::::::::::::::::::::::::::::::::::::::::::::::::::::::::::::::::::::::::::::::::::::::::::::::::::::::
        ::::::::::::::::::::::::::::::::::::::::::::::::::::::::::::::::::::::::::::::::::::::::::::::::::::::::::::::::::::::::::::::::::::::::::::::::::::::::

# RM_HELIX NESTED 55-57 61-63, nbp = 3 nbp_cov = 0
# pvals: 0.55813,0.55813,0.55813
# aggregated NONE
NESTED  ::::::::::::::::::::::::::::::::::::::::::::::::::::<<<___>>>:::::::::::::::::::::::::::::::::::::::::::::::::::::::::::::::::::::::::::::::::::::::::::
        ::::::::::::::::::::::::::::::::::::::::::::::::::::::::::::::::::::::::::::::::::::::::::::::::::::::::::::::::::::::::::::::::::::::::::::::::::::::::

# RM_HELIX NESTED 71-83 86-92, nbp = 5 nbp_cov = 0
# pvals: 0.925518,0.00153799,0.0313611,0.00134193,0.0108139
# aggregated NONE
NESTED  ::::::::::::::::::::::::::::::::::::::::::::::::::::::::::::::::::::<-<<<--<__>>>>->::::::::::::::::::::::::::::::::::::::::::::::::::::::::::::::::::::
        ::::::::::::::::::::::::::::::::::::::::::::::::::::::::::::::::::::::::::::::::::::::::::::::::::::::::::::::::::::::::::::::::::::::::::::::::::::::::

# RM_HELIX NESTED 65-67 97-99, nbp = 3 nbp_cov = 0
# pvals: 0.55813,0.55813,0.55813
# aggregated NONE
NESTED  ::::::::::::::::::::::::::::::::::::::::::::::::::::::::::::::<<<_______________________>>>:::::::::::::::::::::::::::::::::::::::::::::::::::::::::::::
        ::::::::::::::::::::::::::::::::::::::::::::::::::::::::::::::::::::::::::::::::::::::::::::::::::::::::::::::::::::::::::::::::::::::::::::::::::::::::

# RM_HELIX NESTED 14-28 106-117, nbp = 12 nbp_cov = 4
# pvals: 0.0119641,0.0207346,0.0164256,0.00173405,3.34985e-06,0.0481614,0.00029842,0.0332389,0.0119641,0.0019519,6.42765e-07,0.0011938
# aggregated NONE
NESTED  :::::::::::::<<<<<<<<-<<<<_______________________________________________________________________>>>>>>>>>>>>:::::::::::::::::::::::::::::::::::::::::::
        :::::::::::::::::<-<----<<_______________________________________________________________________>>--->->:::::::::::::::::::::::::::::::::::::::::::::::

# RM_HELIX NESTED 124-136 145-158, nbp = 12 nbp_cov = 1
# pvals: 0.925518,0.00692314,8.93723e-05,0.0269868,0.925518,0.0313611,0.0100078,0.0122342,0.55813,0.0303721,0.0274573,0.55813
# aggregated NONE
NESTED  :::::::::::::::::::::::::::::::::::::::::::::::::::::::::::::::::::::::::::::::::::::::::::::::::::::::::::::::::::<<<<<<-<<<<<<_______>>>>>->->>>>>>:::
        :::::::::::::::::::::::::::::::::::::::::::::::::::::::::::::::::::::::::::::::::::::::::::::::::::::::::::::::::::::<____________________________>:::::
```
