## Supplementary material for "All-at-once RNA folding with 3D motif prediction framed by evolutionary information": RF01482_AdoCbl.power

```
# Power analysis of given structure 
#
# Powertype = SINGLE SUBSTITUTIONS
# covary  left_pos      right_pos    substitutions      power
#----------------------------------------------------------------
          14		117		2		0.00
          15		116		6		0.16
          16		115		6		0.16
          18		114		2		0.00
     *    20		113		5		0.11
          21		112		5		0.11
     *    22		111		5		0.11
          23		110		3		0.02
          25		109		4		0.07
          26		108		5		0.11
     *    27		107		6		0.16
     *    28		106		2		0.00
          35		52		2		0.00
          37		51		2		0.00
          38		50		4		0.07
          39		49		4		0.07
          40		48		0		0.00
          55		63		0		0.00
          56		62		0		0.00
          57		61		0		0.00
          65		99		0		0.00
          66		98		0		0.00
          67		97		0		0.00
          71		92		4		0.07
          74		89		4		0.07
          75		88		2		0.00
          76		87		4		0.07
          83		86		6		0.16
          124		158		4		0.07
          125		157		4		0.07
     *    126		156		5		0.11
          127		155		4		0.07
          128		154		2		0.00
          129		153		1		0.00
          131		151		2		0.00
          132		149		3		0.02
          133		148		2		0.00
          134		147		2		0.00
          135		146		2		0.00
          136		145		0		0.00
#
# BPAIRS 40
# avg substitutions per BP  2.9
# BPAIRS expected to covary 1.8 +/- 1.3
# BPAIRS observed to covary 5
#
```
