## Supplementary material for "All-at-once RNA folding with 3D motif prediction framed by evolutionary information": RF01482_AdoCbl.sorted.cov

```
#
# Method Target_E-val [cov_min,cov_max] [FP | TP True Found | Sen PPV F] 
# GTp    0.05         [-2.56,10.73]     [1 | 5 40 6 | 12.50 83.33 21.74] 
#
#       left_pos       right_pos        score          E-value           pvalue       substitutions      power
#--------------------------------------------------------------------------------------------------------------
*	      27	     107	10.72623	2.57106e-05	6.42765e-07	6		0.16
*	      20	     113	9.99344	0.000133994	3.34985e-06	5		0.11
*	     126	     156	8.46179	0.00357489	8.93723e-05	5		0.11
*	      22	     111	7.82006	0.0119368	0.00029842	5		0.11
~	      12	      71	10.22539	0.0225974	1.97599e-06	6		0.16
*	      28	     106	6.86113	0.0477518	0.0011938	2		0.00
```
