## Supplementary material for "All-at-once RNA folding with 3D motif prediction framed by evolutionary information": RF01482_AdoCbl.surv

```
10.715804	0.025
9.977837	0.05
8.449190	0.075
7.816646	0.1
6.841475	0.125
6.683339	0.15
6.656983	0.175
6.472491	0.2
6.261643	0.225
6.024439	0.25
4.390368	0.275
3.942316	0.3
3.836892	0.325
3.705112	0.4
3.678756	0.425
3.309773	0.45
2.835365	0.475
2.413669	0.5
2.334601	0.525
2.308245	0.55
2.202821	0.575
2.176465	0.65
2.123753	0.675
1.622990	0.7
-0.011082	0.925
-0.828117	1
&
10.215041	8.74432e-05
9.318937	0.000174886
8.870886	0.000262329
8.475546	0.000349773
8.053850	0.000437216
7.790290	0.000524659
6.867831	0.000786988
6.841475	0.000961875
6.683339	0.00104932
6.525203	0.00113676
6.472491	0.00148653
6.393423	0.00157398
6.182575	0.00166142
6.129863	0.00174886
6.050795	0.00201119
6.024439	0.00209864
5.971727	0.00218608
5.945371	0.00227352
5.892659	0.00236097
5.839947	0.00244841
5.813591	0.00253585
5.787235	0.00262329
5.734523	0.00271074
5.708167	0.00288562
5.655455	0.00297307
5.629099	0.00306051
5.497319	0.00314795
5.470963	0.0032354
5.444607	0.00341028
5.418251	0.00376006
5.286471	0.0038475
5.260116	0.00402239
5.233760	0.00419727
5.128336	0.0044596
5.101980	0.00454704
5.049268	0.00463449
5.022912	0.00472193
4.996556	0.00480937
4.970200	0.00489682
4.943844	0.00498426
4.917488	0.0050717
4.864776	0.00542148
4.785708	0.00550892
4.759352	0.00559636
4.732996	0.00594614
4.706640	0.00612102
4.680284	0.00638335
4.653928	0.00647079
4.627572	0.00655824
4.601216	0.00664568
4.574860	0.00673312
4.469436	0.0070829
4.443080	0.00734523
4.416724	0.00752011
4.390368	0.00760756
4.337656	0.007695
4.284944	0.00804477
4.258588	0.00821966
4.179520	0.00848199
4.153164	0.00856943
4.126808	0.00900665
4.100452	0.00926898
4.074096	0.00935642
4.047740	0.00944386
4.021384	0.0095313
3.942316	0.00996852
3.889604	0.010056
3.836892	0.0104057
3.810536	0.0105806
3.784180	0.0107555
3.705112	0.0114551
3.678756	0.012242
3.652400	0.0123295
3.626044	0.0125044
3.599688	0.0127667
3.573332	0.0132914
3.546976	0.0134662
3.520620	0.0139909
3.467909	0.0144281
3.441553	0.0145156
3.415197	0.0147779
3.388841	0.0151277
3.362485	0.0153026
3.336129	0.0155649
3.309773	0.0160021
3.257061	0.0163519
3.230705	0.0164393
3.204349	0.0171389
3.151637	0.0173137
3.125281	0.0179258
3.098925	0.0180133
3.072569	0.0181882
3.046213	0.0183631
2.993501	0.0188003
2.967145	0.0196747
2.940789	0.019937
2.914433	0.0200245
2.888077	0.0202868
2.861721	0.0205491
2.835365	0.0208989
2.809009	0.0212487
2.782653	0.0222106
2.756297	0.0235222
2.729941	0.0240469
2.703585	0.0241343
2.677229	0.0243092
2.650873	0.0250087
2.624517	0.0252711
2.598161	0.0257957
2.571805	0.0262329
2.545449	0.0266702
2.519093	0.0268451
2.492737	0.0273697
2.440025	0.0277195
2.413669	0.0279818
2.387313	0.0288562
2.360957	0.029206
2.334601	0.0296432
2.308245	0.0306925
2.281889	0.0310423
2.255533	0.0316544
2.229177	0.0322665
2.202821	0.0329661
2.176465	0.0335782
2.150109	0.0341028
2.123753	0.0350647
2.097397	0.0355894
2.071041	0.0360266
2.044685	0.0367261
2.018329	0.0374257
1.991973	0.0375131
1.965617	0.0383875
1.939261	0.0388248
1.912905	0.0389997
1.886549	0.0395243
1.860193	0.0401364
1.833837	0.0404862
1.807481	0.0410108
1.781125	0.0417978
1.754769	0.0420602
1.728413	0.0431095
1.702057	0.043809
1.675702	0.0442462
1.649346	0.0449458
1.622990	0.0455579
1.596634	0.0460825
1.570278	0.0464323
1.543922	0.0466946
1.517566	0.047744
1.491210	0.0482686
1.464854	0.0491431
1.438498	0.0497552
1.412142	0.0502798
1.385786	0.0508045
1.359430	0.0515915
1.333074	0.0524659
1.306718	0.0532529
1.280362	0.0543896
1.254006	0.0552641
1.227650	0.0558762
1.201294	0.0567506
1.174938	0.0574502
1.148582	0.0587618
1.122226	0.0592865
1.095870	0.0605107
1.069514	0.062347
1.043158	0.0630465
1.016802	0.0647954
0.990446	0.0664568
0.964090	0.0678559
0.937734	0.0696048
0.911378	0.0712662
0.885022	0.0725778
0.858666	0.0734523
0.832310	0.0744141
0.805954	0.0755509
0.779598	0.0766002
0.753242	0.0776495
0.726886	0.0793109
0.700530	0.0804477
0.674174	0.0824589
0.647818	0.083858
0.621462	0.0857817
0.595106	0.0881427
0.568750	0.0910283
0.542394	0.0926898
0.516038	0.0950507
0.489682	0.0972368
0.463326	0.0994229
0.436970	0.100997
0.410614	0.102833
0.384258	0.105282
0.357902	0.108342
0.331546	0.110178
0.305190	0.114026
0.278834	0.115862
0.252478	0.11936
0.226122	0.121284
0.199766	0.123645
0.173410	0.12723
0.147054	0.13029
0.120698	0.13405
0.094342	0.13781
0.067986	0.140783
0.041630	0.144456
0.015274	0.148828
-0.011082	0.664218
-0.037438	0.673575
-0.063794	0.683806
-0.090150	0.692725
-0.116505	0.700769
-0.142861	0.710301
-0.169217	0.721144
-0.195573	0.73391
-0.221929	0.74589
-0.248285	0.757083
-0.274641	0.768101
-0.300997	0.777807
-0.327353	0.786464
-0.353709	0.795908
-0.380065	0.803078
-0.406421	0.810336
-0.432777	0.81873
-0.459133	0.826863
-0.485489	0.834732
-0.511845	0.840241
-0.538201	0.846013
-0.564557	0.851347
-0.590913	0.856593
-0.617269	0.862015
-0.643625	0.867611
-0.669981	0.872683
-0.696337	0.87758
-0.722693	0.881777
-0.749049	0.886062
-0.775405	0.891396
-0.801761	0.893407
-0.828117	0.899091
-0.854473	0.902938
-0.880829	0.906786
-0.907185	0.910371
-0.933541	0.914218
-0.959897	0.917803
-0.986253	0.921389
-1.012609	0.925149
-1.038965	0.928734
-1.065321	0.931445
-1.091677	0.934593
-1.118033	0.937653
-1.144389	0.940626
-1.170745	0.943249
-1.197101	0.945348
-1.223457	0.949458
-1.249813	0.952518
-1.276169	0.955142
-1.302525	0.958552
-1.328881	0.961875
-1.355237	0.964848
-1.381593	0.967996
-1.407949	0.970357
-1.434305	0.97333
-1.460661	0.974904
-1.487017	0.976565
-1.513373	0.977789
-1.539729	0.979101
-1.566085	0.98015
-1.592441	0.981549
-1.618797	0.983036
-1.645153	0.98461
-1.671509	0.986009
-1.697865	0.987408
-1.724221	0.98872
-1.750577	0.989594
-1.776933	0.990906
-1.803289	0.99248
-1.829645	0.992742
-1.856001	0.993179
-1.882357	0.994141
-1.908713	0.994491
-1.935068	0.994753
-1.961424	0.995366
-1.987780	0.995715
-2.014136	0.995803
-2.040492	0.996327
-2.066848	0.996852
-2.093204	0.997464
-2.119560	0.997552
-2.145916	0.997989
-2.172272	0.998426
-2.198628	0.998601
-2.224984	0.998776
-2.251340	0.998863
-2.277696	0.998951
-2.304052	0.999213
-2.356764	0.9993
-2.383120	0.999388
-2.462188	0.999563
-2.514900	0.999825
-2.541256	0.999913
-2.567612	1
&
10.241397	4.35692e-06
9.450717	8.71384e-06
9.398005	1.30708e-05
9.318937	1.74277e-05
9.266225	2.61415e-05
9.160801	3.04984e-05
9.108089	3.48554e-05
9.055377	3.92123e-05
8.923597	4.79261e-05
8.897241	5.2283e-05
8.844530	5.66399e-05
8.818174	6.09969e-05
8.791818	6.53538e-05
8.580970	7.40676e-05
8.528258	9.14953e-05
8.501902	9.58522e-05
8.449190	0.000104566
8.396478	0.000121994
8.317410	0.000135064
8.211986	0.000139421
8.185630	0.000143778
8.132918	0.000148135
8.106562	0.00016992
8.080206	0.000174277
8.053850	0.000178634
8.027494	0.000187348
8.001138	0.000209132
7.974782	0.000230917
7.948426	0.000239631
7.922070	0.000252701
7.895714	0.000265772
7.869358	0.000274486
7.843002	0.000278843
7.816646	0.000287557
7.790290	0.000335483
7.763934	0.000348554
7.737578	0.000361624
7.711222	0.000370338
7.684866	0.000379052
7.658510	0.00039648
7.632154	0.000405193
7.605798	0.000422621
7.579442	0.000440049
7.553086	0.000448763
7.526730	0.000470547
7.500374	0.000479261
7.474018	0.000501046
7.447662	0.000505403
7.421306	0.000509759
7.394950	0.000557686
7.368594	0.000588184
7.342238	0.000614326
7.315882	0.000662252
7.289526	0.000675322
7.263170	0.000705821
7.236814	0.000736319
7.210458	0.000766818
7.184102	0.000779888
7.157746	0.000819101
7.131390	0.000880098
7.105034	0.000906239
7.078679	0.00097595
7.052323	0.00101516
7.025967	0.00103259
6.999611	0.00105437
6.973255	0.00107616
6.946899	0.00108052
6.920543	0.0011328
6.894187	0.00115458
6.867831	0.00118508
6.841475	0.0011938
6.815119	0.00121994
6.788763	0.00124608
6.762407	0.00125479
6.736051	0.00128093
6.709695	0.00131579
6.683339	0.00134193
6.656983	0.0013855
6.630627	0.00138986
6.604271	0.00143778
6.577915	0.00148135
6.551559	0.00149878
6.525203	0.00150314
6.498847	0.00150749
6.472491	0.00153799
6.446135	0.00155106
6.419779	0.00157285
6.393423	0.00159463
6.367067	0.00162077
6.340711	0.00164692
6.314355	0.00168613
6.287999	0.00171227
6.261643	0.00173405
6.235287	0.00176455
6.208931	0.00179505
6.182575	0.00181684
6.156219	0.00182991
6.129863	0.0018604
6.103507	0.00189526
6.077151	0.00193012
6.050795	0.0019519
5.998083	0.00197804
5.971727	0.00201725
5.945371	0.00204339
5.919015	0.00208261
5.892659	0.00211311
5.866303	0.0021436
5.839947	0.00218282
5.813591	0.00220024
5.787235	0.00222203
5.760879	0.00227431
5.734523	0.00230045
5.708167	0.00236581
5.681811	0.00239195
5.655455	0.00240502
5.629099	0.00241373
5.602743	0.00243987
5.576387	0.00247037
5.550031	0.00251394
5.523675	0.00254444
5.497319	0.00257058
5.470963	0.00262287
5.444607	0.00267515
5.418251	0.00270565
5.391895	0.00276229
5.365539	0.00282328
5.339183	0.00287557
5.312827	0.00292349
5.286471	0.00302806
5.260116	0.00309341
5.233760	0.00315441
5.207404	0.00321976
5.181048	0.00331997
5.154692	0.0033984
5.128336	0.00348118
5.101980	0.00362931
5.075624	0.00371209
5.049268	0.00377745
5.022912	0.0038428
4.996556	0.0039038
4.970200	0.00397787
4.943844	0.00405193
4.917488	0.00415214
4.891132	0.00423493
4.864776	0.00431771
4.838420	0.00441356
4.812064	0.00451377
4.785708	0.00460526
4.759352	0.00464883
4.732996	0.00468369
4.706640	0.00479261
4.680284	0.00488846
4.653928	0.00502353
4.627572	0.00519345
4.601216	0.00535901
4.574860	0.00551586
4.548504	0.00572499
4.522148	0.00592541
4.495792	0.00616504
4.469436	0.00634803
4.443080	0.00652231
4.416724	0.00673144
4.390368	0.00692314
4.364012	0.00713228
4.337656	0.00729348
4.311300	0.00748519
4.284944	0.00766382
4.258588	0.00784245
4.232232	0.00794266
4.205876	0.00811694
4.179520	0.008252
4.153164	0.00837835
4.126808	0.00852649
4.100452	0.00877048
4.074096	0.00895783
4.047740	0.00914953
4.021384	0.00930638
3.995028	0.00949808
3.968672	0.0096985
3.942316	0.0100078
3.915960	0.0101908
3.889604	0.0103695
3.863248	0.0106135
3.836892	0.0108139
3.810536	0.0110448
3.784180	0.0112975
3.757824	0.0114848
3.731468	0.0116548
3.705112	0.0119641
3.678756	0.0122342
3.652400	0.0126394
3.626044	0.0129662
3.599688	0.0132189
3.573332	0.0134803
3.546976	0.0137635
3.520620	0.0140946
3.494264	0.0144432
3.467909	0.0147482
3.441553	0.0149878
3.415197	0.0152536
3.388841	0.0155891
3.362485	0.0158461
3.336129	0.0161947
3.309773	0.0164256
3.283417	0.0165911
3.257061	0.0167611
3.230705	0.0170268
3.204349	0.0173797
3.177993	0.0176325
3.151637	0.01792
3.125281	0.0181945
3.098925	0.0185169
3.072569	0.0187348
3.046213	0.0189482
3.019857	0.0192097
2.993501	0.0195234
2.967145	0.0197281
2.940789	0.0199503
2.914433	0.020142
2.888077	0.0202858
2.861721	0.0205037
2.835365	0.0207346
2.809009	0.0210221
2.782653	0.0213794
2.756297	0.0215885
2.729941	0.021789
2.703585	0.0220155
2.677229	0.0222334
2.650873	0.0224163
2.624517	0.0225863
2.598161	0.0227431
2.571805	0.0228825
2.545449	0.0232354
2.519093	0.0235317
2.492737	0.0240023
2.466381	0.0244554
2.440025	0.0249085
2.413669	0.0253878
2.387313	0.0259672
2.360957	0.0264073
2.334601	0.0269868
2.308245	0.0274573
2.281889	0.0278538
2.255533	0.0286642
2.229177	0.0294136
2.202821	0.0303721
2.176465	0.0313611
2.150109	0.0323632
2.123753	0.0332389
2.097397	0.0341713
2.071041	0.0352823
2.044685	0.0361668
2.018329	0.036999
1.991973	0.0377178
1.965617	0.0384324
1.939261	0.0390772
1.912905	0.0397787
1.886549	0.0404801
1.860193	0.0412774
1.833837	0.0420443
1.807481	0.0427501
1.781125	0.0435997
1.754769	0.0443709
1.728413	0.0452205
1.702057	0.0459437
1.675702	0.0467802
1.649346	0.0475776
1.622990	0.0481614
1.596634	0.0489369
1.570278	0.0495861
1.543922	0.0504444
1.517566	0.0512504
1.491210	0.051917
1.464854	0.0528276
1.438498	0.0535727
1.412142	0.0543569
1.385786	0.055176
1.359430	0.0559254
1.333074	0.056714
1.306718	0.0576377
1.280362	0.0583914
1.254006	0.0591887
1.227650	0.0599861
1.201294	0.0609751
1.174938	0.0620425
1.148582	0.0631666
1.122226	0.0643299
1.095870	0.0653886
1.069514	0.066504
1.043158	0.0677501
1.016802	0.0687435
0.990446	0.0697935
0.964090	0.0710831
0.937734	0.0724294
0.911378	0.0737583
0.885022	0.0752745
0.858666	0.0766251
0.832310	0.0780368
0.805954	0.0792131
0.779598	0.0809167
0.753242	0.0825462
0.726886	0.0842802
0.700530	0.0858749
0.674174	0.0876961
0.647818	0.0894911
0.621462	0.0914256
0.595106	0.0932424
0.568750	0.09519
0.542394	0.0973423
0.516038	0.0992245
0.489682	0.101817
0.463326	0.10437
0.436970	0.106901
0.410614	0.109463
0.384258	0.112465
0.357902	0.115201
0.331546	0.118094
0.305190	0.120826
0.278834	0.123919
0.252478	0.127327
0.226122	0.131043
0.199766	0.134694
0.173410	0.138746
0.147054	0.142654
0.120698	0.146519
0.094342	0.150924
0.067986	0.155538
0.041630	0.160186
0.015274	0.165916
-0.011082	0.55813
-0.037438	0.569754
-0.063794	0.58516
-0.090150	0.602414
-0.116505	0.62063
-0.142861	0.639962
-0.169217	0.657398
-0.195573	0.675959
-0.221929	0.69475
-0.248285	0.713668
-0.274641	0.730747
-0.300997	0.747307
-0.327353	0.763136
-0.353709	0.777549
-0.380065	0.791256
-0.406421	0.803856
-0.432777	0.815955
-0.459133	0.827562
-0.485489	0.837622
-0.511845	0.847155
-0.538201	0.856383
-0.564557	0.864753
-0.590913	0.873013
-0.617269	0.880311
-0.643625	0.886942
-0.669981	0.893452
-0.696337	0.899068
-0.722693	0.904531
-0.749049	0.910256
-0.775405	0.915689
-0.801761	0.920857
-0.828117	0.925518
-0.854473	0.930111
-0.880829	0.934376
-0.907185	0.938441
-0.933541	0.942637
-0.959897	0.946318
-0.986253	0.949952
-1.012609	0.953446
-1.038965	0.956692
-1.065321	0.959546
-1.091677	0.962348
-1.118033	0.965127
-1.144389	0.967737
-1.170745	0.970133
-1.197101	0.972225
-1.223457	0.97432
-1.249813	0.976534
-1.276169	0.978368
-1.302525	0.980085
-1.328881	0.981775
-1.355237	0.983522
-1.381593	0.984938
-1.407949	0.986154
-1.434305	0.987295
-1.460661	0.988541
-1.487017	0.989809
-1.513373	0.990746
-1.539729	0.991513
-1.566085	0.992341
-1.592441	0.993147
-1.618797	0.99377
-1.645153	0.994345
-1.671509	0.994859
-1.697865	0.995334
-1.724221	0.995839
-1.750577	0.996327
-1.776933	0.996654
-1.803289	0.99705
-1.829645	0.99736
-1.856001	0.997721
-1.882357	0.997913
-1.908713	0.998179
-1.935068	0.998449
-1.961424	0.998645
-1.987780	0.998802
-2.014136	0.998976
-2.040492	0.999124
-2.066848	0.999299
-2.093204	0.999403
-2.119560	0.999512
-2.145916	0.999551
-2.172272	0.999612
-2.198628	0.99966
-2.224984	0.999686
-2.251340	0.999743
-2.277696	0.999778
-2.304052	0.999834
-2.330408	0.999852
-2.356764	0.999878
-2.383120	0.999891
-2.409476	0.9999
-2.435832	0.999922
-2.462188	0.99993
-2.488544	0.999943
-2.514900	0.999956
-2.541256	0.999965
-2.567612	0.99997
-2.593968	0.999974
-2.620324	0.999978
-2.673036	0.999983
-2.725748	0.999991
-2.752104	0.999996
-2.910240	1
&
31.668813	3.2829e-28
31.642457	3.49429e-28
31.616101	3.71929e-28
31.589745	3.95878e-28
31.563389	4.21368e-28
31.537033	4.48499e-28
31.510677	4.77377e-28
31.484321	5.08115e-28
31.457965	5.4083e-28
31.431609	5.75652e-28
31.405253	6.12716e-28
31.378897	6.52166e-28
31.352541	6.94155e-28
31.326185	7.38847e-28
31.299829	7.86416e-28
31.273473	8.37048e-28
31.247117	8.90938e-28
31.220761	9.48298e-28
31.194405	1.00935e-27
31.168049	1.07433e-27
31.141693	1.1435e-27
31.115337	1.21711e-27
31.088981	1.29547e-27
31.062625	1.37887e-27
31.036269	1.46763e-27
31.009913	1.56212e-27
30.983557	1.66268e-27
30.957201	1.76971e-27
30.930845	1.88364e-27
30.904489	2.00489e-27
30.878133	2.13395e-27
30.851777	2.27132e-27
30.825421	2.41753e-27
30.799065	2.57315e-27
30.772709	2.73878e-27
30.746353	2.91507e-27
30.719997	3.10271e-27
30.693641	3.30243e-27
30.667285	3.515e-27
30.640929	3.74125e-27
30.614573	3.98206e-27
30.588217	4.23837e-27
30.561861	4.51117e-27
30.535505	4.80153e-27
30.509149	5.11057e-27
30.482793	5.4395e-27
30.456437	5.7896e-27
30.430082	6.16223e-27
30.403726	6.55884e-27
30.377370	6.98097e-27
30.351014	7.43026e-27
30.324658	7.90846e-27
30.298302	8.41744e-27
30.271946	8.95916e-27
30.245590	9.53575e-27
30.219234	1.01494e-26
30.192878	1.08026e-26
30.166522	1.14978e-26
30.140166	1.22377e-26
30.113810	1.30253e-26
30.087454	1.38635e-26
30.061098	1.47556e-26
30.034742	1.57052e-26
30.008386	1.67158e-26
29.982030	1.77915e-26
29.955674	1.89363e-26
29.929318	2.01549e-26
29.902962	2.14518e-26
29.876606	2.28322e-26
29.850250	2.43013e-26
29.823894	2.5865e-26
29.797538	2.75293e-26
29.771182	2.93006e-26
29.744826	3.1186e-26
29.718470	3.31926e-26
29.692114	3.53282e-26
29.665758	3.76013e-26
29.639402	4.00206e-26
29.613046	4.25955e-26
29.586690	4.53361e-26
29.560334	4.82529e-26
29.533978	5.13574e-26
29.507622	5.46616e-26
29.481266	5.81784e-26
29.454910	6.19213e-26
29.428554	6.5905e-26
29.402198	7.01449e-26
29.375842	7.46576e-26
29.349486	7.94605e-26
29.323130	8.45724e-26
29.296774	9.0013e-26
29.270418	9.58036e-26
29.244062	1.01967e-25
29.217706	1.08526e-25
29.191350	1.15507e-25
29.164994	1.22938e-25
29.138638	1.30846e-25
29.112282	1.39263e-25
29.085926	1.48221e-25
29.059570	1.57755e-25
29.033214	1.67902e-25
29.006858	1.78702e-25
28.980502	1.90197e-25
28.954146	2.0243e-25
28.927790	2.15451e-25
28.901434	2.29309e-25
28.875078	2.44058e-25
28.848722	2.59755e-25
28.822366	2.76462e-25
28.796010	2.94243e-25
28.769654	3.13167e-25
28.743298	3.33309e-25
28.716942	3.54745e-25
28.690586	3.7756e-25
28.664230	4.01842e-25
28.637875	4.27685e-25
28.611519	4.5519e-25
28.585163	4.84464e-25
28.558807	5.1562e-25
28.532451	5.48779e-25
28.506095	5.84069e-25
28.479739	6.21629e-25
28.453383	6.61604e-25
28.427027	7.04149e-25
28.400671	7.49429e-25
28.374315	7.97621e-25
28.347959	8.4891e-25
28.321603	9.03497e-25
28.295247	9.61594e-25
28.268891	1.02342e-24
28.242535	1.08923e-24
28.216179	1.15927e-24
28.189823	1.23381e-24
28.163467	1.31314e-24
28.137111	1.39757e-24
28.110755	1.48743e-24
28.084399	1.58306e-24
28.058043	1.68484e-24
28.031687	1.79317e-24
28.005331	1.90845e-24
27.978975	2.03115e-24
27.952619	2.16173e-24
27.926263	2.30071e-24
27.899907	2.44862e-24
27.873551	2.60604e-24
27.847195	2.77358e-24
27.820839	2.95188e-24
27.794483	3.14164e-24
27.768127	3.3436e-24
27.741771	3.55854e-24
27.715415	3.7873e-24
27.689059	4.03076e-24
27.662703	4.28986e-24
27.636347	4.56561e-24
27.609991	4.85909e-24
27.583635	5.17143e-24
27.557279	5.50383e-24
27.530923	5.85761e-24
27.504567	6.23411e-24
27.478211	6.63481e-24
27.451855	7.06126e-24
27.425499	7.51511e-24
27.399143	7.99813e-24
27.372787	8.51218e-24
27.346431	9.05927e-24
27.320075	9.64151e-24
27.293719	1.02612e-23
27.267363	1.09206e-23
27.241007	1.16225e-23
27.214651	1.23694e-23
27.188295	1.31643e-23
27.161939	1.40103e-23
27.135583	1.49107e-23
27.109227	1.58689e-23
27.082871	1.68886e-23
27.056515	1.79739e-23
27.030159	1.91289e-23
27.003803	2.03581e-23
26.977447	2.16663e-23
26.951091	2.30585e-23
26.924735	2.45402e-23
26.898379	2.6117e-23
26.872023	2.77951e-23
26.845668	2.95811e-23
26.819312	3.14817e-23
26.792956	3.35045e-23
26.766600	3.56572e-23
26.740244	3.79481e-23
26.713888	4.03863e-23
26.687532	4.2981e-23
26.661176	4.57424e-23
26.634820	4.86812e-23
26.608464	5.18087e-23
26.582108	5.51371e-23
26.555752	5.86792e-23
26.529396	6.24489e-23
26.503040	6.64607e-23
26.476684	7.07301e-23
26.450328	7.52738e-23
26.423972	8.01092e-23
26.397616	8.52552e-23
26.371260	9.07317e-23
26.344904	9.65599e-23
26.318548	1.02762e-22
26.292192	1.09363e-22
26.265836	1.16388e-22
26.239480	1.23863e-22
26.213124	1.31819e-22
26.186768	1.40286e-22
26.160412	1.49296e-22
26.134056	1.58885e-22
26.107700	1.6909e-22
26.081344	1.79949e-22
26.054988	1.91507e-22
26.028632	2.03806e-22
26.002276	2.16895e-22
25.975920	2.30824e-22
25.949564	2.45647e-22
25.923208	2.61422e-22
25.896852	2.7821e-22
25.870496	2.96076e-22
25.844140	3.15089e-22
25.817784	3.35323e-22
25.791428	3.56855e-22
25.765072	3.7977e-22
25.738716	4.04155e-22
25.712360	4.30106e-22
25.686004	4.57723e-22
25.659648	4.87113e-22
25.633292	5.18389e-22
25.606936	5.51673e-22
25.580580	5.87094e-22
25.554224	6.24788e-22
25.527868	6.64901e-22
25.501512	7.07589e-22
25.475156	7.53017e-22
25.448800	8.01361e-22
25.422444	8.52807e-22
25.396088	9.07555e-22
25.369732	9.65817e-22
25.343376	1.02782e-21
25.317020	1.0938e-21
25.290664	1.16401e-21
25.264308	1.23873e-21
25.237952	1.31825e-21
25.211596	1.40287e-21
25.185240	1.49292e-21
25.158884	1.58874e-21
25.132528	1.69072e-21
25.106172	1.79924e-21
25.079816	1.91472e-21
25.053461	2.03762e-21
25.027105	2.1684e-21
25.000749	2.30757e-21
24.974393	2.45566e-21
24.948037	2.61327e-21
24.921681	2.78098e-21
24.895325	2.95945e-21
24.868969	3.14938e-21
24.842613	3.35149e-21
24.816257	3.56656e-21
24.789901	3.79543e-21
24.763545	4.03899e-21
24.737189	4.29817e-21
24.710833	4.57397e-21
24.684477	4.86747e-21
24.658121	5.1798e-21
24.631765	5.51216e-21
24.605409	5.86584e-21
24.579053	6.2422e-21
24.552697	6.64271e-21
24.526341	7.06891e-21
24.499985	7.52244e-21
24.473629	8.00506e-21
24.447273	8.51863e-21
24.420917	9.06515e-21
24.394561	9.64671e-21
24.368205	1.02656e-20
24.341849	1.09241e-20
24.315493	1.16249e-20
24.289137	1.23706e-20
24.262781	1.31642e-20
24.236425	1.40086e-20
24.210069	1.49072e-20
24.183713	1.58634e-20
24.157357	1.68809e-20
24.131001	1.79637e-20
24.104645	1.91159e-20
24.078289	2.0342e-20
24.051933	2.16467e-20
24.025577	2.3035e-20
23.999221	2.45123e-20
23.972865	2.60844e-20
23.946509	2.77573e-20
23.920153	2.95374e-20
23.893797	3.14316e-20
23.867441	3.34473e-20
23.841085	3.55922e-20
23.814729	3.78746e-20
23.788373	4.03033e-20
23.762017	4.28876e-20
23.735661	4.56377e-20
23.709305	4.8564e-20
23.682949	5.16779e-20
23.656593	5.49914e-20
23.630237	5.85173e-20
23.603881	6.22691e-20
23.577525	6.62615e-20
23.551169	7.05097e-20
23.524813	7.50301e-20
23.498457	7.98403e-20
23.472101	8.49588e-20
23.445745	9.04053e-20
23.419389	9.62008e-20
23.393033	1.02368e-19
23.366677	1.0893e-19
23.340321	1.15912e-19
23.313965	1.23342e-19
23.287609	1.31249e-19
23.261253	1.39661e-19
23.234898	1.48613e-19
23.208542	1.58138e-19
23.182186	1.68274e-19
23.155830	1.79059e-19
23.129474	1.90535e-19
23.103118	2.02746e-19
23.076762	2.1574e-19
23.050406	2.29566e-19
23.024050	2.44277e-19
22.997694	2.59932e-19
22.971338	2.76588e-19
22.944982	2.94312e-19
22.918626	3.13172e-19
22.892270	3.33239e-19
22.865914	3.54592e-19
22.839558	3.77312e-19
22.813202	4.01487e-19
22.786846	4.27211e-19
22.760490	4.54583e-19
22.734134	4.83708e-19
22.707778	5.14697e-19
22.681422	5.47672e-19
22.655066	5.82758e-19
22.628710	6.20091e-19
22.602354	6.59815e-19
22.575998	7.02082e-19
22.549642	7.47056e-19
22.523286	7.9491e-19
22.496930	8.45828e-19
22.470574	9.00006e-19
22.444218	9.57654e-19
22.417862	1.01899e-18
22.391506	1.08426e-18
22.365150	1.1537e-18
22.338794	1.22759e-18
22.312438	1.30621e-18
22.286082	1.38986e-18
22.259726	1.47887e-18
22.233370	1.57358e-18
22.207014	1.67435e-18
22.180658	1.78156e-18
22.154302	1.89565e-18
22.127946	2.01703e-18
22.101590	2.14618e-18
22.075234	2.2836e-18
22.048878	2.42982e-18
22.022522	2.58539e-18
21.996166	2.75092e-18
21.969810	2.92704e-18
21.943454	3.11444e-18
21.917098	3.31382e-18
21.890742	3.52597e-18
21.864386	3.75169e-18
21.838030	3.99185e-18
21.811674	4.24738e-18
21.785318	4.51926e-18
21.758962	4.80854e-18
21.732606	5.11632e-18
21.706250	5.4438e-18
21.679894	5.79223e-18
21.653538	6.16295e-18
21.627182	6.55739e-18
21.600826	6.97705e-18
21.574470	7.42357e-18
21.548114	7.89865e-18
21.521758	8.40412e-18
21.495402	8.94192e-18
21.469046	9.51412e-18
21.442691	1.01229e-17
21.416335	1.07707e-17
21.389979	1.14598e-17
21.363623	1.21931e-17
21.337267	1.29732e-17
21.310911	1.38032e-17
21.284555	1.46863e-17
21.258199	1.56259e-17
21.231843	1.66256e-17
21.205487	1.76891e-17
21.179131	1.88207e-17
21.152775	2.00247e-17
21.126419	2.13056e-17
21.100063	2.26684e-17
21.073707	2.41184e-17
21.047351	2.5661e-17
21.020995	2.73023e-17
20.994639	2.90485e-17
20.968283	3.09063e-17
20.941927	3.28829e-17
20.915571	3.49858e-17
20.889215	3.72231e-17
20.862859	3.96035e-17
20.836503	4.2136e-17
20.810147	4.48304e-17
20.783791	4.76969e-17
20.757435	5.07467e-17
20.731079	5.39913e-17
20.704723	5.74434e-17
20.678367	6.1116e-17
20.652011	6.50233e-17
20.625655	6.91803e-17
20.599299	7.36029e-17
20.572943	7.83081e-17
20.546587	8.33139e-17
20.520231	8.86395e-17
20.493875	9.43054e-17
20.467519	1.00333e-16
20.441163	1.06746e-16
20.414807	1.13569e-16
20.388451	1.20827e-16
20.362095	1.28549e-16
20.335739	1.36765e-16
20.309383	1.45505e-16
20.283027	1.54803e-16
20.256671	1.64695e-16
20.230315	1.75219e-16
20.203959	1.86416e-16
20.177603	1.98327e-16
20.151247	2.10998e-16
20.124891	2.24479e-16
20.098535	2.38821e-16
20.072179	2.54079e-16
20.045823	2.70311e-16
20.019467	2.87579e-16
19.993111	3.05949e-16
19.966755	3.25493e-16
19.940399	3.46284e-16
19.914043	3.68402e-16
19.887687	3.91933e-16
19.861331	4.16965e-16
19.834975	4.43596e-16
19.808619	4.71926e-16
19.782263	5.02064e-16
19.755907	5.34126e-16
19.729551	5.68235e-16
19.703195	6.0452e-16
19.676839	6.4312e-16
19.650484	6.84184e-16
19.624128	7.27869e-16
19.597772	7.74341e-16
19.571416	8.23778e-16
19.545060	8.76369e-16
19.518704	9.32316e-16
19.492348	9.91833e-16
19.465992	1.05515e-15
19.439636	1.1225e-15
19.413280	1.19415e-15
19.386924	1.27037e-15
19.360568	1.35145e-15
19.334212	1.4377e-15
19.307856	1.52946e-15
19.281500	1.62706e-15
19.255144	1.73089e-15
19.228788	1.84135e-15
19.202432	1.95884e-15
19.176076	2.08383e-15
19.149720	2.21679e-15
19.123364	2.35823e-15
19.097008	2.50869e-15
19.070652	2.66874e-15
19.044296	2.83899e-15
19.017940	3.02009e-15
18.991584	3.21275e-15
18.965228	3.41768e-15
18.938872	3.63568e-15
18.912516	3.86757e-15
18.886160	4.11424e-15
18.859804	4.37664e-15
18.833448	4.65575e-15
18.807092	4.95266e-15
18.780736	5.26849e-15
18.754380	5.60444e-15
18.728024	5.9618e-15
18.701668	6.34193e-15
18.675312	6.74628e-15
18.648956	7.17639e-15
18.622600	7.63391e-15
18.596244	8.12057e-15
18.569888	8.63824e-15
18.543532	9.18888e-15
18.517176	9.7746e-15
18.490820	1.03976e-14
18.464464	1.10603e-14
18.438108	1.17652e-14
18.411752	1.2515e-14
18.385396	1.33126e-14
18.359040	1.41609e-14
18.332684	1.50633e-14
18.306328	1.60231e-14
18.279972	1.70441e-14
18.253616	1.813e-14
18.227260	1.92851e-14
18.200904	2.05137e-14
18.174548	2.18205e-14
18.148192	2.32105e-14
18.121836	2.46889e-14
18.095480	2.62615e-14
18.069124	2.79342e-14
18.042768	2.97133e-14
18.016412	3.16056e-14
17.990056	3.36184e-14
17.963700	3.57592e-14
17.937344	3.80362e-14
17.910988	4.04581e-14
17.884632	4.30341e-14
17.858277	4.5774e-14
17.831921	4.86882e-14
17.805565	5.17878e-14
17.779209	5.50845e-14
17.752853	5.85909e-14
17.726497	6.23203e-14
17.700141	6.62869e-14
17.673785	7.05058e-14
17.647429	7.49929e-14
17.621073	7.97654e-14
17.594717	8.48413e-14
17.568361	9.024e-14
17.542005	9.59818e-14
17.515649	1.02089e-13
17.489293	1.08584e-13
17.462937	1.15492e-13
17.436581	1.22839e-13
17.410225	1.30653e-13
17.383869	1.38964e-13
17.357513	1.47802e-13
17.331157	1.57203e-13
17.304801	1.67201e-13
17.278445	1.77834e-13
17.252089	1.89142e-13
17.225733	2.0117e-13
17.199377	2.13961e-13
17.173021	2.27564e-13
17.146665	2.42032e-13
17.120309	2.57419e-13
17.093953	2.73783e-13
17.067597	2.91186e-13
17.041241	3.09695e-13
17.014885	3.29379e-13
16.988529	3.50312e-13
16.962173	3.72575e-13
16.935817	3.96252e-13
16.909461	4.21431e-13
16.883105	4.48209e-13
16.856749	4.76686e-13
16.830393	5.06971e-13
16.804037	5.39178e-13
16.777681	5.73429e-13
16.751325	6.09854e-13
16.724969	6.4859e-13
16.698613	6.89784e-13
16.672257	7.33591e-13
16.645901	7.80178e-13
16.619545	8.2972e-13
16.593189	8.82404e-13
16.566833	9.38431e-13
16.540477	9.98011e-13
16.514121	1.06137e-12
16.487765	1.12875e-12
16.461409	1.20039e-12
16.435053	1.27659e-12
16.408697	1.35761e-12
16.382341	1.44377e-12
16.355985	1.53539e-12
16.329629	1.63282e-12
16.303273	1.73642e-12
16.276917	1.84659e-12
16.250561	1.96375e-12
16.224205	2.08832e-12
16.197849	2.22079e-12
16.171493	2.36166e-12
16.145137	2.51144e-12
16.118781	2.67072e-12
16.092425	2.84009e-12
16.066070	3.02018e-12
16.039714	3.21169e-12
16.013358	3.41531e-12
15.987002	3.63184e-12
15.960646	3.86207e-12
15.934290	4.10688e-12
15.907934	4.3672e-12
15.881578	4.64399e-12
15.855222	4.9383e-12
15.828866	5.25124e-12
15.802510	5.58398e-12
15.776154	5.93778e-12
15.749798	6.31398e-12
15.723442	6.71397e-12
15.697086	7.13927e-12
15.670730	7.59148e-12
15.644374	8.07229e-12
15.618018	8.58352e-12
15.591662	9.12708e-12
15.565306	9.70501e-12
15.538950	1.03195e-11
15.512594	1.09728e-11
15.486238	1.16675e-11
15.459882	1.2406e-11
15.433526	1.31913e-11
15.407170	1.40261e-11
15.380814	1.49138e-11
15.354458	1.58575e-11
15.328102	1.68609e-11
15.301746	1.79276e-11
15.275390	1.90618e-11
15.249034	2.02676e-11
15.222678	2.15496e-11
15.196322	2.29125e-11
15.169966	2.43615e-11
15.143610	2.59021e-11
15.117254	2.75399e-11
15.090898	2.9281e-11
15.064542	3.11322e-11
15.038186	3.31001e-11
15.011830	3.51923e-11
14.985474	3.74165e-11
14.959118	3.9781e-11
14.932762	4.22948e-11
14.906406	4.49671e-11
14.880050	4.7808e-11
14.853694	5.08282e-11
14.827338	5.40388e-11
14.800982	5.74518e-11
14.774626	6.10801e-11
14.748270	6.49372e-11
14.721914	6.90374e-11
14.695558	7.33961e-11
14.669202	7.80294e-11
14.642846	8.29548e-11
14.616490	8.81906e-11
14.590134	9.37563e-11
14.563778	9.96726e-11
14.537422	1.05962e-10
14.511066	1.12647e-10
14.484710	1.19753e-10
14.458354	1.27306e-10
14.431998	1.35336e-10
14.405642	1.4387e-10
14.379286	1.52942e-10
14.352930	1.62585e-10
14.326574	1.72835e-10
14.300218	1.8373e-10
14.273862	1.9531e-10
14.247507	2.07619e-10
14.221151	2.20702e-10
14.194795	2.34608e-10
14.168439	2.49388e-10
14.142083	2.65098e-10
14.115727	2.81795e-10
14.089371	2.99542e-10
14.063015	3.18404e-10
14.036659	3.38452e-10
14.010303	3.59759e-10
13.983947	3.82406e-10
13.957591	4.06474e-10
13.931235	4.32055e-10
13.904879	4.59242e-10
13.878523	4.88136e-10
13.852167	5.18845e-10
13.825811	5.51481e-10
13.799455	5.86165e-10
13.773099	6.23026e-10
13.746743	6.622e-10
13.720387	7.03832e-10
13.694031	7.48075e-10
13.667675	7.95094e-10
13.641319	8.4506e-10
13.614963	8.9816e-10
13.588607	9.54589e-10
13.562251	1.01455e-09
13.535895	1.07828e-09
13.509539	1.14599e-09
13.483183	1.21795e-09
13.456827	1.29442e-09
13.430471	1.37568e-09
13.404115	1.46202e-09
13.377759	1.55377e-09
13.351403	1.65127e-09
13.325047	1.75486e-09
13.298691	1.86494e-09
13.272335	1.98191e-09
13.245979	2.10619e-09
13.219623	2.23825e-09
13.193267	2.37857e-09
13.166911	2.52766e-09
13.140555	2.68606e-09
13.114199	2.85437e-09
13.087843	3.0332e-09
13.061487	3.2232e-09
13.035131	3.42507e-09
13.008775	3.63955e-09
12.982419	3.86742e-09
12.956063	4.10952e-09
12.929707	4.36673e-09
12.903351	4.63999e-09
12.876995	4.9303e-09
12.850639	5.23872e-09
12.824283	5.56637e-09
12.797927	5.91446e-09
12.771571	6.28425e-09
12.745215	6.67709e-09
12.718859	7.09442e-09
12.692503	7.53774e-09
12.666147	8.00868e-09
12.639791	8.50895e-09
12.613435	9.04036e-09
12.587079	9.60486e-09
12.560723	1.02045e-08
12.534367	1.08414e-08
12.508011	1.1518e-08
12.481655	1.22367e-08
12.455300	1.3e-08
12.428944	1.38108e-08
12.402588	1.4672e-08
12.376232	1.55866e-08
12.349876	1.65582e-08
12.323520	1.759e-08
12.297164	1.86859e-08
12.270808	1.98499e-08
12.244452	2.1086e-08
12.218096	2.23989e-08
12.191740	2.37932e-08
12.165384	2.5274e-08
12.139028	2.68466e-08
12.112672	2.85166e-08
12.086316	3.02901e-08
12.059960	3.21735e-08
12.033604	3.41735e-08
12.007248	3.62973e-08
11.980892	3.85526e-08
11.954536	4.09474e-08
11.928180	4.34904e-08
11.901824	4.61906e-08
11.875468	4.90577e-08
11.849112	5.2102e-08
11.822756	5.53345e-08
11.796400	5.87665e-08
11.770044	6.24105e-08
11.743688	6.62793e-08
11.717332	7.03869e-08
11.690976	7.47479e-08
11.664620	7.93778e-08
11.638264	8.42931e-08
11.611908	8.95113e-08
11.585552	9.50509e-08
11.559196	1.00932e-07
11.532840	1.07174e-07
11.506484	1.13801e-07
11.480128	1.20836e-07
11.453772	1.28303e-07
11.427416	1.36229e-07
11.401060	1.44642e-07
11.374704	1.53572e-07
11.348348	1.6305e-07
11.321992	1.7311e-07
11.295636	1.83788e-07
11.269280	1.95119e-07
11.242924	2.07146e-07
11.216568	2.19909e-07
11.190212	2.33455e-07
11.163856	2.47829e-07
11.137500	2.63083e-07
11.111144	2.79271e-07
11.084788	2.96448e-07
11.058432	3.14675e-07
11.032076	3.34015e-07
11.005720	3.54536e-07
10.979364	3.76309e-07
10.953008	3.99411e-07
10.926652	4.23922e-07
10.900296	4.49925e-07
10.873940	4.77513e-07
10.847584	5.06781e-07
10.821228	5.37829e-07
10.794872	5.70766e-07
10.768516	6.05704e-07
10.742160	6.42765e-07
10.715804	6.82076e-07
10.689448	7.23773e-07
10.663093	7.67998e-07
10.636737	8.14904e-07
10.610381	8.64652e-07
10.584025	9.17411e-07
10.557669	9.73362e-07
10.531313	1.0327e-06
10.504957	1.09562e-06
10.478601	1.16234e-06
10.452245	1.23308e-06
10.425889	1.30809e-06
10.399533	1.38763e-06
10.373177	1.47195e-06
10.346821	1.56135e-06
10.320465	1.65612e-06
10.294109	1.75659e-06
10.267753	1.86309e-06
10.241397	1.97599e-06
10.215041	2.09565e-06
10.188685	2.22248e-06
10.162329	2.3569e-06
10.135973	2.49936e-06
10.109617	2.65034e-06
10.083261	2.81033e-06
10.056905	2.97987e-06
10.030549	3.15951e-06
10.004193	3.34985e-06
9.977837	3.55151e-06
9.951481	3.76516e-06
9.925125	3.9915e-06
9.898769	4.23126e-06
9.872413	4.48524e-06
9.846057	4.75424e-06
9.819701	5.03916e-06
9.793345	5.3409e-06
9.766989	5.66045e-06
9.740633	5.99883e-06
9.714277	6.35713e-06
9.687921	6.7365e-06
9.661565	7.13814e-06
9.635209	7.56335e-06
9.608853	8.01346e-06
9.582497	8.4899e-06
9.556141	8.99417e-06
9.529785	9.52786e-06
9.503429	1.00926e-05
9.477073	1.06903e-05
9.450717	1.13226e-05
9.424361	1.19916e-05
9.398005	1.26994e-05
9.371649	1.3448e-05
9.345293	1.42399e-05
9.318937	1.50773e-05
9.292581	1.5963e-05
9.266225	1.68994e-05
9.239869	1.78895e-05
9.213513	1.89362e-05
9.187157	2.00426e-05
9.160801	2.1212e-05
9.134445	2.24479e-05
9.108089	2.37538e-05
9.081733	2.51336e-05
9.055377	2.65912e-05
9.029021	2.81308e-05
9.002665	2.97569e-05
8.976309	3.1474e-05
8.949953	3.32871e-05
8.923597	3.5201e-05
8.897241	3.72212e-05
8.870886	3.93532e-05
8.844530	4.16028e-05
8.818174	4.3976e-05
8.791818	4.64793e-05
8.765462	4.91192e-05
8.739106	5.19027e-05
8.712750	5.4837e-05
8.686394	5.79296e-05
8.660038	6.11882e-05
8.633682	6.46211e-05
8.607326	6.82367e-05
8.580970	7.20437e-05
8.554614	7.60512e-05
8.528258	8.02686e-05
8.501902	8.47056e-05
8.475546	8.93723e-05
8.449190	9.42789e-05
8.422834	9.94361e-05
8.396478	0.000104855
8.370122	0.000110546
8.343766	0.000116521
8.317410	0.000122791
8.291054	0.000129368
8.264698	0.000136265
8.238342	0.000143492
8.211986	0.000151061
8.185630	0.000158984
8.159274	0.000167274
8.132918	0.000175939
8.106562	0.000184993
8.080206	0.000194443
8.053850	0.000204301
8.027494	0.000214573
8.001138	0.000225267
7.974782	0.000236388
7.948426	0.00024794
7.922070	0.000259923
7.895714	0.000272335
7.869358	0.000285171
7.843002	0.00029842
7.816646	0.000312068
7.790290	0.000326093
7.763934	0.000340466
7.737578	0.000355149
7.711222	0.00037009
7.684866	0.000385227
7.658510	0.000400475
7.632154	0.000415729
7.605798	0.000430853
7.579442	0.000445668
7.553086	0.000459938
7.526730	0.000473337
7.500374	0.000485387
7.474018	0.000495295
&
```
