## Supplementary material for "All-at-once RNA folding with 3D motif prediction framed by evolutionary information": RF01483_rli56.cacofold.helixcov

```
# RMs = 2 L = 100

# RM_HELIX NESTED 31-48 57-73, nbp = 16 nbp_cov = 0
# pvals: 0.998885,0.998885,0.998885,0.998885,0.998885,0.998885,0.998885,0.998885,0.998885,0.998885,0.998885,0.998885,0.998885,0.998885,0.998885,0.998885
# aggregated NONE
NESTED  ::::::::::::::::::::::::::::::<<<<<-<<<<-<<<<<<<________>>>>>>>->>>>>>>>>:::::::::::::::::::::::::::
        ::::::::::::::::::::::::::::::::::::::::::::::::::::::::::::::::::::::::::::::::::::::::::::::::::::

# RM_HELIX NESTED 87-89 98-100, nbp = 3 nbp_cov = 0
# pvals: 0.998885,0.998885,0.998885
# aggregated NONE
NESTED  ::::::::::::::::::::::::::::::::::::::::::::::::::::::::::::::::::::::::::::::::::::::<<<________>>>
        ::::::::::::::::::::::::::::::::::::::::::::::::::::::::::::::::::::::::::::::::::::::::::::::::::::
```
