## Supplementary material for "All-at-once RNA folding with 3D motif prediction framed by evolutionary information": RF01483_rli56.surv

```
0.000000	0.0322581
-0.011273	1
&
3.530185	0.000203293
1.305423	0.000406587
0.412491	0.00101647
0.397357	0.00142305
-0.011273	0.99939
-0.616650	0.999797
-0.813398	1
&
4.862378	1.0101e-06
4.862015	4.0404e-06
4.650133	0.000170707
4.180966	0.000174747
3.908546	0.000175758
3.772336	0.000176768
3.530185	0.000192929
3.318303	0.000692929
3.151824	0.000693939
2.440506	0.000727273
1.638380	0.000728283
1.305423	0.000744444
1.290288	0.000745455
1.093541	0.000746465
1.033003	0.000747475
0.715180	0.00108081
0.442760	0.00108182
0.412491	0.0011303
0.397357	0.00116263
0.200609	0.00116465
0.155206	0.00117576
0.064399	0.00168384
0.003861	0.00168586
-0.011273	0.998885
-0.056676	0.998928
-0.329096	0.998929
-0.435037	0.998933
-0.510709	0.998935
-0.616650	0.998968
-0.813398	0.998984
-1.237162	0.999
-1.403641	1
&
19.860240	4.35709e-32
19.845106	4.67741e-32
19.829971	5.02126e-32
19.814837	5.39036e-32
19.799702	5.78657e-32
19.784568	6.21188e-32
19.769433	6.66841e-32
19.754299	7.15848e-32
19.739165	7.68452e-32
19.724030	8.24918e-32
19.708896	8.8553e-32
19.693761	9.50591e-32
19.678627	1.02043e-31
19.663492	1.09539e-31
19.648358	1.17586e-31
19.633224	1.26223e-31
19.618089	1.35494e-31
19.602955	1.45445e-31
19.587820	1.56126e-31
19.572686	1.67591e-31
19.557551	1.79897e-31
19.542417	1.93106e-31
19.527283	2.07284e-31
19.512148	2.22502e-31
19.497014	2.38836e-31
19.481879	2.56368e-31
19.466745	2.75186e-31
19.451610	2.95384e-31
19.436476	3.17063e-31
19.421341	3.40332e-31
19.406207	3.65306e-31
19.391073	3.92112e-31
19.375938	4.20882e-31
19.360804	4.51762e-31
19.345669	4.84904e-31
19.330535	5.20477e-31
19.315400	5.58656e-31
19.300266	5.99633e-31
19.285132	6.43612e-31
19.269997	6.90815e-31
19.254863	7.41476e-31
19.239728	7.95848e-31
19.224594	8.54204e-31
19.209459	9.16834e-31
19.194325	9.84052e-31
19.179191	1.05619e-30
19.164056	1.13362e-30
19.148922	1.21671e-30
19.133787	1.30589e-30
19.118653	1.4016e-30
19.103518	1.50432e-30
19.088384	1.61456e-30
19.073249	1.73287e-30
19.058115	1.85984e-30
19.042981	1.9961e-30
19.027846	2.14234e-30
19.012712	2.29928e-30
18.997577	2.4677e-30
18.982443	2.64845e-30
18.967308	2.84243e-30
18.952174	3.0506e-30
18.937040	3.274e-30
18.921905	3.51374e-30
18.906771	3.77102e-30
18.891636	4.04712e-30
18.876502	4.34341e-30
18.861367	4.66137e-30
18.846233	5.00259e-30
18.831099	5.36876e-30
18.815964	5.7617e-30
18.800830	6.18337e-30
18.785695	6.63587e-30
18.770561	7.12145e-30
18.755426	7.64253e-30
18.740292	8.20169e-30
18.725157	8.80173e-30
18.710023	9.44561e-30
18.694889	1.01366e-29
18.679754	1.0878e-29
18.664620	1.16736e-29
18.649485	1.25273e-29
18.634351	1.34434e-29
18.619216	1.44265e-29
18.604082	1.54813e-29
18.588948	1.66132e-29
18.573813	1.78277e-29
18.558679	1.9131e-29
18.543544	2.05294e-29
18.528410	2.20299e-29
18.513275	2.364e-29
18.498141	2.53676e-29
18.483007	2.72214e-29
18.467872	2.92104e-29
18.452738	3.13447e-29
18.437603	3.36347e-29
18.422469	3.60919e-29
18.407334	3.87284e-29
18.392200	4.15572e-29
18.377065	4.45925e-29
18.361931	4.78492e-29
18.346797	5.13435e-29
18.331662	5.50926e-29
18.316528	5.91153e-29
18.301393	6.34314e-29
18.286259	6.80622e-29
18.271124	7.30307e-29
18.255990	7.83616e-29
18.240856	8.40811e-29
18.225721	9.02176e-29
18.210587	9.68015e-29
18.195452	1.03865e-28
18.180318	1.11444e-28
18.165183	1.19575e-28
18.150049	1.28299e-28
18.134915	1.37658e-28
18.119780	1.477e-28
18.104646	1.58473e-28
18.089511	1.70031e-28
18.074377	1.82431e-28
18.059242	1.95734e-28
18.044108	2.10006e-28
18.028973	2.25318e-28
18.013839	2.41744e-28
17.998705	2.59367e-28
17.983570	2.78274e-28
17.968436	2.98557e-28
17.953301	3.20316e-28
17.938167	3.4366e-28
17.923032	3.68702e-28
17.907898	3.95568e-28
17.892764	4.24389e-28
17.877629	4.55307e-28
17.862495	4.88475e-28
17.847360	5.24056e-28
17.832226	5.62226e-28
17.817091	6.03173e-28
17.801957	6.47099e-28
17.786823	6.9422e-28
17.771688	7.44768e-28
17.756554	7.98992e-28
17.741419	8.5716e-28
17.726285	9.19557e-28
17.711150	9.86491e-28
17.696016	1.05829e-27
17.680881	1.13531e-27
17.665747	1.21793e-27
17.650613	1.30655e-27
17.635478	1.40162e-27
17.620344	1.50359e-27
17.605209	1.61297e-27
17.590075	1.7303e-27
17.574940	1.85615e-27
17.559806	1.99115e-27
17.544672	2.13595e-27
17.529537	2.29128e-27
17.514403	2.45788e-27
17.499268	2.63658e-27
17.484134	2.82826e-27
17.468999	3.03385e-27
17.453865	3.25437e-27
17.438731	3.4909e-27
17.423596	3.7446e-27
17.408462	4.01672e-27
17.393327	4.30858e-27
17.378193	4.62162e-27
17.363058	4.95738e-27
17.347924	5.31751e-27
17.332789	5.70376e-27
17.317655	6.11803e-27
17.302521	6.56235e-27
17.287386	7.0389e-27
17.272252	7.55001e-27
17.257117	8.09819e-27
17.241983	8.68612e-27
17.226848	9.31667e-27
17.211714	9.99294e-27
17.196580	1.07182e-26
17.181445	1.14961e-26
17.166311	1.23304e-26
17.151176	1.32251e-26
17.136042	1.41846e-26
17.120907	1.52137e-26
17.105773	1.63174e-26
17.090639	1.75009e-26
17.075504	1.87703e-26
17.060370	2.01316e-26
17.045235	2.15914e-26
17.030101	2.3157e-26
17.014966	2.4836e-26
16.999832	2.66366e-26
16.984697	2.85675e-26
16.969563	3.06381e-26
16.954429	3.28587e-26
16.939294	3.524e-26
16.924160	3.77937e-26
16.909025	4.05321e-26
16.893891	4.34687e-26
16.878756	4.66178e-26
16.863622	4.99947e-26
16.848488	5.36159e-26
16.833353	5.7499e-26
16.818219	6.16629e-26
16.803084	6.6128e-26
16.787950	7.0916e-26
16.772815	7.60501e-26
16.757681	8.15554e-26
16.742547	8.74588e-26
16.727412	9.37888e-26
16.712278	1.00576e-25
16.697143	1.07854e-25
16.682009	1.15658e-25
16.666874	1.24026e-25
16.651740	1.32999e-25
16.636605	1.42619e-25
16.621471	1.52935e-25
16.606337	1.63996e-25
16.591202	1.75855e-25
16.576068	1.88571e-25
16.560933	2.02205e-25
16.545799	2.16823e-25
16.530664	2.32497e-25
16.515530	2.49302e-25
16.500396	2.6732e-25
16.485261	2.86639e-25
16.470127	3.07351e-25
16.454992	3.29558e-25
16.439858	3.53367e-25
16.424723	3.78894e-25
16.409589	4.06262e-25
16.394455	4.35604e-25
16.379320	4.67062e-25
16.364186	5.00788e-25
16.349051	5.36946e-25
16.333917	5.75712e-25
16.318782	6.17271e-25
16.303648	6.61827e-25
16.288513	7.09593e-25
16.273379	7.60802e-25
16.258245	8.15701e-25
16.243110	8.74556e-25
16.227976	9.3765e-25
16.212841	1.00529e-24
16.197707	1.0778e-24
16.182572	1.15554e-24
16.167438	1.23887e-24
16.152304	1.3282e-24
16.137169	1.42396e-24
16.122035	1.52662e-24
16.106900	1.63667e-24
16.091766	1.75464e-24
16.076631	1.8811e-24
16.061497	2.01665e-24
16.046363	2.16197e-24
16.031228	2.31773e-24
16.016094	2.4847e-24
16.000959	2.66368e-24
15.985825	2.85554e-24
15.970690	3.06119e-24
15.955556	3.28163e-24
15.940421	3.51791e-24
15.925287	3.77118e-24
15.910153	4.04266e-24
15.895018	4.33365e-24
15.879884	4.64555e-24
15.864749	4.97987e-24
15.849615	5.3382e-24
15.834480	5.72228e-24
15.819346	6.13395e-24
15.804212	6.57518e-24
15.789077	7.0481e-24
15.773943	7.55499e-24
15.758808	8.09826e-24
15.743674	8.68054e-24
15.728539	9.30462e-24
15.713405	9.97349e-24
15.698271	1.06904e-23
15.683136	1.14587e-23
15.668002	1.22821e-23
15.652867	1.31647e-23
15.637733	1.41105e-23
15.622598	1.51242e-23
15.607464	1.62105e-23
15.592329	1.73748e-23
15.577195	1.86226e-23
15.562061	1.99598e-23
15.546926	2.13928e-23
15.531792	2.29286e-23
15.516657	2.45745e-23
15.501523	2.63383e-23
15.486388	2.82284e-23
15.471254	3.0254e-23
15.456120	3.24247e-23
15.440985	3.47509e-23
15.425851	3.72436e-23
15.410716	3.99149e-23
15.395582	4.27774e-23
15.380447	4.58449e-23
15.365313	4.91319e-23
15.350178	5.26542e-23
15.335044	5.64285e-23
15.319910	6.0473e-23
15.304775	6.48068e-23
15.289641	6.94506e-23
15.274506	7.44266e-23
15.259372	7.97585e-23
15.244237	8.54717e-23
15.229103	9.15934e-23
15.213969	9.81528e-23
15.198834	1.05181e-22
15.183700	1.12712e-22
15.168565	1.20781e-22
15.153431	1.29426e-22
15.138296	1.38689e-22
15.123162	1.48614e-22
15.108028	1.59248e-22
15.092893	1.70641e-22
15.077759	1.82848e-22
15.062624	1.95927e-22
15.047490	2.09939e-22
15.032355	2.24952e-22
15.017221	2.41036e-22
15.002086	2.58268e-22
14.986952	2.7673e-22
14.971818	2.96509e-22
14.956683	3.17699e-22
14.941549	3.404e-22
14.926414	3.64721e-22
14.911280	3.90776e-22
14.896145	4.18689e-22
14.881011	4.48592e-22
14.865877	4.80626e-22
14.850742	5.14944e-22
14.835608	5.51707e-22
14.820473	5.9109e-22
14.805339	6.33278e-22
14.790204	6.78472e-22
14.775070	7.26885e-22
14.759936	7.78746e-22
14.744801	8.343e-22
14.729667	8.93809e-22
14.714532	9.57554e-22
14.699398	1.02584e-21
14.684263	1.09898e-21
14.669129	1.17733e-21
14.653994	1.26125e-21
14.638860	1.35114e-21
14.623726	1.44743e-21
14.608591	1.55056e-21
14.593457	1.66103e-21
14.578322	1.77935e-21
14.563188	1.90608e-21
14.548053	2.04182e-21
14.532919	2.18721e-21
14.517785	2.34293e-21
14.502650	2.50971e-21
14.487516	2.68834e-21
14.472381	2.87966e-21
14.457247	3.08457e-21
14.442112	3.30403e-21
14.426978	3.53907e-21
14.411844	3.79079e-21
14.396709	4.06038e-21
14.381575	4.34911e-21
14.366440	4.65832e-21
14.351306	4.98947e-21
14.336171	5.34411e-21
14.321037	5.72391e-21
14.305902	6.13064e-21
14.290768	6.5662e-21
14.275634	7.03265e-21
14.260499	7.53217e-21
14.245365	8.06708e-21
14.230230	8.63991e-21
14.215096	9.25332e-21
14.199961	9.91018e-21
14.184827	1.06136e-20
14.169693	1.13668e-20
14.154558	1.21733e-20
14.139424	1.3037e-20
14.124289	1.39618e-20
14.109155	1.4952e-20
14.094020	1.60123e-20
14.078886	1.71477e-20
14.063752	1.83634e-20
14.048617	1.9665e-20
14.033483	2.10587e-20
14.018348	2.2551e-20
14.003214	2.41488e-20
13.988079	2.58596e-20
13.972945	2.76912e-20
13.957810	2.96523e-20
13.942676	3.1752e-20
13.927542	3.4e-20
13.912407	3.64068e-20
13.897273	3.89836e-20
13.882138	4.17423e-20
13.867004	4.46958e-20
13.851869	4.78578e-20
13.836735	5.1243e-20
13.821601	5.4867e-20
13.806466	5.87468e-20
13.791332	6.29003e-20
13.776197	6.73467e-20
13.761063	7.21067e-20
13.745928	7.72023e-20
13.730794	8.26572e-20
13.715660	8.84966e-20
13.700525	9.47475e-20
13.685391	1.01439e-19
13.670256	1.08602e-19
13.655122	1.16269e-19
13.639987	1.24477e-19
13.624853	1.33262e-19
13.609718	1.42666e-19
13.594584	1.52732e-19
13.579450	1.63506e-19
13.564315	1.75039e-19
13.549181	1.87382e-19
13.534046	2.00595e-19
13.518912	2.14736e-19
13.503777	2.29872e-19
13.488643	2.46073e-19
13.473509	2.63412e-19
13.458374	2.8197e-19
13.443240	3.01831e-19
13.428105	3.23089e-19
13.412971	3.4584e-19
13.397836	3.70188e-19
13.382702	3.96247e-19
13.367568	4.24135e-19
13.352433	4.53981e-19
13.337299	4.85922e-19
13.322164	5.20104e-19
13.307030	5.56684e-19
13.291895	5.95831e-19
13.276761	6.37723e-19
13.261626	6.82552e-19
13.246492	7.30525e-19
13.231358	7.81861e-19
13.216223	8.36794e-19
13.201089	8.95577e-19
13.185954	9.58478e-19
13.170820	1.02579e-18
13.155685	1.09781e-18
13.140551	1.17487e-18
13.125417	1.25733e-18
13.110282	1.34556e-18
13.095148	1.43997e-18
13.080013	1.54098e-18
13.064879	1.64905e-18
13.049744	1.76469e-18
13.034610	1.88841e-18
13.019476	2.02079e-18
13.004341	2.16241e-18
12.989207	2.31394e-18
12.974072	2.47605e-18
12.958938	2.64948e-18
12.943803	2.83504e-18
12.928669	3.03355e-18
12.913534	3.24592e-18
12.898400	3.47311e-18
12.883266	3.71616e-18
12.868131	3.97617e-18
12.852997	4.25433e-18
12.837862	4.55188e-18
12.822728	4.87019e-18
12.807593	5.21069e-18
12.792459	5.57492e-18
12.777325	5.96454e-18
12.762190	6.38131e-18
12.747056	6.82712e-18
12.731921	7.30398e-18
12.716787	7.81405e-18
12.701652	8.35963e-18
12.686518	8.9432e-18
12.671384	9.56737e-18
12.656249	1.0235e-17
12.641115	1.0949e-17
12.625980	1.17128e-17
12.610846	1.25296e-17
12.595711	1.34032e-17
12.580577	1.43376e-17
12.565442	1.53368e-17
12.550308	1.64055e-17
12.535174	1.75485e-17
12.520039	1.87708e-17
12.504905	2.0078e-17
12.489770	2.1476e-17
12.474636	2.2971e-17
12.459501	2.45697e-17
12.444367	2.62793e-17
12.429233	2.81076e-17
12.414098	3.00626e-17
12.398964	3.21531e-17
12.383829	3.43886e-17
12.368695	3.6779e-17
12.353560	3.9335e-17
12.338426	4.2068e-17
12.323292	4.49904e-17
12.308157	4.81151e-17
12.293023	5.14561e-17
12.277888	5.50283e-17
12.262754	5.88477e-17
12.247619	6.29313e-17
12.232485	6.72973e-17
12.217350	7.19652e-17
12.202216	7.69558e-17
12.187082	8.22914e-17
12.171947	8.79956e-17
12.156813	9.40939e-17
12.141678	1.00613e-16
12.126544	1.07583e-16
12.111409	1.15034e-16
12.096275	1.22999e-16
12.081141	1.31513e-16
12.066006	1.40615e-16
12.050872	1.50345e-16
12.035737	1.60746e-16
12.020603	1.71863e-16
12.005468	1.83747e-16
11.990334	1.9645e-16
11.975200	2.10027e-16
11.960065	2.2454e-16
11.944931	2.40052e-16
11.929796	2.56632e-16
11.914662	2.74352e-16
11.899527	2.93292e-16
11.884393	3.13535e-16
11.869258	3.3517e-16
11.854124	3.58292e-16
11.838990	3.83003e-16
11.823855	4.09413e-16
11.808721	4.37637e-16
11.793586	4.67799e-16
11.778452	5.00032e-16
11.763317	5.34478e-16
11.748183	5.71288e-16
11.733049	6.10623e-16
11.717914	6.52656e-16
11.702780	6.97572e-16
11.687645	7.45568e-16
11.672511	7.96853e-16
11.657376	8.51652e-16
11.642242	9.10204e-16
11.627108	9.72767e-16
11.611973	1.03961e-15
11.596839	1.11104e-15
11.581704	1.18734e-15
11.566570	1.26887e-15
11.551435	1.35598e-15
11.536301	1.44904e-15
11.521166	1.54847e-15
11.506032	1.65468e-15
11.490898	1.76816e-15
11.475763	1.88938e-15
11.460629	2.01889e-15
11.445494	2.15723e-15
11.430360	2.30501e-15
11.415225	2.46288e-15
11.400091	2.63151e-15
11.384957	2.81164e-15
11.369822	3.00405e-15
11.354688	3.20958e-15
11.339553	3.4291e-15
11.324419	3.66358e-15
11.309284	3.91402e-15
11.294150	4.18151e-15
11.279016	4.46721e-15
11.263881	4.77233e-15
11.248747	5.09822e-15
11.233612	5.44625e-15
11.218478	5.81795e-15
11.203343	6.2149e-15
11.188209	6.63881e-15
11.173074	7.09152e-15
11.157940	7.57496e-15
11.142806	8.0912e-15
11.127671	8.64248e-15
11.112537	9.23115e-15
11.097402	9.85973e-15
11.082268	1.05309e-14
11.067133	1.12476e-14
11.051999	1.20128e-14
11.036865	1.28299e-14
11.021730	1.37023e-14
11.006596	1.46337e-14
10.991461	1.56281e-14
10.976327	1.66898e-14
10.961192	1.78233e-14
10.946058	1.90334e-14
10.930924	2.03253e-14
10.915789	2.17045e-14
10.900655	2.31768e-14
10.885520	2.47485e-14
10.870386	2.64262e-14
10.855251	2.82172e-14
10.840117	3.01289e-14
10.824982	3.21696e-14
10.809848	3.43477e-14
10.794714	3.66727e-14
10.779579	3.91542e-14
10.764445	4.18029e-14
10.749310	4.46298e-14
10.734176	4.76469e-14
10.719041	5.0867e-14
10.703907	5.43036e-14
10.688773	5.79712e-14
10.673638	6.18852e-14
10.658504	6.60622e-14
10.643369	7.05197e-14
10.628235	7.52763e-14
10.613100	8.03522e-14
10.597966	8.57685e-14
10.582831	9.15481e-14
10.567697	9.77151e-14
10.552563	1.04295e-13
10.537428	1.11316e-13
10.522294	1.18807e-13
10.507159	1.268e-13
10.492025	1.35327e-13
10.476890	1.44425e-13
10.461756	1.54131e-13
10.446622	1.64486e-13
10.431487	1.75532e-13
10.416353	1.87317e-13
10.401218	1.99888e-13
10.386084	2.13298e-13
10.370949	2.27603e-13
10.355815	2.42862e-13
10.340681	2.59138e-13
10.325546	2.76498e-13
10.310412	2.95015e-13
10.295277	3.14766e-13
10.280143	3.3583e-13
10.265008	3.58297e-13
10.249874	3.82257e-13
10.234739	4.07811e-13
10.219605	4.35063e-13
10.204471	4.64125e-13
10.189336	4.95117e-13
10.174202	5.28166e-13
10.159067	5.63409e-13
10.143933	6.00988e-13
10.128798	6.4106e-13
10.113664	6.83787e-13
10.098530	7.29344e-13
10.083395	7.77918e-13
10.068261	8.29707e-13
10.053126	8.84923e-13
10.037992	9.43791e-13
10.022857	1.00655e-12
10.007723	1.07346e-12
9.992589	1.14478e-12
9.977454	1.22082e-12
9.962320	1.30187e-12
9.947185	1.38827e-12
9.932051	1.48037e-12
9.916916	1.57853e-12
9.901782	1.68317e-12
9.886647	1.79469e-12
9.871513	1.91356e-12
9.856379	2.04024e-12
9.841244	2.17526e-12
9.826110	2.31916e-12
9.810975	2.47251e-12
9.795841	2.63593e-12
9.780706	2.81008e-12
9.765572	2.99565e-12
9.750438	3.1934e-12
9.735303	3.40411e-12
9.720169	3.62863e-12
9.705034	3.86785e-12
9.689900	4.12274e-12
9.674765	4.3943e-12
9.659631	4.68363e-12
9.644497	4.99187e-12
9.629362	5.32025e-12
9.614228	5.67008e-12
9.599093	6.04274e-12
9.583959	6.43972e-12
9.568824	6.86259e-12
9.553690	7.31303e-12
9.538555	7.79281e-12
9.523421	8.30383e-12
9.508287	8.84812e-12
9.493152	9.42781e-12
9.478018	1.00452e-11
9.462883	1.07027e-11
9.447749	1.14029e-11
9.432614	1.21486e-11
9.417480	1.29427e-11
9.402346	1.37882e-11
9.387211	1.46886e-11
9.372077	1.56473e-11
9.356942	1.66681e-11
9.341808	1.7755e-11
9.326673	1.89121e-11
9.311539	2.01441e-11
9.296405	2.14557e-11
9.281270	2.2852e-11
9.266136	2.43384e-11
9.251001	2.59207e-11
9.235867	2.7605e-11
9.220732	2.93979e-11
9.205598	3.13062e-11
9.190463	3.33374e-11
9.175329	3.54992e-11
9.160195	3.78001e-11
9.145060	4.02488e-11
9.129926	4.28547e-11
9.114791	4.56279e-11
9.099657	4.8579e-11
9.084522	5.17194e-11
9.069388	5.50609e-11
9.054254	5.86164e-11
9.039119	6.23995e-11
9.023985	6.64245e-11
9.008850	7.07068e-11
8.993716	7.52627e-11
8.978581	8.01094e-11
8.963447	8.52655e-11
8.948313	9.07503e-11
8.933178	9.65846e-11
8.918044	1.02791e-10
8.902909	1.09391e-10
8.887775	1.16412e-10
8.872640	1.23879e-10
8.857506	1.31821e-10
8.842371	1.40266e-10
8.827237	1.49248e-10
8.812103	1.58799e-10
8.796968	1.68955e-10
8.781834	1.79754e-10
8.766699	1.91237e-10
8.751565	2.03446e-10
8.736430	2.16426e-10
8.721296	2.30227e-10
8.706162	2.44898e-10
8.691027	2.60494e-10
8.675893	2.77074e-10
8.660758	2.94698e-10
8.645624	3.13431e-10
8.630489	3.33342e-10
8.615355	3.54504e-10
8.600221	3.76996e-10
8.585086	4.009e-10
8.569952	4.26302e-10
8.554817	4.53297e-10
8.539683	4.81983e-10
8.524548	5.12463e-10
8.509414	5.4485e-10
8.494279	5.7926e-10
8.479145	6.15819e-10
8.464011	6.5466e-10
8.448876	6.95922e-10
8.433742	7.39755e-10
8.418607	7.86317e-10
8.403473	8.35775e-10
8.388338	8.88307e-10
8.373204	9.44103e-10
8.358070	1.00336e-09
8.342935	1.06629e-09
8.327801	1.13313e-09
8.312666	1.2041e-09
8.297532	1.27946e-09
8.282397	1.35948e-09
8.267263	1.44444e-09
8.252129	1.53465e-09
8.236994	1.63041e-09
8.221860	1.73208e-09
8.206725	1.84001e-09
8.191591	1.95457e-09
8.176456	2.07618e-09
8.161322	2.20525e-09
8.146187	2.34224e-09
8.131053	2.48763e-09
8.115919	2.64193e-09
8.100784	2.80566e-09
8.085650	2.97941e-09
8.070515	3.16376e-09
8.055381	3.35937e-09
8.040246	3.5669e-09
8.025112	3.78708e-09
8.009978	4.02066e-09
7.994843	4.26843e-09
7.979709	4.53126e-09
7.964574	4.81004e-09
7.949440	5.10572e-09
7.934305	5.41932e-09
7.919171	5.75189e-09
7.904037	6.10457e-09
7.888902	6.47854e-09
7.873768	6.87509e-09
7.858633	7.29554e-09
7.843499	7.7413e-09
7.828364	8.21388e-09
7.813230	8.71487e-09
7.798095	9.24593e-09
7.782961	9.80884e-09
7.767827	1.04055e-08
7.752692	1.10378e-08
7.737558	1.1708e-08
7.722423	1.24182e-08
7.707289	1.31707e-08
7.692154	1.39681e-08
7.677020	1.4813e-08
7.661886	1.57081e-08
7.646751	1.66563e-08
7.631617	1.76609e-08
7.616482	1.8725e-08
7.601348	1.9852e-08
7.586213	2.10457e-08
7.571079	2.231e-08
7.555945	2.36488e-08
7.540810	2.50665e-08
7.525676	2.65676e-08
7.510541	2.8157e-08
7.495407	2.98398e-08
7.480272	3.16212e-08
7.465138	3.35069e-08
7.450003	3.5503e-08
7.434869	3.76158e-08
7.419735	3.98518e-08
7.404600	4.22182e-08
7.389466	4.47223e-08
7.374331	4.7372e-08
7.359197	5.01755e-08
7.344062	5.31416e-08
7.328928	5.62795e-08
7.313794	5.95988e-08
7.298659	6.31099e-08
7.283525	6.68235e-08
7.268390	7.0751e-08
7.253256	7.49044e-08
7.238121	7.92963e-08
7.222987	8.39402e-08
7.207853	8.88501e-08
7.192718	9.40409e-08
7.177584	9.95281e-08
7.162449	1.05328e-07
7.147315	1.11459e-07
7.132180	1.17938e-07
7.117046	1.24785e-07
7.101911	1.3202e-07
7.086777	1.39665e-07
7.071643	1.47742e-07
7.056508	1.56275e-07
7.041374	1.65288e-07
7.026239	1.74809e-07
7.011105	1.84864e-07
6.995970	1.95484e-07
6.980836	2.06698e-07
6.965702	2.18538e-07
6.950567	2.3104e-07
6.935433	2.44238e-07
6.920298	2.5817e-07
6.905164	2.72875e-07
6.890029	2.88396e-07
6.874895	3.04775e-07
6.859761	3.22059e-07
6.844626	3.40296e-07
6.829492	3.59536e-07
6.814357	3.79834e-07
6.799223	4.01245e-07
6.784088	4.23827e-07
6.768954	4.47643e-07
6.753819	4.72758e-07
6.738685	4.9924e-07
6.723551	5.2716e-07
6.708416	5.56594e-07
6.693282	5.87621e-07
6.678147	6.20322e-07
6.663013	6.54787e-07
6.647878	6.91104e-07
6.632744	7.29371e-07
6.617610	7.69688e-07
6.602475	8.12159e-07
6.587341	8.56895e-07
6.572206	9.04012e-07
6.557072	9.53631e-07
6.541937	1.00588e-06
6.526803	1.06089e-06
6.511669	1.1188e-06
6.496534	1.17976e-06
6.481400	1.24392e-06
6.466265	1.31144e-06
6.451131	1.38249e-06
6.435996	1.45725e-06
6.420862	1.53589e-06
6.405727	1.61861e-06
6.390593	1.70562e-06
6.375459	1.79711e-06
6.360324	1.89332e-06
6.345190	1.99447e-06
6.330055	2.1008e-06
6.314921	2.21256e-06
6.299786	2.33002e-06
6.284652	2.45344e-06
6.269518	2.58313e-06
6.254383	2.71936e-06
6.239249	2.86247e-06
6.224114	3.01276e-06
6.208980	3.17059e-06
6.193845	3.3363e-06
6.178711	3.51027e-06
6.163576	3.69288e-06
6.148442	3.88453e-06
6.133308	4.08565e-06
6.118173	4.29666e-06
6.103039	4.51802e-06
6.087904	4.75021e-06
6.072770	4.99371e-06
6.057635	5.24905e-06
6.042501	5.51675e-06
6.027367	5.79736e-06
6.012232	6.09147e-06
5.997098	6.39968e-06
5.981963	6.7226e-06
5.966829	7.06089e-06
5.951694	7.41521e-06
5.936560	7.78627e-06
5.921426	8.1748e-06
5.906291	8.58153e-06
5.891157	9.00726e-06
5.876022	9.45278e-06
5.860888	9.91895e-06
5.845753	1.04066e-05
5.830619	1.09167e-05
5.815484	1.14501e-05
5.800350	1.20079e-05
5.785216	1.25909e-05
5.770081	1.32003e-05
5.754947	1.3837e-05
5.739812	1.45023e-05
5.724678	1.51972e-05
5.709543	1.59229e-05
5.694409	1.66807e-05
5.679275	1.74717e-05
5.664140	1.82973e-05
5.649006	1.91588e-05
5.633871	2.00576e-05
5.618737	2.0995e-05
5.603602	2.19726e-05
5.588468	2.29918e-05
5.573334	2.40542e-05
5.558199	2.51613e-05
5.543065	2.63148e-05
5.527930	2.75162e-05
5.512796	2.87674e-05
5.497661	3.007e-05
5.482527	3.14259e-05
5.467392	3.28369e-05
5.452258	3.43047e-05
5.437124	3.58315e-05
5.421989	3.7419e-05
5.406855	3.90693e-05
5.391720	4.07845e-05
5.376586	4.25665e-05
5.361451	4.44176e-05
5.346317	4.63397e-05
5.331183	4.83352e-05
5.316048	5.04062e-05
5.300914	5.25549e-05
5.285779	5.47836e-05
5.270645	5.70947e-05
5.255510	5.94903e-05
5.240376	6.19729e-05
5.225242	6.45448e-05
5.210107	6.72084e-05
5.194973	6.99661e-05
5.179838	7.28201e-05
5.164704	7.57731e-05
5.149569	7.88272e-05
5.134435	8.19849e-05
5.119300	8.52487e-05
5.104166	8.86207e-05
5.089032	9.21035e-05
5.073897	9.56992e-05
5.058763	9.94103e-05
5.043628	0.000103239
5.028494	0.000107187
5.013359	0.000111257
4.998225	0.000115451
4.983091	0.000119771
4.967956	0.000124219
4.952822	0.000128797
4.937687	0.000133506
4.922553	0.000138348
4.907418	0.000143325
4.892284	0.000148439
4.877150	0.000153689
4.862015	0.000159078
4.846881	0.000164607
4.831746	0.000170276
4.816612	0.000176087
4.801477	0.000182039
4.786343	0.000188132
4.771208	0.000194368
4.756074	0.000200745
4.740940	0.000207264
4.725805	0.000213923
4.710671	0.000220722
4.695536	0.00022766
4.680402	0.000234735
4.665267	0.000241946
4.650133	0.00024929
4.634999	0.000256766
4.619864	0.000264369
4.604730	0.000272099
4.589595	0.00027995
4.574461	0.00028792
4.559326	0.000296005
4.544192	0.000304199
4.529058	0.000312499
4.513923	0.000320899
4.498789	0.000329393
4.483654	0.000337976
4.468520	0.000346641
4.453385	0.000355381
4.438251	0.00036419
4.423116	0.00037306
4.407982	0.000381984
4.392848	0.000390951
4.377713	0.000399956
4.362579	0.000408987
4.347444	0.000418037
4.332310	0.000427094
4.317175	0.000436151
4.302041	0.000445195
4.286907	0.000454217
4.271772	0.000463206
4.256638	0.000472151
4.241503	0.000481041
4.226369	0.000489864
4.211234	0.000498609
4.196100	0.000507265
4.180966	0.00051582
4.165831	0.000524262
4.150697	0.000532581
4.135562	0.000540764
4.120428	0.0005488
4.105293	0.000556679
4.090159	0.000564389
4.075024	0.00057192
4.059890	0.000579262
4.044756	0.000586405
4.029621	0.00059334
4.014487	0.000600059
3.999352	0.000606553
3.984218	0.000612814
3.969083	0.000618837
3.953949	0.000624615
3.938815	0.000630142
3.923680	0.000635416
3.908546	0.000640432
3.893411	0.000645188
3.878277	0.000649683
3.863142	0.000653916
3.848008	0.000657889
3.832874	0.000661601
3.817739	0.000665058
3.802605	0.000668261
3.787470	0.000671217
3.772336	0.00067393
3.757201	0.000676409
3.742067	0.000678661
3.726932	0.000680694
3.711798	0.000682518
3.696664	0.000684144
3.681529	0.000685582
3.666395	0.000686844
3.651260	0.000687943
3.636126	0.00068889
3.620991	0.000689698
3.605857	0.00069038
3.590723	0.000690949
3.575588	0.000691416
3.560454	0.000691795
3.545319	0.000692097
3.530185	0.000692333
3.515050	0.000692514
3.499916	0.000692648
3.484782	0.000692746
3.469647	0.000692815
3.454513	0.000692862
3.439378	0.000692892
3.424244	0.00069291
3.409109	0.00069292
3.393975	0.000692926
3.378840	0.000692928
3.363706	0.000692929
3.348572	0.000692929
3.333437	0.000692929
3.318303	0.000692929
&
```
