## Supplementary material for "All-at-once RNA folding with 3D motif prediction framed by evolutionary information": RF01484_rli59.cacofold.helixcov

```
# RMs = 6 L = 181

# RM_HELIX NESTED 71-73 82-84, nbp = 3 nbp_cov = 0
# pvals: 0.995079,0.995079,0.995079
# aggregated NONE
NESTED  ::::::::::::::::::::::::::::::::::::::::::::::::::::::::::::::::::::::<<<________>>>:::::::::::::::::::::::::::::::::::::::::::::::::::::::::::::::::::::::::::::::::::::::::::::::::
        :::::::::::::::::::::::::::::::::::::::::::::::::::::::::::::::::::::::::::::::::::::::::::::::::::::::::::::::::::::::::::::::::::::::::::::::::::::::::::::::::::::::::::::::::::::

# RM_HELIX NESTED 110-111 117-118, nbp = 2 nbp_cov = 0
# pvals: 0.996599,0.995079
# aggregated NONE
NESTED  :::::::::::::::::::::::::::::::::::::::::::::::::::::::::::::::::::::::::::::::::::::::::::::::::::::::::::::<<_____>>:::::::::::::::::::::::::::::::::::::::::::::::::::::::::::::::
        :::::::::::::::::::::::::::::::::::::::::::::::::::::::::::::::::::::::::::::::::::::::::::::::::::::::::::::::::::::::::::::::::::::::::::::::::::::::::::::::::::::::::::::::::::::

# RM_HELIX NESTED 101-106 125-129, nbp = 5 nbp_cov = 0
# pvals: 0.000511173,0.995079,0.995079,0.995079,0.995079
# aggregated NONE
NESTED  ::::::::::::::::::::::::::::::::::::::::::::::::::::::::::::::::::::::::::::::::::::::::::::::::::::<<<-<<__________________>>>>>::::::::::::::::::::::::::::::::::::::::::::::::::::
        :::::::::::::::::::::::::::::::::::::::::::::::::::::::::::::::::::::::::::::::::::::::::::::::::::::::::::::::::::::::::::::::::::::::::::::::::::::::::::::::::::::::::::::::::::::

# RM_HELIX NESTED 26-32 132-138, nbp = 7 nbp_cov = 0
# pvals: 0.995079,0.995079,0.995079,0.995079,0.995079,0.995079,0.995079
# aggregated NONE
NESTED  :::::::::::::::::::::::::<<<<<<<___________________________________________________________________________________________________>>>>>>>:::::::::::::::::::::::::::::::::::::::::::
        :::::::::::::::::::::::::::::::::::::::::::::::::::::::::::::::::::::::::::::::::::::::::::::::::::::::::::::::::::::::::::::::::::::::::::::::::::::::::::::::::::::::::::::::::::::

# RM_HELIX NESTED 18-25 145-152, nbp = 8 nbp_cov = 0
# pvals: 0.995079,0.995079,0.995079,0.995079,0.995079,0.995079,0.995079,0.995079
# aggregated NONE
NESTED  :::::::::::::::::<<<<<<<<_______________________________________________________________________________________________________________________>>>>>>>>:::::::::::::::::::::::::::::
        :::::::::::::::::::::::::::::::::::::::::::::::::::::::::::::::::::::::::::::::::::::::::::::::::::::::::::::::::::::::::::::::::::::::::::::::::::::::::::::::::::::::::::::::::::::

# RM_HELIX NESTED 11-15 165-169, nbp = 5 nbp_cov = 0
# pvals: 0.995079,0.995079,0.995079,0.995079,0.995079
# aggregated NONE
NESTED  ::::::::::<<<<<_____________________________________________________________________________________________________________________________________________________>>>>>::::::::::::
        :::::::::::::::::::::::::::::::::::::::::::::::::::::::::::::::::::::::::::::::::::::::::::::::::::::::::::::::::::::::::::::::::::::::::::::::::::::::::::::::::::::::::::::::::::::
```
