## Supplementary material for "All-at-once RNA folding with 3D motif prediction framed by evolutionary information": RF01484_rli59.cacofold.power

```
# Power analysis of CaCoFold structure 
#
# Powertype = SINGLE SUBSTITUTIONS
# covary  left_pos      right_pos    substitutions      power
#----------------------------------------------------------------
          11		169		0		0.00
          12		168		0		0.00
          13		167		0		0.00
          14		166		0		0.00
          15		165		0		0.00
          18		152		0		0.00
          19		151		0		0.00
          20		150		0		0.00
          21		149		0		0.00
          22		148		0		0.00
          23		147		0		0.00
          24		146		0		0.00
          25		145		0		0.00
          26		138		0		0.00
          27		137		0		0.00
          28		136		0		0.00
          29		135		0		0.00
          30		134		0		0.00
          31		133		0		0.00
          32		132		0		0.00
          71		84		0		0.00
          72		83		1		0.00
          73		82		0		0.00
          101		129		2		0.00
          102		128		0		0.00
          103		127		0		0.00
          105		126		0		0.00
          106		125		0		0.00
          110		118		2		0.00
          111		117		1		0.00
#
# BPAIRS 30
# avg substitutions per BP  0.2
# BPAIRS expected to covary 0.0 +/- 0.0
# BPAIRS observed to covary 0
#
```
