## Supplementary material for "All-at-once RNA folding with 3D motif prediction framed by evolutionary information": RF01484_rli59.helixcov

```
# RMs = 8 L = 181

# RM_HELIX NESTED 69-74 79-85, nbp = 6 nbp_cov = 0
# pvals: 0.995079,0.995079,0.995079,0.995079,0.995079,0.995079
# aggregated NONE
NESTED  ::::::::::::::::::::::::::::::::::::::::::::::::::::::::::::::::::::<<<<<<____>>>->>>::::::::::::::::::::::::::::::::::::::::::::::::::::::::::::::::::::::::::::::::::::::::::::::::
        :::::::::::::::::::::::::::::::::::::::::::::::::::::::::::::::::::::::::::::::::::::::::::::::::::::::::::::::::::::::::::::::::::::::::::::::::::::::::::::::::::::::::::::::::::::

# RM_HELIX NESTED 48-55 90-97, nbp = 7 nbp_cov = 0
# pvals: 0.995079,0.995079,0.995079,0.995079,0.995079,0.995079,0.995079
# aggregated NONE
NESTED  :::::::::::::::::::::::::::::::::::::::::::::::<<<<-<<<__________________________________>>>->>>>::::::::::::::::::::::::::::::::::::::::::::::::::::::::::::::::::::::::::::::::::::
        :::::::::::::::::::::::::::::::::::::::::::::::::::::::::::::::::::::::::::::::::::::::::::::::::::::::::::::::::::::::::::::::::::::::::::::::::::::::::::::::::::::::::::::::::::::

# RM_HELIX NESTED 40-46 101-107, nbp = 6 nbp_cov = 0
# pvals: 0.995079,0.995079,0.995079,0.995079,0.995079,0.995079
# aggregated NONE
NESTED  :::::::::::::::::::::::::::::::::::::::<<-<<<<______________________________________________________>>>>->>::::::::::::::::::::::::::::::::::::::::::::::::::::::::::::::::::::::::::
        :::::::::::::::::::::::::::::::::::::::::::::::::::::::::::::::::::::::::::::::::::::::::::::::::::::::::::::::::::::::::::::::::::::::::::::::::::::::::::::::::::::::::::::::::::::

# RM_HELIX NESTED 32-38 110-116, nbp = 7 nbp_cov = 0
# pvals: 0.995079,0.995079,0.995079,0.995079,0.995079,0.995079,0.995079
# aggregated NONE
NESTED  :::::::::::::::::::::::::::::::<<<<<<<_______________________________________________________________________>>>>>>>:::::::::::::::::::::::::::::::::::::::::::::::::::::::::::::::::
        :::::::::::::::::::::::::::::::::::::::::::::::::::::::::::::::::::::::::::::::::::::::::::::::::::::::::::::::::::::::::::::::::::::::::::::::::::::::::::::::::::::::::::::::::::::

# RM_HELIX NESTED 123-128 133-138, nbp = 6 nbp_cov = 0
# pvals: 0.995079,0.995079,0.995079,0.995079,0.995079,0.995079
# aggregated NONE
NESTED  ::::::::::::::::::::::::::::::::::::::::::::::::::::::::::::::::::::::::::::::::::::::::::::::::::::::::::::::::::::::::::<<<<<<____>>>>>>:::::::::::::::::::::::::::::::::::::::::::
        :::::::::::::::::::::::::::::::::::::::::::::::::::::::::::::::::::::::::::::::::::::::::::::::::::::::::::::::::::::::::::::::::::::::::::::::::::::::::::::::::::::::::::::::::::::

# RM_HELIX NESTED 18-25 145-152, nbp = 8 nbp_cov = 0
# pvals: 0.995079,0.995079,0.995079,0.995079,0.995079,0.995079,0.995079,0.995079
# aggregated NONE
NESTED  :::::::::::::::::<<<<<<<<_______________________________________________________________________________________________________________________>>>>>>>>:::::::::::::::::::::::::::::
        :::::::::::::::::::::::::::::::::::::::::::::::::::::::::::::::::::::::::::::::::::::::::::::::::::::::::::::::::::::::::::::::::::::::::::::::::::::::::::::::::::::::::::::::::::::

# RM_HELIX NESTED 11-12 157-158, nbp = 2 nbp_cov = 0
# pvals: 0.995079,0.995079
# aggregated NONE
NESTED  ::::::::::<<________________________________________________________________________________________________________________________________________________>>:::::::::::::::::::::::
        :::::::::::::::::::::::::::::::::::::::::::::::::::::::::::::::::::::::::::::::::::::::::::::::::::::::::::::::::::::::::::::::::::::::::::::::::::::::::::::::::::::::::::::::::::::

# RM_HELIX NESTED 163-164 169-170, nbp = 2 nbp_cov = 0
# pvals: 0.995079,0.995079
# aggregated NONE
NESTED  ::::::::::::::::::::::::::::::::::::::::::::::::::::::::::::::::::::::::::::::::::::::::::::::::::::::::::::::::::::::::::::::::::::::::::::::::::::::::::::::::::<<____>>:::::::::::
        :::::::::::::::::::::::::::::::::::::::::::::::::::::::::::::::::::::::::::::::::::::::::::::::::::::::::::::::::::::::::::::::::::::::::::::::::::::::::::::::::::::::::::::::::::::
```
