## Supplementary material for "All-at-once RNA folding with 3D motif prediction framed by evolutionary information": RF01484_rli59.surv

```
0.000000	0.0227273
-0.014342	1
&
4.923621	6.15536e-05
2.979788	0.000246214
2.854380	0.000430875
2.195985	0.000553983
2.070576	0.00067709
1.459209	0.000861751
0.800814	0.000923304
0.785138	0.000984858
0.753786	0.00116952
0.691082	0.00123107
0.644053	0.00129263
0.597025	0.00135418
0.487293	0.00141573
0.377560	0.00147729
0.346208	0.00153884
0.126743	0.00160039
0.079715	0.00166195
0.064039	0.00184661
0.048363	0.00203127
0.017010	0.00215438
-0.014342	0.994768
-0.030018	0.994953
-0.061370	0.995014
-0.077046	0.995199
-0.092722	0.995322
-0.108398	0.995507
-0.124074	0.996061
-0.139750	0.996307
-0.171102	0.996368
-0.186778	0.996676
-0.202455	0.996738
-0.233807	0.996799
-0.265159	0.996984
-0.296511	0.997169
-0.327863	0.997292
-0.374891	0.997476
-0.390567	0.99803
-0.406243	0.998153
-0.453272	0.998276
-0.641385	0.998461
-0.672737	0.99883
-0.719765	0.999015
-0.751117	0.999077
-0.813821	0.999446
-0.954906	0.999569
-0.970582	0.999631
-1.095991	0.999692
-1.158695	0.999754
-1.221399	0.999938
-1.346808	1
&
5.184909	3.06937e-07
5.174438	1.53468e-06
5.017678	2.14856e-06
4.986326	4.29711e-06
4.954973	4.60405e-06
4.923621	4.94168e-05
4.907945	4.97238e-05
4.845241	5.18723e-05
4.829565	5.27931e-05
4.782537	5.31001e-05
4.751184	5.37139e-05
4.719832	5.40209e-05
4.610100	5.43278e-05
4.594424	5.46347e-05
4.547395	5.55556e-05
4.500367	5.73972e-05
4.469015	5.77041e-05
4.359283	5.8011e-05
4.280902	5.8318e-05
4.202522	6.01596e-05
3.951705	6.04665e-05
3.857648	6.07735e-05
3.732240	6.44567e-05
3.685211	6.53775e-05
3.622507	6.814e-05
3.434394	6.87538e-05
3.403042	6.90608e-05
3.371690	6.96746e-05
3.230605	7.24371e-05
2.979788	0.000206875
2.964112	0.000211479
2.948436	0.000213014
2.901408	0.000213321
2.870056	0.000217004
2.854380	0.000351443
2.838704	0.000356047
2.791675	0.000357888
2.744647	0.000360037
2.728971	0.000367096
2.713295	0.000368017
2.697619	0.000368938
2.681943	0.000369859
2.666267	0.000372007
2.634915	0.000375691
2.619239	0.000380295
2.603562	0.000380909
2.587886	0.000391958
2.572210	0.000392879
2.556534	0.000395641
2.540858	0.00039779
2.462478	0.000398711
2.446802	0.000399325
2.415450	0.000399632
2.384097	0.000399939
2.352745	0.000400552
2.337069	0.000401166
2.321393	0.000406691
2.305717	0.000409454
2.274365	0.000414672
2.258689	0.000415592
2.211661	0.000418969
2.195985	0.000511664
2.164632	0.000515347
2.148956	0.00052302
2.133280	0.000525169
2.117604	0.000528238
2.101928	0.000528852
2.070576	0.000618785
2.054900	0.000623082
2.023548	0.000624002
2.007872	0.000631983
1.976520	0.00063229
1.945167	0.000632904
1.913815	0.000633211
1.882463	0.000633824
1.835435	0.000635052
1.788407	0.000635666
1.772731	0.000635973
1.694350	0.00063628
1.553266	0.000638735
1.537590	0.000643033
1.521913	0.000651013
1.506237	0.000654082
1.490561	0.000659607
1.459209	0.000796194
1.443533	0.000804788
1.427857	0.000805402
1.412181	0.000806323
1.396505	0.000809392
1.380829	0.000810006
1.365153	0.00081062
1.224068	0.000811848
1.177040	0.000812155
1.082983	0.000812462
1.067307	0.000814303
1.051631	0.000814917
1.020279	0.000819828
0.988927	0.000820135
0.973251	0.000820442
0.941899	0.000820749
0.926223	0.000822897
0.879194	0.000823204
0.863518	0.000823818
0.847842	0.000824125
0.832166	0.000825967
0.816490	0.000827808
0.800814	0.000885513
0.785138	0.000933395
0.769462	0.000937385
0.753786	0.00107796
0.738110	0.00109116
0.722434	0.00109423
0.706758	0.00110006
0.691082	0.00114549
0.675406	0.00114948
0.659729	0.00115193
0.644053	0.00120012
0.628377	0.00120442
0.612701	0.00120688
0.597025	0.00126335
0.581349	0.00126427
0.565673	0.00126888
0.549997	0.00127409
0.534321	0.00127993
0.518645	0.00128361
0.502969	0.00128729
0.487293	0.00133579
0.471617	0.00134101
0.455941	0.00134622
0.440264	0.00134991
0.424588	0.00135697
0.408912	0.0013585
0.393236	0.00136034
0.377560	0.00141068
0.361884	0.00141866
0.346208	0.00146593
0.330532	0.00147053
0.314856	0.00147207
0.299180	0.00147667
0.283504	0.00147698
0.267828	0.00147729
0.236475	0.00147821
0.205123	0.00147882
0.158095	0.00147944
0.142419	0.00148465
0.126743	0.00153438
0.111067	0.00153775
0.095391	0.00154573
0.079715	0.00160559
0.064039	0.00177379
0.048363	0.00193278
0.032687	0.00195703
0.017010	0.00206384
0.001334	0.00207182
-0.014342	0.995079
-0.030018	0.995234
-0.045694	0.99526
-0.061370	0.995358
-0.077046	0.995547
-0.092722	0.995686
-0.108398	0.99586
-0.124074	0.996306
-0.139750	0.996514
-0.155426	0.996542
-0.171102	0.996599
-0.186778	0.996857
-0.202455	0.996921
-0.218131	0.996941
-0.233807	0.997005
-0.249483	0.997021
-0.265159	0.997167
-0.280835	0.997173
-0.296511	0.997324
-0.312187	0.99736
-0.327863	0.997478
-0.343539	0.997506
-0.359215	0.997557
-0.374891	0.997704
-0.390567	0.998128
-0.406243	0.998238
-0.421920	0.99825
-0.437596	0.998273
-0.453272	0.998371
-0.468948	0.998378
-0.484624	0.998388
-0.500300	0.998396
-0.515976	0.998404
-0.531652	0.998404
-0.547328	0.99842
-0.563004	0.998438
-0.578680	0.998452
-0.594356	0.998456
-0.610032	0.998471
-0.625709	0.998493
-0.641385	0.998633
-0.657061	0.998639
-0.672737	0.99892
-0.688413	0.998921
-0.704089	0.998935
-0.719765	0.999073
-0.735441	0.999087
-0.751117	0.999144
-0.766793	0.99915
-0.782469	0.999153
-0.798145	0.999157
-0.813821	0.999435
-0.829497	0.999442
-0.845174	0.99945
-0.860850	0.999455
-0.876526	0.999461
-0.892202	0.999467
-0.907878	0.999478
-0.923554	0.999483
-0.939230	0.999494
-0.954906	0.999586
-0.970582	0.999639
-0.986258	0.999648
-1.001934	0.999653
-1.017610	0.999659
-1.033286	0.999666
-1.048962	0.999667
-1.064639	0.999673
-1.080315	0.999677
-1.095991	0.999723
-1.111667	0.999731
-1.127343	0.999732
-1.143019	0.999735
-1.158695	0.999782
-1.174371	0.999782
-1.190047	0.999783
-1.205723	0.999784
-1.221399	0.999921
-1.237075	0.999921
-1.252751	0.999923
-1.284104	0.999924
-1.299780	0.999924
-1.315456	0.999925
-1.331132	0.999926
-1.346808	0.999975
-1.362484	0.999975
-1.378160	0.999979
-1.393836	0.999982
-1.425188	0.999982
-1.456540	0.999983
-1.472216	0.999984
-1.503569	0.999984
-1.534921	0.99999
-1.566273	0.999992
-1.597625	0.999993
-1.613301	0.999994
-1.628977	0.999994
-1.644653	0.999995
-1.754386	0.999995
-1.801414	0.999996
-1.864118	0.999997
-1.926823	0.999998
-1.942499	1
-2.397105	1
&
20.489961	1.20325e-20
20.474285	1.24701e-20
20.458609	1.29237e-20
20.442933	1.33937e-20
20.427257	1.38809e-20
20.411581	1.43857e-20
20.395905	1.49089e-20
20.380229	1.54511e-20
20.364553	1.60129e-20
20.348877	1.65953e-20
20.333201	1.71987e-20
20.317525	1.78241e-20
20.301849	1.84722e-20
20.286173	1.91439e-20
20.270496	1.984e-20
20.254820	2.05613e-20
20.239144	2.13089e-20
20.223468	2.20837e-20
20.207792	2.28865e-20
20.192116	2.37186e-20
20.176440	2.45809e-20
20.160764	2.54745e-20
20.145088	2.64005e-20
20.129412	2.73602e-20
20.113736	2.83548e-20
20.098060	2.93855e-20
20.082384	3.04536e-20
20.066707	3.15605e-20
20.051031	3.27076e-20
20.035355	3.38964e-20
20.019679	3.51284e-20
20.004003	3.64051e-20
19.988327	3.77281e-20
19.972651	3.90993e-20
19.956975	4.05202e-20
19.941299	4.19927e-20
19.925623	4.35186e-20
19.909947	4.51e-20
19.894271	4.67388e-20
19.878595	4.84371e-20
19.862919	5.01971e-20
19.847242	5.20209e-20
19.831566	5.3911e-20
19.815890	5.58697e-20
19.800214	5.78995e-20
19.784538	6.0003e-20
19.768862	6.21828e-20
19.753186	6.44418e-20
19.737510	6.67828e-20
19.721834	6.92088e-20
19.706158	7.17228e-20
19.690482	7.4328e-20
19.674806	7.70278e-20
19.659130	7.98257e-20
19.643454	8.2725e-20
19.627777	8.57296e-20
19.612101	8.88432e-20
19.596425	9.20698e-20
19.580749	9.54135e-20
19.565073	9.88785e-20
19.549397	1.02469e-19
19.533721	1.0619e-19
19.518045	1.10046e-19
19.502369	1.14042e-19
19.486693	1.18183e-19
19.471017	1.22475e-19
19.455341	1.26921e-19
19.439665	1.3153e-19
19.423989	1.36305e-19
19.408312	1.41254e-19
19.392636	1.46382e-19
19.376960	1.51696e-19
19.361284	1.57203e-19
19.345608	1.6291e-19
19.329932	1.68823e-19
19.314256	1.74951e-19
19.298580	1.81302e-19
19.282904	1.87883e-19
19.267228	1.94702e-19
19.251552	2.01769e-19
19.235876	2.09092e-19
19.220200	2.1668e-19
19.204523	2.24544e-19
19.188847	2.32693e-19
19.173171	2.41137e-19
19.157495	2.49888e-19
19.141819	2.58956e-19
19.126143	2.68352e-19
19.110467	2.7809e-19
19.094791	2.8818e-19
19.079115	2.98636e-19
19.063439	3.09471e-19
19.047763	3.20699e-19
19.032087	3.32334e-19
19.016411	3.44391e-19
19.000735	3.56885e-19
18.985058	3.69831e-19
18.969382	3.83247e-19
18.953706	3.97149e-19
18.938030	4.11555e-19
18.922354	4.26483e-19
18.906678	4.41952e-19
18.891002	4.57982e-19
18.875326	4.74593e-19
18.859650	4.91805e-19
18.843974	5.09641e-19
18.828298	5.28124e-19
18.812622	5.47276e-19
18.796946	5.67122e-19
18.781270	5.87687e-19
18.765593	6.08998e-19
18.749917	6.3108e-19
18.734241	6.53963e-19
18.718565	6.77674e-19
18.702889	7.02244e-19
18.687213	7.27704e-19
18.671537	7.54087e-19
18.655861	7.81425e-19
18.640185	8.09754e-19
18.624509	8.39108e-19
18.608833	8.69526e-19
18.593157	9.01045e-19
18.577481	9.33706e-19
18.561805	9.67549e-19
18.546128	1.00262e-18
18.530452	1.03896e-18
18.514776	1.07661e-18
18.499100	1.11563e-18
18.483424	1.15606e-18
18.467748	1.19796e-18
18.452072	1.24137e-18
18.436396	1.28635e-18
18.420720	1.33297e-18
18.405044	1.38127e-18
18.389368	1.43131e-18
18.373692	1.48318e-18
18.358016	1.53691e-18
18.342339	1.5926e-18
18.326663	1.65029e-18
18.310987	1.71008e-18
18.295311	1.77203e-18
18.279635	1.83622e-18
18.263959	1.90274e-18
18.248283	1.97166e-18
18.232607	2.04308e-18
18.216931	2.11708e-18
18.201255	2.19376e-18
18.185579	2.27322e-18
18.169903	2.35555e-18
18.154227	2.44085e-18
18.138551	2.52925e-18
18.122874	2.62084e-18
18.107198	2.71575e-18
18.091522	2.81409e-18
18.075846	2.91599e-18
18.060170	3.02157e-18
18.044494	3.13097e-18
18.028818	3.24434e-18
18.013142	3.3618e-18
17.997466	3.48351e-18
17.981790	3.60962e-18
17.966114	3.74029e-18
17.950438	3.87569e-18
17.934762	4.01599e-18
17.919086	4.16135e-18
17.903409	4.31198e-18
17.887733	4.46805e-18
17.872057	4.62977e-18
17.856381	4.79733e-18
17.840705	4.97095e-18
17.825029	5.15085e-18
17.809353	5.33726e-18
17.793677	5.5304e-18
17.778001	5.73052e-18
17.762325	5.93788e-18
17.746649	6.15274e-18
17.730973	6.37536e-18
17.715297	6.60603e-18
17.699621	6.84504e-18
17.683944	7.09268e-18
17.668268	7.34927e-18
17.652592	7.61514e-18
17.636916	7.89062e-18
17.621240	8.17605e-18
17.605564	8.4718e-18
17.589888	8.77823e-18
17.574212	9.09574e-18
17.558536	9.42472e-18
17.542860	9.76558e-18
17.527184	1.01188e-17
17.511508	1.04847e-17
17.495832	1.08639e-17
17.480155	1.12567e-17
17.464479	1.16638e-17
17.448803	1.20855e-17
17.433127	1.25225e-17
17.417451	1.29753e-17
17.401775	1.34444e-17
17.386099	1.39305e-17
17.370423	1.44341e-17
17.354747	1.49559e-17
17.339071	1.54966e-17
17.323395	1.60567e-17
17.307719	1.66372e-17
17.292043	1.72385e-17
17.276367	1.78616e-17
17.260690	1.85072e-17
17.245014	1.91761e-17
17.229338	1.98691e-17
17.213662	2.05871e-17
17.197986	2.13311e-17
17.182310	2.21019e-17
17.166634	2.29006e-17
17.150958	2.37281e-17
17.135282	2.45854e-17
17.119606	2.54737e-17
17.103930	2.63941e-17
17.088254	2.73477e-17
17.072578	2.83357e-17
17.056902	2.93593e-17
17.041225	3.04199e-17
17.025549	3.15187e-17
17.009873	3.26572e-17
16.994197	3.38368e-17
16.978521	3.50589e-17
16.962845	3.63252e-17
16.947169	3.76371e-17
16.931493	3.89963e-17
16.915817	4.04046e-17
16.900141	4.18637e-17
16.884465	4.33754e-17
16.868789	4.49416e-17
16.853113	4.65643e-17
16.837437	4.82455e-17
16.821760	4.99874e-17
16.806084	5.17921e-17
16.790408	5.36619e-17
16.774732	5.55991e-17
16.759056	5.76061e-17
16.743380	5.96856e-17
16.727704	6.184e-17
16.712028	6.4072e-17
16.696352	6.63846e-17
16.680676	6.87805e-17
16.665000	7.12628e-17
16.649324	7.38345e-17
16.633648	7.6499e-17
16.617971	7.92595e-17
16.602295	8.21195e-17
16.586619	8.50826e-17
16.570943	8.81525e-17
16.555267	9.1333e-17
16.539591	9.46282e-17
16.523915	9.8042e-17
16.508239	1.01579e-16
16.492563	1.05243e-16
16.476887	1.0904e-16
16.461211	1.12973e-16
16.445535	1.17048e-16
16.429859	1.21269e-16
16.414183	1.25643e-16
16.398506	1.30174e-16
16.382830	1.34869e-16
16.367154	1.39732e-16
16.351478	1.44771e-16
16.335802	1.49991e-16
16.320126	1.554e-16
16.304450	1.61003e-16
16.288774	1.66807e-16
16.273098	1.72821e-16
16.257422	1.79052e-16
16.241746	1.85506e-16
16.226070	1.92194e-16
16.210394	1.99121e-16
16.194718	2.06299e-16
16.179041	2.13734e-16
16.163365	2.21438e-16
16.147689	2.29418e-16
16.132013	2.37686e-16
16.116337	2.46252e-16
16.100661	2.55126e-16
16.084985	2.64319e-16
16.069309	2.73843e-16
16.053633	2.83709e-16
16.037957	2.93931e-16
16.022281	3.04521e-16
16.006605	3.15491e-16
15.990929	3.26857e-16
15.975253	3.38631e-16
15.959576	3.50829e-16
15.943900	3.63466e-16
15.928224	3.76557e-16
15.912548	3.90119e-16
15.896872	4.04169e-16
15.881196	4.18724e-16
15.865520	4.33803e-16
15.849844	4.49424e-16
15.834168	4.65607e-16
15.818492	4.82372e-16
15.802816	4.9974e-16
15.787140	5.17732e-16
15.771464	5.36371e-16
15.755787	5.55681e-16
15.740111	5.75684e-16
15.724435	5.96407e-16
15.708759	6.17875e-16
15.693083	6.40114e-16
15.677407	6.63153e-16
15.661731	6.87019e-16
15.646055	7.11744e-16
15.630379	7.37357e-16
15.614703	7.63891e-16
15.599027	7.91378e-16
15.583351	8.19853e-16
15.567675	8.49351e-16
15.551999	8.79909e-16
15.536322	9.11565e-16
15.520646	9.44359e-16
15.504970	9.7833e-16
15.489294	1.01352e-15
15.473618	1.04998e-15
15.457942	1.08774e-15
15.442266	1.12687e-15
15.426590	1.16739e-15
15.410914	1.20937e-15
15.395238	1.25286e-15
15.379562	1.29792e-15
15.363886	1.34459e-15
15.348210	1.39293e-15
15.332534	1.44301e-15
15.316857	1.49489e-15
15.301181	1.54863e-15
15.285505	1.60431e-15
15.269829	1.66198e-15
15.254153	1.72172e-15
15.238477	1.7836e-15
15.222801	1.8477e-15
15.207125	1.91411e-15
15.191449	1.9829e-15
15.175773	2.05416e-15
15.160097	2.12797e-15
15.144421	2.20444e-15
15.128745	2.28364e-15
15.113069	2.36569e-15
15.097392	2.45068e-15
15.081716	2.53872e-15
15.066040	2.62992e-15
15.050364	2.7244e-15
15.034688	2.82225e-15
15.019012	2.92362e-15
15.003336	3.02863e-15
14.987660	3.1374e-15
14.971984	3.25007e-15
14.956308	3.36678e-15
14.940632	3.48768e-15
14.924956	3.61291e-15
14.909280	3.74263e-15
14.893603	3.877e-15
14.877927	4.01619e-15
14.862251	4.16037e-15
14.846575	4.30972e-15
14.830899	4.46442e-15
14.815223	4.62466e-15
14.799547	4.79065e-15
14.783871	4.96258e-15
14.768195	5.14068e-15
14.752519	5.32516e-15
14.736843	5.51625e-15
14.721167	5.71418e-15
14.705491	5.91921e-15
14.689815	6.13158e-15
14.674138	6.35156e-15
14.658462	6.57941e-15
14.642786	6.81543e-15
14.627110	7.05991e-15
14.611434	7.31314e-15
14.595758	7.57543e-15
14.580082	7.84712e-15
14.564406	8.12854e-15
14.548730	8.42003e-15
14.533054	8.72197e-15
14.517378	9.03471e-15
14.501702	9.35864e-15
14.486026	9.69417e-15
14.470350	1.00417e-14
14.454673	1.04017e-14
14.438997	1.07746e-14
14.423321	1.11608e-14
14.407645	1.15608e-14
14.391969	1.19752e-14
14.376293	1.24043e-14
14.360617	1.28489e-14
14.344941	1.33093e-14
14.329265	1.37862e-14
14.313589	1.42802e-14
14.297913	1.47918e-14
14.282237	1.53217e-14
14.266561	1.58706e-14
14.250885	1.64391e-14
14.235208	1.7028e-14
14.219532	1.76379e-14
14.203856	1.82696e-14
14.188180	1.89239e-14
14.172504	1.96016e-14
14.156828	2.03035e-14
14.141152	2.10305e-14
14.125476	2.17836e-14
14.109800	2.25635e-14
14.094124	2.33713e-14
14.078448	2.42079e-14
14.062772	2.50745e-14
14.047096	2.5972e-14
14.031419	2.69017e-14
14.015743	2.78645e-14
14.000067	2.88617e-14
13.984391	2.98945e-14
13.968715	3.09643e-14
13.953039	3.20722e-14
13.937363	3.32198e-14
13.921687	3.44083e-14
13.906011	3.56393e-14
13.890335	3.69142e-14
13.874659	3.82346e-14
13.858983	3.96022e-14
13.843307	4.10187e-14
13.827631	4.24856e-14
13.811954	4.4005e-14
13.796278	4.55786e-14
13.780602	4.72084e-14
13.764926	4.88963e-14
13.749250	5.06445e-14
13.733574	5.24551e-14
13.717898	5.43303e-14
13.702222	5.62724e-14
13.686546	5.82838e-14
13.670870	6.0367e-14
13.655194	6.25244e-14
13.639518	6.47589e-14
13.623842	6.7073e-14
13.608166	6.94697e-14
13.592489	7.19519e-14
13.576813	7.45226e-14
13.561137	7.71849e-14
13.545461	7.99422e-14
13.529785	8.27978e-14
13.514109	8.57552e-14
13.498433	8.88181e-14
13.482757	9.19901e-14
13.467081	9.52752e-14
13.451405	9.86774e-14
13.435729	1.02201e-13
13.420053	1.0585e-13
13.404377	1.09629e-13
13.388701	1.13543e-13
13.373024	1.17596e-13
13.357348	1.21793e-13
13.341672	1.2614e-13
13.325996	1.30642e-13
13.310320	1.35305e-13
13.294644	1.40133e-13
13.278968	1.45133e-13
13.263292	1.50312e-13
13.247616	1.55675e-13
13.231940	1.61228e-13
13.216264	1.6698e-13
13.200588	1.72936e-13
13.184912	1.79104e-13
13.169235	1.85492e-13
13.153559	1.92107e-13
13.137883	1.98958e-13
13.122207	2.06052e-13
13.106531	2.13399e-13
13.090855	2.21008e-13
13.075179	2.28887e-13
13.059503	2.37046e-13
13.043827	2.45496e-13
13.028151	2.54246e-13
13.012475	2.63307e-13
12.996799	2.72691e-13
12.981123	2.82408e-13
12.965447	2.92471e-13
12.949770	3.02892e-13
12.934094	3.13683e-13
12.918418	3.24858e-13
12.902742	3.3643e-13
12.887066	3.48414e-13
12.871390	3.60823e-13
12.855714	3.73674e-13
12.840038	3.86981e-13
12.824362	4.00761e-13
12.808686	4.1503e-13
12.793010	4.29807e-13
12.777334	4.45109e-13
12.761658	4.60954e-13
12.745982	4.77362e-13
12.730305	4.94353e-13
12.714629	5.11947e-13
12.698953	5.30166e-13
12.683277	5.49032e-13
12.667601	5.68568e-13
12.651925	5.88797e-13
12.636249	6.09744e-13
12.620573	6.31436e-13
12.604897	6.53897e-13
12.589221	6.77155e-13
12.573545	7.01238e-13
12.557869	7.26177e-13
12.542193	7.52e-13
12.526517	7.78739e-13
12.510840	8.06427e-13
12.495164	8.35097e-13
12.479488	8.64784e-13
12.463812	8.95523e-13
12.448136	9.27353e-13
12.432460	9.60312e-13
12.416784	9.9444e-13
12.401108	1.02978e-12
12.385432	1.06637e-12
12.369756	1.10425e-12
12.354080	1.14348e-12
12.338404	1.1841e-12
12.322728	1.22616e-12
12.307051	1.26972e-12
12.291375	1.31481e-12
12.275699	1.3615e-12
12.260023	1.40985e-12
12.244347	1.4599e-12
12.228671	1.51173e-12
12.212995	1.5654e-12
12.197319	1.62097e-12
12.181643	1.6785e-12
12.165967	1.73807e-12
12.150291	1.79976e-12
12.134615	1.86362e-12
12.118939	1.92975e-12
12.103263	1.99821e-12
12.087586	2.0691e-12
12.071910	2.1425e-12
12.056234	2.21849e-12
12.040558	2.29717e-12
12.024882	2.37864e-12
12.009206	2.46299e-12
11.993530	2.55032e-12
11.977854	2.64074e-12
11.962178	2.73436e-12
11.946502	2.83129e-12
11.930826	2.93165e-12
11.915150	3.03555e-12
11.899474	3.14313e-12
11.883798	3.25451e-12
11.868121	3.36982e-12
11.852445	3.48921e-12
11.836769	3.61282e-12
11.821093	3.7408e-12
11.805417	3.8733e-12
11.789741	4.01048e-12
11.774065	4.15251e-12
11.758389	4.29955e-12
11.742713	4.45178e-12
11.727037	4.60939e-12
11.711361	4.77257e-12
11.695685	4.9415e-12
11.680009	5.1164e-12
11.664333	5.29748e-12
11.648656	5.48494e-12
11.632980	5.67902e-12
11.617304	5.87995e-12
11.601628	6.08797e-12
11.585952	6.30333e-12
11.570276	6.52628e-12
11.554600	6.7571e-12
11.538924	6.99606e-12
11.523248	7.24344e-12
11.507572	7.49955e-12
11.491896	7.76469e-12
11.476220	8.03917e-12
11.460544	8.32333e-12
11.444867	8.61751e-12
11.429191	8.92205e-12
11.413515	9.23733e-12
11.397839	9.56371e-12
11.382163	9.9016e-12
11.366487	1.02514e-11
11.350811	1.06135e-11
11.335135	1.09884e-11
11.319459	1.13764e-11
11.303783	1.17781e-11
11.288107	1.2194e-11
11.272431	1.26245e-11
11.256755	1.30702e-11
11.241079	1.35315e-11
11.225402	1.40091e-11
11.209726	1.45035e-11
11.194050	1.50153e-11
11.178374	1.55451e-11
11.162698	1.60935e-11
11.147022	1.66612e-11
11.131346	1.72489e-11
11.115670	1.78573e-11
11.099994	1.8487e-11
11.084318	1.91389e-11
11.068642	1.98137e-11
11.052966	2.05122e-11
11.037290	2.12352e-11
11.021614	2.19837e-11
11.005937	2.27584e-11
10.990261	2.35604e-11
10.974585	2.43906e-11
10.958909	2.52499e-11
10.943233	2.61394e-11
10.927557	2.70601e-11
10.911881	2.80131e-11
10.896205	2.89996e-11
10.880529	3.00208e-11
10.864853	3.10778e-11
10.849177	3.21718e-11
10.833501	3.33043e-11
10.817825	3.44765e-11
10.802149	3.56898e-11
10.786472	3.69456e-11
10.770796	3.82456e-11
10.755120	3.9591e-11
10.739444	4.09837e-11
10.723768	4.24252e-11
10.708092	4.39172e-11
10.692416	4.54616e-11
10.676740	4.706e-11
10.661064	4.87145e-11
10.645388	5.04269e-11
10.629712	5.21993e-11
10.614036	5.40338e-11
10.598360	5.59325e-11
10.582683	5.78977e-11
10.567007	5.99318e-11
10.551331	6.2037e-11
10.535655	6.4216e-11
10.519979	6.64712e-11
10.504303	6.88053e-11
10.488627	7.12211e-11
10.472951	7.37214e-11
10.457275	7.63092e-11
10.441599	7.89874e-11
10.425923	8.17594e-11
10.410247	8.46283e-11
10.394571	8.75974e-11
10.378895	9.06704e-11
10.363218	9.38508e-11
10.347542	9.71423e-11
10.331866	1.00549e-10
10.316190	1.04074e-10
10.300514	1.07723e-10
10.284838	1.11499e-10
10.269162	1.15407e-10
10.253486	1.19452e-10
10.237810	1.23637e-10
10.222134	1.27969e-10
10.206458	1.32452e-10
10.190782	1.37092e-10
10.175106	1.41893e-10
10.159430	1.46862e-10
10.143753	1.52004e-10
10.128077	1.57325e-10
10.112401	1.62832e-10
10.096725	1.68531e-10
10.081049	1.74429e-10
10.065373	1.80533e-10
10.049697	1.86849e-10
10.034021	1.93385e-10
10.018345	2.00149e-10
10.002669	2.07148e-10
9.986993	2.14391e-10
9.971317	2.21887e-10
9.955641	2.29643e-10
9.939965	2.3767e-10
9.924288	2.45976e-10
9.908612	2.54571e-10
9.892936	2.63465e-10
9.877260	2.72669e-10
9.861584	2.82193e-10
9.845908	2.92048e-10
9.830232	3.02245e-10
9.814556	3.12798e-10
9.798880	3.23717e-10
9.783204	3.35016e-10
9.767528	3.46707e-10
9.751852	3.58805e-10
9.736176	3.71323e-10
9.720499	3.84276e-10
9.704823	3.97678e-10
9.689147	4.11546e-10
9.673471	4.25896e-10
9.657795	4.40744e-10
9.642119	4.56107e-10
9.626443	4.72003e-10
9.610767	4.88451e-10
9.595091	5.0547e-10
9.579415	5.23078e-10
9.563739	5.41298e-10
9.548063	5.60149e-10
9.532387	5.79653e-10
9.516711	5.99834e-10
9.501034	6.20714e-10
9.485358	6.42318e-10
9.469682	6.6467e-10
9.454006	6.87796e-10
9.438330	7.11723e-10
9.422654	7.36478e-10
9.406978	7.62091e-10
9.391302	7.8859e-10
9.375626	8.16006e-10
9.359950	8.44371e-10
9.344274	8.73716e-10
9.328598	9.04077e-10
9.312922	9.35488e-10
9.297246	9.67985e-10
9.281569	1.00161e-09
9.265893	1.03639e-09
9.250217	1.07237e-09
9.234541	1.1096e-09
9.218865	1.14811e-09
9.203189	1.18796e-09
9.187513	1.22918e-09
9.171837	1.27182e-09
9.156161	1.31593e-09
9.140485	1.36157e-09
9.124809	1.40878e-09
9.109133	1.45762e-09
9.093457	1.50814e-09
9.077781	1.56041e-09
9.062104	1.61448e-09
9.046428	1.67041e-09
9.030752	1.72827e-09
9.015076	1.78812e-09
8.999400	1.85004e-09
8.983724	1.91408e-09
8.968048	1.98034e-09
8.952372	2.04887e-09
8.936696	2.11976e-09
8.921020	2.19309e-09
8.905344	2.26895e-09
8.889668	2.34741e-09
8.873992	2.42858e-09
8.858315	2.51253e-09
8.842639	2.59937e-09
8.826963	2.6892e-09
8.811287	2.78211e-09
8.795611	2.87821e-09
8.779935	2.97762e-09
8.764259	3.08044e-09
8.748583	3.18678e-09
8.732907	3.29678e-09
8.717231	3.41056e-09
8.701555	3.52823e-09
8.685879	3.64995e-09
8.670203	3.77584e-09
8.654527	3.90604e-09
8.638850	4.04071e-09
8.623174	4.17999e-09
8.607498	4.32405e-09
8.591822	4.47304e-09
8.576146	4.62713e-09
8.560470	4.7865e-09
8.544794	4.95133e-09
8.529118	5.12179e-09
8.513442	5.29809e-09
8.497766	5.48042e-09
8.482090	5.66899e-09
8.466414	5.864e-09
8.450738	6.06569e-09
8.435062	6.27426e-09
8.419385	6.48996e-09
8.403709	6.71303e-09
8.388033	6.94371e-09
8.372357	7.18227e-09
8.356681	7.42898e-09
8.341005	7.6841e-09
8.325329	7.94793e-09
8.309653	8.22076e-09
8.293977	8.50289e-09
8.278301	8.79464e-09
8.262625	9.09633e-09
8.246949	9.4083e-09
8.231273	9.7309e-09
8.215597	1.00645e-08
8.199920	1.04094e-08
8.184244	1.07661e-08
8.168568	1.11349e-08
8.152892	1.15163e-08
8.137216	1.19107e-08
8.121540	1.23184e-08
8.105864	1.274e-08
8.090188	1.3176e-08
8.074512	1.36267e-08
8.058836	1.40928e-08
8.043160	1.45747e-08
8.027484	1.50729e-08
8.011808	1.55881e-08
7.996131	1.61207e-08
7.980455	1.66714e-08
7.964779	1.72408e-08
7.949103	1.78295e-08
7.933427	1.84381e-08
7.917751	1.90673e-08
7.902075	1.97179e-08
7.886399	2.03905e-08
7.870723	2.10858e-08
7.855047	2.18047e-08
7.839371	2.25479e-08
7.823695	2.33162e-08
7.808019	2.41106e-08
7.792343	2.49317e-08
7.776666	2.57806e-08
7.760990	2.66582e-08
7.745314	2.75654e-08
7.729638	2.85033e-08
7.713962	2.94728e-08
7.698286	3.0475e-08
7.682610	3.1511e-08
7.666934	3.25819e-08
7.651258	3.36889e-08
7.635582	3.48333e-08
7.619906	3.60162e-08
7.604230	3.72389e-08
7.588554	3.85027e-08
7.572878	3.98091e-08
7.557201	4.11595e-08
7.541525	4.25552e-08
7.525849	4.39979e-08
7.510173	4.5489e-08
7.494497	4.70303e-08
7.478821	4.86233e-08
7.463145	5.02698e-08
7.447469	5.19715e-08
7.431793	5.37304e-08
7.416117	5.55482e-08
7.400441	5.74269e-08
7.384765	5.93687e-08
7.369089	6.13754e-08
7.353413	6.34494e-08
7.337736	6.55928e-08
7.322060	6.78079e-08
7.306384	7.00972e-08
7.290708	7.2463e-08
7.275032	7.49079e-08
7.259356	7.74344e-08
7.243680	8.00454e-08
7.228004	8.27435e-08
7.212328	8.55317e-08
7.196652	8.8413e-08
7.180976	9.13903e-08
7.165300	9.44669e-08
7.149624	9.7646e-08
7.133947	1.00931e-07
7.118271	1.04325e-07
7.102595	1.07833e-07
7.086919	1.11457e-07
7.071243	1.15202e-07
7.055567	1.19071e-07
7.039891	1.23068e-07
7.024215	1.27199e-07
7.008539	1.31467e-07
6.992863	1.35876e-07
6.977187	1.40432e-07
6.961511	1.45138e-07
6.945835	1.50001e-07
6.930159	1.55025e-07
6.914482	1.60215e-07
6.898806	1.65577e-07
6.883130	1.71117e-07
6.867454	1.7684e-07
6.851778	1.82752e-07
6.836102	1.88859e-07
6.820426	1.95168e-07
6.804750	2.01685e-07
6.789074	2.08418e-07
6.773398	2.15372e-07
6.757722	2.22556e-07
6.742046	2.29977e-07
6.726370	2.37642e-07
6.710694	2.4556e-07
6.695017	2.53738e-07
6.679341	2.62185e-07
6.663665	2.7091e-07
6.647989	2.79921e-07
6.632313	2.89229e-07
6.616637	2.98842e-07
6.600961	3.0877e-07
6.585285	3.19024e-07
6.569609	3.29615e-07
6.553933	3.40552e-07
6.538257	3.51847e-07
6.522581	3.63512e-07
6.506905	3.75559e-07
6.491229	3.88e-07
6.475552	4.00847e-07
6.459876	4.14114e-07
6.444200	4.27813e-07
6.428524	4.4196e-07
6.412848	4.56568e-07
6.397172	4.71652e-07
6.381496	4.87228e-07
6.365820	5.0331e-07
6.350144	5.19916e-07
6.334468	5.37062e-07
6.318792	5.54764e-07
6.303116	5.73042e-07
6.287440	5.91913e-07
6.271763	6.11397e-07
6.256087	6.31512e-07
6.240411	6.52278e-07
6.224735	6.73718e-07
6.209059	6.95851e-07
6.193383	7.18699e-07
6.177707	7.42287e-07
6.162031	7.66636e-07
6.146355	7.91772e-07
6.130679	8.17718e-07
6.115003	8.44501e-07
6.099327	8.72147e-07
6.083651	9.00683e-07
6.067975	9.30137e-07
6.052298	9.60538e-07
6.036622	9.91916e-07
6.020946	1.0243e-06
6.005270	1.05773e-06
5.989594	1.09223e-06
5.973918	1.12783e-06
5.958242	1.16457e-06
5.942566	1.20249e-06
5.926890	1.24162e-06
5.911214	1.282e-06
5.895538	1.32368e-06
5.879862	1.36668e-06
5.864186	1.41105e-06
5.848510	1.45684e-06
5.832833	1.50408e-06
5.817157	1.55283e-06
5.801481	1.60312e-06
5.785805	1.65502e-06
5.770129	1.70856e-06
5.754453	1.7638e-06
5.738777	1.82079e-06
5.723101	1.87959e-06
5.707425	1.94024e-06
5.691749	2.00282e-06
5.676073	2.06737e-06
5.660397	2.13395e-06
5.644721	2.20264e-06
5.629045	2.27349e-06
5.613368	2.34657e-06
5.597692	2.42195e-06
5.582016	2.4997e-06
5.566340	2.57989e-06
5.550664	2.6626e-06
5.534988	2.7479e-06
5.519312	2.83587e-06
5.503636	2.92659e-06
5.487960	3.02015e-06
5.472284	3.11663e-06
5.456608	3.21612e-06
5.440932	3.31871e-06
5.425256	3.42449e-06
5.409579	3.53356e-06
5.393903	3.64603e-06
5.378227	3.76198e-06
5.362551	3.88153e-06
5.346875	4.00479e-06
5.331199	4.13186e-06
5.315523	4.26285e-06
5.299847	4.3979e-06
5.284171	4.53711e-06
5.268495	4.68061e-06
5.252819	4.82852e-06
5.237143	4.98099e-06
5.221467	5.13814e-06
5.205791	5.30011e-06
5.190114	5.46704e-06
5.174438	5.63908e-06
5.158762	5.81639e-06
5.143086	5.9991e-06
5.127410	6.1874e-06
5.111734	6.38142e-06
5.096058	6.58135e-06
5.080382	6.78736e-06
5.064706	6.99962e-06
5.049030	7.21831e-06
5.033354	7.44362e-06
5.017678	7.67575e-06
5.002002	7.91488e-06
4.986326	8.16122e-06
4.970649	8.41499e-06
4.954973	8.67638e-06
4.939297	8.94562e-06
4.923621	9.22294e-06
4.907945	9.50856e-06
4.892269	9.80272e-06
4.876593	1.01057e-05
4.860917	1.04176e-05
4.845241	1.07389e-05
4.829565	1.10697e-05
4.813889	1.14103e-05
4.798213	1.17611e-05
4.782537	1.21222e-05
4.766861	1.24939e-05
4.751184	1.28767e-05
4.735508	1.32707e-05
4.719832	1.36762e-05
4.704156	1.40937e-05
4.688480	1.45234e-05
4.672804	1.49657e-05
4.657128	1.54209e-05
4.641452	1.58893e-05
4.625776	1.63714e-05
4.610100	1.68675e-05
4.594424	1.73779e-05
4.578748	1.79031e-05
4.563072	1.84435e-05
4.547395	1.89994e-05
4.531719	1.95713e-05
4.516043	2.01596e-05
4.500367	2.07648e-05
4.484691	2.13873e-05
4.469015	2.20275e-05
4.453339	2.26859e-05
4.437663	2.3363e-05
4.421987	2.40593e-05
4.406311	2.47753e-05
4.390635	2.55115e-05
4.374959	2.62684e-05
4.359283	2.70466e-05
4.343607	2.78465e-05
4.327930	2.86688e-05
4.312254	2.9514e-05
4.296578	3.03826e-05
4.280902	3.12754e-05
4.265226	3.21928e-05
4.249550	3.31356e-05
4.233874	3.41043e-05
4.218198	3.50995e-05
4.202522	3.6122e-05
4.186846	3.71723e-05
4.171170	3.82512e-05
4.155494	3.93594e-05
4.139818	4.04975e-05
4.124142	4.16663e-05
4.108465	4.28664e-05
4.092789	4.40987e-05
4.077113	4.53639e-05
4.061437	4.66628e-05
4.045761	4.79961e-05
4.030085	4.93646e-05
4.014409	5.07691e-05
3.998733	5.22105e-05
3.983057	5.36895e-05
3.967381	5.52071e-05
3.951705	5.6764e-05
3.936029	5.83611e-05
3.920353	5.99993e-05
3.904677	6.16795e-05
3.889000	6.34026e-05
3.873324	6.51694e-05
3.857648	6.6981e-05
3.841972	6.88382e-05
3.826296	7.07419e-05
3.810620	7.26931e-05
3.794944	7.46928e-05
3.779268	7.67419e-05
3.763592	7.88414e-05
3.747916	8.09922e-05
3.732240	8.31954e-05
3.716564	8.54519e-05
3.700888	8.77626e-05
3.685211	9.01287e-05
3.669535	9.2551e-05
3.653859	9.50306e-05
3.638183	9.75685e-05
3.622507	0.000100166
3.606831	0.000102823
3.591155	0.000105542
3.575479	0.000108322
3.559803	0.000111166
3.544127	0.000114074
3.528451	0.000117047
3.512775	0.000120087
3.497099	0.000123193
3.481423	0.000126367
3.465746	0.000129609
3.450070	0.000132922
3.434394	0.000136304
3.418718	0.000139758
3.403042	0.000143284
3.387366	0.000146883
3.371690	0.000150556
3.356014	0.000154302
3.340338	0.000158124
3.324662	0.000162021
3.308986	0.000165994
3.293310	0.000170043
3.277634	0.00017417
3.261958	0.000178374
3.246281	0.000182655
3.230605	0.000187015
3.214929	0.000191452
3.199253	0.000195968
3.183577	0.000200562
3.167901	0.000205234
3.152225	0.000209984
3.136549	0.000214812
3.120873	0.000219716
3.105197	0.000224698
3.089521	0.000229756
3.073845	0.000234889
3.058169	0.000240097
3.042493	0.000245379
3.026816	0.000250732
3.011140	0.000256157
2.995464	0.000261651
2.979788	0.000267213
2.964112	0.000272841
2.948436	0.000278532
2.932760	0.000284286
2.917084	0.000290098
2.901408	0.000295967
2.885732	0.000301889
2.870056	0.000307861
2.854380	0.00031388
2.838704	0.000319943
2.823027	0.000326044
2.807351	0.00033218
2.791675	0.000338346
2.775999	0.000344537
2.760323	0.000350749
2.744647	0.000356975
2.728971	0.000363209
2.713295	0.000369445
2.697619	0.000375677
2.681943	0.000381897
2.666267	0.000388099
2.650591	0.000394273
2.634915	0.000400412
2.619239	0.000406507
2.603562	0.000412548
2.587886	0.000418527
2.572210	0.000424433
2.556534	0.000430256
2.540858	0.000435983
2.525182	0.000441605
2.509506	0.000447109
2.493830	0.000452483
2.478154	0.000457713
2.462478	0.000462788
2.446802	0.000467692
2.431126	0.000472411
2.415450	0.000476933
2.399774	0.000481241
2.384097	0.000485322
2.368421	0.000489159
2.352745	0.000492738
2.337069	0.000496045
2.321393	0.000499065
2.305717	0.000501783
2.290041	0.000504187
2.274365	0.000506265
2.258689	0.000508007
2.243013	0.000509407
2.227337	0.000510461
2.211661	0.000511173
2.195985	0.00051156
&
```
