## Supplementary material for "All-at-once RNA folding with 3D motif prediction framed by evolutionary information": RF01485_rli61.cacofold.power

```
# Power analysis of CaCoFold structure 
#
# Powertype = SINGLE SUBSTITUTIONS
# covary  left_pos      right_pos    substitutions      power
#----------------------------------------------------------------
          4		52		0		0.00
          5		51		0		0.00
          6		50		0		0.00
          7		49		0		0.00
          8		48		0		0.00
          13		44		0		0.00
          14		43		0		0.00
          15		42		0		0.00
          16		41		0		0.00
          17		40		0		0.00
          19		38		0		0.00
          20		37		0		0.00
          21		36		0		0.00
          22		35		0		0.00
          23		34		0		0.00
          24		33		0		0.00
          69		103		0		0.00
          70		102		0		0.00
          71		101		0		0.00
          72		100		0		0.00
          73		99		0		0.00
          74		98		0		0.00
          75		97		0		0.00
          76		96		0		0.00
          77		95		0		0.00
          78		94		0		0.00
          79		93		0		0.00
          80		92		0		0.00
          81		91		0		0.00
          82		90		0		0.00
          83		89		0		0.00
#
# BPAIRS 31
# avg substitutions per BP  0.0
# BPAIRS expected to covary 0.0 +/- 0.0
# BPAIRS observed to covary 0
#
```
