## Supplementary material for "All-at-once RNA folding with 3D motif prediction framed by evolutionary information": RF01486_rli62.surv

```
1.666233	0.030303
1.034312	0.0606061
0.923205	0.151515
0.916261	0.181818
-0.000372	0.969697
-0.021205	1
&
1.703021	0.000110963
1.700954	0.000665779
1.666233	0.00144252
1.638456	0.00155348
1.200972	0.00377275
1.159307	0.00488238
1.131530	0.00654683
1.034312	0.00699068
0.923205	0.015091
0.916261	0.0176431
0.909316	0.0198624
0.714879	0.0215269
0.694047	0.0248557
0.673214	0.0259654
0.666270	0.0264092
0.652382	0.0290723
0.645437	0.0304039
0.638493	0.0306258
0.631549	0.0322903
0.624605	0.033178
0.610716	0.0349534
0.603772	0.0363959
0.596828	0.0397248
0.589884	0.0403906
0.582940	0.0405016
0.575996	0.0432756
0.548219	0.0434976
0.485721	0.0479361
0.478777	0.0490457
0.471833	0.0557035
0.395447	0.0590324
0.367670	0.0596982
0.360726	0.060253
0.346837	0.0615846
0.332949	0.0626942
0.305172	0.063249
0.298228	0.0685752
0.291284	0.0696849
0.152400	0.072348
0.124623	0.0743453
0.110735	0.075233
0.041293	0.0765646
0.027405	0.0790058
0.006572	0.0823347
-0.000372	0.835442
-0.007316	0.899689
-0.021205	0.90557
-0.035093	0.90668
-0.055925	0.907013
-0.069814	0.907235
-0.167032	0.912783
-0.208698	0.91589
-0.215642	0.924767
-0.222586	0.931425
-0.236474	0.933422
-0.257307	0.933755
-0.319805	0.93553
-0.326749	0.936862
-0.333693	0.939081
-0.340637	0.939969
-0.347581	0.94352
-0.354525	0.944629
-0.375358	0.946294
-0.417023	0.947958
-0.430911	0.94929
-0.458688	0.949956
-0.472577	0.953506
-0.486465	0.959831
-0.493409	0.960497
-0.500353	0.962716
-0.514242	0.963604
-0.632293	0.964048
-0.667014	0.964492
-0.673958	0.968708
-0.680902	0.972037
-0.694791	0.976476
-0.708679	0.979805
-0.715623	0.985353
-0.722567	0.98735
-0.729511	0.989015
-0.757288	0.990679
-0.826730	0.99079
-0.903116	0.9919
-0.937837	0.992787
-0.965614	0.995894
-0.986446	0.99656
-1.021167	0.997115
-1.035056	0.999112
-1.042000	0.999334
-1.173939	0.999667
-1.236437	1
&
2.076463	3.68528e-07
2.075940	1.10558e-06
2.041219	2.21117e-06
2.013442	3.31675e-06
1.992609	3.68528e-06
1.985665	4.05381e-06
1.971777	7.00203e-06
1.957889	1.06873e-05
1.950944	1.14244e-05
1.944000	1.25299e-05
1.937056	1.40041e-05
1.930112	1.47411e-05
1.923168	1.62152e-05
1.909279	1.76893e-05
1.902335	2.06376e-05
1.895391	2.17431e-05
1.888447	2.50599e-05
1.881503	2.91137e-05
1.874558	3.05878e-05
1.867614	3.3536e-05
1.860670	3.79584e-05
1.853726	4.12751e-05
1.846782	4.6066e-05
1.839837	5.08568e-05
1.832893	5.60162e-05
1.825949	6.08071e-05
1.819005	7.3337e-05
1.812061	8.40243e-05
1.805116	8.95522e-05
1.798172	9.54487e-05
1.791228	0.000100977
1.784284	0.000104662
1.777340	0.000109453
1.770396	0.000127879
1.763451	0.000139672
1.756507	0.000152939
1.749563	0.000159573
1.742619	0.000175051
1.735675	0.000187949
1.728730	0.000197162
1.721786	0.000206744
1.714842	0.000222959
1.707898	0.000242123
1.700954	0.00026792
1.694009	0.00028045
1.687065	0.000293717
1.680121	0.000323199
1.673177	0.000343468
1.666233	0.000368528
1.659289	0.000398378
1.652344	0.000419016
1.645400	0.000436337
1.638456	0.000449235
1.631512	0.000471347
1.624568	0.000488668
1.617623	0.000519993
1.610679	0.000540262
1.603735	0.000561636
1.596791	0.000570481
1.589847	0.000597752
1.582902	0.000616178
1.575958	0.000640133
1.569014	0.000658928
1.562070	0.000690989
1.555126	0.000710153
1.548182	0.000737793
1.541237	0.000756587
1.534293	0.000774645
1.527349	0.000804496
1.520405	0.000827713
1.513461	0.000855721
1.506516	0.000880413
1.499572	0.000903261
1.492628	0.000924636
1.485684	0.000941957
1.478740	0.000957435
1.471796	0.000964806
1.464851	0.00098618
1.457907	0.0010105
1.450963	0.00102451
1.444019	0.00104551
1.437075	0.00107057
1.430130	0.00107905
1.423186	0.00108716
1.416242	0.00110374
1.409298	0.00111443
1.402354	0.0011417
1.395409	0.00116013
1.388465	0.00116897
1.381521	0.00117339
1.374577	0.00118887
1.367633	0.00121356
1.360689	0.00123125
1.353744	0.0012401
1.346800	0.00126184
1.339856	0.00127805
1.332912	0.00130348
1.325968	0.00134623
1.319023	0.00135213
1.312079	0.00136724
1.305135	0.0013794
1.298191	0.00140077
1.291247	0.00142731
1.284302	0.00145053
1.277358	0.00147816
1.270414	0.00150212
1.263470	0.00154192
1.256526	0.00158467
1.249582	0.00162484
1.242637	0.00164584
1.235693	0.00166722
1.228749	0.00169302
1.221805	0.00174277
1.214861	0.00180026
1.207916	0.00186696
1.200972	0.00192998
1.194028	0.00200884
1.187084	0.00211535
1.180140	0.00218942
1.173196	0.0022974
1.166251	0.00242344
1.159307	0.00252663
1.152363	0.00260402
1.145419	0.00271273
1.138475	0.00280302
1.131530	0.00287931
1.124586	0.00298839
1.117642	0.00308237
1.110698	0.00321577
1.103754	0.0033326
1.096809	0.00345753
1.089865	0.0035832
1.082921	0.0036956
1.075977	0.00382827
1.069033	0.00393514
1.062089	0.00406118
1.055144	0.00419163
1.048200	0.00434015
1.041256	0.00448793
1.034312	0.00461765
1.027368	0.00471421
1.020423	0.00486309
1.013479	0.00502156
1.006535	0.00526221
0.999591	0.00538014
0.992647	0.00561747
0.985702	0.00587802
0.978758	0.00624986
0.971814	0.00675954
0.964870	0.00728063
0.957926	0.00790271
0.950982	0.00858264
0.944037	0.00949254
0.937093	0.0102053
0.930149	0.0111369
0.923205	0.0120188
0.916261	0.012869
0.909316	0.0135998
0.902372	0.0140604
0.895428	0.0144319
0.888484	0.014813
0.881540	0.0151118
0.874596	0.0154645
0.867651	0.0156761
0.860707	0.015791
0.853763	0.0159211
0.846819	0.0160752
0.839875	0.0161946
0.832930	0.0163287
0.825986	0.0164397
0.819042	0.0164986
0.812098	0.0165734
0.805154	0.0166471
0.798209	0.0167304
0.791265	0.0168277
0.784321	0.0169103
0.777377	0.0170146
0.770433	0.0171111
0.763489	0.0172441
0.756544	0.0173591
0.749600	0.0175294
0.742656	0.0176996
0.735712	0.017944
0.728768	0.0181614
0.721823	0.0183508
0.714879	0.0185911
0.707935	0.0188237
0.700991	0.0191502
0.694047	0.0195552
0.687102	0.0199447
0.680158	0.0203612
0.673214	0.0209497
0.666270	0.0214233
0.659326	0.0219432
0.652382	0.0225532
0.645437	0.0231384
0.638493	0.0237523
0.631549	0.0243682
0.624605	0.0249051
0.617661	0.0255762
0.610716	0.0261013
0.603772	0.0266641
0.596828	0.0272685
0.589884	0.0277498
0.582940	0.0283007
0.575996	0.0288561
0.569051	0.0293964
0.562107	0.0300601
0.555163	0.0305841
0.548219	0.0311118
0.541275	0.031599
0.534330	0.0320914
0.527386	0.0325985
0.520442	0.0331911
0.513498	0.0338121
0.506554	0.034307
0.499609	0.0348952
0.492665	0.0354221
0.485721	0.0360442
0.478777	0.0366022
0.471833	0.0370794
0.464889	0.0376547
0.457944	0.038143
0.451000	0.0387308
0.444056	0.0392891
0.437112	0.0398706
0.430168	0.0404857
0.423223	0.0410064
0.416279	0.0416123
0.409335	0.0421739
0.402391	0.0427875
0.395447	0.0431395
0.388502	0.0435902
0.381558	0.0439959
0.374614	0.0443258
0.367670	0.0446025
0.360726	0.0449305
0.353782	0.045253
0.346837	0.0456503
0.339893	0.0460656
0.332949	0.0464636
0.326005	0.0468911
0.319061	0.0473105
0.312116	0.0479104
0.305172	0.0485369
0.298228	0.0490636
0.291284	0.0495802
0.284340	0.0500217
0.277396	0.0503645
0.270451	0.0505812
0.263507	0.0509718
0.256563	0.0512172
0.249619	0.0514597
0.242675	0.0516455
0.235730	0.0518393
0.228786	0.0520299
0.221842	0.0523074
0.214898	0.0525244
0.207954	0.05274
0.201009	0.0529294
0.194065	0.053267
0.187121	0.0535257
0.180177	0.0538227
0.173233	0.0540958
0.166289	0.0543674
0.159344	0.054639
0.152400	0.0549836
0.145456	0.0551973
0.138512	0.0555158
0.131568	0.0557737
0.124623	0.0561194
0.117679	0.0563523
0.110735	0.0566287
0.103791	0.057012
0.096847	0.0572309
0.089902	0.0575294
0.082958	0.0578224
0.076014	0.0581522
0.069070	0.0583973
0.062126	0.0588745
0.055182	0.0591811
0.048237	0.0595769
0.041293	0.0599292
0.034349	0.0603413
0.027405	0.0608391
0.020461	0.0612876
0.013516	0.0617612
0.006572	0.0622985
-0.000372	0.857941
-0.007316	0.928408
-0.014260	0.928781
-0.021205	0.92921
-0.028149	0.929585
-0.035093	0.929974
-0.042037	0.930352
-0.048981	0.930767
-0.055925	0.931131
-0.062870	0.931406
-0.069814	0.93177
-0.076758	0.932009
-0.083702	0.932276
-0.090646	0.932441
-0.097591	0.93267
-0.104535	0.932975
-0.111479	0.933226
-0.118423	0.933486
-0.125367	0.933676
-0.132311	0.93393
-0.139256	0.934242
-0.146200	0.934609
-0.153144	0.935148
-0.160088	0.935652
-0.167032	0.936301
-0.173977	0.937135
-0.180921	0.938044
-0.187865	0.938962
-0.194809	0.940007
-0.201753	0.941296
-0.208698	0.942296
-0.215642	0.943322
-0.222586	0.94438
-0.229530	0.945189
-0.236474	0.946026
-0.243418	0.94697
-0.250363	0.947725
-0.257307	0.948463
-0.264251	0.949202
-0.271195	0.94986
-0.278139	0.950405
-0.285084	0.951036
-0.292028	0.951569
-0.298972	0.952249
-0.305916	0.952902
-0.312860	0.953611
-0.319805	0.95423
-0.326749	0.954925
-0.333693	0.955691
-0.340637	0.956322
-0.347581	0.95702
-0.354525	0.957662
-0.361470	0.958182
-0.368414	0.958681
-0.375358	0.959189
-0.382302	0.959657
-0.389246	0.959966
-0.396191	0.960303
-0.403135	0.960637
-0.410079	0.960981
-0.417023	0.961226
-0.423967	0.961517
-0.430911	0.961802
-0.437856	0.962194
-0.444800	0.962708
-0.451744	0.963158
-0.458688	0.963679
-0.465632	0.964203
-0.472577	0.964864
-0.479521	0.965448
-0.486465	0.966107
-0.493409	0.966789
-0.500353	0.967452
-0.507298	0.96811
-0.514242	0.968742
-0.521186	0.969341
-0.528130	0.969877
-0.535074	0.970356
-0.542018	0.970799
-0.548963	0.971289
-0.555907	0.971718
-0.562851	0.9721
-0.569795	0.972421
-0.576739	0.97288
-0.583684	0.973338
-0.590628	0.973804
-0.597572	0.974341
-0.604516	0.974823
-0.611460	0.975422
-0.618405	0.975845
-0.625349	0.976391
-0.632293	0.977058
-0.639237	0.977691
-0.646181	0.978495
-0.653125	0.979306
-0.660070	0.980136
-0.667014	0.980929
-0.673958	0.981725
-0.680902	0.982486
-0.687846	0.983222
-0.694791	0.983978
-0.701735	0.984743
-0.708679	0.985435
-0.715623	0.986136
-0.722567	0.986729
-0.729511	0.987305
-0.736456	0.987857
-0.743400	0.988426
-0.750344	0.988986
-0.757288	0.989446
-0.764232	0.989887
-0.771177	0.990266
-0.778121	0.990687
-0.785065	0.991029
-0.792009	0.991454
-0.798953	0.991787
-0.805898	0.992038
-0.812842	0.992253
-0.819786	0.992495
-0.826730	0.992737
-0.833674	0.992945
-0.840618	0.993111
-0.847563	0.993326
-0.854507	0.993519
-0.861451	0.993704
-0.868395	0.993924
-0.875339	0.994136
-0.882284	0.994341
-0.889228	0.994503
-0.896172	0.99469
-0.903116	0.994905
-0.910060	0.995072
-0.917005	0.995242
-0.923949	0.995426
-0.930893	0.995585
-0.937837	0.995745
-0.944781	0.995949
-0.951725	0.996093
-0.958670	0.996253
-0.965614	0.996397
-0.972558	0.996542
-0.979502	0.996765
-0.986446	0.996979
-0.993391	0.9972
-1.000335	0.997353
-1.007279	0.997513
-1.014223	0.997662
-1.021167	0.997829
-1.028111	0.998025
-1.035056	0.998146
-1.042000	0.998266
-1.048944	0.998381
-1.055888	0.998474
-1.062832	0.998587
-1.069777	0.998648
-1.076721	0.998725
-1.083665	0.998813
-1.090609	0.998883
-1.097553	0.998936
-1.104498	0.999007
-1.111442	0.999099
-1.118386	0.999179
-1.125330	0.999257
-1.132274	0.999309
-1.139218	0.999372
-1.146163	0.999414
-1.153107	0.999466
-1.160051	0.999502
-1.166995	0.999535
-1.173939	0.999569
-1.180884	0.999605
-1.187828	0.999643
-1.194772	0.999667
-1.201716	0.999694
-1.208660	0.999717
-1.215605	0.99973
-1.222549	0.999742
-1.229493	0.999761
-1.236437	0.999784
-1.243381	0.999794
-1.250325	0.999811
-1.257270	0.999825
-1.264214	0.999842
-1.271158	0.999853
-1.278102	0.999861
-1.285046	0.999876
-1.291991	0.99989
-1.298935	0.999898
-1.305879	0.999905
-1.312823	0.99991
-1.319767	0.999922
-1.326711	0.999926
-1.333656	0.999934
-1.340600	0.999939
-1.347544	0.999941
-1.354488	0.999944
-1.361432	0.999946
-1.368377	0.999949
-1.375321	0.999952
-1.382265	0.999958
-1.389209	0.999963
-1.396153	0.999966
-1.403098	0.999974
-1.410042	0.999977
-1.416986	0.999978
-1.423930	0.99998
-1.430874	0.999983
-1.437818	0.999984
-1.458651	0.999985
-1.465595	0.999987
-1.472539	0.99999
-1.479484	0.999991
-1.486428	0.999992
-1.493372	0.999993
-1.500316	0.999993
-1.507260	0.999994
-1.535037	0.999994
-1.541981	0.999995
-1.548925	0.999996
-1.555870	0.999996
-1.576702	0.999997
-1.597535	0.999998
-1.604479	0.999999
-1.611423	1
-1.618367	1
&
```
