## Supplementary material for "All-at-once RNA folding with 3D motif prediction framed by evolutionary information": RF01487_rliI.surv

```
0.000000	0.0123457
-0.015478	1
&
3.473477	3.52609e-05
3.232305	7.05219e-05
1.720960	0.000141044
1.463710	0.000211566
1.447632	0.000282087
0.917054	0.000317348
0.724116	0.000352609
0.627647	0.00038787
0.418632	0.000458392
0.370397	0.000528914
0.000600	0.000599436
-0.015478	0.99933
-0.304885	0.999365
-0.353119	0.999577
-0.401353	0.999612
-0.417431	0.999718
-0.626447	0.999753
-0.915854	0.999824
-1.044479	0.999859
-1.060557	0.999929
-1.253495	0.999965
-2.620136	1
&
4.366293	1.75803e-06
4.357775	3.51605e-06
3.859352	2.81284e-05
3.714649	3.16445e-05
3.473477	3.51605e-05
3.280540	5.97729e-05
3.232305	6.32889e-05
3.007211	6.6805e-05
2.766039	7.0321e-05
2.155070	7.38371e-05
2.026445	0.000130094
1.737039	0.000179319
1.720960	0.000186351
1.672726	0.000189867
1.463710	0.000196899
1.447632	0.000203931
1.238616	0.000253156
1.206460	0.000260188
1.142148	0.000263704
1.109991	0.00026722
1.061757	0.000270736
1.045679	0.000295348
0.933132	0.000298864
0.917054	0.00030238
0.868819	0.000326993
0.820585	0.000337541
0.724116	0.000348089
0.659804	0.000355121
0.643725	0.000379733
0.627647	0.000432474
0.531178	0.00043599
0.450788	0.000439506
0.418632	0.000446538
0.370397	0.000453571
0.338241	0.000478183
0.273928	0.000527408
0.177460	0.000530924
0.145303	0.000541472
0.097069	0.000566084
0.064913	0.000671566
0.000600	0.000678598
-0.015478	0.999223
-0.047634	0.9993
-0.063713	0.999304
-0.095869	0.999328
-0.111947	0.999339
-0.128025	0.999364
-0.144103	0.999388
-0.160181	0.999392
-0.256650	0.999413
-0.304885	0.999416
-0.353119	0.999511
-0.385275	0.999518
-0.401353	0.999522
-0.417431	0.999631
-0.433510	0.999687
-0.449588	0.999691
-0.481744	0.999694
-0.513900	0.999719
-0.562135	0.999726
-0.578213	0.999729
-0.626447	0.999733
-0.642525	0.99974
-0.674682	0.999764
-0.755072	0.999768
-0.915854	0.999824
-1.044479	0.999828
-1.060557	0.999835
-1.108791	0.999891
-1.221338	0.999895
-1.253495	0.999902
-1.366041	0.999905
-1.462510	0.999909
-1.494667	0.999912
-1.703682	0.999916
-1.735839	0.99994
-1.912698	0.999944
-1.944854	0.999947
-2.057401	0.999972
-2.571902	0.999996
-2.620136	1
&
18.860253	8.76883e-13
18.844174	8.93158e-13
18.828096	9.09734e-13
18.812018	9.26618e-13
18.795940	9.43815e-13
18.779862	9.61331e-13
18.763784	9.79172e-13
18.747706	9.97343e-13
18.731627	1.01585e-12
18.715549	1.0347e-12
18.699471	1.0539e-12
18.683393	1.07346e-12
18.667315	1.09338e-12
18.651237	1.11367e-12
18.635159	1.13434e-12
18.619080	1.15538e-12
18.603002	1.17682e-12
18.586924	1.19866e-12
18.570846	1.2209e-12
18.554768	1.24355e-12
18.538690	1.26662e-12
18.522612	1.29012e-12
18.506534	1.31406e-12
18.490455	1.33844e-12
18.474377	1.36327e-12
18.458299	1.38856e-12
18.442221	1.41432e-12
18.426143	1.44056e-12
18.410065	1.46729e-12
18.393987	1.49451e-12
18.377908	1.52223e-12
18.361830	1.55047e-12
18.345752	1.57923e-12
18.329674	1.60853e-12
18.313596	1.63836e-12
18.297518	1.66875e-12
18.281440	1.69971e-12
18.265362	1.73123e-12
18.249283	1.76335e-12
18.233205	1.79605e-12
18.217127	1.82936e-12
18.201049	1.86329e-12
18.184971	1.89785e-12
18.168893	1.93305e-12
18.152815	1.9689e-12
18.136736	2.00542e-12
18.120658	2.04261e-12
18.104580	2.08049e-12
18.088502	2.11907e-12
18.072424	2.15837e-12
18.056346	2.1984e-12
18.040268	2.23916e-12
18.024189	2.28069e-12
18.008111	2.32298e-12
17.992033	2.36605e-12
17.975955	2.40992e-12
17.959877	2.45461e-12
17.943799	2.50012e-12
17.927721	2.54648e-12
17.911643	2.5937e-12
17.895564	2.64178e-12
17.879486	2.69077e-12
17.863408	2.74065e-12
17.847330	2.79146e-12
17.831252	2.84322e-12
17.815174	2.89593e-12
17.799096	2.94962e-12
17.783017	3.0043e-12
17.766939	3.05999e-12
17.750861	3.11672e-12
17.734783	3.1745e-12
17.718705	3.23334e-12
17.702627	3.29328e-12
17.686549	3.35432e-12
17.670471	3.4165e-12
17.654392	3.47983e-12
17.638314	3.54433e-12
17.622236	3.61002e-12
17.606158	3.67694e-12
17.590080	3.74509e-12
17.574002	3.8145e-12
17.557924	3.8852e-12
17.541845	3.9572e-12
17.525767	4.03054e-12
17.509689	4.10524e-12
17.493611	4.18132e-12
17.477533	4.25881e-12
17.461455	4.33773e-12
17.445377	4.41811e-12
17.429298	4.49999e-12
17.413220	4.58337e-12
17.397142	4.6683e-12
17.381064	4.75481e-12
17.364986	4.84291e-12
17.348908	4.93265e-12
17.332830	5.02404e-12
17.316752	5.11713e-12
17.300673	5.21194e-12
17.284595	5.30851e-12
17.268517	5.40686e-12
17.252439	5.50704e-12
17.236361	5.60906e-12
17.220283	5.71298e-12
17.204205	5.81882e-12
17.188126	5.92662e-12
17.172048	6.03641e-12
17.155970	6.14823e-12
17.139892	6.26213e-12
17.123814	6.37813e-12
17.107736	6.49627e-12
17.091658	6.61661e-12
17.075580	6.73917e-12
17.059501	6.864e-12
17.043423	6.99113e-12
17.027345	7.12062e-12
17.011267	7.25251e-12
16.995189	7.38683e-12
16.979111	7.52364e-12
16.963033	7.66299e-12
16.946954	7.80491e-12
16.930876	7.94945e-12
16.914798	8.09667e-12
16.898720	8.24661e-12
16.882642	8.39933e-12
16.866564	8.55487e-12
16.850486	8.71329e-12
16.834407	8.87464e-12
16.818329	9.03897e-12
16.802251	9.20634e-12
16.786173	9.37681e-12
16.770095	9.55043e-12
16.754017	9.72726e-12
16.737939	9.90736e-12
16.721861	1.00908e-11
16.705782	1.02776e-11
16.689704	1.04679e-11
16.673626	1.06617e-11
16.657548	1.08591e-11
16.641470	1.10601e-11
16.625392	1.12649e-11
16.609314	1.14734e-11
16.593235	1.16858e-11
16.577157	1.19021e-11
16.561079	1.21224e-11
16.545001	1.23468e-11
16.528923	1.25754e-11
16.512845	1.28081e-11
16.496767	1.30452e-11
16.480689	1.32867e-11
16.464610	1.35326e-11
16.448532	1.37831e-11
16.432454	1.40381e-11
16.416376	1.4298e-11
16.400298	1.45626e-11
16.384220	1.48321e-11
16.368142	1.51066e-11
16.352063	1.53861e-11
16.335985	1.56709e-11
16.319907	1.59608e-11
16.303829	1.62562e-11
16.287751	1.6557e-11
16.271673	1.68634e-11
16.255595	1.71754e-11
16.239516	1.74932e-11
16.223438	1.78169e-11
16.207360	1.81465e-11
16.191282	1.84823e-11
16.175204	1.88242e-11
16.159126	1.91725e-11
16.143048	1.95272e-11
16.126970	1.98884e-11
16.110891	2.02564e-11
16.094813	2.06311e-11
16.078735	2.10127e-11
16.062657	2.14015e-11
16.046579	2.17973e-11
16.030501	2.22005e-11
16.014423	2.26112e-11
15.998344	2.30294e-11
15.982266	2.34554e-11
15.966188	2.38892e-11
15.950110	2.43311e-11
15.934032	2.47811e-11
15.917954	2.52394e-11
15.901876	2.57062e-11
15.885798	2.61816e-11
15.869719	2.66658e-11
15.853641	2.71589e-11
15.837563	2.76612e-11
15.821485	2.81727e-11
15.805407	2.86936e-11
15.789329	2.92242e-11
15.773251	2.97646e-11
15.757172	3.0315e-11
15.741094	3.08755e-11
15.725016	3.14464e-11
15.708938	3.20278e-11
15.692860	3.262e-11
15.676782	3.3223e-11
15.660704	3.38373e-11
15.644626	3.44628e-11
15.628547	3.51e-11
15.612469	3.57488e-11
15.596391	3.64097e-11
15.580313	3.70828e-11
15.564235	3.77682e-11
15.548157	3.84664e-11
15.532079	3.91774e-11
15.516000	3.99016e-11
15.499922	4.06391e-11
15.483844	4.13902e-11
15.467766	4.21552e-11
15.451688	4.29344e-11
15.435610	4.37279e-11
15.419532	4.4536e-11
15.403453	4.53591e-11
15.387375	4.61973e-11
15.371297	4.7051e-11
15.355219	4.79205e-11
15.339141	4.88061e-11
15.323063	4.97079e-11
15.306985	5.06264e-11
15.290907	5.15619e-11
15.274828	5.25146e-11
15.258750	5.34849e-11
15.242672	5.44731e-11
15.226594	5.54796e-11
15.210516	5.65046e-11
15.194438	5.75485e-11
15.178360	5.86117e-11
15.162281	5.96945e-11
15.146203	6.07972e-11
15.130125	6.19204e-11
15.114047	6.30642e-11
15.097969	6.42291e-11
15.081891	6.54156e-11
15.065813	6.66239e-11
15.049735	6.78545e-11
15.033656	6.91078e-11
15.017578	7.03842e-11
15.001500	7.16841e-11
14.985422	7.3008e-11
14.969344	7.43564e-11
14.953266	7.57296e-11
14.937188	7.71281e-11
14.921109	7.85525e-11
14.905031	8.00031e-11
14.888953	8.14804e-11
14.872875	8.2985e-11
14.856797	8.45173e-11
14.840719	8.60779e-11
14.824641	8.76672e-11
14.808562	8.92859e-11
14.792484	9.09344e-11
14.776406	9.26133e-11
14.760328	9.43231e-11
14.744250	9.60645e-11
14.728172	9.7838e-11
14.712094	9.96441e-11
14.696016	1.01484e-10
14.679937	1.03357e-10
14.663859	1.05265e-10
14.647781	1.07208e-10
14.631703	1.09187e-10
14.615625	1.11202e-10
14.599547	1.13255e-10
14.583469	1.15345e-10
14.567390	1.17474e-10
14.551312	1.19642e-10
14.535234	1.2185e-10
14.519156	1.24099e-10
14.503078	1.26389e-10
14.487000	1.28721e-10
14.470922	1.31096e-10
14.454844	1.33515e-10
14.438765	1.35979e-10
14.422687	1.38488e-10
14.406609	1.41043e-10
14.390531	1.43646e-10
14.374453	1.46296e-10
14.358375	1.48995e-10
14.342297	1.51744e-10
14.326218	1.54544e-10
14.310140	1.57395e-10
14.294062	1.60298e-10
14.277984	1.63255e-10
14.261906	1.66267e-10
14.245828	1.69334e-10
14.229750	1.72457e-10
14.213671	1.75638e-10
14.197593	1.78878e-10
14.181515	1.82177e-10
14.165437	1.85537e-10
14.149359	1.88959e-10
14.133281	1.92443e-10
14.117203	1.95992e-10
14.101125	1.99607e-10
14.085046	2.03288e-10
14.068968	2.07036e-10
14.052890	2.10854e-10
14.036812	2.14742e-10
14.020734	2.18702e-10
14.004656	2.22734e-10
13.988578	2.26841e-10
13.972499	2.31023e-10
13.956421	2.35282e-10
13.940343	2.3962e-10
13.924265	2.44037e-10
13.908187	2.48536e-10
13.892109	2.53118e-10
13.876031	2.57784e-10
13.859953	2.62536e-10
13.843874	2.67375e-10
13.827796	2.72303e-10
13.811718	2.77322e-10
13.795640	2.82433e-10
13.779562	2.87639e-10
13.763484	2.9294e-10
13.747406	2.98339e-10
13.731327	3.03837e-10
13.715249	3.09436e-10
13.699171	3.15138e-10
13.683093	3.20945e-10
13.667015	3.26859e-10
13.650937	3.32882e-10
13.634859	3.39015e-10
13.618780	3.45261e-10
13.602702	3.51623e-10
13.586624	3.58101e-10
13.570546	3.64698e-10
13.554468	3.71417e-10
13.538390	3.78259e-10
13.522312	3.85227e-10
13.506234	3.92323e-10
13.490155	3.9955e-10
13.474077	4.06909e-10
13.457999	4.14404e-10
13.441921	4.22037e-10
13.425843	4.2981e-10
13.409765	4.37726e-10
13.393687	4.45788e-10
13.377608	4.53997e-10
13.361530	4.62358e-10
13.345452	4.70872e-10
13.329374	4.79543e-10
13.313296	4.88373e-10
13.297218	4.97366e-10
13.281140	5.06523e-10
13.265062	5.1585e-10
13.248983	5.25347e-10
13.232905	5.35019e-10
13.216827	5.44869e-10
13.200749	5.549e-10
13.184671	5.65115e-10
13.168593	5.75518e-10
13.152515	5.86112e-10
13.136436	5.969e-10
13.120358	6.07887e-10
13.104280	6.19076e-10
13.088202	6.3047e-10
13.072124	6.42074e-10
13.056046	6.53891e-10
13.039968	6.65925e-10
13.023889	6.7818e-10
13.007811	6.9066e-10
12.991733	7.03369e-10
12.975655	7.16312e-10
12.959577	7.29492e-10
12.943499	7.42914e-10
12.927421	7.56583e-10
12.911343	7.70503e-10
12.895264	7.84679e-10
12.879186	7.99115e-10
12.863108	8.13816e-10
12.847030	8.28787e-10
12.830952	8.44033e-10
12.814874	8.59558e-10
12.798796	8.75369e-10
12.782717	8.9147e-10
12.766639	9.07867e-10
12.750561	9.24564e-10
12.734483	9.41568e-10
12.718405	9.58885e-10
12.702327	9.76519e-10
12.686249	9.94476e-10
12.670171	1.01276e-09
12.654092	1.03139e-09
12.638014	1.05035e-09
12.621936	1.06966e-09
12.605858	1.08933e-09
12.589780	1.10936e-09
12.573702	1.12975e-09
12.557624	1.15052e-09
12.541545	1.17167e-09
12.525467	1.19321e-09
12.509389	1.21515e-09
12.493311	1.23748e-09
12.477233	1.26023e-09
12.461155	1.28339e-09
12.445077	1.30698e-09
12.428998	1.331e-09
12.412920	1.35546e-09
12.396842	1.38037e-09
12.380764	1.40574e-09
12.364686	1.43157e-09
12.348608	1.45788e-09
12.332530	1.48467e-09
12.316452	1.51195e-09
12.300373	1.53973e-09
12.284295	1.56802e-09
12.268217	1.59682e-09
12.252139	1.62616e-09
12.236061	1.65603e-09
12.219983	1.68645e-09
12.203905	1.71743e-09
12.187826	1.74898e-09
12.171748	1.7811e-09
12.155670	1.81382e-09
12.139592	1.84713e-09
12.123514	1.88105e-09
12.107436	1.9156e-09
12.091358	1.95078e-09
12.075280	1.9866e-09
12.059201	2.02308e-09
12.043123	2.06023e-09
12.027045	2.09806e-09
12.010967	2.13658e-09
11.994889	2.17581e-09
11.978811	2.21575e-09
11.962733	2.25643e-09
11.946654	2.29785e-09
11.930576	2.34004e-09
11.914498	2.38299e-09
11.898420	2.42673e-09
11.882342	2.47127e-09
11.866264	2.51663e-09
11.850186	2.56282e-09
11.834107	2.60986e-09
11.818029	2.65775e-09
11.801951	2.70652e-09
11.785873	2.75619e-09
11.769795	2.80676e-09
11.753717	2.85827e-09
11.737639	2.91071e-09
11.721561	2.96411e-09
11.705482	3.01849e-09
11.689404	3.07387e-09
11.673326	3.13026e-09
11.657248	3.18768e-09
11.641170	3.24616e-09
11.625092	3.3057e-09
11.609014	3.36633e-09
11.592935	3.42808e-09
11.576857	3.49095e-09
11.560779	3.55497e-09
11.544701	3.62017e-09
11.528623	3.68655e-09
11.512545	3.75415e-09
11.496467	3.82299e-09
11.480389	3.89309e-09
11.464310	3.96447e-09
11.448232	4.03715e-09
11.432154	4.11117e-09
11.416076	4.18654e-09
11.399998	4.26328e-09
11.383920	4.34143e-09
11.367842	4.42101e-09
11.351763	4.50205e-09
11.335685	4.58456e-09
11.319607	4.66859e-09
11.303529	4.75415e-09
11.287451	4.84127e-09
11.271373	4.92999e-09
11.255295	5.02033e-09
11.239216	5.11232e-09
11.223138	5.20599e-09
11.207060	5.30138e-09
11.190982	5.39851e-09
11.174904	5.49741e-09
11.158826	5.59812e-09
11.142748	5.70067e-09
11.126670	5.80509e-09
11.110591	5.91142e-09
11.094513	6.0197e-09
11.078435	6.12995e-09
11.062357	6.24222e-09
11.046279	6.35654e-09
11.030201	6.47294e-09
11.014123	6.59147e-09
10.998044	6.71217e-09
10.981966	6.83507e-09
10.965888	6.96022e-09
10.949810	7.08765e-09
10.933732	7.21741e-09
10.917654	7.34954e-09
10.901576	7.48407e-09
10.885498	7.62107e-09
10.869419	7.76057e-09
10.853341	7.90261e-09
10.837263	8.04725e-09
10.821185	8.19453e-09
10.805107	8.34449e-09
10.789029	8.49719e-09
10.772951	8.65268e-09
10.756872	8.81101e-09
10.740794	8.97222e-09
10.724716	9.13638e-09
10.708638	9.30353e-09
10.692560	9.47373e-09
10.676482	9.64704e-09
10.660404	9.82351e-09
10.644325	1.00032e-08
10.628247	1.01862e-08
10.612169	1.03725e-08
10.596091	1.05622e-08
10.580013	1.07553e-08
10.563935	1.0952e-08
10.547857	1.11523e-08
10.531779	1.13562e-08
10.515700	1.15638e-08
10.499622	1.17753e-08
10.483544	1.19905e-08
10.467466	1.22098e-08
10.451388	1.2433e-08
10.435310	1.26602e-08
10.419232	1.28916e-08
10.403153	1.31273e-08
10.387075	1.33672e-08
10.370997	1.36115e-08
10.354919	1.38602e-08
10.338841	1.41135e-08
10.322763	1.43714e-08
10.306685	1.4634e-08
10.290607	1.49014e-08
10.274528	1.51736e-08
10.258450	1.54508e-08
10.242372	1.57331e-08
10.226294	1.60205e-08
10.210216	1.63131e-08
10.194138	1.66111e-08
10.178060	1.69144e-08
10.161981	1.72234e-08
10.145903	1.75379e-08
10.129825	1.78581e-08
10.113747	1.81842e-08
10.097669	1.85163e-08
10.081591	1.88543e-08
10.065513	1.91986e-08
10.049434	1.9549e-08
10.033356	1.99059e-08
10.017278	2.02693e-08
10.001200	2.06393e-08
9.985122	2.1016e-08
9.969044	2.13995e-08
9.952966	2.17901e-08
9.936888	2.21877e-08
9.920809	2.25926e-08
9.904731	2.30048e-08
9.888653	2.34246e-08
9.872575	2.38519e-08
9.856497	2.42871e-08
9.840419	2.47301e-08
9.824341	2.51812e-08
9.808262	2.56406e-08
9.792184	2.61082e-08
9.776106	2.65844e-08
9.760028	2.70692e-08
9.743950	2.75628e-08
9.727872	2.80655e-08
9.711794	2.85772e-08
9.695716	2.90982e-08
9.679637	2.96288e-08
9.663559	3.01689e-08
9.647481	3.07189e-08
9.631403	3.12788e-08
9.615325	3.1849e-08
9.599247	3.24294e-08
9.583169	3.30205e-08
9.567090	3.36222e-08
9.551012	3.42349e-08
9.534934	3.48588e-08
9.518856	3.54939e-08
9.502778	3.61406e-08
9.486700	3.6799e-08
9.470622	3.74694e-08
9.454543	3.81519e-08
9.438465	3.88469e-08
9.422387	3.95544e-08
9.406309	4.02748e-08
9.390231	4.10083e-08
9.374153	4.1755e-08
9.358075	4.25154e-08
9.341997	4.32895e-08
9.325918	4.40777e-08
9.309840	4.48801e-08
9.293762	4.56971e-08
9.277684	4.6529e-08
9.261606	4.73759e-08
9.245528	4.82382e-08
9.229450	4.91161e-08
9.213371	5.001e-08
9.197293	5.092e-08
9.181215	5.18466e-08
9.165137	5.27899e-08
9.149059	5.37503e-08
9.132981	5.47282e-08
9.116903	5.57238e-08
9.100825	5.67374e-08
9.084746	5.77694e-08
9.068668	5.88201e-08
9.052590	5.98898e-08
9.036512	6.09789e-08
9.020434	6.20877e-08
9.004356	6.32166e-08
8.988278	6.4366e-08
8.972199	6.55362e-08
8.956121	6.67276e-08
8.940043	6.79405e-08
8.923965	6.91754e-08
8.907887	7.04327e-08
8.891809	7.17127e-08
8.875731	7.30159e-08
8.859652	7.43427e-08
8.843574	7.56935e-08
8.827496	7.70687e-08
8.811418	7.84688e-08
8.795340	7.98943e-08
8.779262	8.13455e-08
8.763184	8.2823e-08
8.747106	8.43273e-08
8.731027	8.58587e-08
8.714949	8.74179e-08
8.698871	8.90052e-08
8.682793	9.06212e-08
8.666715	9.22665e-08
8.650637	9.39415e-08
8.634559	9.56468e-08
8.618480	9.73829e-08
8.602402	9.91504e-08
8.586324	1.0095e-07
8.570246	1.02782e-07
8.554168	1.04647e-07
8.538090	1.06546e-07
8.522012	1.08479e-07
8.505934	1.10447e-07
8.489855	1.1245e-07
8.473777	1.1449e-07
8.457699	1.16566e-07
8.441621	1.1868e-07
8.425543	1.20833e-07
8.409465	1.23024e-07
8.393387	1.25254e-07
8.377308	1.27525e-07
8.361230	1.29837e-07
8.345152	1.32191e-07
8.329074	1.34587e-07
8.312996	1.37026e-07
8.296918	1.39509e-07
8.280840	1.42038e-07
8.264761	1.44611e-07
8.248683	1.47232e-07
8.232605	1.49899e-07
8.216527	1.52614e-07
8.200449	1.55379e-07
8.184371	1.58193e-07
8.168293	1.61058e-07
8.152215	1.63975e-07
8.136136	1.66944e-07
8.120058	1.69967e-07
8.103980	1.73044e-07
8.087902	1.76177e-07
8.071824	1.79366e-07
8.055746	1.82613e-07
8.039668	1.85918e-07
8.023589	1.89283e-07
8.007511	1.92708e-07
7.991433	1.96195e-07
7.975355	1.99744e-07
7.959277	2.03358e-07
7.943199	2.07037e-07
7.927121	2.10782e-07
7.911043	2.14594e-07
7.894964	2.18475e-07
7.878886	2.22425e-07
7.862808	2.26447e-07
7.846730	2.30541e-07
7.830652	2.34709e-07
7.814574	2.38952e-07
7.798496	2.43271e-07
7.782417	2.47668e-07
7.766339	2.52143e-07
7.750261	2.567e-07
7.734183	2.61338e-07
7.718105	2.66059e-07
7.702027	2.70866e-07
7.685949	2.75758e-07
7.669870	2.80739e-07
7.653792	2.85809e-07
7.637714	2.9097e-07
7.621636	2.96224e-07
7.605558	3.01572e-07
7.589480	3.07017e-07
7.573402	3.12559e-07
7.557324	3.182e-07
7.541245	3.23943e-07
7.525167	3.29789e-07
7.509089	3.3574e-07
7.493011	3.41797e-07
7.476933	3.47964e-07
7.460855	3.54241e-07
7.444777	3.6063e-07
7.428698	3.67134e-07
7.412620	3.73755e-07
7.396542	3.80495e-07
7.380464	3.87355e-07
7.364386	3.94338e-07
7.348308	4.01447e-07
7.332230	4.08682e-07
7.316152	4.16048e-07
7.300073	4.23545e-07
7.283995	4.31177e-07
7.267917	4.38946e-07
7.251839	4.46854e-07
7.235761	4.54903e-07
7.219683	4.63096e-07
7.203605	4.71436e-07
7.187526	4.79926e-07
7.171448	4.88567e-07
7.155370	4.97363e-07
7.139292	5.06317e-07
7.123214	5.1543e-07
7.107136	5.24707e-07
7.091058	5.34149e-07
7.074979	5.43761e-07
7.058901	5.53544e-07
7.042823	5.63502e-07
7.026745	5.73639e-07
7.010667	5.83956e-07
6.994589	5.94458e-07
6.978511	6.05147e-07
6.962433	6.16028e-07
6.946354	6.27103e-07
6.930276	6.38376e-07
6.914198	6.4985e-07
6.898120	6.61528e-07
6.882042	6.73416e-07
6.865964	6.85516e-07
6.849886	6.97831e-07
6.833807	7.10367e-07
6.817729	7.23126e-07
6.801651	7.36112e-07
6.785573	7.49331e-07
6.769495	7.62785e-07
6.753417	7.76479e-07
6.737339	7.90417e-07
6.721261	8.04604e-07
6.705182	8.19043e-07
6.689104	8.3374e-07
6.673026	8.48699e-07
6.656948	8.63925e-07
6.640870	8.79421e-07
6.624792	8.95194e-07
6.608714	9.11247e-07
6.592635	9.27586e-07
6.576557	9.44217e-07
6.560479	9.61143e-07
6.544401	9.7837e-07
6.528323	9.95904e-07
6.512245	1.01375e-06
6.496167	1.03191e-06
6.480088	1.0504e-06
6.464010	1.06922e-06
6.447932	1.08836e-06
6.431854	1.10785e-06
6.415776	1.12769e-06
6.399698	1.14788e-06
6.383620	1.16843e-06
6.367542	1.18934e-06
6.351463	1.21062e-06
6.335385	1.23229e-06
6.319307	1.25433e-06
6.303229	1.27677e-06
6.287151	1.29961e-06
6.271073	1.32285e-06
6.254995	1.3465e-06
6.238916	1.37058e-06
6.222838	1.39508e-06
6.206760	1.42001e-06
6.190682	1.44539e-06
6.174604	1.47122e-06
6.158526	1.4975e-06
6.142448	1.52425e-06
6.126370	1.55148e-06
6.110291	1.57918e-06
6.094213	1.60738e-06
6.078135	1.63608e-06
6.062057	1.66528e-06
6.045979	1.695e-06
6.029901	1.72525e-06
6.013823	1.75603e-06
5.997744	1.78736e-06
5.981666	1.81924e-06
5.965588	1.85169e-06
5.949510	1.8847e-06
5.933432	1.91831e-06
5.917354	1.9525e-06
5.901276	1.9873e-06
5.885197	2.02272e-06
5.869119	2.05876e-06
5.853041	2.09544e-06
5.836963	2.13276e-06
5.820885	2.17074e-06
5.804807	2.2094e-06
5.788729	2.24873e-06
5.772651	2.28876e-06
5.756572	2.3295e-06
5.740494	2.37095e-06
5.724416	2.41313e-06
5.708338	2.45606e-06
5.692260	2.49975e-06
5.676182	2.5442e-06
5.660104	2.58944e-06
5.644025	2.63547e-06
5.627947	2.68231e-06
5.611869	2.72998e-06
5.595791	2.77849e-06
5.579713	2.82785e-06
5.563635	2.87808e-06
5.547557	2.92919e-06
5.531479	2.9812e-06
5.515400	3.03412e-06
5.499322	3.08798e-06
5.483244	3.14278e-06
5.467166	3.19854e-06
5.451088	3.25528e-06
5.435010	3.31302e-06
5.418932	3.37177e-06
5.402853	3.43156e-06
5.386775	3.49239e-06
5.370697	3.55429e-06
5.354619	3.61727e-06
5.338541	3.68136e-06
5.322463	3.74657e-06
5.306385	3.81292e-06
5.290306	3.88044e-06
5.274228	3.94914e-06
5.258150	4.01904e-06
5.242072	4.09016e-06
5.225994	4.16253e-06
5.209916	4.23616e-06
5.193838	4.31109e-06
5.177760	4.38732e-06
5.161681	4.46489e-06
5.145603	4.54381e-06
5.129525	4.62411e-06
5.113447	4.70581e-06
5.097369	4.78894e-06
5.081291	4.87352e-06
5.065213	4.95957e-06
5.049134	5.04713e-06
5.033056	5.13621e-06
5.016978	5.22685e-06
5.000900	5.31907e-06
4.984822	5.41289e-06
4.968744	5.50835e-06
4.952666	5.60547e-06
4.936588	5.70428e-06
4.920509	5.80481e-06
4.904431	5.90709e-06
4.888353	6.01115e-06
4.872275	6.11702e-06
4.856197	6.22473e-06
4.840119	6.33432e-06
4.824041	6.4458e-06
4.807962	6.55922e-06
4.791884	6.67461e-06
4.775806	6.79201e-06
4.759728	6.91144e-06
4.743650	7.03294e-06
4.727572	7.15655e-06
4.711494	7.2823e-06
4.695415	7.41023e-06
4.679337	7.54038e-06
4.663259	7.67278e-06
4.647181	7.80748e-06
4.631103	7.9445e-06
4.615025	8.08389e-06
4.598947	8.2257e-06
4.582869	8.36995e-06
4.566790	8.5167e-06
4.550712	8.66599e-06
4.534634	8.81785e-06
4.518556	8.97233e-06
4.502478	9.12948e-06
4.486400	9.28934e-06
4.470322	9.45196e-06
4.454243	9.61738e-06
4.438165	9.78565e-06
4.422087	9.95681e-06
4.406009	1.01309e-05
4.389931	1.0308e-05
4.373853	1.04882e-05
4.357775	1.06715e-05
4.341697	1.08579e-05
4.325618	1.10475e-05
4.309540	1.12403e-05
4.293462	1.14365e-05
4.277384	1.16361e-05
4.261306	1.1839e-05
4.245228	1.20455e-05
4.229150	1.22555e-05
4.213071	1.24691e-05
4.196993	1.26863e-05
4.180915	1.29073e-05
4.164837	1.3132e-05
4.148759	1.33606e-05
4.132681	1.35931e-05
4.116603	1.38296e-05
4.100524	1.40701e-05
4.084446	1.43147e-05
4.068368	1.45635e-05
4.052290	1.48165e-05
4.036212	1.50739e-05
4.020134	1.53356e-05
4.004056	1.56018e-05
3.987978	1.58725e-05
3.971899	1.61479e-05
3.955821	1.64279e-05
3.939743	1.67127e-05
3.923665	1.70023e-05
3.907587	1.72968e-05
3.891509	1.75964e-05
3.875431	1.7901e-05
3.859352	1.82108e-05
3.843274	1.85258e-05
3.827196	1.88462e-05
3.811118	1.9172e-05
3.795040	1.95033e-05
3.778962	1.98402e-05
3.762884	2.01828e-05
3.746806	2.05313e-05
3.730727	2.08855e-05
3.714649	2.12458e-05
3.698571	2.16122e-05
3.682493	2.19847e-05
3.666415	2.23635e-05
3.650337	2.27486e-05
3.634259	2.31403e-05
3.618180	2.35385e-05
3.602102	2.39435e-05
3.586024	2.43552e-05
3.569946	2.47739e-05
3.553868	2.51996e-05
3.537790	2.56324e-05
3.521712	2.60724e-05
3.505633	2.65199e-05
3.489555	2.69748e-05
3.473477	2.74373e-05
3.457399	2.79076e-05
3.441321	2.83857e-05
3.425243	2.88718e-05
3.409165	2.9366e-05
3.393087	2.98685e-05
3.377008	3.03793e-05
3.360930	3.08986e-05
3.344852	3.14266e-05
3.328774	3.19633e-05
3.312696	3.25089e-05
3.296618	3.30636e-05
3.280540	3.36275e-05
3.264461	3.42008e-05
3.248383	3.47835e-05
3.232305	3.53759e-05
3.216227	3.59781e-05
3.200149	3.65902e-05
3.184071	3.72125e-05
3.167993	3.7845e-05
3.151915	3.84879e-05
3.135836	3.91414e-05
3.119758	3.98057e-05
3.103680	4.04808e-05
3.087602	4.11671e-05
3.071524	4.18647e-05
3.055446	4.25736e-05
3.039368	4.32942e-05
3.023289	4.40266e-05
3.007211	4.4771e-05
2.991133	4.55275e-05
2.975055	4.62964e-05
2.958977	4.70778e-05
2.942899	4.78719e-05
2.926821	4.8679e-05
2.910742	4.94992e-05
2.894664	5.03327e-05
2.878586	5.11798e-05
2.862508	5.20406e-05
2.846430	5.29153e-05
2.830352	5.38042e-05
2.814274	5.47074e-05
2.798196	5.56252e-05
2.782117	5.65579e-05
2.766039	5.75055e-05
2.749961	5.84684e-05
2.733883	5.94468e-05
2.717805	6.04408e-05
2.701727	6.14509e-05
2.685649	6.24771e-05
2.669570	6.35197e-05
2.653492	6.45789e-05
2.637414	6.56551e-05
2.621336	6.67484e-05
2.605258	6.78592e-05
2.589180	6.89875e-05
2.573102	7.01338e-05
2.557024	7.12983e-05
2.540945	7.24812e-05
2.524867	7.36828e-05
2.508789	7.49034e-05
2.492711	7.61432e-05
2.476633	7.74026e-05
2.460555	7.86817e-05
2.444477	7.9981e-05
2.428398	8.13006e-05
2.412320	8.26408e-05
2.396242	8.4002e-05
2.380164	8.53844e-05
2.364086	8.67884e-05
2.348008	8.82142e-05
2.331930	8.96621e-05
2.315851	9.11325e-05
2.299773	9.26256e-05
2.283695	9.41417e-05
2.267617	9.56813e-05
2.251539	9.72445e-05
2.235461	9.88318e-05
2.219383	0.000100443
2.203305	0.00010208
2.187226	0.000103741
2.171148	0.000105427
2.155070	0.00010714
2.138992	0.000108878
2.122914	0.000110642
2.106836	0.000112434
2.090758	0.000114252
2.074679	0.000116097
2.058601	0.000117971
2.042523	0.000119872
2.026445	0.000121802
2.010367	0.00012376
1.994289	0.000125748
1.978211	0.000127765
1.962133	0.000129812
1.946054	0.000131889
1.929976	0.000133997
1.913898	0.000136135
1.897820	0.000138305
1.881742	0.000140507
1.865664	0.000142741
1.849586	0.000145007
1.833507	0.000147306
1.817429	0.000149638
1.801351	0.000152003
1.785273	0.000154402
1.769195	0.000156836
1.753117	0.000159304
1.737039	0.000161807
1.720960	0.000164346
1.704882	0.00016692
1.688804	0.000169531
1.672726	0.000172178
1.656648	0.000174861
1.640570	0.000177582
1.624492	0.00018034
1.608414	0.000183136
1.592335	0.000185971
1.576257	0.000188844
1.560179	0.000191755
1.544101	0.000194707
1.528023	0.000197697
1.511945	0.000200728
1.495867	0.000203798
1.479788	0.000206909
1.463710	0.000210061
1.447632	0.000213254
1.431554	0.000216489
1.415476	0.000219765
1.399398	0.000223083
1.383320	0.000226443
1.367242	0.000229846
1.351163	0.000233291
1.335085	0.000236779
1.319007	0.00024031
1.302929	0.000243884
1.286851	0.000247502
1.270773	0.000251163
1.254695	0.000254868
1.238616	0.000258616
1.222538	0.000262408
1.206460	0.000266245
1.190382	0.000270125
1.174304	0.000274049
1.158226	0.000278017
1.142148	0.000282028
1.126069	0.000286084
1.109991	0.000290183
1.093913	0.000294325
1.077835	0.000298511
1.061757	0.00030274
1.045679	0.000307011
1.029601	0.000311325
1.013523	0.000315681
0.997444	0.000320079
0.981366	0.000324517
0.965288	0.000328997
0.949210	0.000333516
0.933132	0.000338074
0.917054	0.00034267
0.900976	0.000347305
0.884897	0.000351976
0.868819	0.000356682
0.852741	0.000361423
0.836663	0.000366198
0.820585	0.000371004
0.804507	0.000375841
0.788429	0.000380706
0.772351	0.000385599
0.756272	0.000390518
0.740194	0.000395459
0.724116	0.000400422
0.708038	0.000405403
0.691960	0.0004104
0.675882	0.000415411
0.659804	0.000420432
0.643725	0.000425459
0.627647	0.00043049
0.611569	0.00043552
0.595491	0.000440545
0.579413	0.00044556
0.563335	0.000450559
0.547257	0.000455539
0.531178	0.000460491
0.515100	0.00046541
0.499022	0.000470287
0.482944	0.000475115
0.466866	0.000479883
0.450788	0.000484582
0.434710	0.000489199
0.418632	0.000493721
0.402553	0.000498132
0.386475	0.000502414
0.370397	0.000506547
0.354319	0.000510503
0.338241	0.000514251
0.322163	0.00051775
0.306085	0.000520946
0.290006	0.000523756
0.273928	0.000526042
&
```
