## Supplementary material for "All-at-once RNA folding with 3D motif prediction framed by evolutionary information": RF01488_rli49.cacofold.power

```
# Power analysis of CaCoFold structure 
#
# Powertype = SINGLE SUBSTITUTIONS
# covary  left_pos      right_pos    substitutions      power
#----------------------------------------------------------------
          11		33		0		0.00
          12		32		0		0.00
          13		31		0		0.00
          14		30		0		0.00
          15		29		0		0.00
          34		69		0		0.00
          35		68		0		0.00
          36		67		0		0.00
          37		66		0		0.00
          75		99		0		0.00
          76		98		1		0.00
          77		97		1		0.00
          78		96		1		0.00
          79		95		0		0.00
          80		94		0		0.00
          81		93		1		0.00
          82		92		0		0.00
          108		126		0		0.00
          109		125		0		0.00
          110		124		0		0.00
          111		123		1		0.00
          112		122		1		0.00
          113		121		1		0.00
          114		120		1		0.00
          143		158		1		0.00
          144		157		0		0.00
          145		156		1		0.00
          146		155		0		0.00
#
# BPAIRS 28
# avg substitutions per BP  0.4
# BPAIRS expected to covary 0.0 +/- 0.0
# BPAIRS observed to covary 0
#
```
