## Supplementary material for "All-at-once RNA folding with 3D motif prediction framed by evolutionary information": RF01488_rli49.power

```
# Power analysis of given structure 
#
# Powertype = SINGLE SUBSTITUTIONS
# covary  left_pos      right_pos    substitutions      power
#----------------------------------------------------------------
          5		77		0		0.00
          6		76		1		0.00
          7		75		0		0.00
          8		74		0		0.00
          9		73		1		0.00
          10		72		0		0.00
          11		33		0		0.00
          12		32		0		0.00
          13		31		0		0.00
          14		30		0		0.00
          15		29		0		0.00
          19		26		0		0.00
          34		69		0		0.00
          35		68		0		0.00
          36		67		0		0.00
          37		66		0		0.00
          38		65		0		0.00
          45		58		0		0.00
          46		57		0		0.00
          47		56		0		0.00
          115		162		0		0.00
          116		161		0		0.00
          117		160		0		0.00
          118		159		0		0.00
          119		158		1		0.00
          122		155		0		0.00
          123		154		1		0.00
          126		149		0		0.00
          127		148		0		0.00
          128		147		2		0.00
          129		146		0		0.00
#
# BPAIRS 31
# avg substitutions per BP  0.2
# BPAIRS expected to covary 0.0 +/- 0.0
# BPAIRS observed to covary 0
#
```
