## Supplementary material for "All-at-once RNA folding with 3D motif prediction framed by evolutionary information": RF01488_rli49.surv

```
1.852212	0.0322581
-0.015799	1
&
2.662243	7.59186e-05
2.657390	0.000455512
2.560768	0.000759186
2.222594	0.0012147
2.109869	0.00144245
1.852212	0.00250531
1.642866	0.00280899
1.578452	0.00356817
1.063138	0.00387185
0.934310	0.00432736
0.885999	0.00493471
0.580032	0.00523838
0.547825	0.00546614
0.515618	0.00660492
0.322375	0.00690859
0.177443	0.00713635
0.145236	0.00728819
0.113029	0.00797145
0.000304	0.00812329
-0.015799	0.990662
-0.031903	0.99089
-0.080214	0.991118
-0.096317	0.991801
-0.112421	0.99256
-0.128524	0.992712
-0.144628	0.993319
-0.160731	0.993471
-0.176835	0.993699
-0.209042	0.993775
-0.241249	0.993927
-0.289560	0.99423
-0.321767	0.994458
-0.337870	0.99461
-0.370078	0.994762
-0.402285	0.994838
-0.434492	0.994913
-0.676045	0.995369
-0.998116	0.995824
-1.046427	0.996052
-1.062530	0.996811
-1.384601	0.997267
-1.432912	0.997722
-1.449015	0.998482
-1.626154	0.999241
-2.238089	0.999924
-3.784030	1
&
4.142178	3.78702e-07
4.138916	7.57404e-07
3.800742	1.13611e-06
3.688017	1.89351e-06
3.398153	7.19533e-06
3.301532	1.59055e-05
3.285428	1.66629e-05
3.237117	1.81777e-05
3.221014	1.85564e-05
3.188807	2.38582e-05
3.156600	2.46156e-05
3.140496	2.5373e-05
3.108289	2.84026e-05
3.059978	3.21897e-05
3.043875	3.44619e-05
3.027771	3.59767e-05
3.011668	3.71128e-05
2.979461	4.3172e-05
2.931150	4.39294e-05
2.915047	4.54442e-05
2.882839	4.6959e-05
2.834529	4.99886e-05
2.818425	5.03673e-05
2.786218	5.0746e-05
2.770115	5.52905e-05
2.754011	5.68053e-05
2.705700	5.90775e-05
2.673493	7.57404e-05
2.657390	0.000342346
2.641286	0.000354086
2.625183	0.00037037
2.609079	0.000371128
2.592976	0.000399909
2.576872	0.000415815
2.560768	0.000599485
2.544665	0.000604787
2.528561	0.000621071
2.512458	0.000622207
2.496354	0.000647959
2.480251	0.000649474
2.464147	0.000673711
2.448044	0.000688101
2.431940	0.000692646
2.415836	0.000699462
2.399733	0.00070022
2.367526	0.000713096
2.351422	0.000719912
2.335319	0.000738847
2.319215	0.000768765
2.303112	0.000771416
2.287008	0.000775581
2.270905	0.000803984
2.254801	0.000810043
2.238697	0.000812315
2.222594	0.00108157
2.206490	0.00109634
2.190387	0.0011077
2.174283	0.00112134
2.142076	0.00112361
2.125973	0.00113573
2.109869	0.00126486
2.093765	0.001266
2.077662	0.00127357
2.061558	0.00127509
2.045455	0.00128001
2.029351	0.00128796
2.013248	0.00129099
1.997144	0.00129516
1.981041	0.00131675
1.948834	0.00133795
1.916626	0.00133833
1.900523	0.00135613
1.884419	0.00136976
1.868316	0.00137014
1.852212	0.00199955
1.836109	0.00201697
1.820005	0.00202984
1.803902	0.00203742
1.787798	0.00206014
1.755591	0.00208097
1.739487	0.00214004
1.723384	0.002148
1.707280	0.0021817
1.691177	0.00219609
1.675073	0.00220859
1.658970	0.00221654
1.642866	0.00239112
1.626763	0.00243808
1.610659	0.00244187
1.594555	0.00244982
1.578452	0.00292736
1.562348	0.00300273
1.546245	0.00301182
1.530141	0.00303454
1.514038	0.00307544
1.497934	0.00310005
1.481831	0.00310687
1.465727	0.00312883
1.449624	0.00318072
1.433520	0.00320192
1.417416	0.00321215
1.401313	0.00321859
1.385209	0.0032254
1.369106	0.00323146
1.353002	0.00323563
1.336899	0.0032432
1.320795	0.00324396
1.304692	0.00325418
1.288588	0.00327388
1.272484	0.00329546
1.256381	0.00329622
1.240277	0.00330872
1.224174	0.00333674
1.208070	0.00334242
1.191967	0.00336817
1.175863	0.00339468
1.159760	0.00343293
1.143656	0.00345149
1.127553	0.00345603
1.111449	0.00347042
1.095345	0.00348671
1.079242	0.0034992
1.063138	0.00367985
1.047035	0.00369007
1.030931	0.00371014
1.014828	0.00373892
0.998724	0.00379005
0.982621	0.00379724
0.966517	0.00382337
0.950413	0.00383549
0.934310	0.00410286
0.918206	0.00411687
0.902103	0.00414944
0.885999	0.0045039
0.869896	0.00454934
0.853792	0.00457358
0.837689	0.00466333
0.821585	0.00466636
0.805482	0.00468719
0.789378	0.00470083
0.773274	0.00471635
0.757171	0.00473302
0.741067	0.00474513
0.724964	0.00475422
0.708860	0.00475839
0.692757	0.00479777
0.676653	0.00484397
0.660550	0.00485041
0.644446	0.00485117
0.628343	0.00486632
0.612239	0.00487919
0.596135	0.00489358
0.580032	0.0050746
0.563928	0.00510869
0.547825	0.0052632
0.531721	0.00527759
0.515618	0.00593161
0.499514	0.00596607
0.483411	0.00600697
0.467307	0.00602515
0.451203	0.00607854
0.435100	0.00608422
0.418996	0.00609521
0.402893	0.00610354
0.386789	0.00612323
0.370686	0.00616716
0.354582	0.00618231
0.338479	0.00625729
0.322375	0.0064474
0.306272	0.00646482
0.290168	0.00648451
0.274064	0.00648678
0.257961	0.00652655
0.241857	0.00654397
0.225754	0.00657199
0.209650	0.00657919
0.193547	0.00658108
0.177443	0.00673597
0.161340	0.0067746
0.145236	0.00688783
0.129132	0.00693024
0.113029	0.00735212
0.096925	0.00739794
0.080822	0.00744187
0.064718	0.00746762
0.048615	0.00751117
0.032511	0.00755889
0.016408	0.00761834
0.000304	0.00775468
-0.015799	0.991513
-0.031903	0.991693
-0.048007	0.99178
-0.064110	0.99187
-0.080214	0.992069
-0.096317	0.992538
-0.112421	0.993058
-0.128524	0.993236
-0.144628	0.993652
-0.160731	0.993828
-0.176835	0.994032
-0.192938	0.994074
-0.209042	0.994186
-0.225146	0.994238
-0.241249	0.994355
-0.257353	0.994395
-0.273456	0.994447
-0.289560	0.994634
-0.305663	0.994688
-0.321767	0.994844
-0.337870	0.994959
-0.353974	0.995011
-0.370078	0.995116
-0.386181	0.995136
-0.402285	0.995203
-0.418388	0.995217
-0.434492	0.995263
-0.450595	0.995271
-0.466699	0.995284
-0.482802	0.995316
-0.498906	0.99534
-0.515009	0.995344
-0.531113	0.995349
-0.547217	0.995362
-0.563320	0.995364
-0.579424	0.995382
-0.595527	0.99539
-0.611631	0.995393
-0.627734	0.995393
-0.643838	0.995403
-0.659941	0.99541
-0.676045	0.995668
-0.692149	0.995687
-0.708252	0.995689
-0.724356	0.995724
-0.740459	0.99573
-0.756563	0.995783
-0.772666	0.995809
-0.788770	0.995823
-0.804873	0.995829
-0.820977	0.995838
-0.837080	0.995875
-0.853184	0.995878
-0.869288	0.995927
-0.885391	0.99594
-0.901495	0.995979
-0.917598	0.995991
-0.933702	0.996013
-0.949805	0.996051
-0.965909	0.996059
-0.982012	0.996081
-0.998116	0.996337
-1.014220	0.996344
-1.030323	0.996369
-1.046427	0.99653
-1.062530	0.99698
-1.078634	0.997034
-1.094737	0.997051
-1.110841	0.997093
-1.126944	0.997136
-1.143048	0.997157
-1.159151	0.997165
-1.175255	0.997242
-1.191359	0.997269
-1.207462	0.997295
-1.223566	0.997304
-1.239669	0.997308
-1.255773	0.99732
-1.271876	0.99735
-1.287980	0.997398
-1.304083	0.997421
-1.320187	0.997434
-1.336290	0.997462
-1.352394	0.997476
-1.368498	0.997496
-1.384601	0.997743
-1.400705	0.997766
-1.416808	0.997787
-1.432912	0.99805
-1.449015	0.998487
-1.465119	0.998501
-1.481222	0.998529
-1.497326	0.99857
-1.513430	0.998583
-1.529533	0.998639
-1.545637	0.998658
-1.561740	0.998689
-1.577844	0.998698
-1.610051	0.998761
-1.626154	0.999179
-1.642258	0.999184
-1.658361	0.99921
-1.674465	0.999219
-1.690569	0.999222
-1.706672	0.999223
-1.722776	0.999226
-1.754983	0.999232
-1.787190	0.99926
-1.803293	0.99926
-1.835501	0.999264
-1.867708	0.999274
-1.899915	0.999304
-1.916018	0.999305
-1.932122	0.999343
-1.964329	0.999362
-2.012640	0.999366
-2.060950	0.999369
-2.077054	0.99941
-2.093157	0.999413
-2.109261	0.99942
-2.125364	0.999424
-2.141468	0.999428
-2.221986	0.999435
-2.238089	0.999804
-2.254193	0.999816
-2.270296	0.999817
-2.318607	0.999856
-2.366918	0.999857
-2.383021	0.99986
-2.399125	0.999869
-2.415228	0.99987
-2.431332	0.99988
-2.447435	0.999887
-2.463539	0.999889
-2.479642	0.999892
-2.495746	0.999894
-2.511850	0.999897
-2.527953	0.99992
-2.576264	0.999921
-2.624574	0.999922
-2.656782	0.999924
-2.672885	0.999925
-2.721196	0.999928
-2.882231	0.999929
-2.898335	0.99993
-2.914438	0.99993
-3.011060	0.999931
-3.027163	0.999933
-3.059370	0.999933
-3.155992	0.999934
-3.188199	0.999935
-3.317027	0.999935
-3.333131	0.999936
-3.413648	0.999936
-3.429752	0.999937
-3.494166	0.999939
-3.510270	0.999942
-3.526373	0.999944
-3.542477	0.999944
-3.655202	0.999948
-3.719616	0.999949
-3.735719	0.99995
-3.751823	0.99995
-3.784030	0.999991
-3.800134	0.999993
-3.816237	0.999995
-3.945065	0.999995
-3.961169	0.999997
-3.993376	0.999998
-4.154412	1
&
18.422764	6.44473e-74
18.406661	7.60991e-74
18.390557	8.98573e-74
18.374454	1.06103e-73
18.358350	1.25286e-73
18.342247	1.47936e-73
18.326143	1.74682e-73
18.310040	2.06262e-73
18.293936	2.43552e-73
18.277833	2.87584e-73
18.261729	3.39576e-73
18.245625	4.00966e-73
18.229522	4.73456e-73
18.213418	5.5905e-73
18.197315	6.60117e-73
18.181211	7.79456e-73
18.165108	9.20368e-73
18.149004	1.08675e-72
18.132901	1.28322e-72
18.116797	1.5152e-72
18.100693	1.78912e-72
18.084590	2.11255e-72
18.068486	2.49446e-72
18.052383	2.9454e-72
18.036279	3.47786e-72
18.020176	4.10657e-72
18.004072	4.84894e-72
17.987969	5.7255e-72
17.971865	6.76052e-72
17.955762	7.98263e-72
17.939658	9.42567e-72
17.923554	1.11296e-71
17.907451	1.31414e-71
17.891347	1.5517e-71
17.875244	1.8322e-71
17.859140	2.1634e-71
17.843037	2.55447e-71
17.826933	3.01624e-71
17.810830	3.56147e-71
17.794726	4.20525e-71
17.778622	4.96541e-71
17.762519	5.86297e-71
17.746415	6.92277e-71
17.730312	8.17413e-71
17.714208	9.65169e-71
17.698105	1.13963e-70
17.682001	1.34563e-70
17.665898	1.58886e-70
17.649794	1.87606e-70
17.633691	2.21517e-70
17.617587	2.61557e-70
17.601483	3.08835e-70
17.585380	3.64658e-70
17.569276	4.30571e-70
17.553173	5.08397e-70
17.537069	6.0029e-70
17.520966	7.08792e-70
17.504862	8.36906e-70
17.488759	9.88175e-70
17.472655	1.16678e-69
17.456551	1.37768e-69
17.440448	1.62669e-69
17.424344	1.9207e-69
17.408241	2.26786e-69
17.392137	2.67775e-69
17.376034	3.16174e-69
17.359930	3.73319e-69
17.343827	4.40793e-69
17.327723	5.20462e-69
17.311620	6.14529e-69
17.295516	7.25597e-69
17.279412	8.5674e-69
17.263309	1.01158e-68
17.247205	1.19441e-68
17.231102	1.41028e-68
17.214998	1.66517e-68
17.198895	1.96612e-68
17.182791	2.32145e-68
17.166688	2.74101e-68
17.150584	3.23639e-68
17.134481	3.8213e-68
17.118377	4.51192e-68
17.102273	5.32734e-68
17.086170	6.29013e-68
17.070066	7.42691e-68
17.053963	8.76913e-68
17.037859	1.03539e-67
17.021756	1.22251e-67
17.005652	1.44344e-67
16.989549	1.7043e-67
16.973445	2.0123e-67
16.957341	2.37596e-67
16.941238	2.80534e-67
16.925134	3.31231e-67
16.909031	3.9109e-67
16.892927	4.61765e-67
16.876824	5.45213e-67
16.860720	6.43739e-67
16.844617	7.60071e-67
16.828513	8.97424e-67
16.812410	1.0596e-66
16.796306	1.25108e-66
16.780202	1.47716e-66
16.764099	1.74409e-66
16.747995	2.05925e-66
16.731892	2.43137e-66
16.715788	2.87073e-66
16.699685	3.38948e-66
16.683581	4.00197e-66
16.667478	4.72513e-66
16.651374	5.57896e-66
16.635270	6.58707e-66
16.619167	7.77735e-66
16.603063	9.18269e-66
16.586960	1.0842e-65
16.570856	1.28011e-65
16.554753	1.51141e-65
16.538649	1.78452e-65
16.522546	2.10697e-65
16.506442	2.48768e-65
16.490339	2.93717e-65
16.474235	3.46789e-65
16.458131	4.0945e-65
16.442028	4.83432e-65
16.425924	5.70782e-65
16.409821	6.73914e-65
16.393717	7.95679e-65
16.377614	9.39445e-65
16.361510	1.10919e-64
16.345407	1.3096e-64
16.329303	1.54621e-64
16.313199	1.82558e-64
16.297096	2.15543e-64
16.280992	2.54486e-64
16.264889	3.00466e-64
16.248785	3.54753e-64
16.232682	4.18847e-64
16.216578	4.94521e-64
16.200475	5.83868e-64
16.184371	6.89356e-64
16.168268	8.13901e-64
16.152164	9.60948e-64
16.136060	1.13456e-63
16.119957	1.33954e-63
16.103853	1.58155e-63
16.087750	1.86728e-63
16.071646	2.20463e-63
16.055543	2.60292e-63
16.039439	3.07317e-63
16.023336	3.62836e-63
16.007232	4.28386e-63
15.991129	5.05778e-63
15.975025	5.9715e-63
15.958921	7.05029e-63
15.942818	8.32396e-63
15.926714	9.82772e-63
15.910611	1.16031e-62
15.894507	1.36993e-62
15.878404	1.6174e-62
15.862300	1.90959e-62
15.846197	2.25455e-62
15.830093	2.66183e-62
15.813989	3.14268e-62
15.797886	3.71039e-62
15.781782	4.38065e-62
15.765679	5.17198e-62
15.749575	6.10626e-62
15.733472	7.2093e-62
15.717368	8.51158e-62
15.701265	1.00491e-61
15.685161	1.18643e-61
15.669058	1.40075e-61
15.652954	1.65377e-61
15.636850	1.9525e-61
15.620747	2.30519e-61
15.604643	2.72158e-61
15.588540	3.21318e-61
15.572436	3.79357e-61
15.556333	4.4788e-61
15.540229	5.28779e-61
15.524126	6.2429e-61
15.508022	7.37053e-61
15.491918	8.70182e-61
15.475815	1.02736e-60
15.459711	1.21292e-60
15.443608	1.432e-60
15.427504	1.69064e-60
15.411401	1.996e-60
15.395297	2.35651e-60
15.379194	2.78214e-60
15.363090	3.28463e-60
15.346987	3.87788e-60
15.330883	4.57827e-60
15.314779	5.40516e-60
15.298676	6.38138e-60
15.282572	7.53392e-60
15.266469	8.8946e-60
15.250365	1.0501e-59
15.234262	1.23975e-59
15.218158	1.46366e-59
15.202055	1.728e-59
15.185951	2.04008e-59
15.169847	2.40852e-59
15.153744	2.84349e-59
15.137640	3.35702e-59
15.121537	3.96329e-59
15.105433	4.67904e-59
15.089330	5.52404e-59
15.073226	6.52164e-59
15.057123	7.6994e-59
15.041019	9.08983e-59
15.024916	1.07314e-58
15.008812	1.26693e-58
14.992708	1.49572e-58
14.976605	1.76583e-58
14.960501	2.08471e-58
14.944398	2.46117e-58
14.928294	2.90561e-58
14.912191	3.43031e-58
14.896087	4.04975e-58
14.879984	4.78104e-58
14.863880	5.64439e-58
14.847777	6.66362e-58
14.831673	7.8669e-58
14.815569	9.28744e-58
14.799466	1.09645e-57
14.783362	1.29443e-57
14.767259	1.52817e-57
14.751155	1.80411e-57
14.735052	2.12987e-57
14.718948	2.51445e-57
14.702845	2.96846e-57
14.686741	3.50446e-57
14.670637	4.13722e-57
14.654534	4.88424e-57
14.638430	5.76613e-57
14.622327	6.80724e-57
14.606223	8.03633e-57
14.590120	9.48732e-57
14.574016	1.12003e-56
14.557913	1.32225e-56
14.541809	1.56098e-56
14.525706	1.84282e-56
14.509602	2.17553e-56
14.493498	2.56832e-56
14.477395	3.03201e-56
14.461291	3.57943e-56
14.445188	4.22566e-56
14.429084	4.98857e-56
14.412981	5.8892e-56
14.396877	6.95242e-56
14.380774	8.20759e-56
14.364670	9.68935e-56
14.348566	1.14386e-55
14.332463	1.35036e-55
14.316359	1.59415e-55
14.300256	1.88194e-55
14.284152	2.22168e-55
14.268049	2.62275e-55
14.251945	3.09623e-55
14.235842	3.65517e-55
14.219738	4.31501e-55
14.203635	5.09396e-55
14.187531	6.01352e-55
14.171427	7.09908e-55
14.155324	8.38058e-55
14.139220	9.8934e-55
14.123117	1.16793e-54
14.107013	1.37876e-54
14.090910	1.62764e-54
14.074806	1.92144e-54
14.058703	2.26828e-54
14.042599	2.67772e-54
14.026496	3.16106e-54
14.010392	3.73164e-54
13.994288	4.40521e-54
13.978185	5.20036e-54
13.962081	6.13902e-54
13.945978	7.2471e-54
13.929874	8.55517e-54
13.913771	1.00993e-53
13.897667	1.19222e-53
13.881564	1.40741e-53
13.865460	1.66143e-53
13.849356	1.9613e-53
13.833253	2.31529e-53
13.817149	2.73317e-53
13.801046	3.22646e-53
13.784942	3.80878e-53
13.768839	4.49619e-53
13.752735	5.30766e-53
13.736632	6.26558e-53
13.720528	7.39637e-53
13.704425	8.73124e-53
13.688321	1.0307e-52
13.672217	1.21671e-52
13.656114	1.43629e-52
13.640010	1.6955e-52
13.623907	2.00148e-52
13.607803	2.36268e-52
13.591700	2.78906e-52
13.575596	3.29238e-52
13.559493	3.88652e-52
13.543389	4.58788e-52
13.527285	5.4158e-52
13.511182	6.39312e-52
13.495078	7.54678e-52
13.478975	8.90862e-52
13.462871	1.05162e-51
13.446768	1.24138e-51
13.430664	1.46539e-51
13.414561	1.72981e-51
13.398457	2.04195e-51
13.382354	2.41041e-51
13.366250	2.84534e-51
13.350146	3.35876e-51
13.334043	3.9648e-51
13.317939	4.6802e-51
13.301836	5.52467e-51
13.285732	6.52151e-51
13.269629	7.69819e-51
13.253525	9.08717e-51
13.237422	1.07268e-50
13.221318	1.26621e-50
13.205214	1.49467e-50
13.189111	1.76434e-50
13.173007	2.08267e-50
13.156904	2.45842e-50
13.140800	2.90197e-50
13.124697	3.42553e-50
13.108593	4.04355e-50
13.092490	4.77305e-50
13.076386	5.63416e-50
13.060283	6.65062e-50
13.044179	7.85044e-50
13.028075	9.26671e-50
13.011972	1.09385e-49
12.995868	1.29118e-49
12.979765	1.52411e-49
12.963661	1.79905e-49
12.947558	2.1236e-49
12.931454	2.50668e-49
12.915351	2.95887e-49
12.899247	3.49263e-49
12.883144	4.12266e-49
12.867040	4.86634e-49
12.850936	5.74416e-49
12.834833	6.78032e-49
12.818729	8.00337e-49
12.802626	9.44703e-49
12.786522	1.11511e-48
12.770419	1.31625e-48
12.754315	1.55366e-48
12.738212	1.8339e-48
12.722108	2.16469e-48
12.706004	2.55513e-48
12.689901	3.016e-48
12.673797	3.55998e-48
12.657694	4.20207e-48
12.641590	4.95996e-48
12.625487	5.85454e-48
12.609383	6.91046e-48
12.593280	8.1568e-48
12.577176	9.62792e-48
12.561073	1.13643e-47
12.544969	1.34139e-47
12.528865	1.58331e-47
12.512762	1.86885e-47
12.496658	2.20589e-47
12.480555	2.60371e-47
12.464451	3.07326e-47
12.448348	3.62749e-47
12.432244	4.28166e-47
12.416141	5.05379e-47
12.400037	5.96516e-47
12.383933	7.04086e-47
12.367830	8.31053e-47
12.351726	9.80915e-47
12.335623	1.1578e-46
12.319519	1.36658e-46
12.303416	1.613e-46
12.287312	1.90385e-46
12.271209	2.24715e-46
12.255105	2.65234e-46
12.239002	3.13059e-46
12.222898	3.69507e-46
12.206794	4.36133e-46
12.190691	5.1477e-46
12.174587	6.07586e-46
12.158484	7.17135e-46
12.142380	8.46435e-46
12.126277	9.99045e-46
12.110173	1.17917e-45
12.094070	1.39177e-45
12.077966	1.64269e-45
12.061862	1.93885e-45
12.045759	2.2884e-45
12.029655	2.70097e-45
12.013552	3.18791e-45
11.997448	3.76263e-45
11.981345	4.44095e-45
11.965241	5.24155e-45
11.949138	6.18647e-45
11.933034	7.30172e-45
11.916931	8.61801e-45
11.900827	1.01716e-44
11.884723	1.20051e-44
11.868620	1.41692e-44
11.852516	1.67234e-44
11.836413	1.9738e-44
11.820309	2.32959e-44
11.804206	2.74951e-44
11.788102	3.24511e-44
11.771999	3.83005e-44
11.755895	4.5204e-44
11.739792	5.33519e-44
11.723688	6.29682e-44
11.707584	7.43177e-44
11.691481	8.77126e-44
11.675377	1.03522e-43
11.659274	1.2218e-43
11.643170	1.44201e-43
11.627067	1.7019e-43
11.610963	2.00863e-43
11.594860	2.37063e-43
11.578756	2.79787e-43
11.562652	3.3021e-43
11.546549	3.8972e-43
11.530445	4.59954e-43
11.514342	5.42844e-43
11.498238	6.4067e-43
11.482135	7.56124e-43
11.466031	8.92382e-43
11.449928	1.05319e-42
11.433824	1.24298e-42
11.417721	1.46696e-42
11.401617	1.7313e-42
11.385513	2.04327e-42
11.369410	2.41145e-42
11.353306	2.84597e-42
11.337203	3.35878e-42
11.321099	3.96397e-42
11.304996	4.67821e-42
11.288892	5.52112e-42
11.272789	6.5159e-42
11.256685	7.68989e-42
11.240581	9.07539e-42
11.224478	1.07105e-41
11.208374	1.26402e-41
11.192271	1.49174e-41
11.176167	1.7605e-41
11.160064	2.07767e-41
11.143960	2.45197e-41
11.127857	2.8937e-41
11.111753	3.415e-41
11.095650	4.03021e-41
11.079546	4.75623e-41
11.063442	5.61304e-41
11.047339	6.62417e-41
11.031235	7.81743e-41
11.015132	9.22562e-41
10.999028	1.08874e-40
10.982925	1.28486e-40
10.966821	1.5163e-40
10.950718	1.78942e-40
10.934614	2.11173e-40
10.918510	2.49209e-40
10.902407	2.94096e-40
10.886303	3.47066e-40
10.870200	4.09576e-40
10.854096	4.83344e-40
10.837993	5.70397e-40
10.821889	6.73126e-40
10.805786	7.94356e-40
10.789682	9.37416e-40
10.773579	1.10624e-39
10.757475	1.30546e-39
10.741371	1.54056e-39
10.725268	1.81799e-39
10.709164	2.14538e-39
10.693061	2.53172e-39
10.676957	2.98762e-39
10.660854	3.52561e-39
10.644750	4.16047e-39
10.628647	4.90963e-39
10.612543	5.79368e-39
10.596440	6.8369e-39
10.580336	8.06794e-39
10.564232	9.52062e-39
10.548129	1.12348e-38
10.532025	1.32577e-38
10.515922	1.56447e-38
10.499818	1.84614e-38
10.483715	2.17852e-38
10.467611	2.57073e-38
10.451508	3.03355e-38
10.435404	3.57969e-38
10.419300	4.22413e-38
10.403197	4.98458e-38
10.387093	5.88192e-38
10.370990	6.94077e-38
10.354886	8.19022e-38
10.338783	9.66457e-38
10.322679	1.14043e-37
10.306576	1.34571e-37
10.290472	1.58795e-37
10.274369	1.87378e-37
10.258265	2.21105e-37
10.242161	2.60902e-37
10.226058	3.07862e-37
10.209954	3.63273e-37
10.193851	4.28657e-37
10.177747	5.05806e-37
10.161644	5.9684e-37
10.145540	7.04256e-37
10.129437	8.31001e-37
10.113333	9.80554e-37
10.097229	1.15702e-36
10.081126	1.36524e-36
10.065022	1.61092e-36
10.048919	1.90081e-36
10.032815	2.24286e-36
10.016712	2.64646e-36
10.000608	3.12267e-36
9.984505	3.68456e-36
9.968401	4.34755e-36
9.952298	5.12982e-36
9.936194	6.05283e-36
9.920090	7.14189e-36
9.903987	8.42687e-36
9.887883	9.94303e-36
9.871780	1.17319e-35
9.855676	1.38426e-35
9.839573	1.63331e-35
9.823469	1.92714e-35
9.807366	2.27384e-35
9.791262	2.6829e-35
9.775158	3.16553e-35
9.759055	3.73498e-35
9.742951	4.40686e-35
9.726848	5.19957e-35
9.710744	6.13487e-35
9.694641	7.23838e-35
9.678537	8.54036e-35
9.662434	1.00765e-34
9.646330	1.18889e-34
9.630227	1.40272e-34
9.614123	1.65501e-34
9.598019	1.95267e-34
9.581916	2.30385e-34
9.565812	2.71819e-34
9.549709	3.20703e-34
9.533605	3.78378e-34
9.517502	4.46422e-34
9.501398	5.26702e-34
9.485295	6.21416e-34
9.469191	7.3316e-34
9.453088	8.64995e-34
9.436984	1.02053e-33
9.420880	1.20403e-33
9.404777	1.42053e-33
9.388673	1.67594e-33
9.372570	1.97727e-33
9.356466	2.33276e-33
9.340363	2.75217e-33
9.324259	3.24697e-33
9.308156	3.83071e-33
9.292052	4.51938e-33
9.275948	5.33184e-33
9.259845	6.29033e-33
9.243741	7.4211e-33
9.227638	8.75512e-33
9.211534	1.03289e-32
9.195431	1.21855e-32
9.179327	1.43758e-32
9.163224	1.69598e-32
9.147120	2.00081e-32
9.131017	2.36042e-32
9.114913	2.78465e-32
9.098809	3.28513e-32
9.082706	3.87553e-32
9.066602	4.57202e-32
9.050499	5.39366e-32
9.034395	6.36294e-32
9.018292	7.50637e-32
9.002188	8.85525e-32
8.986085	1.04465e-31
8.969981	1.23236e-31
8.953877	1.45379e-31
8.937774	1.71501e-31
8.921670	2.02315e-31
8.905567	2.38665e-31
8.889463	2.81545e-31
8.873360	3.32127e-31
8.857256	3.91796e-31
8.841153	4.62182e-31
8.825049	5.45211e-31
8.808946	6.43154e-31
8.792842	7.58688e-31
8.776738	8.94971e-31
8.760635	1.05573e-30
8.744531	1.24536e-30
8.728428	1.46905e-30
8.712324	1.73291e-30
8.696221	2.04415e-30
8.680117	2.41128e-30
8.664014	2.84434e-30
8.647910	3.35516e-30
8.631806	3.9577e-30
8.615703	4.66843e-30
8.599599	5.50677e-30
8.583496	6.49562e-30
8.567392	7.66201e-30
8.551289	9.0378e-30
8.535185	1.06606e-29
8.519082	1.25747e-29
8.502978	1.48324e-29
8.486875	1.74954e-29
8.470771	2.06364e-29
8.454667	2.43412e-29
8.438564	2.8711e-29
8.422460	3.38651e-29
8.406357	3.99443e-29
8.390253	4.71145e-29
8.374150	5.55716e-29
8.358046	6.55464e-29
8.341943	7.73113e-29
8.325839	9.11874e-29
8.309736	1.07553e-28
8.293632	1.26856e-28
8.277528	1.49623e-28
8.261425	1.76474e-28
8.245321	2.08143e-28
8.229218	2.45494e-28
8.213114	2.89547e-28
8.197011	3.41502e-28
8.180907	4.02778e-28
8.164804	4.75047e-28
8.148700	5.60279e-28
8.132596	6.608e-28
8.116493	7.79353e-28
8.100389	9.19169e-28
8.084286	1.08406e-27
8.068182	1.27853e-27
8.052079	1.50788e-27
8.035975	1.77835e-27
8.019872	2.09734e-27
8.003768	2.47352e-27
7.987665	2.91717e-27
7.971561	3.44036e-27
7.955457	4.05737e-27
7.939354	4.78501e-27
7.923250	5.64311e-27
7.907147	6.65506e-27
7.891043	7.84843e-27
7.874940	9.25574e-27
7.858836	1.09153e-26
7.842733	1.28724e-26
7.826629	1.51803e-26
7.810525	1.79019e-26
7.794422	2.11114e-26
7.778318	2.4896e-26
7.762215	2.9359e-26
7.746111	3.46217e-26
7.730008	4.08277e-26
7.713904	4.81457e-26
7.697801	5.67752e-26
7.681697	6.69509e-26
7.665594	7.89499e-26
7.649490	9.30989e-26
7.633386	1.09783e-25
7.617283	1.29456e-25
7.601179	1.52653e-25
7.585076	1.80006e-25
7.568972	2.12259e-25
7.552869	2.5029e-25
7.536765	2.95132e-25
7.520662	3.48007e-25
7.504558	4.10351e-25
7.488455	4.83861e-25
7.472351	5.70535e-25
7.456247	6.72732e-25
7.440144	7.93229e-25
7.424040	9.35302e-25
7.407937	1.10281e-24
7.391833	1.30032e-24
7.375730	1.53319e-24
7.359626	1.80774e-24
7.343523	2.13145e-24
7.327419	2.51311e-24
7.311315	2.96308e-24
7.295212	3.4936e-24
7.279108	4.11908e-24
7.263005	4.8565e-24
7.246901	5.7259e-24
7.230798	6.75089e-24
7.214694	7.9593e-24
7.198591	9.38395e-24
7.182487	1.10635e-23
7.166384	1.30436e-23
7.150280	1.5378e-23
7.134176	1.81299e-23
7.118073	2.13742e-23
7.101969	2.51989e-23
7.085866	2.97078e-23
7.069762	3.50231e-23
7.053659	4.12891e-23
7.037555	4.86758e-23
7.021452	5.73835e-23
7.005348	6.76485e-23
6.989244	7.9749e-23
6.973141	9.40132e-23
6.957037	1.10828e-22
6.940934	1.30649e-22
6.924830	1.54014e-22
6.908727	1.81555e-22
6.892623	2.1402e-22
6.876520	2.52288e-22
6.860416	2.97396e-22
6.844313	3.50566e-22
6.828209	4.13238e-22
6.812105	4.87111e-22
6.796002	5.74184e-22
6.779898	6.76816e-22
6.763795	7.97785e-22
6.747691	9.40368e-22
6.731588	1.10842e-21
6.715484	1.3065e-21
6.699381	1.53996e-21
6.683277	1.81512e-21
6.667173	2.13943e-21
6.651070	2.52165e-21
6.634966	2.97214e-21
6.618863	3.50307e-21
6.602759	4.1288e-21
6.586656	4.86626e-21
6.570552	5.73538e-21
6.554449	6.75966e-21
6.538345	7.96679e-21
6.522242	9.38939e-21
6.506138	1.10659e-20
6.490034	1.30416e-20
6.473931	1.537e-20
6.457827	1.81138e-20
6.441724	2.13472e-20
6.425620	2.51576e-20
6.409517	2.96477e-20
6.393413	3.4939e-20
6.377310	4.1174e-20
6.361206	4.85213e-20
6.345103	5.7179e-20
6.328999	6.73807e-20
6.312895	7.94017e-20
6.296792	9.35663e-20
6.280688	1.10257e-19
6.264585	1.29922e-19
6.248481	1.53094e-19
6.232378	1.80397e-19
6.216274	2.12566e-19
6.200171	2.50469e-19
6.184067	2.95126e-19
6.167963	3.47742e-19
6.151860	4.09733e-19
6.135756	4.8277e-19
6.119653	5.68818e-19
6.103549	6.70195e-19
6.087446	7.89631e-19
6.071342	9.30339e-19
6.055239	1.09611e-18
6.039135	1.29139e-18
6.023032	1.52146e-18
6.006928	1.79248e-18
5.990824	2.11175e-18
5.974721	2.48786e-18
5.958617	2.93092e-18
5.942514	3.45283e-18
5.926410	4.06763e-18
5.910307	4.79183e-18
5.894203	5.64488e-18
5.878100	6.6497e-18
5.861996	7.83328e-18
5.845892	9.22738e-18
5.829789	1.08694e-17
5.813685	1.28035e-17
5.797582	1.50816e-17
5.781478	1.77646e-17
5.765375	2.09247e-17
5.749271	2.46465e-17
5.733168	2.90299e-17
5.717064	3.41923e-17
5.700961	4.02721e-17
5.684857	4.74323e-17
5.668753	5.58646e-17
5.652650	6.57949e-17
5.636546	7.74892e-17
5.620443	9.12604e-17
5.604339	1.07477e-16
5.588236	1.26574e-16
5.572132	1.49061e-16
5.556029	1.7554e-16
5.539925	2.06719e-16
5.523821	2.43432e-16
5.507718	2.8666e-16
5.491614	3.37558e-16
5.475511	3.97486e-16
5.459407	4.68045e-16
5.443304	5.51119e-16
5.427200	6.48926e-16
5.411097	7.64077e-16
5.394993	8.99644e-16
5.378890	1.05924e-15
5.362786	1.24713e-15
5.346682	1.46832e-15
5.330579	1.7287e-15
5.314475	2.03522e-15
5.298372	2.39603e-15
5.282268	2.82075e-15
5.266165	3.3207e-15
5.250061	3.90917e-15
5.233958	4.60182e-15
5.217854	5.41709e-15
5.201751	6.37665e-15
5.185647	7.50602e-15
5.169543	8.83522e-15
5.153440	1.03996e-14
5.137336	1.22406e-14
5.121233	1.44072e-14
5.105129	1.6957e-14
5.089026	1.99575e-14
5.072922	2.34884e-14
5.056819	2.76432e-14
5.040715	3.25323e-14
5.024611	3.82851e-14
5.008508	4.50541e-14
4.992404	5.30184e-14
4.976301	6.23891e-14
4.960197	7.3414e-14
4.944094	8.63849e-14
4.927990	1.01645e-13
4.911887	1.19597e-13
4.895783	1.40716e-13
4.879680	1.6556e-13
4.863576	1.94785e-13
4.847472	2.29162e-13
4.831369	2.69598e-13
4.815265	3.17159e-13
4.799162	3.731e-13
4.783058	4.38895e-13
4.766955	5.16277e-13
4.750851	6.07283e-13
4.734748	7.14309e-13
4.718644	8.4017e-13
4.702540	9.88175e-13
4.686437	1.16222e-12
4.670333	1.36686e-12
4.654230	1.60749e-12
4.638126	1.89041e-12
4.622023	2.22305e-12
4.605919	2.61413e-12
4.589816	3.0739e-12
4.573712	3.6144e-12
4.557609	4.24979e-12
4.541505	4.99668e-12
4.525401	5.87461e-12
4.509298	6.90653e-12
4.493194	8.11939e-12
4.477091	9.54487e-12
4.460987	1.12201e-11
4.444884	1.31889e-11
4.428780	1.55025e-11
4.412677	1.82212e-11
4.396573	2.14157e-11
4.380469	2.51691e-11
4.364366	2.9579e-11
4.348262	3.47601e-11
4.332159	4.08468e-11
4.316055	4.7997e-11
4.299952	5.63962e-11
4.283848	6.62619e-11
4.267745	7.78497e-11
4.251641	9.14593e-11
4.235538	1.07443e-10
4.219434	1.26212e-10
4.203330	1.48253e-10
4.187227	1.74134e-10
4.171123	2.04521e-10
4.155020	2.40198e-10
4.138916	2.82082e-10
4.122813	3.31249e-10
4.106709	3.88964e-10
4.090606	4.56707e-10
4.074502	5.36214e-10
4.058399	6.29523e-10
4.042295	7.39022e-10
4.026191	8.67509e-10
4.010088	1.01827e-09
3.993984	1.19514e-09
3.977881	1.40264e-09
3.961777	1.64605e-09
3.945674	1.93156e-09
3.929570	2.26642e-09
3.913467	2.65912e-09
3.897363	3.11963e-09
3.881259	3.6596e-09
3.865156	4.29269e-09
3.849052	5.03487e-09
3.832949	5.90486e-09
3.816845	6.92458e-09
3.800742	8.11967e-09
3.784638	9.52014e-09
3.768535	1.11611e-08
3.752431	1.30837e-08
3.736328	1.53359e-08
3.720224	1.79741e-08
3.704120	2.10638e-08
3.688017	2.46821e-08
3.671913	2.89187e-08
3.655810	3.38788e-08
3.639706	3.9685e-08
3.623603	4.64808e-08
3.607499	5.44338e-08
3.591396	6.37395e-08
3.575292	7.46266e-08
3.559188	8.73616e-08
3.543085	1.02256e-07
3.526981	1.19673e-07
3.510878	1.40036e-07
3.494774	1.6384e-07
3.478671	1.91661e-07
3.462567	2.2417e-07
3.446464	2.62151e-07
3.430360	3.06514e-07
3.414257	3.58323e-07
3.398153	4.18814e-07
3.382049	4.89425e-07
3.365946	5.7183e-07
3.349842	6.67976e-07
3.333739	7.80127e-07
3.317635	9.10911e-07
3.301532	1.06338e-06
3.285428	1.24109e-06
3.269325	1.44814e-06
3.253221	1.68932e-06
3.237117	1.97014e-06
3.221014	2.29702e-06
3.204910	2.67739e-06
3.188807	3.11981e-06
3.172703	3.63422e-06
3.156600	4.23208e-06
3.140496	4.92663e-06
3.124393	5.73313e-06
3.108289	6.66918e-06
3.092186	7.75503e-06
3.076082	9.01398e-06
3.059978	1.04728e-05
3.043875	1.21621e-05
3.027771	1.41172e-05
3.011668	1.63782e-05
2.995564	1.89911e-05
2.979461	2.20082e-05
2.963357	2.54891e-05
2.947254	2.95015e-05
2.931150	3.41219e-05
2.915047	3.94367e-05
2.898943	4.55432e-05
2.882839	5.25503e-05
2.866736	6.05797e-05
2.850632	6.97664e-05
2.834529	8.02594e-05
2.818425	9.22218e-05
2.802322	0.000105831
2.786218	0.000121276
2.770115	0.000138759
2.754011	0.000158487
2.737907	0.00018067
2.721804	0.00020551
2.705700	0.00023319
2.689597	0.000263853
2.673493	0.000297578
2.657390	0.000334337
2.641286	0.000373941
2.625183	0.000415955
2.609079	0.000459564
2.592976	0.000503362
2.576872	0.000544967
2.560768	0.000580176
&
```
