## Supplementary material for "All-at-once RNA folding with 3D motif prediction framed by evolutionary information": RF01489_sbrA.cacofold.helixcov

```
# RMs = 2 L = 71

# RM_HELIX NESTED 1-10 30-39, nbp = 10 nbp_cov = 0
# pvals: 0.979553,0.718461,0.961658,0.718461,0.718461,0.718461,0.718461,0.718461,0.718461,0.718461
# aggregated NONE
NESTED  <<<<<<<<<<___________________>>>>>>>>>>::::::::::::::::::::::::::::::::
        :::::::::::::::::::::::::::::::::::::::::::::::::::::::::::::::::::::::

# RM_HELIX NESTED 41-49 56-64, nbp = 9 nbp_cov = 1
# pvals: 0.718461,0.961658,0.00432596,0.961658,0.718461,0.718461,0.0202837,0.000993964,0.718461
# aggregated NONE
NESTED  ::::::::::::::::::::::::::::::::::::::::<<<<<<<<<______>>>>>>>>>:::::::
        :::::::::::::::::::::::::::::::::::::::::::::::<________>::::::::::::::
```
