## Supplementary material for "All-at-once RNA folding with 3D motif prediction framed by evolutionary information": RF01489_sbrA.helixcov

```
# RMs = 2 L = 71

# RM_HELIX NESTED 4-9 31-36, nbp = 6 nbp_cov = 0
# pvals: 0.718461,0.718461,0.718461,0.718461,0.718461,0.718461
# aggregated NONE
NESTED  :::<<<<<<_____________________>>>>>>:::::::::::::::::::::::::::::::::::
        :::::::::::::::::::::::::::::::::::::::::::::::::::::::::::::::::::::::

# RM_HELIX NESTED 41-50 55-64, nbp = 10 nbp_cov = 1
# pvals: 0.718461,0.961658,0.00432596,0.961658,0.718461,0.718461,0.0202837,0.000993964,0.718461,0.718461
# aggregated NONE
NESTED  ::::::::::::::::::::::::::::::::::::::::<<<<<<<<<<____>>>>>>>>>>:::::::
        :::::::::::::::::::::::::::::::::::::::::::::::<________>::::::::::::::
```
