## Supplementary material for "All-at-once RNA folding with 3D motif prediction framed by evolutionary information": RF01489_sbrA.power

```
# Power analysis of given structure 
#
# Powertype = SINGLE SUBSTITUTIONS
# covary  left_pos      right_pos    substitutions      power
#----------------------------------------------------------------
          4		36		0		0.00
          5		35		0		0.00
          6		34		0		0.00
          7		33		0		0.00
          8		32		0		0.00
          9		31		0		0.00
          41		64		0		0.00
          42		63		1		0.00
          43		62		2		0.00
          44		61		1		0.00
          45		60		0		0.00
          46		59		0		0.00
          47		58		2		0.00
     *    48		57		2		0.00
          49		56		0		0.00
          50		55		1		0.00
#
# BPAIRS 16
# avg substitutions per BP  0.6
# BPAIRS expected to covary 0.0 +/- 0.0
# BPAIRS observed to covary 1
#
```
