## Supplementary material for "All-at-once RNA folding with 3D motif prediction framed by evolutionary information": RF01489_sbrA.sorted.cov

```
#
# Method Target_E-val [cov_min,cov_max] [FP | TP True Found | Sen PPV F] 
# GTp    0.05         [-3.22,3.79]     [0 | 1 16 1 | 6.25 100.00 11.76] 
#
#       left_pos       right_pos        score          E-value           pvalue       substitutions      power
#--------------------------------------------------------------------------------------------------------------
*	      48	      57	3.33002	0.0159034	0.000993964	2		0.00
```
