## Supplementary material for "All-at-once RNA folding with 3D motif prediction framed by evolutionary information": RF01489_sbrA.surv

```
3.328467	0.0625
2.710498	0.125
0.659965	0.1875
-0.000138	0.875
-0.014183	1
&
3.777899	0.000405022
3.328467	0.000810045
3.314422	0.00162009
2.850946	0.00324018
2.710498	0.00607533
2.289156	0.00688538
1.741411	0.00850547
1.713321	0.00891049
1.530739	0.0105306
1.488605	0.0153908
1.320068	0.0166059
1.306023	0.018226
1.123442	0.0206561
1.053218	0.0214662
0.659965	0.0222762
0.589741	0.0238963
0.505473	0.0243013
0.463338	0.0251114
0.210533	0.0255164
0.098175	0.0263264
0.056041	0.0279465
-0.000138	0.689348
-0.014183	0.952612
-0.028228	0.953017
-0.098452	0.955043
-0.140586	0.958283
-0.154631	0.963143
-0.196765	0.963548
-0.238899	0.963953
-0.252944	0.965168
-0.266989	0.965978
-0.295078	0.966788
-0.309123	0.967598
-0.323168	0.968813
-0.365302	0.969623
-0.435526	0.972053
-0.477660	0.973674
-0.646197	0.976914
-0.674286	0.978129
-0.800689	0.979344
-0.870913	0.981774
-0.899002	0.984204
-0.955181	0.984609
-0.983271	0.986229
-1.025405	0.986634
-1.376524	0.989874
-1.516971	0.991495
-1.671464	0.994735
-1.854045	0.997165
-2.092806	0.998785
-2.457970	0.999595
-3.230431	1
&
5.617761	2.01207e-06
5.519448	4.02414e-06
5.393045	6.03622e-06
5.196419	8.04829e-06
5.055971	1.00604e-05
5.027882	1.20724e-05
4.985748	1.40845e-05
4.957658	1.60966e-05
4.915524	1.81087e-05
4.817211	2.01207e-05
4.789121	2.21328e-05
4.718897	2.61569e-05
4.704853	2.8169e-05
4.634629	3.21932e-05
4.578450	3.82294e-05
4.564405	4.02414e-05
4.466092	4.62777e-05
4.452047	4.82897e-05
4.438002	5.03018e-05
4.423958	5.4326e-05
4.381823	5.6338e-05
4.367779	5.83501e-05
4.255421	6.23742e-05
4.241376	7.04225e-05
4.213286	7.64588e-05
4.114973	7.84708e-05
4.086884	8.4507e-05
4.058794	9.05433e-05
4.030705	9.25553e-05
4.016660	0.000100604
4.002615	0.000104628
3.988570	0.000112676
3.974526	0.000120724
3.960481	0.000124748
3.946436	0.000132797
3.918347	0.000136821
3.876212	0.000140845
3.848123	0.000144869
3.834078	0.00015493
3.820033	0.000160966
3.805989	0.000162978
3.791944	0.00016499
3.777899	0.000257545
3.763854	0.00028169
3.749810	0.000285714
3.735765	0.000297787
3.721720	0.000315895
3.707675	0.000317907
3.693631	0.000321932
3.679586	0.000323944
3.665541	0.000325956
3.651496	0.000344064
3.637452	0.000350101
3.623407	0.000368209
3.609362	0.000386318
3.595317	0.000418511
3.581273	0.000450704
3.567228	0.000464789
3.553183	0.000468813
3.539138	0.000478873
3.525094	0.000486922
3.511049	0.000517103
3.497004	0.000529175
3.482959	0.000541247
3.468915	0.000555332
3.454870	0.000577465
3.440825	0.000639839
3.426780	0.000657948
3.412736	0.000686117
3.398691	0.000700201
3.384646	0.00071831
3.370601	0.000730382
3.356557	0.000788732
3.342512	0.000806841
3.328467	0.000993964
3.314422	0.00117706
3.300378	0.00118913
3.286333	0.0011992
3.272288	0.00120724
3.258243	0.00126559
3.244199	0.00128169
3.230154	0.00131388
3.216109	0.00137022
3.202064	0.00137425
3.188020	0.00141046
3.173975	0.0014326
3.159930	0.00151308
3.145885	0.00153521
3.131841	0.00154527
3.117796	0.00160966
3.103751	0.00162978
3.089706	0.0016841
3.075662	0.00169215
3.061617	0.00170825
3.047572	0.00176056
3.033527	0.00178068
3.019483	0.0018008
3.005438	0.00181087
2.977348	0.00184708
2.963304	0.00187324
2.949259	0.00188934
2.935214	0.00196982
2.921169	0.0019839
2.907125	0.00202616
2.893080	0.00205634
2.879035	0.00211469
2.864990	0.0022334
2.850946	0.00260563
2.836901	0.00268612
2.822856	0.00272636
2.808811	0.00274849
2.794767	0.00278672
2.780722	0.00284507
2.766677	0.00299598
2.752632	0.00336217
2.738588	0.00359557
2.724543	0.00365594
2.710498	0.00432596
2.696453	0.00440845
2.682409	0.00444064
2.668364	0.00445875
2.654319	0.00447887
2.640275	0.00456338
2.626230	0.00474044
2.612185	0.00479074
2.598140	0.00483903
2.584096	0.00496378
2.570051	0.00504225
2.556006	0.00506841
2.541961	0.00509256
2.527917	0.00516298
2.513872	0.00521127
2.499827	0.00522535
2.485782	0.00526962
2.471738	0.00532596
2.457693	0.00534406
2.443648	0.00538028
2.429603	0.00547082
2.415559	0.00556137
2.401514	0.00565392
2.387469	0.00567807
2.373424	0.00572837
2.359380	0.00575252
2.345335	0.00577666
2.331290	0.00580483
2.317245	0.00581288
2.303201	0.00582294
2.289156	0.00600604
2.275111	0.00604225
2.261066	0.00605835
2.247022	0.00608249
2.232977	0.00614688
2.218932	0.00619316
2.204887	0.00621127
2.190843	0.0062173
2.176798	0.00625956
2.162753	0.0062837
2.148708	0.00631388
2.134664	0.00633199
2.120619	0.00638632
2.106574	0.00640845
2.092529	0.00642857
2.078485	0.00643058
2.064440	0.00646881
2.050395	0.00650905
2.036350	0.0065674
2.022306	0.00659155
2.008261	0.00663179
1.994216	0.00663581
1.980171	0.00664789
1.966127	0.00668209
1.952082	0.00670423
1.938037	0.00676258
1.923992	0.00678471
1.909948	0.00678672
1.895903	0.00680885
1.881858	0.00683702
1.867813	0.00686117
1.853769	0.00690543
1.839724	0.00693763
1.825679	0.00697988
1.811634	0.00699396
1.797590	0.00700402
1.783545	0.00702213
1.769500	0.00703421
1.755455	0.00704427
1.741411	0.00740241
1.727366	0.00744064
1.713321	0.00756137
1.699276	0.0076338
1.685232	0.00770221
1.671187	0.00780282
1.657142	0.00801207
1.643097	0.00813682
1.629053	0.00828169
1.615008	0.00837223
1.600963	0.00847284
1.586918	0.00869819
1.572874	0.0087666
1.558829	0.00891751
1.544784	0.00918712
1.530739	0.00980885
1.516695	0.0103159
1.502650	0.0105372
1.488605	0.0116157
1.474560	0.0118632
1.460516	0.0120101
1.446471	0.0122656
1.432426	0.0124266
1.418381	0.0127082
1.404337	0.0127968
1.390292	0.0130342
1.376247	0.0131127
1.362202	0.0134326
1.348158	0.0136942
1.334113	0.0138209
1.320068	0.0142354
1.306023	0.0146318
1.291979	0.014829
1.277934	0.0149276
1.263889	0.0151932
1.249844	0.0152696
1.235800	0.0155272
1.221755	0.0156922
1.207710	0.0159638
1.193665	0.0160382
1.179621	0.0162113
1.165576	0.0162918
1.151531	0.0164145
1.137486	0.016495
1.123442	0.0171268
1.109397	0.0173099
1.095352	0.0174165
1.081307	0.0176036
1.067263	0.0176559
1.053218	0.0178813
1.039173	0.0179738
1.025128	0.0180624
1.011084	0.0181288
0.997039	0.0182113
0.982994	0.0183199
0.968949	0.0184427
0.954905	0.0184869
0.940860	0.018674
0.926815	0.0187203
0.912770	0.0187907
0.898726	0.0188491
0.884681	0.0189618
0.870636	0.019002
0.856591	0.0190624
0.842547	0.0190785
0.828502	0.0191107
0.814457	0.0191811
0.800412	0.0192515
0.786368	0.0194447
0.772323	0.0194789
0.758278	0.0195795
0.744233	0.0196097
0.730189	0.0196258
0.716144	0.0196439
0.702099	0.0197344
0.688054	0.0198209
0.674010	0.0199215
0.659965	0.0202837
0.645920	0.0203863
0.631875	0.0204668
0.617831	0.0205634
0.603786	0.0207404
0.589741	0.0212877
0.575696	0.0214326
0.561652	0.021507
0.547607	0.0215795
0.533562	0.0216076
0.519517	0.0216479
0.505473	0.021839
0.491428	0.0219698
0.477383	0.0220986
0.463338	0.0224145
0.449294	0.0225372
0.435249	0.0226761
0.421204	0.0227264
0.407159	0.0227606
0.393115	0.0227686
0.379070	0.022839
0.365025	0.0228692
0.350980	0.0228954
0.336936	0.0229034
0.322891	0.0229557
0.308846	0.0229718
0.294801	0.0229759
0.280757	0.022994
0.266712	0.023006
0.252667	0.0230282
0.238622	0.0230523
0.224578	0.0230664
0.210533	0.0232354
0.196488	0.0233521
0.182443	0.0234085
0.168399	0.0234346
0.154354	0.0234467
0.140309	0.023497
0.126264	0.0235915
0.112220	0.0237103
0.098175	0.0240101
0.084130	0.0242676
0.070085	0.0244769
0.056041	0.0251127
0.041996	0.0253763
0.027951	0.0254567
0.013906	0.0255312
-0.000138	0.718461
-0.014183	0.961658
-0.028228	0.961885
-0.042273	0.962012
-0.056317	0.96227
-0.070362	0.962324
-0.084407	0.962449
-0.098452	0.963282
-0.112496	0.963692
-0.126541	0.964064
-0.140586	0.965326
-0.154631	0.967252
-0.168675	0.967978
-0.182720	0.968419
-0.196765	0.969082
-0.210810	0.969392
-0.224854	0.969859
-0.238899	0.970221
-0.252944	0.970724
-0.266989	0.971243
-0.281033	0.971622
-0.295078	0.972082
-0.309123	0.972501
-0.323168	0.973091
-0.337212	0.973499
-0.351257	0.973704
-0.365302	0.974169
-0.379347	0.974368
-0.393391	0.974602
-0.407436	0.974736
-0.421481	0.974907
-0.435526	0.975541
-0.449570	0.9757
-0.463615	0.975847
-0.477660	0.976326
-0.491705	0.976394
-0.505749	0.976708
-0.519794	0.97707
-0.533839	0.977175
-0.547884	0.977249
-0.561928	0.977445
-0.575973	0.977692
-0.590018	0.977845
-0.604063	0.97806
-0.618107	0.978326
-0.632152	0.978634
-0.646197	0.979553
-0.660242	0.979873
-0.674286	0.980573
-0.688331	0.980833
-0.702376	0.98103
-0.716421	0.981229
-0.730465	0.981455
-0.744510	0.981567
-0.758555	0.981771
-0.772600	0.982135
-0.786644	0.982451
-0.800689	0.982803
-0.814734	0.982922
-0.828779	0.983205
-0.842823	0.983479
-0.856868	0.983751
-0.870913	0.984352
-0.884958	0.984521
-0.899002	0.985119
-0.913047	0.985533
-0.927092	0.985759
-0.941137	0.986097
-0.955181	0.986509
-0.969226	0.986698
-0.983271	0.987205
-0.997316	0.987461
-1.011360	0.987586
-1.025405	0.987909
-1.039450	0.988085
-1.053495	0.988229
-1.067539	0.98839
-1.081584	0.988596
-1.095629	0.98868
-1.109674	0.988851
-1.123718	0.988907
-1.137763	0.988994
-1.151808	0.989062
-1.165853	0.989199
-1.179897	0.98927
-1.193942	0.989421
-1.207987	0.989495
-1.222032	0.989573
-1.236076	0.989644
-1.250121	0.989744
-1.264166	0.989791
-1.278211	0.989924
-1.292255	0.989982
-1.306300	0.990115
-1.320345	0.990239
-1.334390	0.990421
-1.348434	0.990509
-1.362479	0.990648
-1.376524	0.991402
-1.390569	0.991598
-1.404613	0.991726
-1.418658	0.991855
-1.432703	0.992111
-1.446748	0.992177
-1.460792	0.992264
-1.474837	0.992362
-1.488882	0.992523
-1.502927	0.992565
-1.516971	0.992924
-1.531016	0.993193
-1.545061	0.99331
-1.559106	0.993507
-1.573150	0.993545
-1.587195	0.99371
-1.601240	0.993799
-1.615285	0.994044
-1.629329	0.994175
-1.643374	0.994223
-1.657419	0.994342
-1.671464	0.995175
-1.685508	0.995362
-1.699553	0.995495
-1.713598	0.995577
-1.727643	0.995642
-1.741687	0.995932
-1.755732	0.996169
-1.769777	0.996209
-1.783822	0.99628
-1.797866	0.996384
-1.811911	0.996398
-1.825956	0.996515
-1.840001	0.996543
-1.854045	0.99704
-1.868090	0.997089
-1.882135	0.997185
-1.896180	0.997227
-1.910224	0.997282
-1.924269	0.99741
-1.938314	0.997473
-1.952359	0.997644
-1.966403	0.997664
-1.980448	0.997692
-1.994493	0.997773
-2.008538	0.997893
-2.022582	0.998068
-2.036627	0.998087
-2.050672	0.998089
-2.064717	0.998119
-2.078761	0.998153
-2.092806	0.998489
-2.106851	0.998511
-2.120896	0.998592
-2.134940	0.998624
-2.148985	0.998654
-2.163030	0.998678
-2.177075	0.998751
-2.191119	0.998793
-2.205164	0.998869
-2.219209	0.998887
-2.233254	0.998909
-2.247298	0.998924
-2.261343	0.998962
-2.275388	0.998982
-2.289433	0.999064
-2.303477	0.999089
-2.317522	0.999105
-2.331567	0.999137
-2.345612	0.999143
-2.359656	0.999153
-2.373701	0.999167
-2.387746	0.999187
-2.401791	0.999205
-2.415835	0.999209
-2.429880	0.999219
-2.443925	0.999229
-2.457970	0.99941
-2.472014	0.999441
-2.486059	0.999455
-2.500104	0.999487
-2.514149	0.999499
-2.542238	0.999507
-2.556283	0.999517
-2.570328	0.999541
-2.612462	0.999557
-2.626507	0.999614
-2.640551	0.999636
-2.654596	0.999644
-2.668641	0.999646
-2.710775	0.999654
-2.724820	0.999656
-2.738865	0.999662
-2.752909	0.999664
-2.766954	0.999668
-2.780999	0.99967
-2.837178	0.999676
-2.851223	0.99968
-2.879312	0.999684
-2.921446	0.999686
-2.935491	0.999688
-2.963581	0.99969
-2.977625	0.999692
-2.991670	0.999702
-3.019760	0.99971
-3.047849	0.999724
-3.061894	0.99973
-3.089983	0.999744
-3.118073	0.999748
-3.132118	0.999763
-3.146162	0.999765
-3.160207	0.999767
-3.174252	0.999769
-3.216386	0.999771
-3.230431	0.999851
-3.258520	0.999853
-3.272565	0.999865
-3.286610	0.999867
-3.314699	0.999869
-3.328744	0.999871
-3.384923	0.999899
-3.398968	0.999901
-3.441102	0.999903
-3.455147	0.999911
-3.469192	0.999936
-3.497281	0.999938
-3.553460	0.999962
-3.651773	0.999966
-3.665818	0.99997
-3.707952	0.999974
-4.073116	0.999976
-4.101205	0.999978
-4.438279	0.99998
-4.480413	0.999982
-4.705129	0.999984
-4.873666	0.999994
-4.887711	0.999996
-4.915801	0.999998
-4.929845	1
&
21.361926	1.23828e-30
21.347881	1.30052e-30
21.333836	1.36589e-30
21.319791	1.43453e-30
21.305747	1.50663e-30
21.291702	1.58236e-30
21.277657	1.66189e-30
21.263612	1.74541e-30
21.249568	1.83314e-30
21.235523	1.92527e-30
21.221478	2.02203e-30
21.207433	2.12365e-30
21.193389	2.23039e-30
21.179344	2.34248e-30
21.165299	2.46021e-30
21.151254	2.58385e-30
21.137210	2.71371e-30
21.123165	2.8501e-30
21.109120	2.99334e-30
21.095075	3.14377e-30
21.081031	3.30177e-30
21.066986	3.4677e-30
21.052941	3.64198e-30
21.038896	3.82501e-30
21.024852	4.01724e-30
21.010807	4.21913e-30
20.996762	4.43117e-30
20.982717	4.65386e-30
20.968673	4.88774e-30
20.954628	5.13337e-30
20.940583	5.39135e-30
20.926538	5.66229e-30
20.912494	5.94685e-30
20.898449	6.2457e-30
20.884404	6.55957e-30
20.870359	6.88922e-30
20.856315	7.23543e-30
20.842270	7.59903e-30
20.828225	7.98091e-30
20.814180	8.38197e-30
20.800136	8.80319e-30
20.786091	9.24558e-30
20.772046	9.71019e-30
20.758001	1.01981e-29
20.743957	1.07106e-29
20.729912	1.12489e-29
20.715867	1.18141e-29
20.701822	1.24078e-29
20.687778	1.30313e-29
20.673733	1.36861e-29
20.659688	1.43739e-29
20.645643	1.50962e-29
20.631599	1.58548e-29
20.617554	1.66515e-29
20.603509	1.74882e-29
20.589464	1.8367e-29
20.575420	1.92899e-29
20.561375	2.02592e-29
20.547330	2.12772e-29
20.533285	2.23464e-29
20.519241	2.34693e-29
20.505196	2.46486e-29
20.491151	2.58871e-29
20.477106	2.71879e-29
20.463062	2.8554e-29
20.449017	2.99888e-29
20.434972	3.14957e-29
20.420927	3.30782e-29
20.406883	3.47403e-29
20.392838	3.64859e-29
20.378793	3.83192e-29
20.364748	4.02446e-29
20.350704	4.22667e-29
20.336659	4.43905e-29
20.322614	4.66209e-29
20.308569	4.89634e-29
20.294525	5.14236e-29
20.280480	5.40074e-29
20.266435	5.6721e-29
20.252390	5.95709e-29
20.238346	6.2564e-29
20.224301	6.57075e-29
20.210256	6.90089e-29
20.196211	7.24761e-29
20.182167	7.61176e-29
20.168122	7.9942e-29
20.154077	8.39585e-29
20.140032	8.81768e-29
20.125988	9.26071e-29
20.111943	9.72599e-29
20.097898	1.02146e-28
20.083853	1.07278e-28
20.069809	1.12668e-28
20.055764	1.18329e-28
20.041719	1.24274e-28
20.027674	1.30518e-28
20.013630	1.37075e-28
19.999585	1.43962e-28
19.985540	1.51194e-28
19.971495	1.5879e-28
19.957451	1.66768e-28
19.943406	1.75146e-28
19.929361	1.83946e-28
19.915316	1.93187e-28
19.901272	2.02892e-28
19.887227	2.13086e-28
19.873182	2.23791e-28
19.859137	2.35034e-28
19.845093	2.46841e-28
19.831048	2.59242e-28
19.817003	2.72266e-28
19.802958	2.85944e-28
19.788914	3.00309e-28
19.774869	3.15395e-28
19.760824	3.3124e-28
19.746779	3.4788e-28
19.732735	3.65356e-28
19.718690	3.8371e-28
19.704645	4.02986e-28
19.690600	4.2323e-28
19.676556	4.44492e-28
19.662511	4.66821e-28
19.648466	4.90271e-28
19.634421	5.149e-28
19.620377	5.40766e-28
19.606332	5.67931e-28
19.592287	5.9646e-28
19.578242	6.26422e-28
19.564198	6.5789e-28
19.550153	6.90938e-28
19.536108	7.25645e-28
19.522063	7.62097e-28
19.508019	8.00379e-28
19.493974	8.40583e-28
19.479929	8.82808e-28
19.465884	9.27153e-28
19.451840	9.73725e-28
19.437795	1.02264e-27
19.423750	1.074e-27
19.409705	1.12795e-27
19.395661	1.18461e-27
19.381616	1.24411e-27
19.367571	1.30661e-27
19.353526	1.37224e-27
19.339482	1.44116e-27
19.325437	1.51355e-27
19.311392	1.58958e-27
19.297347	1.66942e-27
19.283303	1.75327e-27
19.269258	1.84134e-27
19.255213	1.93382e-27
19.241168	2.03095e-27
19.227124	2.13296e-27
19.213079	2.2401e-27
19.199034	2.35261e-27
19.184989	2.47078e-27
19.170945	2.59487e-27
19.156900	2.72521e-27
19.142855	2.86208e-27
19.128810	3.00583e-27
19.114766	3.1568e-27
19.100721	3.31536e-27
19.086676	3.48187e-27
19.072631	3.65675e-27
19.058587	3.8404e-27
19.044542	4.03329e-27
19.030497	4.23585e-27
19.016452	4.4486e-27
19.002408	4.67202e-27
18.988363	4.90667e-27
18.974318	5.15309e-27
18.960273	5.4119e-27
18.946229	5.6837e-27
18.932184	5.96914e-27
18.918139	6.26893e-27
18.904094	6.58376e-27
18.890050	6.91441e-27
18.876005	7.26166e-27
18.861960	7.62635e-27
18.847915	8.00935e-27
18.833871	8.41159e-27
18.819826	8.83402e-27
18.805781	9.27766e-27
18.791736	9.74359e-27
18.777692	1.02329e-26
18.763647	1.07468e-26
18.749602	1.12865e-26
18.735557	1.18533e-26
18.721513	1.24485e-26
18.707468	1.30737e-26
18.693423	1.37302e-26
18.679378	1.44197e-26
18.665334	1.51438e-26
18.651289	1.59043e-26
18.637244	1.6703e-26
18.623199	1.75417e-26
18.609155	1.84226e-26
18.595110	1.93477e-26
18.581065	2.03193e-26
18.567020	2.13396e-26
18.552976	2.24112e-26
18.538931	2.35366e-26
18.524886	2.47185e-26
18.510841	2.59597e-26
18.496797	2.72632e-26
18.482752	2.86322e-26
18.468707	3.007e-26
18.454662	3.15799e-26
18.440618	3.31656e-26
18.426573	3.48309e-26
18.412528	3.65799e-26
18.398483	3.84166e-26
18.384439	4.03456e-26
18.370394	4.23714e-26
18.356349	4.4499e-26
18.342304	4.67333e-26
18.328260	4.90798e-26
18.314215	5.15442e-26
18.300170	5.41322e-26
18.286125	5.68502e-26
18.272081	5.97046e-26
18.258036	6.27024e-26
18.243991	6.58506e-26
18.229946	6.91569e-26
18.215902	7.26292e-26
18.201857	7.62757e-26
18.187812	8.01054e-26
18.173767	8.41273e-26
18.159723	8.83511e-26
18.145678	9.2787e-26
18.131633	9.74456e-26
18.117588	1.02338e-25
18.103544	1.07476e-25
18.089499	1.12872e-25
18.075454	1.18539e-25
18.061409	1.2449e-25
18.047365	1.3074e-25
18.033320	1.37304e-25
18.019275	1.44197e-25
18.005230	1.51437e-25
17.991186	1.59039e-25
17.977141	1.67024e-25
17.963096	1.75409e-25
17.949051	1.84215e-25
17.935007	1.93463e-25
17.920962	2.03175e-25
17.906917	2.13375e-25
17.892872	2.24087e-25
17.878828	2.35337e-25
17.864783	2.47151e-25
17.850738	2.59558e-25
17.836693	2.72588e-25
17.822649	2.86272e-25
17.808604	3.00643e-25
17.794559	3.15735e-25
17.780514	3.31585e-25
17.766470	3.48231e-25
17.752425	3.65711e-25
17.738380	3.8407e-25
17.724335	4.03349e-25
17.710291	4.23597e-25
17.696246	4.4486e-25
17.682201	4.67191e-25
17.668156	4.90643e-25
17.654112	5.15272e-25
17.640067	5.41137e-25
17.626022	5.683e-25
17.611977	5.96826e-25
17.597933	6.26784e-25
17.583888	6.58246e-25
17.569843	6.91286e-25
17.555798	7.25985e-25
17.541754	7.62426e-25
17.527709	8.00695e-25
17.513664	8.40885e-25
17.499619	8.83092e-25
17.485575	9.27417e-25
17.471530	9.73967e-25
17.457485	1.02285e-24
17.443440	1.07419e-24
17.429396	1.12811e-24
17.415351	1.18473e-24
17.401306	1.24419e-24
17.387261	1.30664e-24
17.373217	1.37222e-24
17.359172	1.44109e-24
17.345127	1.51342e-24
17.331082	1.58938e-24
17.317038	1.66915e-24
17.302993	1.75292e-24
17.288948	1.8409e-24
17.274903	1.93329e-24
17.260859	2.03032e-24
17.246814	2.13222e-24
17.232769	2.23923e-24
17.218724	2.35161e-24
17.204680	2.46963e-24
17.190635	2.59357e-24
17.176590	2.72373e-24
17.162545	2.86043e-24
17.148501	3.00398e-24
17.134456	3.15474e-24
17.120411	3.31306e-24
17.106366	3.47932e-24
17.092322	3.65393e-24
17.078277	3.8373e-24
17.064232	4.02986e-24
17.050187	4.2321e-24
17.036143	4.44448e-24
17.022098	4.66751e-24
17.008053	4.90174e-24
16.994008	5.14772e-24
16.979964	5.40604e-24
16.965919	5.67732e-24
16.951874	5.96221e-24
16.937829	6.2614e-24
16.923785	6.5756e-24
16.909740	6.90556e-24
16.895695	7.25208e-24
16.881650	7.61598e-24
16.867606	7.99814e-24
16.853561	8.39948e-24
16.839516	8.82095e-24
16.825471	9.26356e-24
16.811427	9.72839e-24
16.797382	1.02165e-23
16.783337	1.07292e-23
16.769292	1.12675e-23
16.755248	1.18329e-23
16.741203	1.24266e-23
16.727158	1.30501e-23
16.713113	1.37049e-23
16.699069	1.43925e-23
16.685024	1.51147e-23
16.670979	1.5873e-23
16.656934	1.66695e-23
16.642890	1.75058e-23
16.628845	1.83841e-23
16.614800	1.93065e-23
16.600755	2.02752e-23
16.586711	2.12924e-23
16.572666	2.23607e-23
16.558621	2.34826e-23
16.544576	2.46607e-23
16.530532	2.58979e-23
16.516487	2.71972e-23
16.502442	2.85617e-23
16.488397	2.99946e-23
16.474353	3.14994e-23
16.460308	3.30797e-23
16.446263	3.47393e-23
16.432218	3.64821e-23
16.418174	3.83123e-23
16.404129	4.02343e-23
16.390084	4.22528e-23
16.376039	4.43724e-23
16.361995	4.65984e-23
16.347950	4.89361e-23
16.333905	5.1391e-23
16.319860	5.3969e-23
16.305816	5.66764e-23
16.291771	5.95195e-23
16.277726	6.25052e-23
16.263681	6.56407e-23
16.249637	6.89334e-23
16.235592	7.23913e-23
16.221547	7.60227e-23
16.207502	7.98361e-23
16.193458	8.38408e-23
16.179413	8.80464e-23
16.165368	9.24629e-23
16.151323	9.71009e-23
16.137279	1.01972e-22
16.123234	1.07086e-22
16.109189	1.12458e-22
16.095144	1.18099e-22
16.081100	1.24022e-22
16.067055	1.30243e-22
16.053010	1.36776e-22
16.038965	1.43636e-22
16.024921	1.5084e-22
16.010876	1.58406e-22
15.996831	1.66351e-22
15.982786	1.74695e-22
15.968742	1.83457e-22
15.954697	1.92658e-22
15.940652	2.02321e-22
15.926607	2.12468e-22
15.912563	2.23124e-22
15.898518	2.34314e-22
15.884473	2.46066e-22
15.870428	2.58407e-22
15.856384	2.71367e-22
15.842339	2.84976e-22
15.828294	2.99268e-22
15.814249	3.14277e-22
15.800205	3.30038e-22
15.786160	3.4659e-22
15.772115	3.63971e-22
15.758070	3.82224e-22
15.744026	4.01392e-22
15.729981	4.21522e-22
15.715936	4.4266e-22
15.701891	4.64859e-22
15.687847	4.88171e-22
15.673802	5.12651e-22
15.659757	5.38359e-22
15.645712	5.65356e-22
15.631668	5.93706e-22
15.617623	6.23478e-22
15.603578	6.54742e-22
15.589533	6.87574e-22
15.575489	7.22052e-22
15.561444	7.58258e-22
15.547399	7.9628e-22
15.533354	8.36208e-22
15.519310	8.78137e-22
15.505265	9.22169e-22
15.491220	9.68408e-22
15.477175	1.01697e-21
15.463131	1.06796e-21
15.449086	1.12151e-21
15.435041	1.17774e-21
15.420996	1.23679e-21
15.406952	1.2988e-21
15.392907	1.36392e-21
15.378862	1.43231e-21
15.364817	1.50412e-21
15.350773	1.57953e-21
15.336728	1.65872e-21
15.322683	1.74189e-21
15.308638	1.82922e-21
15.294594	1.92093e-21
15.280549	2.01724e-21
15.266504	2.11837e-21
15.252460	2.22457e-21
15.238415	2.3361e-21
15.224370	2.45322e-21
15.210325	2.5762e-21
15.196281	2.70536e-21
15.182236	2.84098e-21
15.168191	2.98341e-21
15.154146	3.13297e-21
15.140102	3.29003e-21
15.126057	3.45496e-21
15.112012	3.62816e-21
15.097967	3.81003e-21
15.083923	4.00103e-21
15.069878	4.20159e-21
15.055833	4.41221e-21
15.041788	4.63339e-21
15.027744	4.86565e-21
15.013699	5.10955e-21
14.999654	5.36567e-21
14.985609	5.63463e-21
14.971565	5.91707e-21
14.957520	6.21366e-21
14.943475	6.52512e-21
14.929430	6.85219e-21
14.915386	7.19564e-21
14.901341	7.55631e-21
14.887296	7.93505e-21
14.873251	8.33278e-21
14.859207	8.75043e-21
14.845162	9.18902e-21
14.831117	9.64958e-21
14.817072	1.01332e-20
14.803028	1.06411e-20
14.788983	1.11744e-20
14.774938	1.17345e-20
14.760893	1.23226e-20
14.746849	1.29402e-20
14.732804	1.35887e-20
14.718759	1.42697e-20
14.704714	1.49849e-20
14.690670	1.57359e-20
14.676625	1.65245e-20
14.662580	1.73526e-20
14.648535	1.82222e-20
14.634491	1.91354e-20
14.620446	2.00944e-20
14.606401	2.11014e-20
14.592356	2.21588e-20
14.578312	2.32692e-20
14.564267	2.44353e-20
14.550222	2.56598e-20
14.536177	2.69456e-20
14.522133	2.82959e-20
14.508088	2.97138e-20
14.494043	3.12027e-20
14.479998	3.27662e-20
14.465954	3.44081e-20
14.451909	3.61322e-20
14.437864	3.79427e-20
14.423819	3.98439e-20
14.409775	4.18403e-20
14.395730	4.39367e-20
14.381685	4.61382e-20
14.367640	4.84499e-20
14.353596	5.08775e-20
14.339551	5.34266e-20
14.325506	5.61035e-20
14.311461	5.89144e-20
14.297417	6.18661e-20
14.283372	6.49657e-20
14.269327	6.82206e-20
14.255282	7.16385e-20
14.241238	7.52276e-20
14.227193	7.89964e-20
14.213148	8.29541e-20
14.199103	8.711e-20
14.185059	9.1474e-20
14.171014	9.60566e-20
14.156969	1.00869e-19
14.142924	1.05922e-19
14.128880	1.11228e-19
14.114835	1.168e-19
14.100790	1.22651e-19
14.086745	1.28795e-19
14.072701	1.35247e-19
14.058656	1.42022e-19
14.044611	1.49136e-19
14.030566	1.56607e-19
14.016522	1.64452e-19
14.002477	1.72689e-19
13.988432	1.81339e-19
13.974387	1.90423e-19
13.960343	1.99961e-19
13.946298	2.09977e-19
13.932253	2.20494e-19
13.918208	2.31538e-19
13.904164	2.43135e-19
13.890119	2.55313e-19
13.876074	2.68101e-19
13.862029	2.81529e-19
13.847985	2.95629e-19
13.833940	3.10435e-19
13.819895	3.25983e-19
13.805850	3.42309e-19
13.791806	3.59453e-19
13.777761	3.77455e-19
13.763716	3.96359e-19
13.749671	4.16209e-19
13.735627	4.37053e-19
13.721582	4.5894e-19
13.707537	4.81924e-19
13.693492	5.06058e-19
13.679448	5.314e-19
13.665403	5.58011e-19
13.651358	5.85955e-19
13.637313	6.15297e-19
13.623269	6.46109e-19
13.609224	6.78463e-19
13.595179	7.12437e-19
13.581134	7.48111e-19
13.567090	7.85572e-19
13.553045	8.24907e-19
13.539000	8.66212e-19
13.524955	9.09585e-19
13.510911	9.55129e-19
13.496866	1.00295e-18
13.482821	1.05317e-18
13.468776	1.1059e-18
13.454732	1.16127e-18
13.440687	1.21942e-18
13.426642	1.28047e-18
13.412597	1.34458e-18
13.398553	1.4119e-18
13.384508	1.48258e-18
13.370463	1.55681e-18
13.356418	1.63475e-18
13.342374	1.71659e-18
13.328329	1.80253e-18
13.314284	1.89277e-18
13.300239	1.98752e-18
13.286195	2.08702e-18
13.272150	2.1915e-18
13.258105	2.3012e-18
13.244060	2.4164e-18
13.230016	2.53736e-18
13.215971	2.66438e-18
13.201926	2.79775e-18
13.187881	2.9378e-18
13.173837	3.08485e-18
13.159792	3.23927e-18
13.145747	3.40141e-18
13.131702	3.57166e-18
13.117658	3.75044e-18
13.103613	3.93816e-18
13.089568	4.13527e-18
13.075523	4.34225e-18
13.061479	4.55958e-18
13.047434	4.78779e-18
13.033389	5.02742e-18
13.019344	5.27904e-18
13.005300	5.54324e-18
12.991255	5.82067e-18
12.977210	6.11198e-18
12.963165	6.41786e-18
12.949121	6.73905e-18
12.935076	7.0763e-18
12.921031	7.43043e-18
12.906986	7.80228e-18
12.892942	8.19273e-18
12.878897	8.60271e-18
12.864852	9.0332e-18
12.850807	9.48523e-18
12.836763	9.95988e-18
12.822718	1.04583e-17
12.808673	1.09816e-17
12.794628	1.15311e-17
12.780584	1.21081e-17
12.766539	1.27139e-17
12.752494	1.33501e-17
12.738449	1.40181e-17
12.724405	1.47194e-17
12.710360	1.54559e-17
12.696315	1.62292e-17
12.682270	1.70412e-17
12.668226	1.78938e-17
12.654181	1.87891e-17
12.640136	1.97291e-17
12.626091	2.07161e-17
12.612047	2.17526e-17
12.598002	2.28408e-17
12.583957	2.39835e-17
12.569912	2.51833e-17
12.555868	2.64431e-17
12.541823	2.77659e-17
12.527778	2.91549e-17
12.513733	3.06134e-17
12.499689	3.21448e-17
12.485644	3.37527e-17
12.471599	3.54411e-17
12.457554	3.72139e-17
12.443510	3.90753e-17
12.429465	4.10299e-17
12.415420	4.30821e-17
12.401375	4.5237e-17
12.387331	4.74996e-17
12.373286	4.98754e-17
12.359241	5.237e-17
12.345196	5.49893e-17
12.331152	5.77395e-17
12.317107	6.06273e-17
12.303062	6.36594e-17
12.289017	6.68431e-17
12.274973	7.0186e-17
12.260928	7.36961e-17
12.246883	7.73816e-17
12.232838	8.12513e-17
12.218794	8.53146e-17
12.204749	8.95809e-17
12.190704	9.40605e-17
12.176659	9.87641e-17
12.162615	1.03703e-16
12.148570	1.08888e-16
12.134525	1.14333e-16
12.120480	1.2005e-16
12.106436	1.26053e-16
12.092391	1.32356e-16
12.078346	1.38973e-16
12.064301	1.45922e-16
12.050257	1.53218e-16
12.036212	1.60878e-16
12.022167	1.68922e-16
12.008122	1.77367e-16
11.994078	1.86235e-16
11.980033	1.95545e-16
11.965988	2.05321e-16
11.951943	2.15586e-16
11.937899	2.26364e-16
11.923854	2.3768e-16
11.909809	2.49561e-16
11.895764	2.62037e-16
11.881720	2.75136e-16
11.867675	2.88889e-16
11.853630	3.0333e-16
11.839585	3.18492e-16
11.825541	3.34412e-16
11.811496	3.51127e-16
11.797451	3.68678e-16
11.783406	3.87105e-16
11.769362	4.06453e-16
11.755317	4.26768e-16
11.741272	4.48098e-16
11.727227	4.70494e-16
11.713183	4.94008e-16
11.699138	5.18697e-16
11.685093	5.4462e-16
11.671048	5.71838e-16
11.657004	6.00415e-16
11.642959	6.3042e-16
11.628914	6.61924e-16
11.614869	6.95002e-16
11.600825	7.29732e-16
11.586780	7.66196e-16
11.572735	8.04483e-16
11.558690	8.44681e-16
11.544646	8.86888e-16
11.530601	9.31203e-16
11.516556	9.77731e-16
11.502511	1.02658e-15
11.488467	1.07787e-15
11.474422	1.13173e-15
11.460377	1.18827e-15
11.446332	1.24764e-15
11.432288	1.30997e-15
11.418243	1.37542e-15
11.404198	1.44413e-15
11.390153	1.51627e-15
11.376109	1.59202e-15
11.362064	1.67155e-15
11.348019	1.75505e-15
11.333974	1.84272e-15
11.319930	1.93477e-15
11.305885	2.03142e-15
11.291840	2.13289e-15
11.277795	2.23942e-15
11.263751	2.35128e-15
11.249706	2.46872e-15
11.235661	2.59202e-15
11.221616	2.72148e-15
11.207572	2.85741e-15
11.193527	3.00012e-15
11.179482	3.14995e-15
11.165437	3.30726e-15
11.151393	3.47243e-15
11.137348	3.64584e-15
11.123303	3.82791e-15
11.109258	4.01907e-15
11.095214	4.21977e-15
11.081169	4.43048e-15
11.067124	4.65172e-15
11.053079	4.88399e-15
11.039035	5.12786e-15
11.024990	5.3839e-15
11.010945	5.65272e-15
10.996900	5.93496e-15
10.982856	6.23128e-15
10.968811	6.54239e-15
10.954766	6.86903e-15
10.940721	7.21196e-15
10.926677	7.57201e-15
10.912632	7.95003e-15
10.898587	8.34691e-15
10.884542	8.7636e-15
10.870498	9.20107e-15
10.856453	9.66038e-15
10.842408	1.01426e-14
10.828363	1.06489e-14
10.814319	1.11804e-14
10.800274	1.17385e-14
10.786229	1.23244e-14
10.772184	1.29395e-14
10.758140	1.35853e-14
10.744095	1.42634e-14
10.730050	1.49753e-14
10.716005	1.57226e-14
10.701961	1.65073e-14
10.687916	1.73311e-14
10.673871	1.8196e-14
10.659826	1.9104e-14
10.645782	2.00574e-14
10.631737	2.10582e-14
10.617692	2.2109e-14
10.603647	2.32122e-14
10.589603	2.43705e-14
10.575558	2.55864e-14
10.561513	2.68631e-14
10.547468	2.82034e-14
10.533424	2.96105e-14
10.519379	3.10878e-14
10.505334	3.26388e-14
10.491289	3.42671e-14
10.477245	3.59766e-14
10.463200	3.77714e-14
10.449155	3.96556e-14
10.435110	4.16338e-14
10.421066	4.37106e-14
10.407021	4.5891e-14
10.392976	4.818e-14
10.378931	5.05832e-14
10.364887	5.31062e-14
10.350842	5.57549e-14
10.336797	5.85358e-14
10.322752	6.14552e-14
10.308708	6.45201e-14
10.294663	6.77379e-14
10.280618	7.1116e-14
10.266573	7.46625e-14
10.252529	7.83857e-14
10.238484	8.22945e-14
10.224439	8.63982e-14
10.210394	9.07063e-14
10.196350	9.52292e-14
10.182305	9.99775e-14
10.168260	1.04962e-13
10.154215	1.10196e-13
10.140171	1.1569e-13
10.126126	1.21458e-13
10.112081	1.27513e-13
10.098036	1.3387e-13
10.083992	1.40543e-13
10.069947	1.4755e-13
10.055902	1.54905e-13
10.041857	1.62627e-13
10.027813	1.70733e-13
10.013768	1.79243e-13
9.999723	1.88177e-13
9.985678	1.97557e-13
9.971634	2.07403e-13
9.957589	2.1774e-13
9.943544	2.28592e-13
9.929499	2.39984e-13
9.915455	2.51944e-13
9.901410	2.64499e-13
9.887365	2.7768e-13
9.873320	2.91517e-13
9.859276	3.06043e-13
9.845231	3.21293e-13
9.831186	3.37302e-13
9.817141	3.54108e-13
9.803097	3.71752e-13
9.789052	3.90273e-13
9.775007	4.09717e-13
9.760962	4.30129e-13
9.746918	4.51557e-13
9.732873	4.74052e-13
9.718828	4.97667e-13
9.704783	5.22458e-13
9.690739	5.48483e-13
9.676694	5.75803e-13
9.662649	6.04483e-13
9.648604	6.34591e-13
9.634560	6.66198e-13
9.620515	6.99377e-13
9.606470	7.34208e-13
9.592425	7.70773e-13
9.578381	8.09157e-13
9.564336	8.49452e-13
9.550291	8.91752e-13
9.536246	9.36156e-13
9.522202	9.82771e-13
9.508157	1.0317e-12
9.494112	1.08307e-12
9.480067	1.137e-12
9.466023	1.19361e-12
9.451978	1.25303e-12
9.437933	1.31541e-12
9.423888	1.3809e-12
9.409844	1.44964e-12
9.395799	1.5218e-12
9.381754	1.59755e-12
9.367709	1.67707e-12
9.353665	1.76054e-12
9.339620	1.84817e-12
9.325575	1.94015e-12
9.311530	2.03671e-12
9.297486	2.13807e-12
9.283441	2.24447e-12
9.269396	2.35617e-12
9.255351	2.47341e-12
9.241307	2.59649e-12
9.227262	2.72569e-12
9.213217	2.86131e-12
9.199172	3.00367e-12
9.185128	3.15311e-12
9.171083	3.30999e-12
9.157038	3.47466e-12
9.142993	3.64751e-12
9.128949	3.82896e-12
9.114904	4.01943e-12
9.100859	4.21936e-12
9.086814	4.42924e-12
9.072770	4.64954e-12
9.058725	4.88079e-12
9.044680	5.12354e-12
9.030635	5.37834e-12
9.016591	5.64581e-12
9.002546	5.92658e-12
8.988501	6.22129e-12
8.974456	6.53064e-12
8.960412	6.85537e-12
8.946367	7.19623e-12
8.932322	7.55402e-12
8.918278	7.92959e-12
8.904233	8.32381e-12
8.890188	8.73762e-12
8.876143	9.17198e-12
8.862099	9.62792e-12
8.848054	1.01065e-11
8.834009	1.06089e-11
8.819964	1.11361e-11
8.805920	1.16896e-11
8.791875	1.22706e-11
8.777830	1.28804e-11
8.763785	1.35205e-11
8.749741	1.41924e-11
8.735696	1.48976e-11
8.721651	1.56379e-11
8.707606	1.64149e-11
8.693562	1.72305e-11
8.679517	1.80865e-11
8.665472	1.89851e-11
8.651427	1.99282e-11
8.637383	2.09182e-11
8.623338	2.19573e-11
8.609293	2.3048e-11
8.595248	2.41928e-11
8.581204	2.53944e-11
8.567159	2.66556e-11
8.553114	2.79794e-11
8.539069	2.93689e-11
8.525025	3.08273e-11
8.510980	3.23581e-11
8.496935	3.39648e-11
8.482890	3.56512e-11
8.468846	3.74213e-11
8.454801	3.92792e-11
8.440756	4.12292e-11
8.426711	4.32759e-11
8.412667	4.54241e-11
8.398622	4.76789e-11
8.384577	5.00455e-11
8.370532	5.25294e-11
8.356488	5.51365e-11
8.342443	5.78728e-11
8.328398	6.07448e-11
8.314353	6.37592e-11
8.300309	6.6923e-11
8.286264	7.02437e-11
8.272219	7.37289e-11
8.258174	7.73868e-11
8.244130	8.12261e-11
8.230085	8.52556e-11
8.216040	8.94848e-11
8.201995	9.39236e-11
8.187951	9.85823e-11
8.173906	1.03472e-10
8.159861	1.08604e-10
8.145816	1.1399e-10
8.131772	1.19642e-10
8.117727	1.25575e-10
8.103682	1.31802e-10
8.089637	1.38337e-10
8.075593	1.45196e-10
8.061548	1.52394e-10
8.047503	1.59949e-10
8.033458	1.67878e-10
8.019414	1.762e-10
8.005369	1.84933e-10
7.991324	1.94099e-10
7.977279	2.03719e-10
7.963235	2.13815e-10
7.949190	2.2441e-10
7.935145	2.35531e-10
7.921100	2.47201e-10
7.907056	2.59449e-10
7.893011	2.72303e-10
7.878966	2.85793e-10
7.864921	2.99951e-10
7.850877	3.14809e-10
7.836832	3.30402e-10
7.822787	3.46766e-10
7.808742	3.6394e-10
7.794698	3.81963e-10
7.780653	4.00878e-10
7.766608	4.20728e-10
7.752563	4.4156e-10
7.738519	4.63422e-10
7.724474	4.86365e-10
7.710429	5.10442e-10
7.696384	5.3571e-10
7.682340	5.62226e-10
7.668295	5.90054e-10
7.654250	6.19256e-10
7.640205	6.49902e-10
7.626161	6.82063e-10
7.612116	7.15812e-10
7.598071	7.5123e-10
7.584026	7.88397e-10
7.569982	8.274e-10
7.555937	8.68331e-10
7.541892	9.11283e-10
7.527847	9.56356e-10
7.513803	1.00366e-09
7.499758	1.05329e-09
7.485713	1.10538e-09
7.471668	1.16004e-09
7.457624	1.21739e-09
7.443579	1.27758e-09
7.429534	1.34074e-09
7.415489	1.40702e-09
7.401445	1.47657e-09
7.387400	1.54955e-09
7.373355	1.62613e-09
7.359310	1.7065e-09
7.345266	1.79082e-09
7.331221	1.87931e-09
7.317176	1.97216e-09
7.303131	2.06959e-09
7.289087	2.17183e-09
7.275042	2.27911e-09
7.260997	2.39168e-09
7.246952	2.50981e-09
7.232908	2.63375e-09
7.218863	2.76381e-09
7.204818	2.90027e-09
7.190773	3.04347e-09
7.176729	3.19372e-09
7.162684	3.35138e-09
7.148639	3.5168e-09
7.134594	3.69038e-09
7.120550	3.8725e-09
7.106505	4.0636e-09
7.092460	4.26412e-09
7.078415	4.47451e-09
7.064371	4.69526e-09
7.050326	4.92688e-09
7.036281	5.1699e-09
7.022236	5.42489e-09
7.008192	5.69244e-09
6.994147	5.97315e-09
6.980102	6.26768e-09
6.966057	6.5767e-09
6.952013	6.90093e-09
6.937968	7.24111e-09
6.923923	7.59803e-09
6.909878	7.9725e-09
6.895834	8.3654e-09
6.881789	8.77761e-09
6.867744	9.2101e-09
6.853699	9.66385e-09
6.839655	1.01399e-08
6.825610	1.06394e-08
6.811565	1.11634e-08
6.797520	1.17132e-08
6.783476	1.22899e-08
6.769431	1.28951e-08
6.755386	1.35299e-08
6.741341	1.41959e-08
6.727297	1.48947e-08
6.713252	1.56278e-08
6.699207	1.63968e-08
6.685162	1.72037e-08
6.671118	1.80501e-08
6.657073	1.89381e-08
6.643028	1.98696e-08
6.628983	2.08469e-08
6.614939	2.18722e-08
6.600894	2.29477e-08
6.586849	2.4076e-08
6.572804	2.52596e-08
6.558760	2.65013e-08
6.544715	2.78039e-08
6.530670	2.91703e-08
6.516625	3.06037e-08
6.502581	3.21074e-08
6.488536	3.36847e-08
6.474491	3.53394e-08
6.460446	3.70751e-08
6.446402	3.88958e-08
6.432357	4.08057e-08
6.418312	4.28092e-08
6.404267	4.49107e-08
6.390223	4.71151e-08
6.376178	4.94274e-08
6.362133	5.18529e-08
6.348088	5.43971e-08
6.334044	5.70657e-08
6.319999	5.98649e-08
6.305954	6.2801e-08
6.291909	6.58807e-08
6.277865	6.9111e-08
6.263820	7.24991e-08
6.249775	7.60529e-08
6.235730	7.97803e-08
6.221686	8.36899e-08
6.207641	8.77905e-08
6.193596	9.20913e-08
6.179551	9.66022e-08
6.165507	1.01333e-07
6.151462	1.06295e-07
6.137417	1.115e-07
6.123372	1.16958e-07
6.109328	1.22682e-07
6.095283	1.28686e-07
6.081238	1.34983e-07
6.067193	1.41586e-07
6.053149	1.48512e-07
6.039104	1.55775e-07
6.025059	1.63392e-07
6.011014	1.7138e-07
5.996970	1.79758e-07
5.982925	1.88543e-07
5.968880	1.97756e-07
5.954835	2.07418e-07
5.940791	2.1755e-07
5.926746	2.28175e-07
5.912701	2.39316e-07
5.898656	2.51e-07
5.884612	2.63252e-07
5.870567	2.761e-07
5.856522	2.89572e-07
5.842477	3.03699e-07
5.828433	3.18512e-07
5.814388	3.34044e-07
5.800343	3.50331e-07
5.786298	3.67409e-07
5.772254	3.85316e-07
5.758209	4.04091e-07
5.744164	4.23777e-07
5.730119	4.44418e-07
5.716075	4.6606e-07
5.702030	4.88751e-07
5.687985	5.12542e-07
5.673940	5.37485e-07
5.659896	5.63636e-07
5.645851	5.91054e-07
5.631806	6.19799e-07
5.617761	6.49935e-07
5.603717	6.81528e-07
5.589672	7.1465e-07
5.575627	7.49374e-07
5.561582	7.85776e-07
5.547538	8.23937e-07
5.533493	8.63941e-07
5.519448	9.05877e-07
5.505403	9.49838e-07
5.491359	9.95921e-07
5.477314	1.04423e-06
5.463269	1.09486e-06
5.449224	1.14794e-06
5.435180	1.20357e-06
5.421135	1.26189e-06
5.407090	1.32301e-06
5.393045	1.38708e-06
5.379001	1.45423e-06
5.364956	1.52461e-06
5.350911	1.59838e-06
5.336866	1.67569e-06
5.322822	1.75672e-06
5.308777	1.84163e-06
5.294732	1.93063e-06
5.280687	2.0239e-06
5.266643	2.12164e-06
5.252598	2.22407e-06
5.238553	2.33142e-06
5.224508	2.4439e-06
5.210464	2.56177e-06
5.196419	2.68529e-06
5.182374	2.81472e-06
5.168329	2.95033e-06
5.154285	3.09243e-06
5.140240	3.24132e-06
5.126195	3.39732e-06
5.112150	3.56077e-06
5.098106	3.73202e-06
5.084061	3.91144e-06
5.070016	4.0994e-06
5.055971	4.29632e-06
5.041927	4.50262e-06
5.027882	4.71874e-06
5.013837	4.94513e-06
4.999792	5.18228e-06
4.985748	5.43071e-06
4.971703	5.69092e-06
4.957658	5.96348e-06
4.943613	6.24897e-06
4.929569	6.54798e-06
4.915524	6.86116e-06
4.901479	7.18916e-06
4.887434	7.53267e-06
4.873390	7.89242e-06
4.859345	8.26915e-06
4.845300	8.66367e-06
4.831255	9.0768e-06
4.817211	9.50939e-06
4.803166	9.96235e-06
4.789121	1.04366e-05
4.775076	1.09332e-05
4.761032	1.14531e-05
4.746987	1.19974e-05
4.732942	1.25673e-05
4.718897	1.31638e-05
4.704853	1.37883e-05
4.690808	1.44419e-05
4.676763	1.51262e-05
4.662718	1.58423e-05
4.648674	1.65919e-05
4.634629	1.73764e-05
4.620584	1.81974e-05
4.606539	1.90566e-05
4.592495	1.99556e-05
4.578450	2.08964e-05
4.564405	2.18808e-05
4.550360	2.29107e-05
4.536316	2.39883e-05
4.522271	2.51156e-05
4.508226	2.62948e-05
4.494181	2.75284e-05
4.480137	2.88187e-05
4.466092	3.01683e-05
4.452047	3.15797e-05
4.438002	3.30558e-05
4.423958	3.45993e-05
4.409913	3.62133e-05
4.395868	3.79008e-05
4.381823	3.96652e-05
4.367779	4.15096e-05
4.353734	4.34376e-05
4.339689	4.54529e-05
4.325644	4.75592e-05
4.311600	4.97604e-05
4.297555	5.20606e-05
4.283510	5.44641e-05
4.269465	5.69751e-05
4.255421	5.95983e-05
4.241376	6.23385e-05
4.227331	6.52004e-05
4.213286	6.81892e-05
4.199242	7.13102e-05
4.185197	7.45688e-05
4.171152	7.79707e-05
4.157107	8.15216e-05
4.143063	8.52276e-05
4.129018	8.9095e-05
4.114973	9.31301e-05
4.100928	9.73397e-05
4.086884	0.00010173
4.072839	0.000106309
4.058794	0.000111084
4.044749	0.000116061
4.030705	0.000121249
4.016660	0.000126655
4.002615	0.000132287
3.988570	0.000138154
3.974526	0.000144263
3.960481	0.000150623
3.946436	0.000157243
3.932391	0.000164131
3.918347	0.000171295
3.904302	0.000178745
3.890257	0.000186489
3.876212	0.000194535
3.862168	0.000202893
3.848123	0.000211569
3.834078	0.000220573
3.820033	0.000229911
3.805989	0.000239592
3.791944	0.00024962
3.777899	0.000260003
3.763854	0.000270744
3.749810	0.000281847
3.735765	0.000293313
3.721720	0.000305144
3.707675	0.000317336
3.693631	0.000329885
3.679586	0.000342781
3.665541	0.000356014
3.651496	0.000369564
3.637452	0.000383406
3.623407	0.000397508
3.609362	0.000411826
3.595317	0.0004263
3.581273	0.000440851
3.567228	0.000455373
3.553183	0.000469716
3.539138	0.000483662
3.525094	0.000496865
3.511049	0.000508691
&
```
