## Supplementary material for "All-at-once RNA folding with 3D motif prediction framed by evolutionary information": RF01490_rli51.power

```
# Power analysis of given structure 
#
# Powertype = SINGLE SUBSTITUTIONS
# covary  left_pos      right_pos    substitutions      power
#----------------------------------------------------------------
          9		127		2		0.00
          10		126		0		0.00
          11		125		0		0.00
          13		123		0		0.00
          14		122		0		0.00
          15		121		1		0.00
          16		120		0		0.00
          17		119		0		0.00
          18		118		1		0.00
          19		117		0		0.00
          20		116		0		0.00
          21		115		0		0.00
          22		114		2		0.00
          23		113		0		0.00
          24		112		0		0.00
          25		111		1		0.00
          26		110		0		0.00
          27		109		1		0.00
          28		108		0		0.00
          29		107		1		0.00
          36		45		1		0.00
          37		44		0		0.00
          46		83		1		0.00
          47		82		0		0.00
          48		81		1		0.00
          51		76		1		0.00
          54		73		0		0.00
          55		72		0		0.00
          56		71		0		0.00
          57		70		0		0.00
          58		69		1		0.00
#
# BPAIRS 31
# avg substitutions per BP  0.5
# BPAIRS expected to covary 0.0 +/- 0.0
# BPAIRS observed to covary 0
#
```
