## Supplementary material for "All-at-once RNA folding with 3D motif prediction framed by evolutionary information": RF01490_rli51.surv

```
0.018389	0.0322581
-0.003923	0.967742
-1.030306	1
&
7.903702	0.000138332
7.894762	0.000414995
6.756816	0.000553327
6.511377	0.000691659
5.217242	0.00082999
3.320665	0.00110665
3.209101	0.00152165
2.718223	0.00179831
0.955522	0.0183981
0.486956	0.0206114
0.353080	0.0207498
0.241516	0.0229631
0.219204	0.0232397
0.152265	0.0236547
0.107640	0.0239314
0.085327	0.0243464
0.063015	0.0247614
0.040702	0.0269747
0.018389	0.028358
-0.003923	0.964449
-0.026236	0.965832
-0.048549	0.966385
-0.070861	0.966662
-0.093174	0.968737
-0.115487	0.969014
-0.137799	0.97012
-0.182425	0.972195
-0.227050	0.972472
-0.249363	0.972887
-0.271675	0.977314
-0.316301	0.986167
-0.360926	0.986443
-0.427864	0.986582
-0.450177	0.989072
-0.494802	0.989763
-0.517115	0.990455
-0.561740	0.990732
-0.606365	0.992945
-0.807179	0.993083
-0.874117	0.993222
-0.896430	0.99336
-1.030306	0.999862
-2.079002	1
&
8.207140	6.88705e-06
7.917075	2.75482e-05
7.805512	4.82094e-05
7.783199	7.57576e-05
7.760886	8.26446e-05
7.738574	0.000110193
7.693948	0.000130854
7.671636	0.000137741
7.560072	0.000144628
7.537760	0.00018595
7.426196	0.000206612
7.381571	0.000227273
7.270008	0.00023416
7.247695	0.000254821
7.203070	0.000275482
7.158444	0.000282369
6.979943	0.000296143
6.779129	0.00030303
6.756816	0.000330579
6.734504	0.00035124
6.712191	0.000365014
6.667566	0.000371901
6.511377	0.000413223
6.489064	0.000433884
6.020498	0.000440771
5.998185	0.000447658
5.886622	0.000454545
5.752746	0.00046832
5.351118	0.000475207
5.061053	0.000482094
4.971803	0.000488981
4.949490	0.000495868
4.927177	0.000509642
4.904864	0.000516529
4.860239	0.000523416
4.815614	0.000530303
4.726363	0.00053719
4.704050	0.000544077
4.681738	0.000550964
4.637112	0.000564738
4.525549	0.000571625
4.480924	0.000585399
4.391673	0.000606061
4.369360	0.000626722
4.347048	0.000647383
4.257797	0.000668044
4.235484	0.000681818
4.213172	0.000688705
4.168546	0.000709366
4.123921	0.00072314
4.056983	0.000764463
3.945420	0.00077135
3.878482	0.000792011
3.856169	0.000798898
3.833856	0.000805785
3.811544	0.000833333
3.744606	0.00084022
3.655355	0.000860882
3.521479	0.000881543
3.499166	0.00088843
3.432228	0.000895317
3.409916	0.000950413
3.387603	0.000964187
3.342977	0.000971074
3.320665	0.000991736
3.298352	0.000998623
3.231414	0.00100551
3.209101	0.00108127
3.186789	0.00119835
3.164476	0.00128099
3.119851	0.00130854
3.097538	0.00137052
3.075225	0.00143939
3.052913	0.00146006
3.008287	0.00150138
2.985975	0.00157025
2.852099	0.00158402
2.807473	0.0015978
2.740535	0.00160468
2.718223	0.00163223
2.651285	0.00165978
2.628972	0.00167355
2.606659	0.00168044
2.562034	0.00168733
2.539721	0.0017011
2.517409	0.00171488
2.495096	0.00172865
2.450471	0.00173554
2.428158	0.00177686
2.405845	0.00183196
2.383533	0.00188705
2.361220	0.0019146
2.338907	0.00192149
2.294282	0.00196281
2.271969	0.00199036
2.249657	0.00200413
2.227344	0.00201791
2.093468	0.00204545
1.937279	0.00205923
1.870341	0.00206612
1.825716	0.002073
1.714152	0.00207989
1.513338	0.00219697
1.491026	0.00220386
1.468713	0.00222452
1.446400	0.00268595
1.424088	0.00269972
1.401775	0.00270661
1.379462	0.00272727
1.357150	0.00274793
1.245586	0.00305785
1.223274	0.00368457
1.200961	0.00400138
1.156336	0.0057989
1.134023	0.00586777
1.111710	0.00741736
1.089398	0.00743113
1.067085	0.00814738
1.044772	0.00878099
1.022460	0.0109642
0.977834	0.012438
0.955522	0.0125275
0.933209	0.013354
0.910896	0.0144008
0.888584	0.0144284
0.866271	0.0144421
0.843958	0.0146212
0.821646	0.0146281
0.799333	0.0154683
0.777020	0.0154959
0.754708	0.0157507
0.732395	0.0159573
0.710082	0.0160537
0.687770	0.0163499
0.665457	0.016832
0.643144	0.0172245
0.620832	0.0175069
0.598519	0.0178306
0.576206	0.0183953
0.553894	0.0184642
0.531581	0.0194008
0.509268	0.019814
0.486956	0.0201791
0.464643	0.0202135
0.442330	0.0203788
0.420018	0.0204201
0.397705	0.0205647
0.375392	0.0206956
0.353080	0.0207438
0.330767	0.0207576
0.308454	0.020854
0.286142	0.0210468
0.263829	0.0210675
0.241516	0.0211019
0.219204	0.0212741
0.196891	0.0213499
0.174578	0.0213774
0.152265	0.0215909
0.129953	0.0216667
0.107640	0.0218251
0.085327	0.022011
0.063015	0.0222107
0.040702	0.0226102
0.018389	0.0243939
-0.003923	0.964146
-0.026236	0.966026
-0.048549	0.967438
-0.070861	0.970537
-0.093174	0.972638
-0.115487	0.974483
-0.137799	0.976033
-0.160112	0.976474
-0.182425	0.976997
-0.204737	0.977872
-0.227050	0.978671
-0.249363	0.979153
-0.271675	0.980282
-0.293988	0.982383
-0.316301	0.98343
-0.338613	0.984346
-0.360926	0.985358
-0.383239	0.985861
-0.405551	0.986384
-0.427864	0.986756
-0.450177	0.987204
-0.472489	0.988657
-0.494802	0.989862
-0.517115	0.990358
-0.539427	0.991102
-0.561740	0.99135
-0.584053	0.991618
-0.606365	0.992424
-0.628678	0.993154
-0.650991	0.993388
-0.673303	0.993547
-0.695616	0.993602
-0.717929	0.993877
-0.740241	0.994098
-0.762554	0.994311
-0.784867	0.994339
-0.829492	0.994346
-0.874117	0.994442
-0.918743	0.994449
-0.941055	0.99447
-0.963368	0.994642
-1.007993	0.994676
-1.030306	0.995014
-1.052619	0.995041
-1.074931	0.995076
-1.097244	0.995179
-1.119557	0.995675
-1.141869	0.995868
-1.164182	0.996391
-1.186495	0.996488
-1.208807	0.996832
-1.231120	0.997011
-1.253433	0.997321
-1.342683	0.997328
-1.364996	0.997424
-1.387309	0.997734
-1.409622	0.998382
-1.431934	0.998423
-1.454247	0.998444
-1.476560	0.998512
-1.498872	0.998802
-1.543498	0.999091
-1.588123	0.999146
-1.610436	0.999153
-1.632748	0.999263
-1.677374	0.999821
-1.900500	0.999835
-2.324441	0.999842
-2.346754	0.999855
-2.391379	0.999862
-2.436004	0.999876
-2.458317	0.999897
-2.480630	0.999917
-2.502942	0.999959
-2.547568	0.999979
-2.569880	0.999986
-2.592193	0.999993
-2.681444	1
&
26.615094	1.53581e-15
26.592781	1.58632e-15
26.570468	1.63848e-15
26.548156	1.69235e-15
26.525843	1.74799e-15
26.503530	1.80545e-15
26.481218	1.8648e-15
26.458905	1.9261e-15
26.436592	1.9894e-15
26.414280	2.05479e-15
26.391967	2.12231e-15
26.369654	2.19205e-15
26.347342	2.26408e-15
26.325029	2.33847e-15
26.302716	2.41529e-15
26.280404	2.49464e-15
26.258091	2.57658e-15
26.235778	2.66121e-15
26.213466	2.74861e-15
26.191153	2.83888e-15
26.168840	2.9321e-15
26.146528	3.02838e-15
26.124215	3.12781e-15
26.101902	3.2305e-15
26.079590	3.33655e-15
26.057277	3.44608e-15
26.034964	3.55919e-15
26.012652	3.67601e-15
25.990339	3.79665e-15
25.968026	3.92124e-15
25.945714	4.04991e-15
25.923401	4.18279e-15
25.901088	4.32002e-15
25.878776	4.46174e-15
25.856463	4.6081e-15
25.834150	4.75925e-15
25.811838	4.91535e-15
25.789525	5.07655e-15
25.767212	5.24303e-15
25.744900	5.41495e-15
25.722587	5.59249e-15
25.700274	5.77585e-15
25.677962	5.9652e-15
25.655649	6.16074e-15
25.633336	6.36267e-15
25.611024	6.57121e-15
25.588711	6.78657e-15
25.566398	7.00896e-15
25.544086	7.23863e-15
25.521773	7.4758e-15
25.499460	7.72072e-15
25.477148	7.97365e-15
25.454835	8.23484e-15
25.432522	8.50457e-15
25.410210	8.78311e-15
25.387897	9.07074e-15
25.365584	9.36778e-15
25.343271	9.67451e-15
25.320959	9.99127e-15
25.298646	1.03184e-14
25.276333	1.06561e-14
25.254021	1.10049e-14
25.231708	1.13651e-14
25.209395	1.17371e-14
25.187083	1.21212e-14
25.164770	1.25178e-14
25.142457	1.29274e-14
25.120145	1.33503e-14
25.097832	1.37871e-14
25.075519	1.42381e-14
25.053207	1.47038e-14
25.030894	1.51847e-14
25.008581	1.56813e-14
24.986269	1.61941e-14
24.963956	1.67236e-14
24.941643	1.72704e-14
24.919331	1.7835e-14
24.897018	1.8418e-14
24.874705	1.902e-14
24.852393	1.96416e-14
24.830080	2.02835e-14
24.807767	2.09464e-14
24.785455	2.16308e-14
24.763142	2.23375e-14
24.740829	2.30673e-14
24.718517	2.38209e-14
24.696204	2.45989e-14
24.673891	2.54024e-14
24.651579	2.6232e-14
24.629266	2.70886e-14
24.606953	2.79731e-14
24.584641	2.88864e-14
24.562328	2.98295e-14
24.540015	3.08033e-14
24.517703	3.18087e-14
24.495390	3.28469e-14
24.473077	3.39189e-14
24.450765	3.50258e-14
24.428452	3.61686e-14
24.406139	3.73487e-14
24.383827	3.85672e-14
24.361514	3.98253e-14
24.339201	4.11243e-14
24.316889	4.24656e-14
24.294576	4.38505e-14
24.272263	4.52804e-14
24.249951	4.67568e-14
24.227638	4.82813e-14
24.205325	4.98553e-14
24.183013	5.14804e-14
24.160700	5.31584e-14
24.138387	5.48909e-14
24.116075	5.66797e-14
24.093762	5.85267e-14
24.071449	6.04336e-14
24.049137	6.24025e-14
24.026824	6.44354e-14
24.004511	6.65342e-14
23.982199	6.87013e-14
23.959886	7.09387e-14
23.937573	7.32488e-14
23.915261	7.56339e-14
23.892948	7.80964e-14
23.870635	8.06388e-14
23.848323	8.32638e-14
23.826010	8.59739e-14
23.803697	8.8772e-14
23.781385	9.16609e-14
23.759072	9.46435e-14
23.736759	9.77229e-14
23.714446	1.00902e-13
23.692134	1.04185e-13
23.669821	1.07573e-13
23.647508	1.11072e-13
23.625196	1.14684e-13
23.602883	1.18414e-13
23.580570	1.22264e-13
23.558258	1.26239e-13
23.535945	1.30343e-13
23.513632	1.34579e-13
23.491320	1.38954e-13
23.469007	1.43469e-13
23.446694	1.48131e-13
23.424382	1.52945e-13
23.402069	1.57914e-13
23.379756	1.63044e-13
23.357444	1.6834e-13
23.335131	1.73807e-13
23.312818	1.79452e-13
23.290506	1.85279e-13
23.268193	1.91295e-13
23.245880	1.97506e-13
23.223568	2.03918e-13
23.201255	2.10537e-13
23.178942	2.1737e-13
23.156630	2.24424e-13
23.134317	2.31707e-13
23.112004	2.39225e-13
23.089692	2.46986e-13
23.067379	2.54998e-13
23.045066	2.6327e-13
23.022754	2.71808e-13
23.000441	2.80623e-13
22.978128	2.89723e-13
22.955816	2.99117e-13
22.933503	3.08814e-13
22.911190	3.18825e-13
22.888878	3.29159e-13
22.866565	3.39827e-13
22.844252	3.50839e-13
22.821940	3.62207e-13
22.799627	3.73943e-13
22.777314	3.86057e-13
22.755002	3.98562e-13
22.732689	4.11471e-13
22.710376	4.24797e-13
22.688064	4.38553e-13
22.665751	4.52753e-13
22.643438	4.6741e-13
22.621126	4.82541e-13
22.598813	4.9816e-13
22.576500	5.14283e-13
22.554188	5.30926e-13
22.531875	5.48105e-13
22.509562	5.65839e-13
22.487250	5.84144e-13
22.464937	6.03039e-13
22.442624	6.22544e-13
22.420312	6.42677e-13
22.397999	6.63458e-13
22.375686	6.8491e-13
22.353374	7.07052e-13
22.331061	7.29908e-13
22.308748	7.535e-13
22.286436	7.77852e-13
22.264123	8.02988e-13
22.241810	8.28933e-13
22.219498	8.55714e-13
22.197185	8.83356e-13
22.174872	9.11889e-13
22.152559	9.41339e-13
22.130247	9.71738e-13
22.107934	1.00311e-12
22.085621	1.0355e-12
22.063309	1.06893e-12
22.040996	1.10343e-12
22.018683	1.13904e-12
21.996371	1.1758e-12
21.974058	1.21374e-12
21.951745	1.2529e-12
21.929433	1.29331e-12
21.907120	1.33503e-12
21.884807	1.37809e-12
21.862495	1.42253e-12
21.840182	1.46839e-12
21.817869	1.51574e-12
21.795557	1.5646e-12
21.773244	1.61503e-12
21.750931	1.66708e-12
21.728619	1.7208e-12
21.706306	1.77624e-12
21.683993	1.83347e-12
21.661681	1.89253e-12
21.639368	1.95349e-12
21.617055	2.0164e-12
21.594743	2.08133e-12
21.572430	2.14834e-12
21.550117	2.21751e-12
21.527805	2.28889e-12
21.505492	2.36256e-12
21.483179	2.43859e-12
21.460867	2.51706e-12
21.438554	2.59804e-12
21.416241	2.68162e-12
21.393929	2.76787e-12
21.371616	2.85689e-12
21.349303	2.94876e-12
21.326991	3.04357e-12
21.304678	3.14142e-12
21.282365	3.24241e-12
21.260053	3.34662e-12
21.237740	3.45417e-12
21.215427	3.56517e-12
21.193115	3.67971e-12
21.170802	3.79792e-12
21.148489	3.91991e-12
21.126177	4.04581e-12
21.103864	4.17573e-12
21.081551	4.30981e-12
21.059239	4.44817e-12
21.036926	4.59096e-12
21.014613	4.73831e-12
20.992301	4.89037e-12
20.969988	5.04729e-12
20.947675	5.20922e-12
20.925363	5.37632e-12
20.903050	5.54877e-12
20.880737	5.72672e-12
20.858425	5.91035e-12
20.836112	6.09985e-12
20.813799	6.2954e-12
20.791487	6.49719e-12
20.769174	6.70542e-12
20.746861	6.92029e-12
20.724549	7.14202e-12
20.702236	7.37082e-12
20.679923	7.60692e-12
20.657611	7.85055e-12
20.635298	8.10194e-12
20.612985	8.36136e-12
20.590672	8.62904e-12
20.568360	8.90525e-12
20.546047	9.19026e-12
20.523734	9.48436e-12
20.501422	9.78782e-12
20.479109	1.0101e-11
20.456796	1.04241e-11
20.434484	1.07574e-11
20.412171	1.11015e-11
20.389858	1.14564e-11
20.367546	1.18227e-11
20.345233	1.22006e-11
20.322920	1.25905e-11
20.300608	1.29928e-11
20.278295	1.3408e-11
20.255982	1.38363e-11
20.233670	1.42783e-11
20.211357	1.47343e-11
20.189044	1.52048e-11
20.166732	1.56902e-11
20.144419	1.61911e-11
20.122106	1.67079e-11
20.099794	1.72411e-11
20.077481	1.77913e-11
20.055168	1.83589e-11
20.032856	1.89446e-11
20.010543	1.95488e-11
19.988230	2.01722e-11
19.965918	2.08154e-11
19.943605	2.1479e-11
19.921292	2.21637e-11
19.898980	2.28701e-11
19.876667	2.35989e-11
19.854354	2.43508e-11
19.832042	2.51265e-11
19.809729	2.59268e-11
19.787416	2.67525e-11
19.765104	2.76044e-11
19.742791	2.84832e-11
19.720478	2.93899e-11
19.698166	3.03253e-11
19.675853	3.12904e-11
19.653540	3.22859e-11
19.631228	3.3313e-11
19.608915	3.43726e-11
19.586602	3.54658e-11
19.564290	3.65935e-11
19.541977	3.77569e-11
19.519664	3.89571e-11
19.497352	4.01952e-11
19.475039	4.14725e-11
19.452726	4.27902e-11
19.430414	4.41495e-11
19.408101	4.55518e-11
19.385788	4.69984e-11
19.363476	4.84907e-11
19.341163	5.00301e-11
19.318850	5.16181e-11
19.296538	5.32563e-11
19.274225	5.49462e-11
19.251912	5.66894e-11
19.229600	5.84876e-11
19.207287	6.03425e-11
19.184974	6.2256e-11
19.162662	6.42298e-11
19.140349	6.62659e-11
19.118036	6.83661e-11
19.095724	7.05325e-11
19.073411	7.27673e-11
19.051098	7.50724e-11
19.028785	7.74501e-11
19.006473	7.99028e-11
18.984160	8.24326e-11
18.961847	8.50422e-11
18.939535	8.77338e-11
18.917222	9.05102e-11
18.894909	9.3374e-11
18.872597	9.63278e-11
18.850284	9.93746e-11
18.827971	1.02517e-10
18.805659	1.05759e-10
18.783346	1.09102e-10
18.761033	1.1255e-10
18.738721	1.16107e-10
18.716408	1.19775e-10
18.694095	1.23559e-10
18.671783	1.27462e-10
18.649470	1.31487e-10
18.627157	1.35638e-10
18.604845	1.3992e-10
18.582532	1.44336e-10
18.560219	1.48891e-10
18.537907	1.53588e-10
18.515594	1.58433e-10
18.493281	1.6343e-10
18.470969	1.68583e-10
18.448656	1.73898e-10
18.426343	1.7938e-10
18.404031	1.85033e-10
18.381718	1.90863e-10
18.359405	1.96876e-10
18.337093	2.03077e-10
18.314780	2.09472e-10
18.292467	2.16068e-10
18.270155	2.22869e-10
18.247842	2.29884e-10
18.225529	2.37118e-10
18.203217	2.44578e-10
18.180904	2.52271e-10
18.158591	2.60205e-10
18.136279	2.68387e-10
18.113966	2.76824e-10
18.091653	2.85525e-10
18.069341	2.94498e-10
18.047028	3.03751e-10
18.024715	3.13292e-10
18.002403	3.23132e-10
17.980090	3.33278e-10
17.957777	3.43741e-10
17.935465	3.5453e-10
17.913152	3.65656e-10
17.890839	3.77129e-10
17.868527	3.88959e-10
17.846214	4.01158e-10
17.823901	4.13736e-10
17.801589	4.26707e-10
17.779276	4.40081e-10
17.756963	4.53872e-10
17.734651	4.68092e-10
17.712338	4.82755e-10
17.690025	4.97874e-10
17.667713	5.13462e-10
17.645400	5.29536e-10
17.623087	5.4611e-10
17.600775	5.63198e-10
17.578462	5.80818e-10
17.556149	5.98985e-10
17.533837	6.17716e-10
17.511524	6.37029e-10
17.489211	6.56941e-10
17.466898	6.77471e-10
17.444586	6.98639e-10
17.422273	7.20463e-10
17.399960	7.42964e-10
17.377648	7.66162e-10
17.355335	7.9008e-10
17.333022	8.14739e-10
17.310710	8.40162e-10
17.288397	8.66373e-10
17.266084	8.93395e-10
17.243772	9.21254e-10
17.221459	9.49975e-10
17.199146	9.79585e-10
17.176834	1.01011e-09
17.154521	1.04158e-09
17.132208	1.07402e-09
17.109896	1.10747e-09
17.087583	1.14195e-09
17.065270	1.1775e-09
17.042958	1.21414e-09
17.020645	1.25191e-09
16.998332	1.29086e-09
16.976020	1.331e-09
16.953707	1.37238e-09
16.931394	1.41504e-09
16.909082	1.45901e-09
16.886769	1.50434e-09
16.864456	1.55107e-09
16.842144	1.59924e-09
16.819831	1.64889e-09
16.797518	1.70007e-09
16.775206	1.75282e-09
16.752893	1.8072e-09
16.730580	1.86326e-09
16.708268	1.92104e-09
16.685955	1.98059e-09
16.663642	2.04198e-09
16.641330	2.10525e-09
16.619017	2.17047e-09
16.596704	2.23769e-09
16.574392	2.30698e-09
16.552079	2.37839e-09
16.529766	2.452e-09
16.507454	2.52786e-09
16.485141	2.60606e-09
16.462828	2.68665e-09
16.440516	2.76971e-09
16.418203	2.85532e-09
16.395890	2.94355e-09
16.373578	3.03448e-09
16.351265	3.1282e-09
16.328952	3.22479e-09
16.306640	3.32434e-09
16.284327	3.42693e-09
16.262014	3.53266e-09
16.239702	3.64162e-09
16.217389	3.75392e-09
16.195076	3.86965e-09
16.172764	3.98891e-09
16.150451	4.11181e-09
16.128138	4.23847e-09
16.105826	4.36899e-09
16.083513	4.5035e-09
16.061200	4.64211e-09
16.038888	4.78495e-09
16.016575	4.93214e-09
15.994262	5.08382e-09
15.971950	5.24012e-09
15.949637	5.40118e-09
15.927324	5.56715e-09
15.905011	5.73816e-09
15.882699	5.91438e-09
15.860386	6.09596e-09
15.838073	6.28307e-09
15.815761	6.47586e-09
15.793448	6.67451e-09
15.771135	6.87919e-09
15.748823	7.09009e-09
15.726510	7.3074e-09
15.704197	7.53129e-09
15.681885	7.76199e-09
15.659572	7.99967e-09
15.637259	8.24457e-09
15.614947	8.49689e-09
15.592634	8.75685e-09
15.570321	9.02468e-09
15.548009	9.30063e-09
15.525696	9.58493e-09
15.503383	9.87783e-09
15.481071	1.01796e-08
15.458758	1.04905e-08
15.436445	1.08107e-08
15.414133	1.11407e-08
15.391820	1.14806e-08
15.369507	1.18308e-08
15.347195	1.21916e-08
15.324882	1.25632e-08
15.302569	1.29461e-08
15.280257	1.33404e-08
15.257944	1.37467e-08
15.235631	1.41652e-08
15.213319	1.45964e-08
15.191006	1.50405e-08
15.168693	1.54979e-08
15.146381	1.59692e-08
15.124068	1.64546e-08
15.101755	1.69546e-08
15.079443	1.74696e-08
15.057130	1.80001e-08
15.034817	1.85465e-08
15.012505	1.91093e-08
14.990192	1.9689e-08
14.967879	2.02861e-08
14.945567	2.09011e-08
14.923254	2.15345e-08
14.900941	2.21869e-08
14.878629	2.28588e-08
14.856316	2.35508e-08
14.834003	2.42636e-08
14.811691	2.49977e-08
14.789378	2.57537e-08
14.767065	2.65323e-08
14.744753	2.73341e-08
14.722440	2.816e-08
14.700127	2.90104e-08
14.677815	2.98862e-08
14.655502	3.07882e-08
14.633189	3.1717e-08
14.610877	3.26736e-08
14.588564	3.36586e-08
14.566251	3.46729e-08
14.543939	3.57174e-08
14.521626	3.6793e-08
14.499313	3.79006e-08
14.477001	3.90411e-08
14.454688	4.02155e-08
14.432375	4.14248e-08
14.410063	4.26699e-08
14.387750	4.3952e-08
14.365437	4.52721e-08
14.343124	4.66314e-08
14.320812	4.80309e-08
14.298499	4.94719e-08
14.276186	5.09556e-08
14.253874	5.24831e-08
14.231561	5.40559e-08
14.209248	5.56751e-08
14.186936	5.73422e-08
14.164623	5.90585e-08
14.142310	6.08255e-08
14.119998	6.26446e-08
14.097685	6.45174e-08
14.075372	6.64454e-08
14.053060	6.84302e-08
14.030747	7.04734e-08
14.008434	7.25769e-08
13.986122	7.47422e-08
13.963809	7.69712e-08
13.941496	7.92657e-08
13.919184	8.16276e-08
13.896871	8.40589e-08
13.874558	8.65616e-08
13.852246	8.91376e-08
13.829933	9.17893e-08
13.807620	9.45186e-08
13.785308	9.73279e-08
13.762995	1.00219e-07
13.740682	1.03196e-07
13.718370	1.06259e-07
13.696057	1.09412e-07
13.673744	1.12656e-07
13.651432	1.15996e-07
13.629119	1.19433e-07
13.606806	1.2297e-07
13.584494	1.26611e-07
13.562181	1.30357e-07
13.539868	1.34213e-07
13.517556	1.38181e-07
13.495243	1.42264e-07
13.472930	1.46467e-07
13.450618	1.50791e-07
13.428305	1.55241e-07
13.405992	1.5982e-07
13.383680	1.64531e-07
13.361367	1.6938e-07
13.339054	1.74369e-07
13.316742	1.79502e-07
13.294429	1.84784e-07
13.272116	1.90219e-07
13.249804	1.95811e-07
13.227491	2.01565e-07
13.205178	2.07484e-07
13.182866	2.13575e-07
13.160553	2.19841e-07
13.138240	2.26288e-07
13.115928	2.3292e-07
13.093615	2.39744e-07
13.071302	2.46764e-07
13.048990	2.53986e-07
13.026677	2.61415e-07
13.004364	2.69058e-07
12.982052	2.7692e-07
12.959739	2.85007e-07
12.937426	2.93327e-07
12.915114	3.01884e-07
12.892801	3.10687e-07
12.870488	3.19742e-07
12.848176	3.29055e-07
12.825863	3.38635e-07
12.803550	3.48488e-07
12.781238	3.58622e-07
12.758925	3.69046e-07
12.736612	3.79766e-07
12.714299	3.90792e-07
12.691987	4.02131e-07
12.669674	4.13793e-07
12.647361	4.25787e-07
12.625049	4.38121e-07
12.602736	4.50805e-07
12.580423	4.63849e-07
12.558111	4.77263e-07
12.535798	4.91056e-07
12.513485	5.0524e-07
12.491173	5.19825e-07
12.468860	5.34822e-07
12.446547	5.50243e-07
12.424235	5.66099e-07
12.401922	5.82401e-07
12.379609	5.99164e-07
12.357297	6.16398e-07
12.334984	6.34117e-07
12.312671	6.52334e-07
12.290359	6.71064e-07
12.268046	6.90318e-07
12.245733	7.10113e-07
12.223421	7.30463e-07
12.201108	7.51382e-07
12.178795	7.72887e-07
12.156483	7.94994e-07
12.134170	8.17717e-07
12.111857	8.41076e-07
12.089545	8.65085e-07
12.067232	8.89764e-07
12.044919	9.1513e-07
12.022607	9.41202e-07
12.000294	9.67999e-07
11.977981	9.9554e-07
11.955669	1.02385e-06
11.933356	1.05294e-06
11.911043	1.08283e-06
11.888731	1.11356e-06
11.866418	1.14513e-06
11.844105	1.17758e-06
11.821793	1.21092e-06
11.799480	1.24518e-06
11.777167	1.28039e-06
11.754855	1.31656e-06
11.732542	1.35373e-06
11.710229	1.39192e-06
11.687917	1.43117e-06
11.665604	1.47148e-06
11.643291	1.51291e-06
11.620979	1.55546e-06
11.598666	1.59918e-06
11.576353	1.6441e-06
11.554041	1.69024e-06
11.531728	1.73764e-06
11.509415	1.78634e-06
11.487103	1.83635e-06
11.464790	1.88773e-06
11.442477	1.94051e-06
11.420165	1.99471e-06
11.397852	2.05039e-06
11.375539	2.10758e-06
11.353227	2.16631e-06
11.330914	2.22663e-06
11.308601	2.28857e-06
11.286289	2.35219e-06
11.263976	2.41753e-06
11.241663	2.48462e-06
11.219351	2.55351e-06
11.197038	2.62426e-06
11.174725	2.6969e-06
11.152412	2.77149e-06
11.130100	2.84808e-06
11.107787	2.92671e-06
11.085474	3.00744e-06
11.063162	3.09033e-06
11.040849	3.17542e-06
11.018536	3.26278e-06
10.996224	3.35247e-06
10.973911	3.44453e-06
10.951598	3.53903e-06
10.929286	3.63604e-06
10.906973	3.73561e-06
10.884660	3.83781e-06
10.862348	3.94271e-06
10.840035	4.05038e-06
10.817722	4.16088e-06
10.795410	4.27428e-06
10.773097	4.39066e-06
10.750784	4.51009e-06
10.728472	4.63265e-06
10.706159	4.75841e-06
10.683846	4.88746e-06
10.661534	5.01987e-06
10.639221	5.15573e-06
10.616908	5.29513e-06
10.594596	5.43814e-06
10.572283	5.58487e-06
10.549970	5.73539e-06
10.527658	5.88981e-06
10.505345	6.04822e-06
10.483032	6.21071e-06
10.460720	6.37738e-06
10.438407	6.54834e-06
10.416094	6.72369e-06
10.393782	6.90354e-06
10.371469	7.08799e-06
10.349156	7.27715e-06
10.326844	7.47114e-06
10.304531	7.67007e-06
10.282218	7.87406e-06
10.259906	8.08323e-06
10.237593	8.29771e-06
10.215280	8.51761e-06
10.192968	8.74307e-06
10.170655	8.97422e-06
10.148342	9.2112e-06
10.126030	9.45413e-06
10.103717	9.70316e-06
10.081404	9.95843e-06
10.059092	1.02201e-05
10.036779	1.04883e-05
10.014466	1.07632e-05
9.992154	1.10449e-05
9.969841	1.13336e-05
9.947528	1.16295e-05
9.925216	1.19326e-05
9.902903	1.22433e-05
9.880590	1.25617e-05
9.858278	1.28878e-05
9.835965	1.3222e-05
9.813652	1.35644e-05
9.791340	1.39151e-05
9.769027	1.42744e-05
9.746714	1.46425e-05
9.724402	1.50195e-05
9.702089	1.54057e-05
9.679776	1.58012e-05
9.657464	1.62062e-05
9.635151	1.6621e-05
9.612838	1.70458e-05
9.590525	1.74808e-05
9.568213	1.79262e-05
9.545900	1.83823e-05
9.523587	1.88492e-05
9.501275	1.93272e-05
9.478962	1.98166e-05
9.456649	2.03176e-05
9.434337	2.08304e-05
9.412024	2.13552e-05
9.389711	2.18925e-05
9.367399	2.24423e-05
9.345086	2.30049e-05
9.322773	2.35807e-05
9.300461	2.41699e-05
9.278148	2.47727e-05
9.255835	2.53895e-05
9.233523	2.60206e-05
9.211210	2.66661e-05
9.188897	2.73265e-05
9.166585	2.8002e-05
9.144272	2.8693e-05
9.121959	2.93996e-05
9.099647	3.01223e-05
9.077334	3.08614e-05
9.055021	3.16171e-05
9.032709	3.23898e-05
9.010396	3.31799e-05
8.988083	3.39876e-05
8.965771	3.48133e-05
8.943458	3.56574e-05
8.921145	3.65201e-05
8.898833	3.7402e-05
8.876520	3.83032e-05
8.854207	3.92241e-05
8.831895	4.01652e-05
8.809582	4.11268e-05
8.787269	4.21093e-05
8.764957	4.31129e-05
8.742644	4.41383e-05
8.720331	4.51856e-05
8.698019	4.62553e-05
8.675706	4.73478e-05
8.653393	4.84635e-05
8.631081	4.96028e-05
8.608768	5.0766e-05
8.586455	5.19537e-05
8.564143	5.31661e-05
8.541830	5.44038e-05
8.519517	5.56671e-05
8.497205	5.69564e-05
8.474892	5.82722e-05
8.452579	5.96149e-05
8.430267	6.09849e-05
8.407954	6.23827e-05
8.385641	6.38086e-05
8.363329	6.52631e-05
8.341016	6.67467e-05
8.318703	6.82597e-05
8.296391	6.98026e-05
8.274078	7.13759e-05
8.251765	7.29799e-05
8.229453	7.46152e-05
8.207140	7.62821e-05
8.184827	7.7981e-05
8.162515	7.97125e-05
8.140202	8.14769e-05
8.117889	8.32747e-05
8.095577	8.51063e-05
8.073264	8.69721e-05
8.050951	8.88726e-05
8.028638	9.08081e-05
8.006326	9.27792e-05
7.984013	9.47861e-05
7.961700	9.68293e-05
7.939388	9.89093e-05
7.917075	0.000101026
7.894762	0.000103181
7.872450	0.000105373
7.850137	0.000107604
7.827824	0.000109873
7.805512	0.000112182
7.783199	0.000114529
7.760886	0.000116917
7.738574	0.000119344
7.716261	0.000121812
7.693948	0.00012432
7.671636	0.00012687
7.649323	0.00012946
7.627010	0.000132092
7.604698	0.000134766
7.582385	0.000137482
7.560072	0.00014024
7.537760	0.00014304
7.515447	0.000145883
7.493134	0.000148769
7.470822	0.000151697
7.448509	0.000154669
7.426196	0.000157684
7.403884	0.000160742
7.381571	0.000163843
7.359258	0.000166987
7.336946	0.000170175
7.314633	0.000173406
7.292320	0.00017668
7.270008	0.000179998
7.247695	0.000183358
7.225382	0.000186761
7.203070	0.000190207
7.180757	0.000193696
7.158444	0.000197226
7.136132	0.000200799
7.113819	0.000204413
7.091506	0.000208068
7.069194	0.000211764
7.046881	0.000215501
7.024568	0.000219277
7.002256	0.000223093
6.979943	0.000226947
6.957630	0.00023084
6.935318	0.00023477
6.913005	0.000238736
6.890692	0.000242739
6.868380	0.000246776
6.846067	0.000250848
6.823754	0.000254953
6.801442	0.00025909
6.779129	0.000263258
6.756816	0.000267456
6.734504	0.000271683
6.712191	0.000275938
6.689878	0.000280219
6.667566	0.000284525
6.645253	0.000288854
6.622940	0.000293206
6.600628	0.000297578
6.578315	0.000301968
6.556002	0.000306376
6.533690	0.000310798
6.511377	0.000315235
6.489064	0.000319683
6.466751	0.00032414
6.444439	0.000328605
6.422126	0.000333075
6.399813	0.000337548
6.377501	0.000342023
6.355188	0.000346496
6.332875	0.000350965
6.310563	0.000355428
6.288250	0.000359881
6.265937	0.000364324
6.243625	0.000368752
6.221312	0.000373164
6.198999	0.000377555
6.176687	0.000381925
6.154374	0.000386269
6.132061	0.000390584
6.109749	0.000394868
6.087436	0.000399117
6.065123	0.000403329
6.042811	0.0004075
6.020498	0.000411627
5.998185	0.000415707
5.975873	0.000419736
5.953560	0.000423711
5.931247	0.00042763
5.908935	0.000431488
5.886622	0.000435282
5.864309	0.000439009
5.841997	0.000442666
5.819684	0.00044625
5.797371	0.000449757
5.775059	0.000453184
5.752746	0.000456528
5.730433	0.000459785
5.708121	0.000462954
5.685808	0.000466031
5.663495	0.000469013
5.641183	0.000471897
5.618870	0.000474681
5.596557	0.000477363
5.574245	0.00047994
5.551932	0.000482411
5.529619	0.000484773
5.507307	0.000487024
5.484994	0.000489164
5.462681	0.000491192
5.440369	0.000493105
5.418056	0.000494905
5.395743	0.00049659
5.373431	0.00049816
5.351118	0.000499617
5.328805	0.000500961
5.306493	0.000502193
5.284180	0.000503315
5.261867	0.000504329
5.239555	0.000505237
5.217242	0.000506044
5.194929	0.000506752
5.172617	0.000507366
5.150304	0.00050789
5.127991	0.00050833
5.105679	0.000508691
5.083366	0.000508981
5.061053	0.000509206
5.038741	0.000509373
5.016428	0.000509491
4.994115	0.000509568
4.971803	0.000509612
4.949490	0.000509634
4.927177	0.000509641
&
```
