## Supplementary material for "All-at-once RNA folding with 3D motif prediction framed by evolutionary information": RF01491_rli54.cacofold.power

```
# Power analysis of CaCoFold structure
#
# Powertype = SINGLE SUBSTITUTIONS
# covary left_pos right_pos substitutions power
#----------------------------------------------------------------
2		304		0		0.00
3		303		0		0.00
4		302		0		0.00
5		301		0		0.00
* 292		299		2		0.00
293		298		2		0.00
312		338		0		0.00
313		337		0		0.00
318		333		0		0.00
319		332		0		0.00
320		331		0		0.00
321		330		0		0.00
322		329		0		0.00
394		421		0		0.00
395		420		0		0.00
396		419		0		0.00
397		418		0		0.00
398		417		0		0.00
399		415		0		0.00
400		414		0		0.00
401		413		0		0.00
402		412		0		0.00
403		411		0		0.00
424		500		0		0.00
425		499		1		0.00
426		498		0		0.00
438		478		0		0.00
439		477		0		0.00
440		476		0		0.00
441		475		0		0.00
442		474		0		0.00
443		473		0		0.00
445		472		0		0.00
446		471		0		0.00
447		470		0		0.00
448		469		1		0.00
449		467		0		0.00
450		466		0		0.00
451		465		0		0.00
452		464		0		0.00
453		463		0		0.00
501		526		0		0.00
502		525		2		0.00
503		524		0		0.00
504		523		0		0.00
505		522		0		0.00
506		521		0		0.00
507		520		1		0.00
#
# BPAIRS 48
# avg substitutions per BP 0.2
# BPAIRS expected to covary 0.0 +/- 0.0
# BPAIRS observed to covary 1
#
```
