## Supplementary material for "All-at-once RNA folding with 3D motif prediction framed by evolutionary information": RF01491_rli54.surv

```
5.681339	0.00684932
1.903389	0.0136986
1.504711	0.0205479
-0.014062	1
&
5.928140	7.16794e-06
5.719309	1.43359e-05
5.681339	2.15038e-05
4.124596	2.86718e-05
4.010688	3.58397e-05
3.896780	5.01756e-05
3.782872	6.45115e-05
3.649979	7.16794e-05
3.061454	7.88474e-05
2.985516	8.60153e-05
2.833638	0.000129023
2.814654	0.000150527
2.795669	0.000172031
2.586838	0.000193535
2.567853	0.000258046
2.548868	0.00027955
2.510899	0.000286718
2.245114	0.000308222
2.169175	0.000394237
2.112221	0.000437245
1.941359	0.000444413
1.903389	0.000458748
1.865420	0.000465916
1.808466	0.000480252
1.713543	0.00048742
1.694558	0.000494588
1.637604	0.000516092
1.580650	0.00052326
1.561665	0.000566268
1.504711	0.000580604
1.409788	0.000652283
1.352834	0.000695291
1.219941	0.000738298
1.181972	0.000752634
1.125018	0.00076697
0.954156	0.000788474
0.897202	0.000852985
0.821263	0.000867321
0.802278	0.000888825
0.764309	0.000895993
0.726340	0.000917497
0.688370	0.00106802
0.650401	0.00108953
0.631416	0.0010967
0.612432	0.00111103
0.593447	0.00115404
0.574462	0.00118271
0.555478	0.00125439
0.536493	0.00129023
0.517508	0.0013189
0.498524	0.00133324
0.479539	0.00136191
0.460554	0.00138341
0.441570	0.00143359
0.422585	0.00144792
0.403600	0.00152677
0.384616	0.00155544
0.365631	0.00156261
0.327662	0.00157695
0.308677	0.00159845
0.289692	0.0016558
0.270708	0.00170597
0.251723	0.00174181
0.232738	0.00176331
0.213754	0.00179199
0.194769	0.00183499
0.175784	0.00186367
0.156800	0.00187083
0.137815	0.00189234
0.118830	0.00192818
0.099846	0.00198552
0.080861	0.00200702
0.061876	0.00221489
0.042892	0.00231525
0.023907	0.0024156
0.004922	0.00247294
-0.014062	0.993585
-0.033047	0.994029
-0.052032	0.994373
-0.071016	0.994653
-0.090001	0.995068
-0.108986	0.995448
-0.127970	0.995628
-0.146955	0.995878
-0.165940	0.996007
-0.184924	0.996144
-0.203909	0.996251
-0.222894	0.996466
-0.241878	0.996681
-0.260863	0.996911
-0.279848	0.997283
-0.298832	0.997455
-0.317817	0.997527
-0.336802	0.997599
-0.355787	0.997699
-0.374771	0.997842
-0.393756	0.997871
-0.412741	0.998007
-0.431725	0.998043
-0.450710	0.9981
-0.469695	0.998158
-0.488679	0.998351
-0.507664	0.998559
-0.526649	0.998574
-0.545633	0.998695
-0.564618	0.998753
-0.583603	0.998796
-0.602587	0.998853
-0.621572	0.998875
-0.640557	0.999018
-0.659541	0.999047
-0.697511	0.999075
-0.716495	0.999097
-0.735480	0.999111
-0.754465	0.99919
-0.792434	0.999326
-0.811419	0.999341
-0.830403	0.999362
-0.849388	0.999376
-0.868373	0.999398
-0.887357	0.999405
-0.906342	0.999477
-0.925327	0.999505
-0.944311	0.999534
-0.963296	0.999548
-0.982281	0.999584
-1.001265	0.999613
-1.020250	0.999634
-1.039235	0.999642
-1.058219	0.999656
-1.077204	0.999699
-1.096189	0.999763
-1.134158	0.999771
-1.172127	0.999785
-1.191112	0.999799
-1.210097	0.999821
-1.229081	0.999849
-1.324005	0.999935
-1.342989	0.999943
-1.627760	0.999957
-1.646744	0.999971
-1.779637	0.999986
-1.817606	1
&
5.890171	3.58023e-07
5.662355	7.16045e-07
5.624385	1.07407e-06
5.605401	1.79011e-06
5.586416	2.50616e-06
5.548447	3.2222e-06
5.529462	4.65429e-06
5.510477	6.08638e-06
5.491493	6.80243e-06
5.472508	7.8765e-06
5.453523	1.03827e-05
5.434539	1.07407e-05
5.358600	1.18147e-05
5.339615	1.28888e-05
5.320630	1.6111e-05
5.301646	1.6469e-05
5.282661	1.71851e-05
5.263676	1.75431e-05
5.244692	1.96912e-05
5.225707	2.14814e-05
5.187738	2.39875e-05
5.168753	2.43455e-05
5.130784	2.86418e-05
4.371397	2.89998e-05
4.333428	2.93579e-05
4.314443	3.07899e-05
4.295458	3.1506e-05
4.276474	3.43702e-05
4.257489	3.58023e-05
4.238504	3.86664e-05
4.219519	4.08146e-05
4.200535	4.29627e-05
4.181550	4.47528e-05
4.162565	4.65429e-05
4.143581	4.7617e-05
4.124596	5.11972e-05
4.105611	5.26293e-05
4.086627	5.33454e-05
4.048657	5.37034e-05
4.029673	5.47775e-05
3.991703	5.51355e-05
3.934749	5.65676e-05
3.896780	5.79997e-05
3.782872	5.83577e-05
3.744903	6.08638e-05
3.725918	6.62342e-05
3.706933	6.73082e-05
3.668964	6.76663e-05
3.612010	6.80243e-05
3.593025	6.83823e-05
3.536071	6.87403e-05
3.479117	6.90984e-05
3.251301	6.98144e-05
3.232317	7.01724e-05
3.194347	7.05304e-05
3.156378	7.08885e-05
3.137393	7.19625e-05
3.099424	7.33946e-05
3.042470	7.37526e-05
3.023485	7.51847e-05
2.985516	7.55428e-05
2.947546	7.73329e-05
2.928562	8.09131e-05
2.909577	8.12711e-05
2.852623	8.37773e-05
2.814654	8.95056e-05
2.795669	9.20118e-05
2.776684	0.000100246
2.757700	0.000103827
2.738715	0.000109197
2.719730	0.000111703
2.700746	0.000113851
2.681761	0.000115999
2.662776	0.000123876
2.643792	0.000129962
2.624807	0.000138197
2.605822	0.000142493
2.586838	0.000144999
2.567853	0.000151802
2.548868	0.000154666
2.529884	0.000161826
2.510899	0.000163616
2.491914	0.000177221
2.472930	0.000190826
2.453945	0.000208369
2.434960	0.000211949
2.415976	0.00022806
2.396991	0.000235937
2.378006	0.000238085
2.359022	0.000242381
2.340037	0.000258134
2.321052	0.000271739
2.302068	0.000297517
2.283083	0.000307183
2.264098	0.000333677
2.245114	0.000340121
2.226129	0.000352294
2.207144	0.000366257
2.188160	0.000402059
2.169175	0.000433207
2.150190	0.000511614
2.131206	0.000579639
2.112221	0.000582861
2.093236	0.000593601
2.055267	0.000593959
2.036282	0.000603268
2.017298	0.000606132
1.998313	0.000624391
1.979328	0.000643725
1.960343	0.000651601
1.941359	0.000654107
1.922374	0.000658045
1.903389	0.000658404
1.884405	0.000662342
1.865420	0.000665922
1.846435	0.000674156
1.827451	0.000690626
1.808466	0.000693132
1.789481	0.000705304
1.770497	0.000722848
1.751512	0.000733588
1.732527	0.000756502
1.713543	0.000780847
1.694558	0.000794452
1.675573	0.000817008
1.656589	0.000822736
1.637604	0.000830254
1.599635	0.000833477
1.580650	0.000838131
1.561665	0.000841353
1.542681	0.000848513
1.523696	0.000853168
1.504711	0.000856032
1.485727	0.00086355
1.466742	0.000868205
1.447757	0.000879661
1.428773	0.000892192
1.409788	0.000910809
1.390803	0.000922982
1.371819	0.00094518
1.352834	0.000963081
1.333849	0.000969167
1.314865	0.000972031
1.295880	0.000978118
1.276895	0.00098492
1.257911	0.000993871
1.238926	0.00100139
1.219941	0.00101428
1.200957	0.00103683
1.181972	0.00105903
1.162987	0.00108338
1.144003	0.00109197
1.125018	0.00109627
1.106033	0.00110772
1.087049	0.00111667
1.068064	0.00112347
1.049079	0.00112383
1.030095	0.00112562
1.011110	0.00113064
0.992125	0.00113815
0.973141	0.00116071
0.954156	0.0011668
0.935171	0.0011693
0.916187	0.00118326
0.897202	0.00118792
0.878217	0.00119651
0.859233	0.00120797
0.840248	0.0012137
0.821263	0.00122086
0.802278	0.00123052
0.783294	0.00124055
0.764309	0.00125272
0.745324	0.00127599
0.726340	0.00132182
0.707355	0.00134473
0.688370	0.00139271
0.669386	0.00142171
0.650401	0.00146539
0.631416	0.00149009
0.612432	0.001513
0.593447	0.00155346
0.574462	0.00161074
0.555478	0.00165335
0.536493	0.00170419
0.517508	0.00172961
0.498524	0.0017604
0.479539	0.0018098
0.460554	0.00185133
0.441570	0.00186924
0.422585	0.00188499
0.403600	0.00190826
0.384616	0.00192545
0.365631	0.00193833
0.346646	0.00195695
0.327662	0.0019727
0.308677	0.00198917
0.289692	0.0020128
0.270708	0.00203607
0.251723	0.00206579
0.232738	0.00209909
0.213754	0.00213059
0.194769	0.00215637
0.175784	0.00217893
0.156800	0.00219897
0.137815	0.00222332
0.118830	0.00227989
0.099846	0.00236152
0.080861	0.00246928
0.061876	0.00249792
0.042892	0.00263791
0.023907	0.00282444
0.004922	0.00303639
-0.014062	0.991582
-0.033047	0.99233
-0.052032	0.992884
-0.071016	0.993291
-0.090001	0.993885
-0.108986	0.994294
-0.127970	0.994547
-0.146955	0.99478
-0.165940	0.995164
-0.184924	0.995356
-0.203909	0.995538
-0.222894	0.995731
-0.241878	0.99591
-0.260863	0.996065
-0.279848	0.996262
-0.298832	0.996478
-0.317817	0.99672
-0.336802	0.99685
-0.355787	0.996979
-0.374771	0.997091
-0.393756	0.997156
-0.412741	0.997246
-0.431725	0.997323
-0.450710	0.997431
-0.469695	0.997525
-0.488679	0.997716
-0.507664	0.997809
-0.526649	0.998042
-0.545633	0.998263
-0.564618	0.99839
-0.583603	0.998482
-0.602587	0.998631
-0.621572	0.998741
-0.640557	0.998849
-0.659541	0.998929
-0.678526	0.999021
-0.697511	0.999069
-0.716495	0.999151
-0.735480	0.999202
-0.754465	0.999246
-0.773449	0.999291
-0.792434	0.999322
-0.811419	0.999366
-0.830403	0.999416
-0.849388	0.99946
-0.868373	0.999496
-0.887357	0.999528
-0.906342	0.999551
-0.925327	0.99957
-0.944311	0.999583
-0.963296	0.999596
-0.982281	0.999612
-1.001265	0.999633
-1.020250	0.999642
-1.039235	0.999658
-1.058219	0.999681
-1.077204	0.999697
-1.096189	0.999706
-1.115173	0.99971
-1.134158	0.999727
-1.153143	0.999743
-1.172127	0.999757
-1.191112	0.999776
-1.210097	0.999788
-1.229081	0.999793
-1.248066	0.999805
-1.267051	0.999824
-1.286035	0.999828
-1.305020	0.999843
-1.324005	0.999852
-1.342989	0.999864
-1.361974	0.999876
-1.380959	0.999879
-1.399943	0.999885
-1.418928	0.999894
-1.437913	0.999897
-1.456898	0.9999
-1.475882	0.999901
-1.494867	0.999903
-1.513852	0.999912
-1.532836	0.999918
-1.551821	0.999921
-1.589790	0.999921
-1.608775	0.999928
-1.646744	0.99993
-1.665729	0.999931
-1.684714	0.999932
-1.703698	0.999934
-1.722683	0.999936
-1.760652	0.99994
-1.779637	0.999947
-1.798622	0.999948
-1.817606	0.999955
-1.855576	0.999964
-1.874560	0.999966
-1.893545	0.999974
-1.912530	0.999975
-1.931514	0.999977
-1.950499	0.999982
-1.969484	0.999985
-1.988468	0.999986
-2.007453	0.99999
-2.026438	0.999991
-2.045422	0.999994
-2.064407	0.999996
-2.102376	0.999996
-2.121361	0.999999
-2.140346	0.999999
-2.235269	1
-2.501054	1
&
22.027142	7.94003e-15
22.008157	8.12456e-15
21.989173	8.31338e-15
21.970188	8.50659e-15
21.951203	8.70429e-15
21.932219	8.90659e-15
21.913234	9.1136e-15
21.894249	9.32541e-15
21.875265	9.54216e-15
21.856280	9.76394e-15
21.837295	9.99088e-15
21.818311	1.02231e-14
21.799326	1.04607e-14
21.780341	1.07038e-14
21.761357	1.09526e-14
21.742372	1.12072e-14
21.723387	1.14677e-14
21.704403	1.17343e-14
21.685418	1.2007e-14
21.666433	1.22861e-14
21.647449	1.25717e-14
21.628464	1.2864e-14
21.609479	1.3163e-14
21.590495	1.3469e-14
21.571510	1.37821e-14
21.552525	1.41024e-14
21.533541	1.44303e-14
21.514556	1.47657e-14
21.495571	1.5109e-14
21.476587	1.54602e-14
21.457602	1.58196e-14
21.438617	1.61874e-14
21.419633	1.65637e-14
21.400648	1.69488e-14
21.381663	1.73428e-14
21.362679	1.7746e-14
21.343694	1.81586e-14
21.324709	1.85808e-14
21.305724	1.90128e-14
21.286740	1.94548e-14
21.267755	1.99071e-14
21.248770	2.03699e-14
21.229786	2.08436e-14
21.210801	2.13282e-14
21.191816	2.18241e-14
21.172832	2.23315e-14
21.153847	2.28507e-14
21.134862	2.3382e-14
21.115878	2.39257e-14
21.096893	2.4482e-14
21.077908	2.50513e-14
21.058924	2.56338e-14
21.039939	2.62299e-14
21.020954	2.68398e-14
21.001970	2.74639e-14
20.982985	2.81025e-14
20.964000	2.8756e-14
20.945016	2.94247e-14
20.926031	3.01089e-14
20.907046	3.08091e-14
20.888062	3.15256e-14
20.869077	3.22587e-14
20.850092	3.30089e-14
20.831108	3.37765e-14
20.812123	3.4562e-14
20.793138	3.53658e-14
20.774154	3.61883e-14
20.755169	3.70299e-14
20.736184	3.78911e-14
20.717200	3.87723e-14
20.698215	3.9674e-14
20.679230	4.05968e-14
20.660246	4.1541e-14
20.641261	4.25071e-14
20.622276	4.34958e-14
20.603292	4.45074e-14
20.584307	4.55426e-14
20.565322	4.66019e-14
20.546338	4.76858e-14
20.527353	4.8795e-14
20.508368	4.99299e-14
20.489384	5.10913e-14
20.470399	5.22797e-14
20.451414	5.34958e-14
20.432430	5.47401e-14
20.413445	5.60135e-14
20.394460	5.73164e-14
20.375476	5.86497e-14
20.356491	6.0014e-14
20.337506	6.14101e-14
20.318522	6.28386e-14
20.299537	6.43004e-14
20.280552	6.57963e-14
20.261568	6.73269e-14
20.242583	6.88932e-14
20.223598	7.04959e-14
20.204613	7.2136e-14
20.185629	7.38142e-14
20.166644	7.55314e-14
20.147659	7.72887e-14
20.128675	7.90868e-14
20.109690	8.09268e-14
20.090705	8.28097e-14
20.071721	8.47363e-14
20.052736	8.67078e-14
20.033751	8.87252e-14
20.014767	9.07896e-14
19.995782	9.2902e-14
19.976797	9.50636e-14
19.957813	9.72755e-14
19.938828	9.9539e-14
19.919843	1.01855e-13
19.900859	1.04225e-13
19.881874	1.0665e-13
19.862889	1.09132e-13
19.843905	1.11671e-13
19.824920	1.1427e-13
19.805935	1.16929e-13
19.786951	1.1965e-13
19.767966	1.22434e-13
19.748981	1.25284e-13
19.729997	1.28199e-13
19.711012	1.31182e-13
19.692027	1.34235e-13
19.673043	1.37359e-13
19.654058	1.40556e-13
19.635073	1.43827e-13
19.616089	1.47174e-13
19.597104	1.506e-13
19.578119	1.54105e-13
19.559135	1.57691e-13
19.540150	1.61361e-13
19.521165	1.65117e-13
19.502181	1.6896e-13
19.483196	1.72892e-13
19.464211	1.76917e-13
19.445227	1.81034e-13
19.426242	1.85248e-13
19.407257	1.8956e-13
19.388273	1.93972e-13
19.369288	1.98487e-13
19.350303	2.03108e-13
19.331319	2.07835e-13
19.312334	2.12673e-13
19.293349	2.17624e-13
19.274365	2.2269e-13
19.255380	2.27874e-13
19.236395	2.33178e-13
19.217411	2.38607e-13
19.198426	2.44161e-13
19.179441	2.49845e-13
19.160457	2.55662e-13
19.141472	2.61614e-13
19.122487	2.67704e-13
19.103503	2.73937e-13
19.084518	2.80314e-13
19.065533	2.86841e-13
19.046548	2.93519e-13
19.027564	3.00353e-13
19.008579	3.07346e-13
18.989594	3.14501e-13
18.970610	3.21824e-13
18.951625	3.29317e-13
18.932640	3.36985e-13
18.913656	3.44832e-13
18.894671	3.52861e-13
18.875686	3.61077e-13
18.856702	3.69485e-13
18.837717	3.78088e-13
18.818732	3.86892e-13
18.799748	3.95902e-13
18.780763	4.05121e-13
18.761778	4.14555e-13
18.742794	4.24209e-13
18.723809	4.34087e-13
18.704824	4.44196e-13
18.685840	4.54541e-13
18.666855	4.65126e-13
18.647870	4.75958e-13
18.628886	4.87043e-13
18.609901	4.98386e-13
18.590916	5.09993e-13
18.571932	5.21871e-13
18.552947	5.34025e-13
18.533962	5.46463e-13
18.514978	5.59191e-13
18.495993	5.72215e-13
18.477008	5.85543e-13
18.458024	5.99181e-13
18.439039	6.13138e-13
18.420054	6.27419e-13
18.401070	6.42034e-13
18.382085	6.56989e-13
18.363100	6.72292e-13
18.344116	6.87953e-13
18.325131	7.03978e-13
18.306146	7.20377e-13
18.287162	7.37158e-13
18.268177	7.5433e-13
18.249192	7.71903e-13
18.230208	7.89885e-13
18.211223	8.08287e-13
18.192238	8.27117e-13
18.173254	8.46387e-13
18.154269	8.66105e-13
18.135284	8.86284e-13
18.116300	9.06932e-13
18.097315	9.28062e-13
18.078330	9.49685e-13
18.059346	9.71812e-13
18.040361	9.94455e-13
18.021376	1.01763e-12
18.002392	1.04134e-12
17.983407	1.0656e-12
17.964422	1.09043e-12
17.945438	1.11584e-12
17.926453	1.14184e-12
17.907468	1.16845e-12
17.888483	1.19567e-12
17.869499	1.22353e-12
17.850514	1.25205e-12
17.831529	1.28122e-12
17.812545	1.31108e-12
17.793560	1.34163e-12
17.774575	1.3729e-12
17.755591	1.4049e-12
17.736606	1.43764e-12
17.717621	1.47114e-12
17.698637	1.50543e-12
17.679652	1.54051e-12
17.660667	1.57642e-12
17.641683	1.61316e-12
17.622698	1.65076e-12
17.603713	1.68923e-12
17.584729	1.72861e-12
17.565744	1.7689e-12
17.546759	1.81013e-12
17.527775	1.85232e-12
17.508790	1.8955e-12
17.489805	1.93968e-12
17.470821	1.9849e-12
17.451836	2.03117e-12
17.432851	2.07851e-12
17.413867	2.12697e-12
17.394882	2.17655e-12
17.375897	2.22729e-12
17.356913	2.27922e-12
17.337928	2.33235e-12
17.318943	2.38673e-12
17.299959	2.44237e-12
17.280974	2.49931e-12
17.261989	2.55758e-12
17.243005	2.61721e-12
17.224020	2.67823e-12
17.205035	2.74068e-12
17.186051	2.80458e-12
17.167066	2.86997e-12
17.148081	2.93689e-12
17.129097	3.00537e-12
17.110112	3.07545e-12
17.091127	3.14716e-12
17.072143	3.22055e-12
17.053158	3.29565e-12
17.034173	3.3725e-12
17.015189	3.45114e-12
16.996204	3.53162e-12
16.977219	3.61398e-12
16.958235	3.69826e-12
16.939250	3.78451e-12
16.920265	3.87277e-12
16.901281	3.96309e-12
16.882296	4.05552e-12
16.863311	4.15011e-12
16.844327	4.2469e-12
16.825342	4.34596e-12
16.806357	4.44732e-12
16.787372	4.55105e-12
16.768388	4.6572e-12
16.749403	4.76583e-12
16.730418	4.877e-12
16.711434	4.99076e-12
16.692449	5.10718e-12
16.673464	5.22631e-12
16.654480	5.34823e-12
16.635495	5.47299e-12
16.616510	5.60066e-12
16.597526	5.73132e-12
16.578541	5.86503e-12
16.559556	6.00185e-12
16.540572	6.14188e-12
16.521587	6.28517e-12
16.502602	6.4318e-12
16.483618	6.58187e-12
16.464633	6.73543e-12
16.445648	6.89258e-12
16.426664	7.0534e-12
16.407679	7.21798e-12
16.388694	7.38639e-12
16.369710	7.55875e-12
16.350725	7.73512e-12
16.331740	7.91562e-12
16.312756	8.10033e-12
16.293771	8.28935e-12
16.274786	8.48279e-12
16.255802	8.68075e-12
16.236817	8.88333e-12
16.217832	9.09064e-12
16.198848	9.30279e-12
16.179863	9.5199e-12
16.160878	9.74208e-12
16.141894	9.96945e-12
16.122909	1.02021e-11
16.103924	1.04402e-11
16.084940	1.06839e-11
16.065955	1.09333e-11
16.046970	1.11885e-11
16.027986	1.14497e-11
16.009001	1.17169e-11
15.990016	1.19904e-11
15.971032	1.22703e-11
15.952047	1.25567e-11
15.933062	1.28499e-11
15.914078	1.31498e-11
15.895093	1.34568e-11
15.876108	1.3771e-11
15.857124	1.40925e-11
15.838139	1.44215e-11
15.819154	1.47582e-11
15.800170	1.51027e-11
15.781185	1.54553e-11
15.762200	1.58162e-11
15.743216	1.61855e-11
15.724231	1.65634e-11
15.705246	1.69501e-11
15.686262	1.73459e-11
15.667277	1.77509e-11
15.648292	1.81654e-11
15.629307	1.85896e-11
15.610323	1.90237e-11
15.591338	1.9468e-11
15.572353	1.99226e-11
15.553369	2.03879e-11
15.534384	2.0864e-11
15.515399	2.13513e-11
15.496415	2.18499e-11
15.477430	2.23602e-11
15.458445	2.28825e-11
15.439461	2.34169e-11
15.420476	2.39639e-11
15.401491	2.45236e-11
15.382507	2.50964e-11
15.363522	2.56826e-11
15.344537	2.62825e-11
15.325553	2.68965e-11
15.306568	2.75248e-11
15.287583	2.81677e-11
15.268599	2.88258e-11
15.249614	2.94992e-11
15.230629	3.01883e-11
15.211645	3.08936e-11
15.192660	3.16153e-11
15.173675	3.2354e-11
15.154691	3.31099e-11
15.135706	3.38835e-11
15.116721	3.46752e-11
15.097737	3.54853e-11
15.078752	3.63145e-11
15.059767	3.7163e-11
15.040783	3.80314e-11
15.021798	3.89201e-11
15.002813	3.98296e-11
14.983829	4.07603e-11
14.964844	4.17129e-11
14.945859	4.26877e-11
14.926875	4.36853e-11
14.907890	4.47062e-11
14.888905	4.57511e-11
14.869921	4.68203e-11
14.850936	4.79146e-11
14.831951	4.90345e-11
14.812967	5.01806e-11
14.793982	5.13535e-11
14.774997	5.25539e-11
14.756013	5.37823e-11
14.737028	5.50395e-11
14.718043	5.63261e-11
14.699059	5.76428e-11
14.680074	5.89903e-11
14.661089	6.03694e-11
14.642105	6.17807e-11
14.623120	6.3225e-11
14.604135	6.47032e-11
14.585151	6.62159e-11
14.566166	6.77641e-11
14.547181	6.93485e-11
14.528197	7.09699e-11
14.509212	7.26293e-11
14.490227	7.43276e-11
14.471242	7.60656e-11
14.452258	7.78443e-11
14.433273	7.96646e-11
14.414288	8.15276e-11
14.395304	8.34341e-11
14.376319	8.53853e-11
14.357334	8.73822e-11
14.338350	8.94258e-11
14.319365	9.15173e-11
14.300380	9.36577e-11
14.281396	9.58483e-11
14.262411	9.80901e-11
14.243426	1.00384e-10
14.224442	1.02733e-10
14.205457	1.05136e-10
14.186472	1.07595e-10
14.167488	1.10112e-10
14.148503	1.12688e-10
14.129518	1.15324e-10
14.110534	1.18022e-10
14.091549	1.20783e-10
14.072564	1.23609e-10
14.053580	1.26501e-10
14.034595	1.2946e-10
14.015610	1.32489e-10
13.996626	1.35589e-10
13.977641	1.38762e-10
13.958656	1.42009e-10
13.939672	1.45332e-10
13.920687	1.48732e-10
13.901702	1.52213e-10
13.882718	1.55775e-10
13.863733	1.5942e-10
13.844748	1.63151e-10
13.825764	1.6697e-10
13.806779	1.70877e-10
13.787794	1.74877e-10
13.768810	1.7897e-10
13.749825	1.83159e-10
13.730840	1.87446e-10
13.711856	1.91833e-10
13.692871	1.96324e-10
13.673886	2.00919e-10
13.654902	2.05623e-10
13.635917	2.10436e-10
13.616932	2.15363e-10
13.597948	2.20405e-10
13.578963	2.25565e-10
13.559978	2.30846e-10
13.540994	2.3625e-10
13.522009	2.41782e-10
13.503024	2.47443e-10
13.484040	2.53237e-10
13.465055	2.59167e-10
13.446070	2.65236e-10
13.427086	2.71447e-10
13.408101	2.77803e-10
13.389116	2.84309e-10
13.370131	2.90967e-10
13.351147	2.97782e-10
13.332162	3.04756e-10
13.313177	3.11893e-10
13.294193	3.19199e-10
13.275208	3.26675e-10
13.256223	3.34327e-10
13.237239	3.42158e-10
13.218254	3.50173e-10
13.199269	3.58376e-10
13.180285	3.66771e-10
13.161300	3.75363e-10
13.142315	3.84157e-10
13.123331	3.93157e-10
13.104346	4.02368e-10
13.085361	4.11795e-10
13.066377	4.21444e-10
13.047392	4.31319e-10
13.028407	4.41425e-10
13.009423	4.51769e-10
12.990438	4.62355e-10
12.971453	4.7319e-10
12.952469	4.84279e-10
12.933484	4.95628e-10
12.914499	5.07243e-10
12.895515	5.19132e-10
12.876530	5.31299e-10
12.857545	5.43751e-10
12.838561	5.56496e-10
12.819576	5.6954e-10
12.800591	5.82891e-10
12.781607	5.96554e-10
12.762622	6.10538e-10
12.743637	6.24851e-10
12.724653	6.395e-10
12.705668	6.54492e-10
12.686683	6.69837e-10
12.667699	6.85542e-10
12.648714	7.01615e-10
12.629729	7.18066e-10
12.610745	7.34903e-10
12.591760	7.52136e-10
12.572775	7.69773e-10
12.553791	7.87824e-10
12.534806	8.063e-10
12.515821	8.25209e-10
12.496837	8.44562e-10
12.477852	8.6437e-10
12.458867	8.84643e-10
12.439883	9.05393e-10
12.420898	9.26629e-10
12.401913	9.48365e-10
12.382929	9.70611e-10
12.363944	9.9338e-10
12.344959	1.01668e-09
12.325975	1.04053e-09
12.306990	1.06495e-09
12.288005	1.08993e-09
12.269021	1.1155e-09
12.250036	1.14168e-09
12.231051	1.16847e-09
12.212066	1.19588e-09
12.193082	1.22395e-09
12.174097	1.25267e-09
12.155112	1.28206e-09
12.136128	1.31215e-09
12.117143	1.34295e-09
12.098158	1.37446e-09
12.079174	1.40672e-09
12.060189	1.43974e-09
12.041204	1.47354e-09
12.022220	1.50813e-09
12.003235	1.54353e-09
11.984250	1.57976e-09
11.965266	1.61685e-09
11.946281	1.65481e-09
11.927296	1.69366e-09
11.908312	1.73342e-09
11.889327	1.77412e-09
11.870342	1.81578e-09
11.851358	1.85841e-09
11.832373	1.90205e-09
11.813388	1.94672e-09
11.794404	1.99244e-09
11.775419	2.03923e-09
11.756434	2.08712e-09
11.737450	2.13614e-09
11.718465	2.18631e-09
11.699480	2.23766e-09
11.680496	2.29022e-09
11.661511	2.34402e-09
11.642526	2.39909e-09
11.623542	2.45545e-09
11.604557	2.51313e-09
11.585572	2.57217e-09
11.566588	2.63261e-09
11.547603	2.69446e-09
11.528618	2.75777e-09
11.509634	2.82257e-09
11.490649	2.8889e-09
11.471664	2.95679e-09
11.452680	3.02627e-09
11.433695	3.0974e-09
11.414710	3.17019e-09
11.395726	3.2447e-09
11.376741	3.32097e-09
11.357756	3.39903e-09
11.338772	3.47893e-09
11.319787	3.56071e-09
11.300802	3.64441e-09
11.281818	3.73009e-09
11.262833	3.81779e-09
11.243848	3.90755e-09
11.224864	3.99942e-09
11.205879	4.09346e-09
11.186894	4.18972e-09
11.167910	4.28824e-09
11.148925	4.38909e-09
11.129940	4.49231e-09
11.110956	4.59796e-09
11.091971	4.7061e-09
11.072986	4.81679e-09
11.054001	4.93009e-09
11.035017	5.04606e-09
11.016032	5.16476e-09
10.997047	5.28626e-09
10.978063	5.41062e-09
10.959078	5.53791e-09
10.940093	5.66821e-09
10.921109	5.80158e-09
10.902124	5.93809e-09
10.883139	6.07782e-09
10.864155	6.22084e-09
10.845170	6.36724e-09
10.826185	6.51709e-09
10.807201	6.67047e-09
10.788216	6.82747e-09
10.769231	6.98817e-09
10.750247	7.15267e-09
10.731262	7.32104e-09
10.712277	7.49339e-09
10.693293	7.6698e-09
10.674308	7.85037e-09
10.655323	8.0352e-09
10.636339	8.22439e-09
10.617354	8.41805e-09
10.598369	8.61628e-09
10.579385	8.81918e-09
10.560400	9.02688e-09
10.541415	9.23947e-09
10.522431	9.45708e-09
10.503446	9.67983e-09
10.484461	9.90784e-09
10.465477	1.01412e-08
10.446492	1.03801e-08
10.427507	1.06247e-08
10.408523	1.0875e-08
10.389538	1.11312e-08
10.370553	1.13935e-08
10.351569	1.16619e-08
10.332584	1.19367e-08
10.313599	1.2218e-08
10.294615	1.2506e-08
10.275630	1.28007e-08
10.256645	1.31024e-08
10.237661	1.34113e-08
10.218676	1.37274e-08
10.199691	1.4051e-08
10.180707	1.43822e-08
10.161722	1.47213e-08
10.142737	1.50684e-08
10.123753	1.54237e-08
10.104768	1.57874e-08
10.085783	1.61596e-08
10.066799	1.65407e-08
10.047814	1.69308e-08
10.028829	1.73301e-08
10.009845	1.77389e-08
9.990860	1.81573e-08
9.971875	1.85856e-08
9.952890	1.9024e-08
9.933906	1.94728e-08
9.914921	1.99322e-08
9.895936	2.04025e-08
9.876952	2.08839e-08
9.857967	2.13767e-08
9.838982	2.18811e-08
9.819998	2.23975e-08
9.801013	2.29261e-08
9.782028	2.34672e-08
9.763044	2.40211e-08
9.744059	2.45882e-08
9.725074	2.51686e-08
9.706090	2.57628e-08
9.687105	2.6371e-08
9.668120	2.69936e-08
9.649136	2.7631e-08
9.630151	2.82835e-08
9.611166	2.89514e-08
9.592182	2.96351e-08
9.573197	3.0335e-08
9.554212	3.10515e-08
9.535228	3.1785e-08
9.516243	3.25358e-08
9.497258	3.33045e-08
9.478274	3.40913e-08
9.459289	3.48967e-08
9.440304	3.57213e-08
9.421320	3.65654e-08
9.402335	3.74295e-08
9.383350	3.8314e-08
9.364366	3.92196e-08
9.345381	4.01465e-08
9.326396	4.10955e-08
9.307412	4.2067e-08
9.288427	4.30615e-08
9.269442	4.40795e-08
9.250458	4.51217e-08
9.231473	4.61886e-08
9.212488	4.72809e-08
9.193504	4.8399e-08
9.174519	4.95436e-08
9.155534	5.07154e-08
9.136550	5.1915e-08
9.117565	5.31431e-08
9.098580	5.44003e-08
9.079596	5.56873e-08
9.060611	5.70048e-08
9.041626	5.83537e-08
9.022642	5.97345e-08
9.003657	6.11481e-08
8.984672	6.25953e-08
8.965688	6.40768e-08
8.946703	6.55935e-08
8.927718	6.71463e-08
8.908734	6.87359e-08
8.889749	7.03632e-08
8.870764	7.20292e-08
8.851780	7.37348e-08
8.832795	7.54808e-08
8.813810	7.72684e-08
8.794825	7.90985e-08
8.775841	8.0972e-08
8.756856	8.289e-08
8.737871	8.48537e-08
8.718887	8.6864e-08
8.699902	8.89221e-08
8.680917	9.10291e-08
8.661933	9.31862e-08
8.642948	9.53946e-08
8.623963	9.76555e-08
8.604979	9.99702e-08
8.585994	1.0234e-07
8.567009	1.04766e-07
8.548025	1.0725e-07
8.529040	1.09793e-07
8.510055	1.12396e-07
8.491071	1.15062e-07
8.472086	1.1779e-07
8.453101	1.20584e-07
8.434117	1.23444e-07
8.415132	1.26373e-07
8.396147	1.29371e-07
8.377163	1.3244e-07
8.358178	1.35583e-07
8.339193	1.388e-07
8.320209	1.42094e-07
8.301224	1.45467e-07
8.282239	1.4892e-07
8.263255	1.52455e-07
8.244270	1.56074e-07
8.225285	1.5978e-07
8.206301	1.63573e-07
8.187316	1.67458e-07
8.168331	1.71435e-07
8.149347	1.75506e-07
8.130362	1.79675e-07
8.111377	1.83944e-07
8.092393	1.88314e-07
8.073408	1.92788e-07
8.054423	1.97369e-07
8.035439	2.02059e-07
8.016454	2.06861e-07
7.997469	2.11778e-07
7.978485	2.16812e-07
7.959500	2.21967e-07
7.940515	2.27244e-07
7.921531	2.32648e-07
7.902546	2.3818e-07
7.883561	2.43844e-07
7.864577	2.49644e-07
7.845592	2.55583e-07
7.826607	2.61663e-07
7.807623	2.67888e-07
7.788638	2.74263e-07
7.769653	2.80789e-07
7.750669	2.87472e-07
7.731684	2.94314e-07
7.712699	3.0132e-07
7.693715	3.08493e-07
7.674730	3.15838e-07
7.655745	3.23359e-07
7.636760	3.31059e-07
7.617776	3.38944e-07
7.598791	3.47018e-07
7.579806	3.55284e-07
7.560822	3.63749e-07
7.541837	3.72416e-07
7.522852	3.8129e-07
7.503868	3.90377e-07
7.484883	3.99682e-07
7.465898	4.0921e-07
7.446914	4.18965e-07
7.427929	4.28955e-07
7.408944	4.39183e-07
7.389960	4.49657e-07
7.370975	4.60382e-07
7.351990	4.71364e-07
7.333006	4.8261e-07
7.314021	4.94125e-07
7.295036	5.05916e-07
7.276052	5.1799e-07
7.257067	5.30353e-07
7.238082	5.43013e-07
7.219098	5.55977e-07
7.200113	5.69252e-07
7.181128	5.82846e-07
7.162144	5.96766e-07
7.143159	6.11021e-07
7.124174	6.25617e-07
7.105190	6.40565e-07
7.086205	6.55871e-07
7.067220	6.71545e-07
7.048236	6.87596e-07
7.029251	7.04033e-07
7.010266	7.20864e-07
6.991282	7.38101e-07
6.972297	7.55752e-07
6.953312	7.73827e-07
6.934328	7.92337e-07
6.915343	8.11293e-07
6.896358	8.30705e-07
6.877374	8.50584e-07
6.858389	8.70941e-07
6.839404	8.91789e-07
6.820420	9.13138e-07
6.801435	9.35002e-07
6.782450	9.57393e-07
6.763466	9.80323e-07
6.744481	1.00381e-06
6.725496	1.02785e-06
6.706512	1.05248e-06
6.687527	1.07771e-06
6.668542	1.10354e-06
6.649558	1.12999e-06
6.630573	1.15708e-06
6.611588	1.18483e-06
6.592604	1.21324e-06
6.573619	1.24234e-06
6.554634	1.27215e-06
6.535650	1.30267e-06
6.516665	1.33393e-06
6.497680	1.36595e-06
6.478695	1.39874e-06
6.459711	1.43232e-06
6.440726	1.46672e-06
6.421741	1.50195e-06
6.402757	1.53802e-06
6.383772	1.57498e-06
6.364787	1.61282e-06
6.345803	1.65158e-06
6.326818	1.69128e-06
6.307833	1.73195e-06
6.288849	1.77359e-06
6.269864	1.81625e-06
6.250879	1.85994e-06
6.231895	1.90468e-06
6.212910	1.95052e-06
6.193925	1.99746e-06
6.174941	2.04554e-06
6.155956	2.09479e-06
6.136971	2.14523e-06
6.117987	2.1969e-06
6.099002	2.24983e-06
6.080017	2.30403e-06
6.061033	2.35956e-06
6.042048	2.41643e-06
6.023063	2.47469e-06
6.004079	2.53436e-06
5.985094	2.59548e-06
5.966109	2.65809e-06
5.947125	2.72223e-06
5.928140	2.78792e-06
5.909155	2.85521e-06
5.890171	2.92415e-06
5.871186	2.99476e-06
5.852201	3.06709e-06
5.833217	3.14118e-06
5.814232	3.21708e-06
5.795247	3.29483e-06
5.776263	3.37448e-06
5.757278	3.45607e-06
5.738293	3.53965e-06
5.719309	3.62527e-06
5.700324	3.71299e-06
5.681339	3.80284e-06
5.662355	3.89489e-06
5.643370	3.9892e-06
5.624385	4.0858e-06
5.605401	4.18478e-06
5.586416	4.28617e-06
5.567431	4.39004e-06
5.548447	4.49646e-06
5.529462	4.60548e-06
5.510477	4.71718e-06
5.491493	4.83161e-06
5.472508	4.94885e-06
5.453523	5.06897e-06
5.434539	5.19203e-06
5.415554	5.31811e-06
5.396569	5.44729e-06
5.377584	5.57964e-06
5.358600	5.71524e-06
5.339615	5.85418e-06
5.320630	5.99653e-06
5.301646	6.14238e-06
5.282661	6.29183e-06
5.263676	6.44495e-06
5.244692	6.60185e-06
5.225707	6.76261e-06
5.206722	6.92733e-06
5.187738	7.09611e-06
5.168753	7.26906e-06
5.149768	7.44628e-06
5.130784	7.62787e-06
5.111799	7.81395e-06
5.092814	8.00463e-06
5.073830	8.20002e-06
5.054845	8.40025e-06
5.035860	8.60542e-06
5.016876	8.81568e-06
4.997891	9.03115e-06
4.978906	9.25196e-06
4.959922	9.47824e-06
4.940937	9.71013e-06
4.921952	9.94778e-06
4.902968	1.01913e-05
4.883983	1.04409e-05
4.864998	1.06967e-05
4.846014	1.09589e-05
4.827029	1.12276e-05
4.808044	1.1503e-05
4.789060	1.17852e-05
4.770075	1.20745e-05
4.751090	1.2371e-05
4.732106	1.26748e-05
4.713121	1.29863e-05
4.694136	1.33056e-05
4.675152	1.36328e-05
4.656167	1.39682e-05
4.637182	1.4312e-05
4.618198	1.46644e-05
4.599213	1.50257e-05
4.580228	1.53959e-05
4.561244	1.57755e-05
4.542259	1.61647e-05
4.523274	1.65635e-05
4.504290	1.69725e-05
4.485305	1.73917e-05
4.466320	1.78214e-05
4.447336	1.8262e-05
4.428351	1.87137e-05
4.409366	1.91768e-05
4.390382	1.96515e-05
4.371397	2.01383e-05
4.352412	2.06374e-05
4.333428	2.11491e-05
4.314443	2.16737e-05
4.295458	2.22117e-05
4.276474	2.27633e-05
4.257489	2.33288e-05
4.238504	2.39088e-05
4.219519	2.45035e-05
4.200535	2.51134e-05
4.181550	2.57387e-05
4.162565	2.63801e-05
4.143581	2.70378e-05
4.124596	2.77122e-05
4.105611	2.8404e-05
4.086627	2.91134e-05
4.067642	2.9841e-05
4.048657	3.05873e-05
4.029673	3.13527e-05
4.010688	3.21377e-05
3.991703	3.2943e-05
3.972719	3.3769e-05
3.953734	3.46163e-05
3.934749	3.54855e-05
3.915765	3.63771e-05
3.896780	3.72918e-05
3.877795	3.82302e-05
3.858811	3.91929e-05
3.839826	4.01806e-05
3.820841	4.1194e-05
3.801857	4.22338e-05
3.782872	4.33006e-05
3.763887	4.43953e-05
3.744903	4.55186e-05
3.725918	4.66714e-05
3.706933	4.78543e-05
3.687949	4.90683e-05
3.668964	5.03141e-05
3.649979	5.15928e-05
3.630995	5.29053e-05
3.612010	5.42523e-05
3.593025	5.56351e-05
3.574041	5.70544e-05
3.555056	5.85115e-05
3.536071	6.00073e-05
3.517087	6.15429e-05
3.498102	6.31196e-05
3.479117	6.47384e-05
3.460133	6.64006e-05
3.441148	6.81075e-05
3.422163	6.98603e-05
3.403179	7.16603e-05
3.384194	7.3509e-05
3.365209	7.54078e-05
3.346225	7.73582e-05
3.327240	7.93616e-05
3.308255	8.14197e-05
3.289271	8.35341e-05
3.270286	8.57065e-05
3.251301	8.79386e-05
3.232317	9.02322e-05
3.213332	9.25894e-05
3.194347	9.50118e-05
3.175363	9.75017e-05
3.156378	0.000100061
3.137393	0.000102692
3.118409	0.000105397
3.099424	0.000108178
3.080439	0.000111038
3.061454	0.000113979
3.042470	0.000117005
3.023485	0.000120116
3.004500	0.000123317
2.985516	0.000126611
2.966531	0.00013
2.947546	0.000133488
2.928562	0.000137078
2.909577	0.000140773
2.890592	0.000144579
2.871608	0.000148497
2.852623	0.000152532
2.833638	0.00015669
2.814654	0.000160973
2.795669	0.000165387
2.776684	0.000169936
2.757700	0.000174627
2.738715	0.000179463
2.719730	0.000184452
2.700746	0.0001896
2.681761	0.000194912
2.662776	0.000200396
2.643792	0.000206059
2.624807	0.000211909
2.605822	0.000217955
2.586838	0.000224205
2.567853	0.00023067
2.548868	0.00023736
2.529884	0.000244286
2.510899	0.000251461
2.491914	0.000258898
2.472930	0.000266613
2.453945	0.000274622
2.434960	0.000282943
2.415976	0.000291597
2.396991	0.000300608
2.378006	0.000310001
2.359022	0.000319807
2.340037	0.000330062
2.321052	0.000340807
2.302068	0.000352094
2.283083	0.000363985
2.264098	0.000376559
2.245114	0.000389917
2.226129	0.000404201
2.207144	0.00041961
2.188160	0.000436463
2.169175	0.000455325
2.150190	0.000477499
&
```
