## Supplementary material for "All-at-once RNA folding with 3D motif prediction framed by evolutionary information": RF01492_rli28.cacofold.helixcov

```
# RMs = 2 L = 221

# RM_HELIX NESTED 195-201 211-216, nbp = 6 nbp_cov = 1
# pvals: 6.34712e-05,0.0256793,0.182397,0.104566,0.464759,0.3558
# aggregated NONE
NESTED  ::::::::::::::::::::::::::::::::::::::::::::::::::::::::::::::::::::::::::::::::::::::::::::::::::::::::::::::::::::::::::::::::::::::::::::::::::::::::::::::::::::::::<<<<<<______>>>>>>:::::
        ::::::::::::::::::::::::::::::::::::::::::::::::::::::::::::::::::::::::::::::::::::::::::::::::::::::::::::::::::::::::::::::::::::::::::::::::::::::::::::::::::::::::<________________>:::::

# RM_HELIX NESTED 1-2 218-219, nbp = 2 nbp_cov = 0
# pvals: 0.806545,0.394144
# aggregated NONE
NESTED  <<_________________________________________________________________________________________________________________________________________________________________________________________>>::
        :::::::::::::::::::::::::::::::::::::::::::::::::::::::::::::::::::::::::::::::::::::::::::::::::::::::::::::::::::::::::::::::::::::::::::::::::::::::::::::::::::::::::::::::::::::::::::::::
```
