## Supplementary material for "All-at-once RNA folding with 3D motif prediction framed by evolutionary information": RF01492_rli28.cacofold.power

```
# Power analysis of CaCoFold structure 
#
# Powertype = SINGLE SUBSTITUTIONS
# covary  left_pos      right_pos    substitutions      power
#----------------------------------------------------------------
          1		219		18		0.55
          2		218		14		0.45
     *    195		216		7		0.20
          196		215		5		0.11
          197		214		14		0.45
          199		213		14		0.45
          200		212		4		0.07
          201		211		15		0.47
#
# BPAIRS 8
# avg substitutions per BP  11.4
# BPAIRS expected to covary 2.7 +/- 1.3
# BPAIRS observed to covary 1
#
```
