## Supplementary material for "All-at-once RNA folding with 3D motif prediction framed by evolutionary information": RF01492_rli28.power

```
# Power analysis of given structure 
#
# Powertype = SINGLE SUBSTITUTIONS
# covary  left_pos      right_pos    substitutions      power
#----------------------------------------------------------------
          47		190		7		0.20
          48		189		5		0.11
          49		188		6		0.16
          50		187		3		0.02
          51		186		3		0.02
          71		122		7		0.20
          72		121		7		0.20
          73		113		8		0.24
          74		112		4		0.07
          75		111		8		0.24
          76		110		5		0.11
          77		109		3		0.02
          78		108		5		0.11
          80		106		9		0.28
          81		105		5		0.11
          149		169		5		0.11
          150		168		6		0.16
          151		167		10		0.32
          153		165		11		0.35
          154		164		9		0.28
          155		163		12		0.39
          156		162		4		0.07
     *    195		216		7		0.20
          196		215		5		0.11
          197		214		14		0.45
          199		213		14		0.45
          201		211		15		0.47
          202		210		18		0.55
#
# BPAIRS 28
# avg substitutions per BP  7.7
# BPAIRS expected to covary 6.0 +/- 2.0
# BPAIRS observed to covary 1
#
```
