## Supplementary material for "All-at-once RNA folding with 3D motif prediction framed by evolutionary information": RF01492_rli28.surv

```
20.050000	0.0357143
9.700000	0.0714286
9.200000	0.107143
8.200000	0.142857
7.000000	0.178571
6.100000	0.214286
5.650000	0.25
4.450000	0.285714
4.300000	0.321429
3.700000	0.357143
2.700000	0.392857
1.950000	0.428571
1.850000	0.464286
1.350000	0.5
1.150000	0.535714
0.900000	0.571429
0.450000	0.607143
0.050000	0.642857
0.000000	0.678571
-0.100000	0.714286
-0.300000	0.75
-0.950000	0.785714
-1.050000	0.821429
-1.100000	0.857143
-1.200000	0.892857
-1.300000	0.928571
-1.950000	0.964286
-5.450000	1
&
19.350000	5.51968e-05
19.200000	0.000110394
16.500000	0.00016559
16.400000	0.000220787
15.900000	0.000275984
15.700000	0.000331181
15.150000	0.000441574
15.100000	0.000551968
14.550000	0.000607165
14.400000	0.000717558
14.200000	0.000772755
14.150000	0.000827952
14.100000	0.000883148
14.050000	0.000938345
13.950000	0.000993542
13.900000	0.00104874
13.750000	0.00115913
13.700000	0.00121433
13.650000	0.00132472
13.500000	0.00137992
13.450000	0.00143512
13.300000	0.00149031
13.150000	0.00154551
13.100000	0.0017111
13.050000	0.0017663
13.000000	0.00182149
12.900000	0.00187669
12.850000	0.00204228
12.800000	0.00226307
12.750000	0.00242866
12.700000	0.00248385
12.550000	0.00259425
12.500000	0.00264945
12.350000	0.00275984
12.250000	0.00287023
12.200000	0.00292543
12.150000	0.00303582
12.100000	0.00314622
12.050000	0.00325661
12.000000	0.00331181
11.950000	0.0034222
11.900000	0.0034774
11.850000	0.00364299
11.800000	0.00380858
11.750000	0.00386377
11.700000	0.00391897
11.650000	0.00397417
11.600000	0.00402936
11.500000	0.00408456
11.450000	0.00419496
11.400000	0.00430535
11.350000	0.00447094
11.300000	0.00463653
11.250000	0.00469173
11.200000	0.00480212
11.100000	0.00485732
11.050000	0.00496771
11.000000	0.0050781
10.950000	0.00524369
10.850000	0.00546448
10.800000	0.00563007
10.750000	0.00574046
10.700000	0.00579566
10.650000	0.00596125
10.600000	0.00612684
10.550000	0.00629243
10.500000	0.00634763
10.400000	0.00645802
10.350000	0.00656842
10.300000	0.00673401
10.250000	0.00700999
10.200000	0.00717558
10.150000	0.00723078
10.100000	0.00728597
10.050000	0.00734117
10.000000	0.00756196
9.950000	0.00767235
9.900000	0.00789314
9.850000	0.00816912
9.800000	0.00838991
9.750000	0.00866589
9.700000	0.00883148
9.650000	0.00899707
9.600000	0.00921786
9.550000	0.00938345
9.500000	0.00960424
9.450000	0.00993542
9.400000	0.0101562
9.350000	0.010377
9.300000	0.0115913
9.250000	0.0118673
9.200000	0.0120329
9.150000	0.0121985
9.100000	0.0122537
9.050000	0.0128057
9.000000	0.0129712
8.950000	0.013468
8.900000	0.0136888
8.850000	0.0140752
8.800000	0.0144064
8.750000	0.0145719
8.700000	0.0146271
8.650000	0.0147927
8.600000	0.0150135
8.550000	0.0153447
8.500000	0.0157311
8.450000	0.0158967
8.400000	0.0161175
8.350000	0.0164486
8.300000	0.0167798
8.250000	0.0171662
8.200000	0.0175526
8.150000	0.0180493
8.100000	0.0184357
8.050000	0.0189325
8.000000	0.0192637
7.950000	0.0195949
7.900000	0.0208644
7.850000	0.0211956
7.800000	0.0219683
7.750000	0.0222443
7.700000	0.0227411
7.650000	0.0230171
7.600000	0.0235138
7.550000	0.0239554
7.500000	0.0245626
7.450000	0.0247282
7.400000	0.0253905
7.350000	0.0268256
7.300000	0.0270464
7.250000	0.0274328
7.200000	0.0279296
7.150000	0.0288127
7.100000	0.0289783
7.050000	0.0293647
7.000000	0.0307446
6.950000	0.0321245
6.900000	0.0328973
6.850000	0.0332285
6.800000	0.0341668
6.750000	0.0351603
6.700000	0.0356019
6.650000	0.0362643
6.600000	0.0367611
6.550000	0.0376442
6.500000	0.0388585
6.450000	0.0395761
6.400000	0.0404592
6.350000	0.041232
6.300000	0.0422807
6.250000	0.0429431
6.200000	0.0438262
6.150000	0.0444886
6.100000	0.0449302
6.050000	0.0455373
6.000000	0.0465309
5.950000	0.0473588
5.900000	0.0482972
5.850000	0.0491251
5.800000	0.0498979
5.750000	0.0511674
5.700000	0.051885
5.650000	0.0527129
5.600000	0.0533753
5.550000	0.0546448
5.500000	0.0556384
5.450000	0.0566319
5.400000	0.0577358
5.350000	0.0587846
5.300000	0.0590606
5.250000	0.0600541
5.200000	0.0612132
5.150000	0.0620412
5.100000	0.0629795
5.050000	0.0646906
5.000000	0.0657394
4.950000	0.0662913
4.900000	0.0677264
4.850000	0.06872
4.800000	0.0696583
4.750000	0.0705415
4.700000	0.071811
4.650000	0.0733013
4.600000	0.0742397
4.550000	0.075178
4.500000	0.0766131
4.450000	0.0779378
4.400000	0.0793178
4.350000	0.0803113
4.300000	0.0814152
4.250000	0.0827952
4.200000	0.085003
4.150000	0.0863278
4.100000	0.0877629
4.050000	0.088922
4.000000	0.0904123
3.950000	0.091737
3.900000	0.0932826
3.850000	0.0942761
3.800000	0.096208
3.750000	0.0982503
3.700000	0.100569
3.650000	0.101672
3.600000	0.103439
3.550000	0.10526
3.500000	0.107358
3.450000	0.109124
3.400000	0.110614
3.350000	0.112436
3.300000	0.114368
3.250000	0.1163
3.200000	0.118342
3.150000	0.120163
3.100000	0.122095
3.050000	0.124303
3.000000	0.126401
2.950000	0.12894
2.900000	0.131589
2.850000	0.133576
2.800000	0.136446
2.750000	0.137606
2.700000	0.140531
2.650000	0.142077
2.600000	0.143788
2.550000	0.146161
2.500000	0.148866
2.450000	0.151074
2.400000	0.153392
2.350000	0.155655
2.300000	0.158249
2.250000	0.161119
2.200000	0.163658
2.150000	0.166694
2.100000	0.169289
2.050000	0.171386
2.000000	0.175084
1.950000	0.178065
1.900000	0.182315
1.850000	0.185572
1.800000	0.188331
1.750000	0.19225
1.700000	0.195286
1.650000	0.198101
1.600000	0.202296
1.550000	0.205774
1.500000	0.210465
1.450000	0.213832
1.400000	0.21731
1.350000	0.220787
1.300000	0.223878
1.250000	0.227632
1.200000	0.230778
1.150000	0.234421
1.100000	0.237788
1.050000	0.241596
1.000000	0.245626
0.950000	0.248772
0.900000	0.253684
0.850000	0.258652
0.800000	0.262902
0.750000	0.268753
0.700000	0.272838
0.650000	0.278302
0.600000	0.282552
0.550000	0.288182
0.500000	0.292984
0.450000	0.298835
0.400000	0.305514
0.350000	0.310316
0.300000	0.316167
0.250000	0.32268
0.200000	0.330077
0.150000	0.336645
0.100000	0.342551
0.050000	0.350279
0.000000	0.391014
-0.050000	0.460783
-0.100000	0.47839
-0.150000	0.495446
-0.200000	0.508252
-0.250000	0.517525
-0.300000	0.526743
-0.350000	0.536071
-0.400000	0.545068
-0.450000	0.553624
-0.500000	0.562455
-0.550000	0.569631
-0.600000	0.579125
-0.650000	0.587294
-0.700000	0.595187
-0.750000	0.604184
-0.800000	0.61147
-0.850000	0.621571
-0.900000	0.628691
-0.950000	0.637302
-1.000000	0.646133
-1.050000	0.654965
-1.100000	0.66352
-1.150000	0.671524
-1.200000	0.681459
-1.250000	0.69294
-1.300000	0.700447
-1.350000	0.708616
-1.400000	0.717393
-1.450000	0.723299
-1.500000	0.732627
-1.550000	0.739913
-1.600000	0.748468
-1.650000	0.754706
-1.700000	0.762433
-1.750000	0.768174
-1.800000	0.775294
-1.850000	0.782194
-1.900000	0.7881
-1.950000	0.794061
-2.000000	0.79936
-2.050000	0.805321
-2.100000	0.811669
-2.150000	0.816802
-2.200000	0.821549
-2.250000	0.827068
-2.300000	0.833361
-2.350000	0.838108
-2.400000	0.844566
-2.450000	0.849368
-2.500000	0.855108
-2.550000	0.859359
-2.600000	0.863443
-2.650000	0.867804
-2.700000	0.873323
-2.750000	0.877518
-2.800000	0.882155
-2.850000	0.885743
-2.900000	0.889717
-2.950000	0.893746
-3.000000	0.897113
-3.050000	0.900867
-3.100000	0.903406
-3.150000	0.906607
-3.200000	0.909422
-3.250000	0.912458
-3.300000	0.914887
-3.350000	0.917757
-3.400000	0.920627
-3.450000	0.922559
-3.500000	0.925208
-3.550000	0.928134
-3.600000	0.929845
-3.650000	0.931446
-3.700000	0.933709
-3.750000	0.936027
-3.800000	0.938235
-3.850000	0.940443
-3.900000	0.943423
-3.950000	0.945852
-4.000000	0.947563
-4.050000	0.950268
-4.100000	0.951979
-4.150000	0.954187
-4.200000	0.956008
-4.250000	0.957278
-4.300000	0.958934
-4.350000	0.960148
-4.400000	0.961693
-4.450000	0.96357
-4.500000	0.964564
-4.550000	0.965336
-4.600000	0.966827
-4.650000	0.968207
-4.700000	0.9692
-4.750000	0.97058
-4.800000	0.971739
-4.850000	0.972898
-4.900000	0.974168
-4.950000	0.975603
-5.000000	0.976486
-5.050000	0.977149
-5.100000	0.977921
-5.150000	0.978694
-5.200000	0.979467
-5.250000	0.980184
-5.300000	0.980792
-5.350000	0.981399
-5.400000	0.982282
-5.450000	0.983165
-5.500000	0.983993
-5.550000	0.984876
-5.600000	0.985594
-5.650000	0.98609
-5.700000	0.986587
-5.750000	0.987526
-5.800000	0.988298
-5.850000	0.988961
-5.900000	0.989623
-5.950000	0.990065
-6.000000	0.990506
-6.050000	0.991003
-6.100000	0.991224
-6.150000	0.991555
-6.200000	0.991996
-6.250000	0.992604
-6.300000	0.99299
-6.350000	0.993321
-6.400000	0.993597
-6.450000	0.993873
-6.500000	0.993984
-6.550000	0.994149
-6.600000	0.994315
-6.650000	0.99448
-6.700000	0.994812
-6.750000	0.995198
-6.800000	0.995419
-6.850000	0.995695
-6.900000	0.99586
-6.950000	0.996081
-7.000000	0.996136
-7.050000	0.996357
-7.100000	0.996467
-7.150000	0.996578
-7.200000	0.996799
-7.300000	0.997019
-7.350000	0.997185
-7.400000	0.997351
-7.450000	0.997627
-7.500000	0.997737
-7.550000	0.997792
-7.600000	0.997903
-7.650000	0.998123
-7.700000	0.998289
-7.750000	0.998399
-7.800000	0.998454
-7.850000	0.99851
-7.900000	0.99862
-7.950000	0.99873
-8.000000	0.998786
-8.100000	0.998896
-8.200000	0.999006
-8.300000	0.999062
-8.400000	0.999117
-8.450000	0.999172
-8.550000	0.999227
-8.650000	0.999282
-8.700000	0.999448
-9.050000	0.999614
-9.400000	0.999724
-9.500000	0.999779
-9.950000	1
&
27.950000	2.75558e-06
24.450000	5.51116e-06
23.550000	8.26674e-06
22.600000	1.10223e-05
22.550000	1.37779e-05
22.500000	1.65335e-05
21.950000	1.92891e-05
21.850000	2.20446e-05
21.600000	2.48002e-05
21.350000	2.75558e-05
21.100000	3.03114e-05
20.850000	3.3067e-05
20.750000	3.58225e-05
20.650000	3.85781e-05
20.550000	4.13337e-05
20.500000	4.40893e-05
20.350000	4.68449e-05
20.300000	4.96004e-05
20.250000	5.2356e-05
20.100000	6.33783e-05
20.050000	6.61339e-05
19.900000	6.88895e-05
19.850000	7.44007e-05
19.800000	7.99118e-05
19.650000	8.5423e-05
19.600000	8.81786e-05
19.550000	9.64453e-05
19.500000	9.92009e-05
19.450000	0.000101956
19.400000	0.000107468
19.350000	0.000110223
19.300000	0.000121246
19.250000	0.000124001
19.200000	0.000126757
19.150000	0.000132268
19.050000	0.000135023
18.950000	0.000140535
18.900000	0.00014329
18.850000	0.000151557
18.800000	0.000154312
18.750000	0.000157068
18.700000	0.000162579
18.550000	0.000170846
18.500000	0.000176357
18.450000	0.000181868
18.400000	0.000190135
18.350000	0.000192891
18.300000	0.000198402
18.250000	0.000201157
18.200000	0.000214935
18.100000	0.000225958
18.050000	0.000231469
18.000000	0.00023698
17.950000	0.000245247
17.900000	0.000256269
17.850000	0.000267291
17.800000	0.000272802
17.750000	0.000275558
17.700000	0.000281069
17.650000	0.000289336
17.600000	0.000300358
17.550000	0.000311381
17.450000	0.000325158
17.400000	0.000333425
17.350000	0.000338936
17.300000	0.000344448
17.250000	0.000347203
17.200000	0.00035547
17.150000	0.000366492
17.100000	0.000377514
17.050000	0.000383026
17.000000	0.000394048
16.950000	0.000399559
16.900000	0.000416093
16.850000	0.000440893
16.800000	0.000462937
16.750000	0.000465693
16.700000	0.00047396
16.650000	0.000484982
16.600000	0.000490493
16.550000	0.000493249
16.500000	0.000512538
16.450000	0.000534583
16.400000	0.000553872
16.350000	0.000575916
16.300000	0.000600716
16.250000	0.000620006
16.200000	0.000625517
16.150000	0.000653072
16.100000	0.000680628
16.050000	0.000724718
16.000000	0.000744007
15.950000	0.000766051
15.900000	0.000774318
15.850000	0.000804629
15.800000	0.000823918
15.750000	0.000840452
15.700000	0.000862497
15.650000	0.000887297
15.600000	0.000912097
15.550000	0.00094792
15.500000	0.000975475
15.450000	0.00100028
15.400000	0.00101405
15.350000	0.00103334
15.300000	0.00106917
15.250000	0.00109948
15.200000	0.00112428
15.150000	0.00115734
15.100000	0.00117388
15.050000	0.00120419
15.000000	0.00124001
14.950000	0.00126757
14.900000	0.0013089
14.850000	0.00135575
14.800000	0.00140535
14.750000	0.00143841
14.700000	0.00147148
14.650000	0.0015073
14.600000	0.00154588
14.550000	0.00157895
14.500000	0.00162028
14.450000	0.00166161
14.400000	0.00171122
14.350000	0.00175806
14.300000	0.00180766
14.250000	0.00184624
14.200000	0.00190686
14.150000	0.00195095
14.100000	0.00200882
14.050000	0.00206944
14.000000	0.00211353
13.950000	0.00217691
13.900000	0.00221824
13.850000	0.0022706
13.800000	0.00231193
13.750000	0.00236704
13.700000	0.00244144
13.650000	0.00250482
13.600000	0.00257647
13.550000	0.00264536
13.500000	0.00270874
13.450000	0.00277211
13.400000	0.00282998
13.350000	0.00289336
13.300000	0.00295123
13.250000	0.00302838
13.200000	0.00311932
13.150000	0.00320198
13.100000	0.00327363
13.050000	0.00334252
13.000000	0.0034059
12.950000	0.00347754
12.900000	0.00358777
12.850000	0.00365941
12.800000	0.00375861
12.750000	0.00386057
12.700000	0.00394599
12.650000	0.0040507
12.600000	0.00415266
12.550000	0.0042491
12.500000	0.00434004
12.450000	0.00448057
12.400000	0.004566
12.350000	0.0046652
12.300000	0.00474786
12.250000	0.00486911
12.200000	0.00497658
12.150000	0.00509231
12.100000	0.0052108
12.050000	0.00532929
12.000000	0.00544778
11.950000	0.00558005
11.900000	0.00566823
11.850000	0.00581703
11.800000	0.00593552
11.750000	0.00605952
11.700000	0.00618352
11.650000	0.00631579
11.600000	0.00644255
11.550000	0.00655828
11.500000	0.00671535
11.450000	0.00686415
11.400000	0.0070102
11.350000	0.00717553
11.300000	0.00735464
11.250000	0.00751447
11.200000	0.00767705
11.150000	0.00784514
11.100000	0.00804905
11.050000	0.00822541
11.000000	0.00842105
10.950000	0.00863048
10.900000	0.00881786
10.850000	0.00898319
10.800000	0.00916506
10.750000	0.00935795
10.700000	0.00956186
10.650000	0.009752
10.600000	0.0099504
10.550000	0.0101653
10.500000	0.0103417
10.450000	0.0105732
10.400000	0.0107468
10.350000	0.0109782
10.300000	0.0111794
10.250000	0.0114026
10.200000	0.0116258
10.150000	0.0118876
10.100000	0.0121025
10.050000	0.0123257
10.000000	0.0126123
9.950000	0.0128934
9.900000	0.0131441
9.850000	0.0134417
9.800000	0.0137228
9.750000	0.0140149
9.700000	0.0143345
9.650000	0.0146928
9.600000	0.0149711
9.550000	0.0152549
9.500000	0.0155608
9.450000	0.0158253
9.400000	0.0161146
9.350000	0.0163957
9.300000	0.0167181
9.250000	0.0170846
9.200000	0.0174346
9.150000	0.0177652
9.100000	0.0181097
9.050000	0.0184762
9.000000	0.0188234
8.950000	0.0192284
8.900000	0.0196748
8.850000	0.0200716
8.800000	0.0204629
8.750000	0.0207743
8.700000	0.0211188
8.650000	0.0215652
8.600000	0.0219785
8.550000	0.0223753
8.500000	0.0227694
8.450000	0.0231992
8.400000	0.0237255
8.350000	0.0241912
8.300000	0.024701
8.250000	0.025208
8.200000	0.0256793
8.150000	0.0261863
8.100000	0.0266492
8.050000	0.0271259
8.000000	0.0276688
7.950000	0.0282227
7.900000	0.0287738
7.850000	0.0293607
7.800000	0.0299642
7.750000	0.0305952
7.700000	0.0311739
7.650000	0.0318214
7.600000	0.0325517
7.550000	0.0332461
7.500000	0.0339487
7.450000	0.0346514
7.400000	0.0352797
7.350000	0.0359603
7.300000	0.0366409
7.250000	0.0373905
7.200000	0.0380683
7.150000	0.0388371
7.100000	0.0396583
7.050000	0.0404216
7.000000	0.0411381
6.950000	0.0419454
6.900000	0.0426784
6.850000	0.0434527
6.800000	0.0443042
6.750000	0.0451612
6.700000	0.0460182
6.650000	0.0470074
6.600000	0.0479443
6.550000	0.0489391
6.500000	0.0499284
6.450000	0.050879
6.400000	0.0519592
6.350000	0.0530559
6.300000	0.0540727
6.250000	0.0549904
6.200000	0.0560623
6.150000	0.0570874
6.100000	0.0582034
6.050000	0.059267
6.000000	0.0604464
5.950000	0.061601
5.900000	0.0627583
5.850000	0.0638936
5.800000	0.0651171
5.750000	0.0664288
5.700000	0.067666
5.650000	0.0688867
5.600000	0.0701433
5.550000	0.0714853
5.500000	0.0728796
5.450000	0.0741113
5.400000	0.075412
5.350000	0.0767842
5.300000	0.0781097
5.250000	0.079493
5.200000	0.0809286
5.150000	0.0823946
5.100000	0.0837586
5.050000	0.0852632
5.000000	0.086809
4.950000	0.0883687
4.900000	0.0898512
4.850000	0.0914357
4.800000	0.0930201
4.750000	0.0946349
4.700000	0.0962634
4.650000	0.097801
4.600000	0.0995233
4.550000	0.101188
4.500000	0.102863
4.450000	0.104566
4.400000	0.10623
4.350000	0.107969
4.300000	0.109735
4.250000	0.111648
4.200000	0.113519
4.150000	0.115459
4.100000	0.11733
4.050000	0.119248
4.000000	0.121182
3.950000	0.123205
3.900000	0.125211
3.850000	0.127399
3.800000	0.129424
3.750000	0.131488
3.700000	0.133698
3.650000	0.135762
3.600000	0.137942
3.550000	0.140041
3.500000	0.142348
3.450000	0.144668
3.400000	0.146958
3.350000	0.149264
3.300000	0.151648
3.250000	0.154023
3.200000	0.156365
3.150000	0.158945
3.100000	0.161527
3.050000	0.163996
3.000000	0.166545
2.950000	0.169008
2.900000	0.171433
2.850000	0.174087
2.800000	0.176925
2.750000	0.179716
2.700000	0.182397
2.650000	0.18531
2.600000	0.188066
2.550000	0.191006
2.500000	0.19388
2.450000	0.196999
2.400000	0.199926
2.350000	0.202819
2.300000	0.205792
2.250000	0.209027
2.200000	0.212273
2.150000	0.215616
2.100000	0.218856
2.050000	0.222207
2.000000	0.225558
1.950000	0.22881
1.900000	0.232306
1.850000	0.235803
1.800000	0.239405
1.750000	0.243023
1.700000	0.246663
1.650000	0.250435
1.600000	0.254095
1.550000	0.257787
1.500000	0.261648
1.450000	0.265729
1.400000	0.269917
1.350000	0.273786
1.300000	0.277862
1.250000	0.282003
1.200000	0.286258
1.150000	0.290295
1.100000	0.294453
1.050000	0.298804
1.000000	0.303133
0.950000	0.307718
0.900000	0.312406
0.850000	0.317027
0.800000	0.321753
0.750000	0.326569
0.700000	0.33135
0.650000	0.336192
0.600000	0.341088
0.550000	0.345817
0.500000	0.350727
0.450000	0.3558
0.400000	0.360981
0.350000	0.366288
0.300000	0.371684
0.250000	0.377165
0.200000	0.382778
0.150000	0.388396
0.100000	0.394144
0.050000	0.399835
0.000000	0.411568
-0.050000	0.427688
-0.100000	0.434982
-0.150000	0.443125
-0.200000	0.450548
-0.250000	0.457729
-0.300000	0.464759
-0.350000	0.471719
-0.400000	0.478986
-0.450000	0.486266
-0.500000	0.493574
-0.550000	0.501011
-0.600000	0.508435
-0.650000	0.516285
-0.700000	0.524274
-0.750000	0.532119
-0.800000	0.540041
-0.850000	0.547886
-0.900000	0.555966
-0.950000	0.564114
-1.000000	0.572337
-1.050000	0.580785
-1.100000	0.588958
-1.150000	0.597231
-1.200000	0.605134
-1.250000	0.613177
-1.300000	0.621378
-1.350000	0.62954
-1.400000	0.637911
-1.450000	0.645867
-1.500000	0.653626
-1.550000	0.661306
-1.600000	0.668865
-1.650000	0.676481
-1.700000	0.683869
-1.750000	0.691088
-1.800000	0.698451
-1.850000	0.705575
-1.900000	0.712709
-1.950000	0.719981
-2.000000	0.726925
-2.050000	0.733753
-2.100000	0.740521
-2.150000	0.746806
-2.200000	0.75332
-2.250000	0.759333
-2.300000	0.765715
-2.350000	0.771799
-2.400000	0.777685
-2.450000	0.783613
-2.500000	0.789394
-2.550000	0.795277
-2.600000	0.80094
-2.650000	0.806545
-2.700000	0.812136
-2.750000	0.817641
-2.800000	0.822937
-2.850000	0.82814
-2.900000	0.833271
-2.950000	0.838234
-3.000000	0.84307
-3.050000	0.847834
-3.100000	0.852521
-3.150000	0.856952
-3.200000	0.861334
-3.250000	0.865602
-3.300000	0.870072
-3.350000	0.873998
-3.400000	0.878052
-3.450000	0.882056
-3.500000	0.885996
-3.550000	0.889821
-3.600000	0.893428
-3.650000	0.896845
-3.700000	0.900383
-3.750000	0.903684
-3.800000	0.9072
-3.850000	0.910557
-3.900000	0.913668
-3.950000	0.916688
-4.000000	0.919755
-4.050000	0.922516
-4.100000	0.925368
-4.150000	0.927953
-4.200000	0.930711
-4.250000	0.933243
-4.300000	0.935776
-4.350000	0.93817
-4.400000	0.940364
-4.450000	0.942656
-4.500000	0.944927
-4.550000	0.947129
-4.600000	0.949245
-4.650000	0.951234
-4.700000	0.953095
-4.750000	0.954955
-4.800000	0.956834
-4.850000	0.958603
-4.900000	0.960391
-4.950000	0.962039
-5.000000	0.963538
-5.050000	0.965062
-5.100000	0.966561
-5.150000	0.967988
-5.200000	0.969487
-5.250000	0.970896
-5.300000	0.972182
-5.350000	0.973455
-5.400000	0.97458
-5.450000	0.975712
-5.500000	0.976812
-5.550000	0.977757
-5.600000	0.978719
-5.650000	0.979777
-5.700000	0.980705
-5.750000	0.981593
-5.800000	0.982499
-5.850000	0.983367
-5.900000	0.984164
-5.950000	0.984888
-6.000000	0.985632
-6.050000	0.98631
-6.100000	0.986903
-6.150000	0.987534
-6.200000	0.988101
-6.250000	0.988782
-6.300000	0.989319
-6.350000	0.989837
-6.400000	0.990366
-6.450000	0.99086
-6.500000	0.991312
-6.550000	0.991788
-6.600000	0.992232
-6.650000	0.992612
-6.700000	0.992951
-6.750000	0.993348
-6.800000	0.99372
-6.850000	0.994089
-6.900000	0.994395
-6.950000	0.994696
-7.000000	0.995021
-7.050000	0.995288
-7.100000	0.995503
-7.150000	0.995721
-7.200000	0.995922
-7.250000	0.996156
-7.300000	0.99636
-7.350000	0.996567
-7.400000	0.996762
-7.450000	0.996892
-7.500000	0.997093
-7.550000	0.997266
-7.600000	0.997426
-7.650000	0.997564
-7.700000	0.997691
-7.750000	0.997796
-7.800000	0.9979
-7.850000	0.99803
-7.900000	0.998151
-7.950000	0.99825
-8.000000	0.998344
-8.050000	0.99846
-8.100000	0.99854
-8.150000	0.998625
-8.200000	0.998738
-8.250000	0.998832
-8.300000	0.998912
-8.350000	0.998972
-8.400000	0.999027
-8.450000	0.999077
-8.500000	0.999132
-8.550000	0.999179
-8.600000	0.999228
-8.650000	0.999289
-8.700000	0.999333
-8.750000	0.999383
-8.800000	0.999416
-8.850000	0.999463
-8.900000	0.999487
-8.950000	0.999521
-9.000000	0.99954
-9.050000	0.999573
-9.100000	0.999589
-9.150000	0.999614
-9.200000	0.999628
-9.250000	0.999653
-9.300000	0.999669
-9.350000	0.999689
-9.400000	0.999716
-9.450000	0.999741
-9.500000	0.999755
-9.550000	0.999769
-9.600000	0.999793
-9.650000	0.999802
-9.700000	0.999815
-9.750000	0.999829
-9.800000	0.999854
-9.850000	0.999859
-9.900000	0.999876
-9.950000	1
&
66.350000	1.24614e-19
66.300000	1.29344e-19
66.250000	1.34254e-19
66.200000	1.3935e-19
66.150000	1.44639e-19
66.100000	1.50129e-19
66.050000	1.55828e-19
66.000000	1.61743e-19
65.950000	1.67882e-19
65.900000	1.74254e-19
65.850000	1.80868e-19
65.800000	1.87733e-19
65.750000	1.94859e-19
65.700000	2.02254e-19
65.650000	2.09931e-19
65.600000	2.17899e-19
65.550000	2.26169e-19
65.500000	2.34752e-19
65.450000	2.43662e-19
65.400000	2.52909e-19
65.350000	2.62508e-19
65.300000	2.7247e-19
65.250000	2.82811e-19
65.200000	2.93544e-19
65.150000	3.04684e-19
65.100000	3.16246e-19
65.050000	3.28247e-19
65.000000	3.40704e-19
64.950000	3.53633e-19
64.900000	3.67053e-19
64.850000	3.80982e-19
64.800000	3.95439e-19
64.750000	4.10444e-19
64.700000	4.26019e-19
64.650000	4.42185e-19
64.600000	4.58963e-19
64.550000	4.76379e-19
64.500000	4.94455e-19
64.450000	5.13216e-19
64.400000	5.32689e-19
64.350000	5.52901e-19
64.300000	5.7388e-19
64.250000	5.95654e-19
64.200000	6.18254e-19
64.150000	6.41712e-19
64.100000	6.66059e-19
64.050000	6.91329e-19
64.000000	7.17558e-19
63.950000	7.44782e-19
63.900000	7.73038e-19
63.850000	8.02366e-19
63.800000	8.32807e-19
63.750000	8.64401e-19
63.700000	8.97194e-19
63.650000	9.31231e-19
63.600000	9.66558e-19
63.550000	1.00323e-18
63.500000	1.04128e-18
63.450000	1.08078e-18
63.400000	1.12178e-18
63.350000	1.16434e-18
63.300000	1.2085e-18
63.250000	1.25435e-18
63.200000	1.30193e-18
63.150000	1.35131e-18
63.100000	1.40257e-18
63.050000	1.45577e-18
63.000000	1.51099e-18
62.950000	1.5683e-18
62.900000	1.62779e-18
62.850000	1.68953e-18
62.800000	1.75361e-18
62.750000	1.82012e-18
62.700000	1.88916e-18
62.650000	1.96081e-18
62.600000	2.03517e-18
62.550000	2.11236e-18
62.500000	2.19247e-18
62.450000	2.27562e-18
62.400000	2.36193e-18
62.350000	2.4515e-18
62.300000	2.54447e-18
62.250000	2.64097e-18
62.200000	2.74112e-18
62.150000	2.84507e-18
62.100000	2.95297e-18
62.050000	3.06495e-18
62.000000	3.18117e-18
61.950000	3.30181e-18
61.900000	3.42701e-18
61.850000	3.55696e-18
61.800000	3.69184e-18
61.750000	3.83183e-18
61.700000	3.97713e-18
61.650000	4.12793e-18
61.600000	4.28445e-18
61.550000	4.4469e-18
61.500000	4.61551e-18
61.450000	4.79051e-18
61.400000	4.97214e-18
61.350000	5.16066e-18
61.300000	5.35632e-18
61.250000	5.5594e-18
61.200000	5.77018e-18
61.150000	5.98894e-18
61.100000	6.21599e-18
61.050000	6.45165e-18
61.000000	6.69624e-18
60.950000	6.9501e-18
60.900000	7.21358e-18
60.850000	7.48705e-18
60.800000	7.77087e-18
60.750000	8.06546e-18
60.700000	8.3712e-18
60.650000	8.68853e-18
60.600000	9.01789e-18
60.550000	9.35973e-18
60.500000	9.71452e-18
60.450000	1.00828e-17
60.400000	1.04649e-17
60.350000	1.08616e-17
60.300000	1.12733e-17
60.250000	1.17006e-17
60.200000	1.21441e-17
60.150000	1.26044e-17
60.100000	1.30821e-17
60.050000	1.35779e-17
60.000000	1.40925e-17
59.950000	1.46267e-17
59.900000	1.5181e-17
59.850000	1.57563e-17
59.800000	1.63535e-17
59.750000	1.69733e-17
59.700000	1.76165e-17
59.650000	1.82841e-17
59.600000	1.8977e-17
59.550000	1.96962e-17
59.500000	2.04426e-17
59.450000	2.12172e-17
59.400000	2.20212e-17
59.350000	2.28557e-17
59.300000	2.37218e-17
59.250000	2.46207e-17
59.200000	2.55536e-17
59.150000	2.65218e-17
59.100000	2.75268e-17
59.050000	2.85698e-17
59.000000	2.96523e-17
58.950000	3.07758e-17
58.900000	3.19419e-17
58.850000	3.31521e-17
58.800000	3.44081e-17
58.750000	3.57117e-17
58.700000	3.70647e-17
58.650000	3.8469e-17
58.600000	3.99264e-17
58.550000	4.1439e-17
58.500000	4.30088e-17
58.450000	4.46382e-17
58.400000	4.63292e-17
58.350000	4.80843e-17
58.300000	4.99058e-17
58.250000	5.17963e-17
58.200000	5.37584e-17
58.150000	5.57947e-17
58.100000	5.79082e-17
58.050000	6.01017e-17
58.000000	6.23783e-17
57.950000	6.4741e-17
57.900000	6.71933e-17
57.850000	6.97383e-17
57.800000	7.23797e-17
57.750000	7.51211e-17
57.700000	7.79663e-17
57.650000	8.09192e-17
57.600000	8.3984e-17
57.550000	8.71647e-17
57.500000	9.04658e-17
57.450000	9.38919e-17
57.400000	9.74477e-17
57.350000	1.01138e-16
57.300000	1.04968e-16
57.250000	1.08943e-16
57.200000	1.13069e-16
57.150000	1.17351e-16
57.100000	1.21794e-16
57.050000	1.26406e-16
57.000000	1.31193e-16
56.950000	1.36161e-16
56.900000	1.41316e-16
56.850000	1.46667e-16
56.800000	1.52221e-16
56.750000	1.57984e-16
56.700000	1.63966e-16
56.650000	1.70174e-16
56.600000	1.76617e-16
56.550000	1.83304e-16
56.500000	1.90244e-16
56.450000	1.97447e-16
56.400000	2.04922e-16
56.350000	2.1268e-16
56.300000	2.20731e-16
56.250000	2.29087e-16
56.200000	2.3776e-16
56.150000	2.4676e-16
56.100000	2.56102e-16
56.050000	2.65796e-16
56.000000	2.75858e-16
55.950000	2.863e-16
55.900000	2.97137e-16
55.850000	3.08384e-16
55.800000	3.20057e-16
55.750000	3.32171e-16
55.700000	3.44744e-16
55.650000	3.57792e-16
55.600000	3.71334e-16
55.550000	3.85388e-16
55.500000	3.99974e-16
55.450000	4.15112e-16
55.400000	4.30822e-16
55.350000	4.47127e-16
55.300000	4.64048e-16
55.250000	4.8161e-16
55.200000	4.99835e-16
55.150000	5.18751e-16
55.100000	5.38381e-16
55.050000	5.58754e-16
55.000000	5.79898e-16
54.950000	6.01841e-16
54.900000	6.24614e-16
54.850000	6.48249e-16
54.800000	6.72777e-16
54.750000	6.98233e-16
54.700000	7.24652e-16
54.650000	7.5207e-16
54.600000	7.80525e-16
54.550000	8.10055e-16
54.500000	8.40703e-16
54.450000	8.72509e-16
54.400000	9.05519e-16
54.350000	9.39776e-16
54.300000	9.75329e-16
54.250000	1.01223e-15
54.200000	1.05052e-15
54.150000	1.09026e-15
54.100000	1.1315e-15
54.050000	1.1743e-15
54.000000	1.21872e-15
53.950000	1.26482e-15
53.900000	1.31266e-15
53.850000	1.36231e-15
53.800000	1.41384e-15
53.750000	1.46732e-15
53.700000	1.52282e-15
53.650000	1.58041e-15
53.600000	1.64018e-15
53.550000	1.70222e-15
53.500000	1.76659e-15
53.450000	1.8334e-15
53.400000	1.90274e-15
53.350000	1.9747e-15
53.300000	2.04937e-15
53.250000	2.12687e-15
53.200000	2.2073e-15
53.150000	2.29077e-15
53.100000	2.37739e-15
53.050000	2.46729e-15
53.000000	2.56058e-15
52.950000	2.6574e-15
52.900000	2.75788e-15
52.850000	2.86215e-15
52.800000	2.97037e-15
52.750000	3.08267e-15
52.700000	3.19922e-15
52.650000	3.32018e-15
52.600000	3.4457e-15
52.550000	3.57596e-15
52.500000	3.71115e-15
52.450000	3.85145e-15
52.400000	3.99704e-15
52.350000	4.14814e-15
52.300000	4.30495e-15
52.250000	4.46768e-15
52.200000	4.63655e-15
52.150000	4.81181e-15
52.100000	4.99369e-15
52.050000	5.18244e-15
52.000000	5.37832e-15
51.950000	5.5816e-15
51.900000	5.79256e-15
51.850000	6.01148e-15
51.800000	6.23868e-15
51.750000	6.47446e-15
51.700000	6.71914e-15
51.650000	6.97306e-15
51.600000	7.23658e-15
51.550000	7.51004e-15
51.500000	7.79384e-15
51.450000	8.08835e-15
51.400000	8.39399e-15
51.350000	8.71117e-15
51.300000	9.04032e-15
51.250000	9.38191e-15
51.200000	9.73639e-15
51.150000	1.01043e-14
51.100000	1.0486e-14
51.050000	1.08822e-14
51.000000	1.12933e-14
50.950000	1.172e-14
50.900000	1.21628e-14
50.850000	1.26222e-14
50.800000	1.30991e-14
50.750000	1.35939e-14
50.700000	1.41074e-14
50.650000	1.46403e-14
50.600000	1.51934e-14
50.550000	1.57673e-14
50.500000	1.63628e-14
50.450000	1.69809e-14
50.400000	1.76222e-14
50.350000	1.82878e-14
50.300000	1.89785e-14
50.250000	1.96953e-14
50.200000	2.04391e-14
50.150000	2.1211e-14
50.100000	2.20121e-14
50.050000	2.28433e-14
50.000000	2.3706e-14
49.950000	2.46012e-14
49.900000	2.55301e-14
49.850000	2.64942e-14
49.800000	2.74946e-14
49.750000	2.85328e-14
49.700000	2.96101e-14
49.650000	3.07281e-14
49.600000	3.18883e-14
49.550000	3.30922e-14
49.500000	3.43416e-14
49.450000	3.56381e-14
49.400000	3.69835e-14
49.350000	3.83797e-14
49.300000	3.98286e-14
49.250000	4.13321e-14
49.200000	4.28923e-14
49.150000	4.45114e-14
49.100000	4.61916e-14
49.050000	4.79352e-14
49.000000	4.97445e-14
48.950000	5.1622e-14
48.900000	5.35704e-14
48.850000	5.55923e-14
48.800000	5.76904e-14
48.750000	5.98677e-14
48.700000	6.21271e-14
48.650000	6.44716e-14
48.600000	6.69046e-14
48.550000	6.94294e-14
48.500000	7.20494e-14
48.450000	7.47681e-14
48.400000	7.75894e-14
48.350000	8.0517e-14
48.300000	8.35551e-14
48.250000	8.67077e-14
48.200000	8.99791e-14
48.150000	9.3374e-14
48.100000	9.68967e-14
48.050000	1.00552e-13
48.000000	1.04346e-13
47.950000	1.08282e-13
47.900000	1.12367e-13
47.850000	1.16606e-13
47.800000	1.21004e-13
47.750000	1.25569e-13
47.700000	1.30305e-13
47.650000	1.3522e-13
47.600000	1.4032e-13
47.550000	1.45613e-13
47.500000	1.51105e-13
47.450000	1.56804e-13
47.400000	1.62717e-13
47.350000	1.68854e-13
47.300000	1.75221e-13
47.250000	1.81829e-13
47.200000	1.88686e-13
47.150000	1.95801e-13
47.100000	2.03184e-13
47.050000	2.10845e-13
47.000000	2.18795e-13
46.950000	2.27045e-13
46.900000	2.35605e-13
46.850000	2.44488e-13
46.800000	2.53705e-13
46.750000	2.6327e-13
46.700000	2.73195e-13
46.650000	2.83494e-13
46.600000	2.94181e-13
46.550000	3.0527e-13
46.500000	3.16777e-13
46.450000	3.28717e-13
46.400000	3.41107e-13
46.350000	3.53964e-13
46.300000	3.67305e-13
46.250000	3.81148e-13
46.200000	3.95513e-13
46.150000	4.10419e-13
46.100000	4.25886e-13
46.050000	4.41935e-13
46.000000	4.58589e-13
45.950000	4.75869e-13
45.900000	4.93801e-13
45.850000	5.12407e-13
45.800000	5.31714e-13
45.750000	5.51748e-13
45.700000	5.72536e-13
45.650000	5.94106e-13
45.600000	6.16489e-13
45.550000	6.39714e-13
45.500000	6.63813e-13
45.450000	6.88819e-13
45.400000	7.14767e-13
45.350000	7.41691e-13
45.300000	7.69629e-13
45.250000	7.98617e-13
45.200000	8.28697e-13
45.150000	8.59909e-13
45.100000	8.92295e-13
45.050000	9.259e-13
45.000000	9.6077e-13
44.950000	9.96951e-13
44.900000	1.03449e-12
44.850000	1.07345e-12
44.800000	1.11387e-12
44.750000	1.15581e-12
44.700000	1.19933e-12
44.650000	1.24449e-12
44.600000	1.29134e-12
44.550000	1.33996e-12
44.500000	1.39041e-12
44.450000	1.44275e-12
44.400000	1.49707e-12
44.350000	1.55342e-12
44.300000	1.6119e-12
44.250000	1.67257e-12
44.200000	1.73553e-12
44.150000	1.80085e-12
44.100000	1.86863e-12
44.050000	1.93896e-12
44.000000	2.01193e-12
43.950000	2.08765e-12
43.900000	2.16621e-12
43.850000	2.24773e-12
43.800000	2.33231e-12
43.750000	2.42007e-12
43.700000	2.51113e-12
43.650000	2.60562e-12
43.600000	2.70365e-12
43.550000	2.80537e-12
43.500000	2.91092e-12
43.450000	3.02043e-12
43.400000	3.13405e-12
43.350000	3.25195e-12
43.300000	3.37428e-12
43.250000	3.5012e-12
43.200000	3.6329e-12
43.150000	3.76954e-12
43.100000	3.91132e-12
43.050000	4.05842e-12
43.000000	4.21105e-12
42.950000	4.36942e-12
42.900000	4.53373e-12
42.850000	4.70422e-12
42.800000	4.88111e-12
42.750000	5.06465e-12
42.700000	5.25508e-12
42.650000	5.45266e-12
42.600000	5.65766e-12
42.550000	5.87037e-12
42.500000	6.09106e-12
42.450000	6.32004e-12
42.400000	6.55762e-12
42.350000	6.80412e-12
42.300000	7.05988e-12
42.250000	7.32524e-12
42.200000	7.60056e-12
42.150000	7.88622e-12
42.100000	8.18261e-12
42.050000	8.49012e-12
42.000000	8.80917e-12
41.950000	9.14021e-12
41.900000	9.48366e-12
41.850000	9.84001e-12
41.800000	1.02097e-11
41.750000	1.05933e-11
41.700000	1.09913e-11
41.650000	1.14043e-11
41.600000	1.18327e-11
41.550000	1.22772e-11
41.500000	1.27384e-11
41.450000	1.32169e-11
41.400000	1.37133e-11
41.350000	1.42284e-11
41.300000	1.47628e-11
41.250000	1.53172e-11
41.200000	1.58925e-11
41.150000	1.64893e-11
41.100000	1.71085e-11
41.050000	1.77509e-11
41.000000	1.84175e-11
40.950000	1.9109e-11
40.900000	1.98264e-11
40.850000	2.05708e-11
40.800000	2.13431e-11
40.750000	2.21443e-11
40.700000	2.29756e-11
40.650000	2.3838e-11
40.600000	2.47328e-11
40.550000	2.56611e-11
40.500000	2.66242e-11
40.450000	2.76235e-11
40.400000	2.86601e-11
40.350000	2.97357e-11
40.300000	3.08515e-11
40.250000	3.20092e-11
40.200000	3.32102e-11
40.150000	3.44563e-11
40.100000	3.57491e-11
40.050000	3.70903e-11
40.000000	3.84817e-11
39.950000	3.99253e-11
39.900000	4.1423e-11
39.850000	4.29767e-11
39.800000	4.45887e-11
39.750000	4.62611e-11
39.700000	4.79961e-11
39.650000	4.97961e-11
39.600000	5.16635e-11
39.550000	5.36008e-11
39.500000	5.56107e-11
39.450000	5.76959e-11
39.400000	5.98591e-11
39.350000	6.21034e-11
39.300000	6.44316e-11
39.250000	6.68471e-11
39.200000	6.93529e-11
39.150000	7.19526e-11
39.100000	7.46496e-11
39.050000	7.74475e-11
39.000000	8.03502e-11
38.950000	8.33615e-11
38.900000	8.64854e-11
38.850000	8.97263e-11
38.800000	9.30885e-11
38.750000	9.65765e-11
38.700000	1.00195e-10
38.650000	1.03949e-10
38.600000	1.07843e-10
38.550000	1.11883e-10
38.500000	1.16074e-10
38.450000	1.20422e-10
38.400000	1.24933e-10
38.350000	1.29612e-10
38.300000	1.34466e-10
38.250000	1.39502e-10
38.200000	1.44726e-10
38.150000	1.50145e-10
38.100000	1.55767e-10
38.050000	1.61599e-10
38.000000	1.67649e-10
37.950000	1.73926e-10
37.900000	1.80437e-10
37.850000	1.87191e-10
37.800000	1.94198e-10
37.750000	2.01466e-10
37.700000	2.09007e-10
37.650000	2.16829e-10
37.600000	2.24943e-10
37.550000	2.33361e-10
37.500000	2.42093e-10
37.450000	2.51151e-10
37.400000	2.60547e-10
37.350000	2.70295e-10
37.300000	2.80407e-10
37.250000	2.90896e-10
37.200000	3.01777e-10
37.150000	3.13065e-10
37.100000	3.24774e-10
37.050000	3.3692e-10
37.000000	3.49519e-10
36.950000	3.62589e-10
36.900000	3.76147e-10
36.850000	3.90211e-10
36.800000	4.048e-10
36.750000	4.19934e-10
36.700000	4.35632e-10
36.650000	4.51916e-10
36.600000	4.68808e-10
36.550000	4.8633e-10
36.500000	5.04506e-10
36.450000	5.23359e-10
36.400000	5.42917e-10
36.350000	5.63203e-10
36.300000	5.84247e-10
36.250000	6.06075e-10
36.200000	6.28718e-10
36.150000	6.52204e-10
36.100000	6.76567e-10
36.050000	7.01838e-10
36.000000	7.28051e-10
35.950000	7.55241e-10
35.900000	7.83445e-10
35.850000	8.12701e-10
35.800000	8.43046e-10
35.750000	8.74523e-10
35.700000	9.07172e-10
35.650000	9.41039e-10
35.600000	9.76167e-10
35.550000	1.0126e-09
35.500000	1.0504e-09
35.450000	1.0896e-09
35.400000	1.13026e-09
35.350000	1.17244e-09
35.300000	1.21619e-09
35.250000	1.26156e-09
35.200000	1.30863e-09
35.150000	1.35745e-09
35.100000	1.40809e-09
35.050000	1.46061e-09
35.000000	1.51508e-09
34.950000	1.57159e-09
34.900000	1.6302e-09
34.850000	1.69098e-09
34.800000	1.75403e-09
34.750000	1.81943e-09
34.700000	1.88726e-09
34.650000	1.95761e-09
34.600000	2.03058e-09
34.550000	2.10627e-09
34.500000	2.18477e-09
34.450000	2.26618e-09
34.400000	2.35063e-09
34.350000	2.43822e-09
34.300000	2.52906e-09
34.250000	2.62328e-09
34.200000	2.721e-09
34.150000	2.82235e-09
34.100000	2.92747e-09
34.050000	3.0365e-09
34.000000	3.14958e-09
33.950000	3.26686e-09
33.900000	3.3885e-09
33.850000	3.51465e-09
33.800000	3.64549e-09
33.750000	3.7812e-09
33.700000	3.92194e-09
33.650000	4.0679e-09
33.600000	4.21929e-09
33.550000	4.3763e-09
33.500000	4.53913e-09
33.450000	4.70801e-09
33.400000	4.88316e-09
33.350000	5.06481e-09
33.300000	5.2532e-09
33.250000	5.44858e-09
33.200000	5.65121e-09
33.150000	5.86135e-09
33.100000	6.07929e-09
33.050000	6.30531e-09
33.000000	6.53972e-09
32.950000	6.78282e-09
32.900000	7.03493e-09
32.850000	7.29638e-09
32.800000	7.56753e-09
32.750000	7.84873e-09
32.700000	8.14035e-09
32.650000	8.44278e-09
32.600000	8.75641e-09
32.550000	9.08166e-09
32.500000	9.41897e-09
32.450000	9.76876e-09
32.400000	1.01315e-08
32.350000	1.05077e-08
32.300000	1.08978e-08
32.250000	1.13024e-08
32.200000	1.17219e-08
32.150000	1.2157e-08
32.100000	1.26081e-08
32.050000	1.3076e-08
32.000000	1.35612e-08
31.950000	1.40643e-08
31.900000	1.4586e-08
31.850000	1.51271e-08
31.800000	1.56881e-08
31.750000	1.62699e-08
31.700000	1.68732e-08
31.650000	1.74988e-08
31.600000	1.81475e-08
31.550000	1.88202e-08
31.500000	1.95178e-08
31.450000	2.02412e-08
31.400000	2.09912e-08
31.350000	2.1769e-08
31.300000	2.25755e-08
31.250000	2.34118e-08
31.200000	2.4279e-08
31.150000	2.51782e-08
31.100000	2.61106e-08
31.050000	2.70774e-08
31.000000	2.80799e-08
30.950000	2.91194e-08
30.900000	3.01973e-08
30.850000	3.13149e-08
30.800000	3.24737e-08
30.750000	3.36753e-08
30.700000	3.49212e-08
30.650000	3.6213e-08
30.600000	3.75525e-08
30.550000	3.89413e-08
30.500000	4.03813e-08
30.450000	4.18744e-08
30.400000	4.34225e-08
30.350000	4.50276e-08
30.300000	4.66919e-08
30.250000	4.84174e-08
30.200000	5.02065e-08
30.150000	5.20614e-08
30.100000	5.39847e-08
30.050000	5.59787e-08
30.000000	5.80461e-08
29.950000	6.01895e-08
29.900000	6.24118e-08
29.850000	6.47159e-08
29.800000	6.71047e-08
29.750000	6.95813e-08
29.700000	7.2149e-08
29.650000	7.4811e-08
29.600000	7.75709e-08
29.550000	8.04322e-08
29.500000	8.33987e-08
29.450000	8.6474e-08
29.400000	8.96624e-08
29.350000	9.29678e-08
29.300000	9.63946e-08
29.250000	9.99472e-08
29.200000	1.0363e-07
29.150000	1.07448e-07
29.100000	1.11406e-07
29.050000	1.1551e-07
29.000000	1.19764e-07
28.950000	1.24173e-07
28.900000	1.28745e-07
28.850000	1.33484e-07
28.800000	1.38397e-07
28.750000	1.43489e-07
28.700000	1.48769e-07
28.650000	1.54241e-07
28.600000	1.59914e-07
28.550000	1.65795e-07
28.500000	1.71891e-07
28.450000	1.7821e-07
28.400000	1.84761e-07
28.350000	1.91551e-07
28.300000	1.98589e-07
28.250000	2.05884e-07
28.200000	2.13447e-07
28.150000	2.21286e-07
28.100000	2.29411e-07
28.050000	2.37833e-07
28.000000	2.46563e-07
27.950000	2.55611e-07
27.900000	2.6499e-07
27.850000	2.74711e-07
27.800000	2.84787e-07
27.750000	2.95231e-07
27.700000	3.06056e-07
27.650000	3.17275e-07
27.600000	3.28904e-07
27.550000	3.40956e-07
27.500000	3.53448e-07
27.450000	3.66394e-07
27.400000	3.79813e-07
27.350000	3.9372e-07
27.300000	4.08133e-07
27.250000	4.23071e-07
27.200000	4.38553e-07
27.150000	4.54598e-07
27.100000	4.71226e-07
27.050000	4.88459e-07
27.000000	5.06319e-07
26.950000	5.24828e-07
26.900000	5.44009e-07
26.850000	5.63887e-07
26.800000	5.84486e-07
26.750000	6.05834e-07
26.700000	6.27956e-07
26.650000	6.50881e-07
26.600000	6.74638e-07
26.550000	6.99256e-07
26.500000	7.24767e-07
26.450000	7.51202e-07
26.400000	7.78595e-07
26.350000	8.0698e-07
26.300000	8.36393e-07
26.250000	8.6687e-07
26.200000	8.98451e-07
26.150000	9.31174e-07
26.100000	9.6508e-07
26.050000	1.00021e-06
26.000000	1.03661e-06
25.950000	1.07433e-06
25.900000	1.11341e-06
25.850000	1.1539e-06
25.800000	1.19585e-06
25.750000	1.23932e-06
25.700000	1.28435e-06
25.650000	1.33101e-06
25.600000	1.37935e-06
25.550000	1.42943e-06
25.500000	1.48132e-06
25.450000	1.53507e-06
25.400000	1.59076e-06
25.350000	1.64845e-06
25.300000	1.70821e-06
25.250000	1.77013e-06
25.200000	1.83427e-06
25.150000	1.90071e-06
25.100000	1.96954e-06
25.050000	2.04085e-06
25.000000	2.11471e-06
24.950000	2.19121e-06
24.900000	2.27047e-06
24.850000	2.35256e-06
24.800000	2.43759e-06
24.750000	2.52567e-06
24.700000	2.6169e-06
24.650000	2.71139e-06
24.600000	2.80927e-06
24.550000	2.91064e-06
24.500000	3.01563e-06
24.450000	3.12438e-06
24.400000	3.237e-06
24.350000	3.35364e-06
24.300000	3.47445e-06
24.250000	3.59955e-06
24.200000	3.72912e-06
24.150000	3.8633e-06
24.100000	4.00225e-06
24.050000	4.14615e-06
24.000000	4.29516e-06
23.950000	4.44947e-06
23.900000	4.60926e-06
23.850000	4.77473e-06
23.800000	4.94606e-06
23.750000	5.12346e-06
23.700000	5.30716e-06
23.650000	5.49736e-06
23.600000	5.69429e-06
23.550000	5.89819e-06
23.500000	6.1093e-06
23.450000	6.32786e-06
23.400000	6.55415e-06
23.350000	6.78842e-06
23.300000	7.03095e-06
23.250000	7.28203e-06
23.200000	7.54196e-06
23.150000	7.81103e-06
23.100000	8.08957e-06
23.050000	8.3779e-06
23.000000	8.67636e-06
22.950000	8.98529e-06
22.900000	9.30506e-06
22.850000	9.63604e-06
22.800000	9.97861e-06
22.750000	1.03332e-05
22.700000	1.07001e-05
22.650000	1.10799e-05
22.600000	1.1473e-05
22.550000	1.18797e-05
22.500000	1.23007e-05
22.450000	1.27362e-05
22.400000	1.3187e-05
22.350000	1.36534e-05
22.300000	1.41361e-05
22.250000	1.46355e-05
22.200000	1.51522e-05
22.150000	1.56868e-05
22.100000	1.62399e-05
22.050000	1.68121e-05
22.000000	1.74041e-05
21.950000	1.80166e-05
21.900000	1.86501e-05
21.850000	1.93055e-05
21.800000	1.99834e-05
21.750000	2.06846e-05
21.700000	2.14099e-05
21.650000	2.21601e-05
21.600000	2.2936e-05
21.550000	2.37384e-05
21.500000	2.45682e-05
21.450000	2.54263e-05
21.400000	2.63137e-05
21.350000	2.72314e-05
21.300000	2.81802e-05
21.250000	2.91612e-05
21.200000	3.01755e-05
21.150000	3.12241e-05
21.100000	3.23082e-05
21.050000	3.34289e-05
21.000000	3.45874e-05
20.950000	3.57849e-05
20.900000	3.70226e-05
20.850000	3.83019e-05
20.800000	3.9624e-05
20.750000	4.09904e-05
20.700000	4.24023e-05
20.650000	4.38614e-05
20.600000	4.5369e-05
20.550000	4.69266e-05
20.500000	4.85359e-05
20.450000	5.01984e-05
20.400000	5.19158e-05
20.350000	5.36898e-05
20.300000	5.55221e-05
20.250000	5.74146e-05
20.200000	5.9369e-05
20.150000	6.13872e-05
20.100000	6.34712e-05
20.050000	6.56229e-05
20.000000	6.78444e-05
19.950000	7.01378e-05
19.900000	7.25051e-05
19.850000	7.49485e-05
19.800000	7.74703e-05
19.750000	8.00728e-05
19.700000	8.27582e-05
19.650000	8.5529e-05
19.600000	8.83876e-05
19.550000	9.13364e-05
19.500000	9.4378e-05
19.450000	9.7515e-05
19.400000	0.00010075
19.350000	0.000104086
19.300000	0.000107525
19.250000	0.00011107
19.200000	0.000114724
19.150000	0.00011849
19.100000	0.00012237
19.050000	0.000126368
19.000000	0.000130487
18.950000	0.000134729
18.900000	0.000139097
18.850000	0.000143595
18.800000	0.000148225
18.750000	0.000152991
18.700000	0.000157896
18.650000	0.000162942
18.600000	0.000168133
18.550000	0.000173471
18.500000	0.000178959
18.450000	0.000184601
18.400000	0.0001904
18.350000	0.000196357
18.300000	0.000202475
18.250000	0.000208758
18.200000	0.000215207
18.150000	0.000221825
18.100000	0.000228614
18.050000	0.000235575
18.000000	0.000242711
17.950000	0.000250022
17.900000	0.000257509
17.850000	0.000265174
17.800000	0.000273016
17.750000	0.000281035
17.700000	0.00028923
17.650000	0.000297599
17.600000	0.000306141
17.550000	0.000314853
17.500000	0.00032373
17.450000	0.000332767
17.400000	0.00034196
17.350000	0.000351298
17.300000	0.000360775
17.250000	0.000370378
17.200000	0.000380095
17.150000	0.00038991
17.100000	0.000399804
17.050000	0.000409756
17.000000	0.000419738
16.950000	0.00042972
16.900000	0.000439663
16.850000	0.000449523
16.800000	0.000459244
16.750000	0.000468756
16.700000	0.000477971
16.650000	0.000486775
16.600000	0.00049501
16.550000	0.000502441
16.500000	0.000508666
&
```
