## Supplementary material for "All-at-once RNA folding with 3D motif prediction framed by evolutionary information": RF01493_rli37.cacofold.power

```
# Power analysis of CaCoFold structure
#
# Powertype = SINGLE SUBSTITUTIONS
# covary left_pos right_pos substitutions power
#----------------------------------------------------------------
6		248		0		0.00
7		247		0		0.00
8		246		0		0.00
9		245		0		0.00
10		244		0		0.00
11		243		0		0.00
12		242		0		0.00
28		177		0		0.00
29		176		0		0.00
30		175		0		0.00
31		174		0		0.00
32		173		0		0.00
33		172		0		0.00
35		170		0		0.00
36		169		0		0.00
37		168		0		0.00
41		164		0		0.00
42		163		0		0.00
43		162		0		0.00
44		161		0		0.00
45		160		0		0.00
46		159		1		0.00
47		158		0		0.00
48		157		1		0.00
49		156		1		0.00
51		69		0		0.00
52		68		0		0.00
53		67		0		0.00
54		66		0		0.00
55		65		0		0.00
56		64		1		0.00
57		63		0		0.00
92		155		0		0.00
93		154		0		0.00
94		153		0		0.00
95		152		0		0.00
102		146		0		0.00
103		145		0		0.00
104		144		0		0.00
105		143		0		0.00
106		142		1		0.00
107		141		0		0.00
108		140		0		0.00
109		139		0		0.00
110		138		1		0.00
111		137		0		0.00
178		232		0		0.00
179		231		0		0.00
180		230		0		0.00
181		229		0		0.00
182		228		0		0.00
183		227		0		0.00
189		221		0		0.00
190		220		0		0.00
191		219		1		0.00
192		218		0		0.00
193		217		1		0.00
194		216		0		0.00
195		215		0		0.00
197		213		0		0.00
198		212		1		0.00
199		211		0		0.00
200		210		1		0.00
#
# BPAIRS 63
# avg substitutions per BP 0.2
# BPAIRS expected to covary 0.0 +/- 0.0
# BPAIRS observed to covary 0
#
```
