## Supplementary material for "All-at-once RNA folding with 3D motif prediction framed by evolutionary information": RF01493_rli37.surv

```
0.000002	0.0175439
-0.001807	1
&
1.941869	3.24475e-05
1.939991	6.4895e-05
1.898676	9.73425e-05
1.857361	0.00012979
1.847032	0.000194685
1.836704	0.000227133
1.774731	0.00025958
1.743745	0.000324475
1.712759	0.000356923
1.671444	0.00038937
1.609472	0.000421818
1.423555	0.000551608
1.299611	0.000616503
1.278953	0.000713845
1.237638	0.000843635
1.196324	0.00090853
1.185995	0.000973425
1.144680	0.00103832
1.124023	0.00110322
1.051722	0.00116811
0.979421	0.00120056
0.958763	0.00123301
0.938106	0.0012979
0.917448	0.00133035
0.876133	0.0013628
0.865805	0.00142769
0.803832	0.00146014
0.752189	0.00149259
0.741860	0.00152503
0.721203	0.00155748
0.710874	0.00162238
0.700545	0.00168727
0.617916	0.00175217
0.524957	0.00181706
0.514629	0.00194685
0.349369	0.00201175
0.235753	0.00204419
0.225425	0.00207664
0.194438	0.00214154
0.153124	0.00220643
0.142795	0.00223888
0.122138	0.00236867
0.111809	0.00243356
0.060165	0.00256335
0.049837	0.00275804
0.029179	0.00279049
0.018850	0.00285538
0.008522	0.00295272
-0.001807	0.994776
-0.012136	0.994841
-0.053451	0.994906
-0.063779	0.995036
-0.074108	0.995068
-0.084437	0.995198
-0.094765	0.995328
-0.105094	0.995425
-0.115423	0.99549
-0.125752	0.99562
-0.136080	0.995652
-0.146409	0.995912
-0.156738	0.996009
-0.167066	0.996171
-0.177395	0.996269
-0.187724	0.996463
-0.198053	0.996528
-0.208381	0.996885
-0.218710	0.996982
-0.229039	0.997015
-0.239367	0.997274
-0.249696	0.997307
-0.260025	0.997339
-0.270354	0.997631
-0.301340	0.997696
-0.311668	0.997729
-0.321997	0.997794
-0.332326	0.997826
-0.352983	0.997988
-0.373641	0.998021
-0.404627	0.998086
-0.414956	0.99815
-0.425284	0.998183
-0.435613	0.998248
-0.456270	0.998378
-0.466599	0.998443
-0.476928	0.998572
-0.487256	0.998605
-0.497585	0.998702
-0.507914	0.998735
-0.528571	0.998832
-0.538900	0.998897
-0.549229	0.998962
-0.569886	0.999027
-0.621530	0.999091
-0.631858	0.999221
-0.693831	0.999254
-0.704159	0.999351
-0.714488	0.999416
-0.735146	0.999448
-0.745474	0.999481
-0.817775	0.999513
-0.828104	0.999578
-0.869419	0.999611
-0.879748	0.999676
-1.034678	0.999708
-1.055336	0.99974
-1.106979	0.999773
-1.303225	0.999838
-1.313553	0.99987
-1.489142	0.999903
-2.067549	0.999968
-2.759573	1
&
2.797274	1.61938e-07
2.642343	3.23876e-07
2.632014	4.85814e-07
2.590700	8.0969e-07
2.570042	9.71628e-07
2.549385	1.2955e-06
2.456426	1.45744e-06
2.435769	1.61938e-06
2.425440	4.21039e-06
2.404783	4.53427e-06
2.394454	4.85814e-06
2.373797	5.02008e-06
2.363468	5.18202e-06
2.342811	5.34396e-06
2.322153	6.8014e-06
2.311824	7.28721e-06
2.270510	7.61109e-06
2.260181	7.93497e-06
2.218866	8.25884e-06
2.208537	8.42078e-06
2.187880	8.58272e-06
2.177551	8.74466e-06
2.167222	9.06853e-06
2.156894	1.0526e-05
2.136236	1.10118e-05
2.125908	1.13357e-05
2.115579	1.27931e-05
2.094921	1.60319e-05
2.084593	1.68416e-05
2.074264	1.74893e-05
2.063935	1.8299e-05
2.053607	1.86229e-05
2.043278	1.91087e-05
2.032949	2.04042e-05
2.022620	2.18616e-05
2.012292	2.23475e-05
2.001963	2.26713e-05
1.991634	2.29952e-05
1.981306	2.3643e-05
1.970977	2.59101e-05
1.960648	2.63959e-05
1.950319	2.65578e-05
1.939991	6.5261e-05
1.929662	6.62327e-05
1.919333	6.84998e-05
1.909005	7.51393e-05
1.898676	9.44099e-05
1.888347	9.6839e-05
1.878018	0.000100564
1.867690	0.000102021
1.857361	0.000126636
1.847032	0.000166796
1.836704	0.000193192
1.826375	0.000202908
1.816046	0.000207928
1.805718	0.000212139
1.795389	0.000216511
1.785060	0.000219588
1.774731	0.000240316
1.764403	0.000246632
1.754074	0.000249547
1.743745	0.000290679
1.733417	0.000298938
1.723088	0.00030412
1.712759	0.000325657
1.702430	0.000334078
1.692102	0.000336993
1.681773	0.000338451
1.671444	0.000358693
1.661116	0.000361608
1.650787	0.000362094
1.640458	0.000367114
1.630129	0.000368085
1.609472	0.000387032
1.599143	0.000388651
1.588815	0.000390595
1.578486	0.000392214
1.568157	0.000394643
1.557828	0.000395291
1.547500	0.000396262
1.537171	0.00039772
1.526842	0.000399015
1.516514	0.000401121
1.506185	0.000407274
1.495856	0.000409056
1.485527	0.000409865
1.475199	0.000411485
1.464870	0.000416667
1.454541	0.000422011
1.444213	0.000425735
1.433884	0.000433346
1.423555	0.000506704
1.413226	0.000512372
1.402898	0.000514639
1.392569	0.000518364
1.382240	0.00052387
1.371912	0.000525327
1.361583	0.000529376
1.351254	0.000531643
1.340925	0.000536825
1.330597	0.000540711
1.320268	0.000545407
1.309939	0.000551399
1.299611	0.00059739
1.289282	0.000605001
1.278953	0.000660707
1.268625	0.000671557
1.258296	0.000678035
1.247967	0.000689694
1.237638	0.000772768
1.227310	0.000786047
1.216981	0.000793011
1.206652	0.000805156
1.196324	0.000850823
1.185995	0.000893088
1.175666	0.000898756
1.165337	0.000902643
1.155009	0.00090912
1.144680	0.000949605
1.134351	0.000960941
1.124023	0.000999806
1.113694	0.0010079
1.103365	0.00101535
1.093036	0.00102102
1.082708	0.00102782
1.072379	0.00103122
1.062050	0.00103511
1.051722	0.00107754
1.041393	0.00108563
1.031064	0.00109098
1.020735	0.00109713
1.010407	0.00110183
1.000078	0.00110668
0.989749	0.00111025
0.979421	0.00113259
0.969092	0.00113761
0.958763	0.00115996
0.948434	0.00116871
0.938106	0.00120854
0.927777	0.00121502
0.917448	0.00124028
0.907120	0.00124563
0.896791	0.00125162
0.886462	0.00125632
0.876133	0.00127996
0.865805	0.0013198
0.855476	0.00132336
0.845147	0.00132627
0.834819	0.00133372
0.824490	0.0013355
0.814161	0.00134004
0.803832	0.00136433
0.793504	0.0013734
0.783175	0.00138117
0.772846	0.00138765
0.762518	0.00139072
0.752189	0.00141032
0.741860	0.00143267
0.731531	0.00143655
0.721203	0.00145825
0.710874	0.00150489
0.700545	0.00155023
0.690217	0.00156189
0.679888	0.00156983
0.669559	0.0015755
0.659231	0.00158181
0.648902	0.00158716
0.638573	0.00159444
0.628244	0.00159979
0.617916	0.00163703
0.607587	0.00164027
0.597258	0.00164594
0.586930	0.00164804
0.576601	0.00165047
0.566272	0.00165371
0.555943	0.00165565
0.545615	0.00165873
0.535286	0.00166472
0.524957	0.00171703
0.514629	0.0018014
0.504300	0.00181176
0.493971	0.00181452
0.483642	0.00182083
0.473314	0.00182148
0.462985	0.00182634
0.452656	0.00182731
0.442328	0.00182763
0.431999	0.00182893
0.421670	0.00182941
0.411341	0.00183039
0.401013	0.00183217
0.390684	0.00183362
0.380355	0.00183816
0.370027	0.00183994
0.359698	0.00184269
0.349369	0.00188528
0.339040	0.00189597
0.328712	0.00190148
0.318383	0.00190504
0.308054	0.00190698
0.297726	0.00190763
0.287397	0.00190909
0.277068	0.0019133
0.266739	0.00191864
0.256411	0.00192042
0.246082	0.00192528
0.235753	0.00195006
0.225425	0.00197208
0.215096	0.00198277
0.204767	0.00199168
0.194438	0.00203022
0.184110	0.00204042
0.173781	0.00205418
0.163452	0.00206034
0.153124	0.00210795
0.142795	0.00214568
0.132466	0.0021575
0.122138	0.00225062
0.111809	0.00230843
0.101480	0.00232349
0.091151	0.0023392
0.080823	0.00235928
0.070494	0.00237094
0.060165	0.00247037
0.049837	0.0026004
0.039508	0.00262064
0.029179	0.00265919
0.018850	0.00271052
0.008522	0.0027842
-0.001807	0.995084
-0.012136	0.995135
-0.022464	0.995145
-0.032793	0.99516
-0.043122	0.995172
-0.053451	0.995223
-0.063779	0.99533
-0.074108	0.995383
-0.084437	0.995502
-0.094765	0.995614
-0.105094	0.995705
-0.115423	0.995774
-0.125752	0.995899
-0.136080	0.995953
-0.146409	0.996141
-0.156738	0.996251
-0.167066	0.996387
-0.177395	0.996481
-0.187724	0.996646
-0.198053	0.996738
-0.208381	0.996974
-0.218710	0.997094
-0.229039	0.99716
-0.239367	0.997333
-0.249696	0.997406
-0.260025	0.99746
-0.270354	0.997657
-0.280682	0.997693
-0.291011	0.997741
-0.301340	0.997799
-0.311668	0.997842
-0.321997	0.997906
-0.332326	0.997945
-0.342655	0.997964
-0.352983	0.998066
-0.363312	0.9981
-0.373641	0.998146
-0.383969	0.998169
-0.394298	0.99818
-0.404627	0.998229
-0.414956	0.998283
-0.425284	0.998321
-0.435613	0.998383
-0.445942	0.998396
-0.456270	0.998482
-0.466599	0.998539
-0.476928	0.998632
-0.487256	0.998672
-0.497585	0.998742
-0.507914	0.998783
-0.518243	0.998808
-0.528571	0.998877
-0.538900	0.998928
-0.549229	0.998976
-0.559557	0.998993
-0.569886	0.99904
-0.580215	0.99905
-0.590544	0.999062
-0.600872	0.999069
-0.611201	0.999084
-0.621530	0.999134
-0.631858	0.99921
-0.642187	0.999225
-0.652516	0.999241
-0.662845	0.999257
-0.673173	0.999269
-0.683502	0.999284
-0.693831	0.999311
-0.704159	0.999375
-0.714488	0.99942
-0.724817	0.999429
-0.735146	0.999456
-0.745474	0.999483
-0.755803	0.999495
-0.766132	0.999505
-0.776460	0.99951
-0.786789	0.999516
-0.797118	0.999517
-0.807447	0.999522
-0.817775	0.999544
-0.828104	0.999586
-0.838433	0.999593
-0.848761	0.9996
-0.859090	0.999605
-0.869419	0.999628
-0.879748	0.999668
-0.890076	0.999674
-0.900405	0.999679
-0.910734	0.999684
-0.921062	0.999687
-0.931391	0.999688
-0.941720	0.999689
-0.952049	0.99969
-0.962377	0.999692
-0.972706	0.999694
-0.983035	0.999695
-0.993363	0.999697
-1.003692	0.999698
-1.014021	0.999699
-1.024350	0.999702
-1.034678	0.999721
-1.045007	0.999724
-1.055336	0.999746
-1.065664	0.99975
-1.075993	0.999755
-1.086322	0.999757
-1.096650	0.99976
-1.106979	0.999779
-1.117308	0.999781
-1.127637	0.999782
-1.137965	0.999788
-1.148294	0.99979
-1.158623	0.999793
-1.168951	0.999794
-1.179280	0.999796
-1.189609	0.999796
-1.199938	0.999797
-1.210266	0.999797
-1.220595	0.999798
-1.230924	0.999799
-1.241252	0.999802
-1.251581	0.999804
-1.272239	0.999806
-1.282567	0.99981
-1.292896	0.999814
-1.303225	0.999851
-1.313553	0.999871
-1.323882	0.999871
-1.334211	0.999871
-1.344540	0.999876
-1.354868	0.999877
-1.365197	0.999878
-1.375526	0.999878
-1.385854	0.999879
-1.396183	0.999879
-1.406512	0.99988
-1.416841	0.999881
-1.427169	0.999881
-1.437498	0.999882
-1.447827	0.999882
-1.468484	0.999883
-1.478813	0.999883
-1.489142	0.999901
-1.499470	0.999902
-1.509799	0.999902
-1.520128	0.999902
-1.530456	0.999904
-1.540785	0.999905
-1.551114	0.999905
-1.571771	0.999906
-1.582100	0.999909
-1.592429	0.99991
-1.602757	0.999911
-1.623415	0.999911
-1.633743	0.999911
-1.644072	0.999911
-1.664730	0.999912
-1.675058	0.999912
-1.695716	0.999912
-1.706044	0.999912
-1.716373	0.999913
-1.726702	0.999913
-1.737031	0.999913
-1.757688	0.999914
-1.768017	0.999914
-1.778345	0.999916
-1.788674	0.999916
-1.829989	0.999916
-1.840318	0.999917
-1.860975	0.999918
-1.871304	0.99992
-1.881633	0.999921
-1.912619	0.999921
-1.922947	0.999922
-1.933276	0.999923
-1.943605	0.999924
-1.964262	0.999924
-1.974591	0.999926
-2.015906	0.999926
-2.026235	0.999927
-2.036563	0.999929
-2.046892	0.999929
-2.067549	0.999964
-2.077878	0.999964
-2.088207	0.999965
-2.129522	0.999965
-2.139850	0.999965
-2.150179	0.999966
-2.160508	0.999967
-2.181165	0.999967
-2.191494	0.999968
-2.222480	0.999968
-2.243137	0.999968
-2.263795	0.99997
-2.284452	0.99997
-2.294781	0.999971
-2.305110	0.999971
-2.315438	0.999971
-2.325767	0.999972
-2.336096	0.999973
-2.356753	0.999973
-2.398068	0.999973
-2.408397	0.999974
-2.449712	0.999974
-2.470369	0.999974
-2.480698	0.999975
-2.491027	0.999975
-2.511684	0.999976
-2.532341	0.999976
-2.542670	0.999977
-2.573656	0.999978
-2.656286	0.999978
-2.697601	0.999978
-2.718258	0.999978
-2.728587	0.999979
-2.749244	0.99998
-2.759573	0.999997
-2.780230	0.999997
-2.800888	0.999998
-2.811217	0.999998
-2.842203	0.999998
-2.852531	0.999998
-2.873189	0.999999
-2.883518	0.999999
-2.986805	0.999999
-2.997133	0.999999
-3.017791	0.999999
-3.028120	1
-3.048777	1
-3.069434	1
-3.121078	1
&
15.687506	2.20381e-53
15.677177	2.40572e-53
15.666849	2.62612e-53
15.656520	2.86671e-53
15.646191	3.12934e-53
15.635863	3.41603e-53
15.625534	3.72898e-53
15.615205	4.07059e-53
15.604876	4.44349e-53
15.594548	4.85055e-53
15.584219	5.29489e-53
15.573890	5.77993e-53
15.563562	6.30939e-53
15.553233	6.88735e-53
15.542904	7.51824e-53
15.532575	8.20691e-53
15.522247	8.95866e-53
15.511918	9.77925e-53
15.501589	1.0675e-52
15.491261	1.16528e-52
15.480932	1.27201e-52
15.470603	1.38852e-52
15.460274	1.51569e-52
15.449946	1.65451e-52
15.439617	1.80605e-52
15.429288	1.97146e-52
15.418960	2.15202e-52
15.408631	2.34911e-52
15.398302	2.56425e-52
15.387973	2.79909e-52
15.377645	3.05544e-52
15.367316	3.33526e-52
15.356987	3.64069e-52
15.346659	3.9741e-52
15.336330	4.33803e-52
15.326001	4.73528e-52
15.315672	5.16891e-52
15.305344	5.64224e-52
15.295015	6.1589e-52
15.284686	6.72287e-52
15.274358	7.33847e-52
15.264029	8.01044e-52
15.253700	8.74392e-52
15.243371	9.54455e-52
15.233043	1.04185e-51
15.222714	1.13724e-51
15.212385	1.24137e-51
15.202057	1.35503e-51
15.191728	1.47909e-51
15.181399	1.61451e-51
15.171070	1.76233e-51
15.160742	1.92367e-51
15.150413	2.09979e-51
15.140084	2.29203e-51
15.129756	2.50187e-51
15.119427	2.73091e-51
15.109098	2.98091e-51
15.098770	3.2538e-51
15.088441	3.55167e-51
15.078112	3.8768e-51
15.067783	4.2317e-51
15.057455	4.61907e-51
15.047126	5.04189e-51
15.036797	5.50342e-51
15.026469	6.00718e-51
15.016140	6.55705e-51
15.005811	7.15724e-51
14.995482	7.81236e-51
14.985154	8.52744e-51
14.974825	9.30795e-51
14.964496	1.01599e-50
14.954168	1.10898e-50
14.943839	1.21048e-50
14.933510	1.32127e-50
14.923181	1.44219e-50
14.912853	1.57419e-50
14.902524	1.71826e-50
14.892195	1.87551e-50
14.881867	2.04715e-50
14.871538	2.2345e-50
14.861209	2.43899e-50
14.850880	2.66219e-50
14.840552	2.90581e-50
14.830223	3.17172e-50
14.819894	3.46197e-50
14.809566	3.77876e-50
14.799237	4.12454e-50
14.788908	4.50196e-50
14.778579	4.91391e-50
14.768251	5.36354e-50
14.757922	5.85431e-50
14.747593	6.38998e-50
14.737265	6.97465e-50
14.726936	7.6128e-50
14.716607	8.30934e-50
14.706278	9.06959e-50
14.695950	9.89939e-50
14.685621	1.08051e-49
14.675292	1.17936e-49
14.664964	1.28726e-49
14.654635	1.40503e-49
14.644306	1.53357e-49
14.633977	1.67387e-49
14.623649	1.827e-49
14.613320	1.99413e-49
14.602991	2.17655e-49
14.592663	2.37566e-49
14.582334	2.59298e-49
14.572005	2.83017e-49
14.561677	3.08906e-49
14.551348	3.37162e-49
14.541019	3.68003e-49
14.530690	4.01664e-49
14.520362	4.38403e-49
14.510033	4.78503e-49
14.499704	5.22269e-49
14.489376	5.70038e-49
14.479047	6.22175e-49
14.468718	6.79079e-49
14.458389	7.41187e-49
14.448061	8.08975e-49
14.437732	8.82961e-49
14.427403	9.63712e-49
14.417075	1.05185e-48
14.406746	1.14804e-48
14.396417	1.25303e-48
14.386088	1.36762e-48
14.375760	1.49268e-48
14.365431	1.62918e-48
14.355102	1.77816e-48
14.344774	1.94076e-48
14.334445	2.11823e-48
14.324116	2.31192e-48
14.313787	2.52332e-48
14.303459	2.75404e-48
14.293130	3.00586e-48
14.282801	3.2807e-48
14.272473	3.58066e-48
14.262144	3.90805e-48
14.251815	4.26536e-48
14.241486	4.65533e-48
14.231158	5.08095e-48
14.220829	5.54548e-48
14.210500	6.05247e-48
14.200172	6.60579e-48
14.189843	7.2097e-48
14.179514	7.8688e-48
14.169185	8.58815e-48
14.158857	9.37324e-48
14.148528	1.02301e-47
14.138199	1.11653e-47
14.127871	1.21859e-47
14.117542	1.32998e-47
14.107213	1.45155e-47
14.096884	1.58423e-47
14.086556	1.72904e-47
14.076227	1.88708e-47
14.065898	2.05956e-47
14.055570	2.24781e-47
14.045241	2.45325e-47
14.034912	2.67747e-47
14.024583	2.92218e-47
14.014255	3.18925e-47
14.003926	3.48073e-47
13.993597	3.79883e-47
13.983269	4.14601e-47
13.972940	4.5249e-47
13.962611	4.93842e-47
13.952283	5.38971e-47
13.941954	5.88224e-47
13.931625	6.41977e-47
13.921296	7.00641e-47
13.910968	7.64664e-47
13.900639	8.34537e-47
13.890310	9.10793e-47
13.879982	9.94015e-47
13.869653	1.08484e-46
13.859324	1.18396e-46
13.848995	1.29214e-46
13.838667	1.4102e-46
13.828338	1.53904e-46
13.818009	1.67965e-46
13.807681	1.83311e-46
13.797352	2.00059e-46
13.787023	2.18336e-46
13.776694	2.38282e-46
13.766366	2.60051e-46
13.756037	2.83808e-46
13.745708	3.09734e-46
13.735380	3.38029e-46
13.725051	3.68907e-46
13.714722	4.02606e-46
13.704393	4.39382e-46
13.694065	4.79518e-46
13.683736	5.23318e-46
13.673407	5.71118e-46
13.663079	6.23284e-46
13.652750	6.80213e-46
13.642421	7.42341e-46
13.632092	8.10142e-46
13.621764	8.84135e-46
13.611435	9.64884e-46
13.601106	1.05301e-45
13.590778	1.14917e-45
13.580449	1.25412e-45
13.570120	1.36866e-45
13.559791	1.49365e-45
13.549463	1.63005e-45
13.539134	1.7789e-45
13.528805	1.94135e-45
13.518477	2.11862e-45
13.508148	2.31208e-45
13.497819	2.5232e-45
13.487490	2.7536e-45
13.477162	3.00503e-45
13.466833	3.27941e-45
13.456504	3.57884e-45
13.446176	3.9056e-45
13.435847	4.26219e-45
13.425518	4.65133e-45
13.415190	5.07599e-45
13.404861	5.53941e-45
13.394532	6.04513e-45
13.384203	6.59701e-45
13.373875	7.19926e-45
13.363546	7.85649e-45
13.353217	8.57369e-45
13.342889	9.35635e-45
13.332560	1.02104e-44
13.322231	1.11425e-44
13.311902	1.21596e-44
13.301574	1.32695e-44
13.291245	1.44807e-44
13.280916	1.58025e-44
13.270588	1.72448e-44
13.260259	1.88188e-44
13.249930	2.05364e-44
13.239601	2.24107e-44
13.229273	2.44561e-44
13.218944	2.66881e-44
13.208615	2.91237e-44
13.198287	3.17816e-44
13.187958	3.4682e-44
13.177629	3.7847e-44
13.167300	4.13008e-44
13.156972	4.50697e-44
13.146643	4.91824e-44
13.136314	5.36704e-44
13.125986	5.85678e-44
13.115657	6.39119e-44
13.105328	6.97436e-44
13.094999	7.61073e-44
13.084671	8.30514e-44
13.074342	9.06291e-44
13.064013	9.88979e-44
13.053685	1.07921e-43
13.043356	1.17767e-43
13.033027	1.28511e-43
13.022698	1.40236e-43
13.012370	1.53029e-43
13.002041	1.66989e-43
12.991712	1.82223e-43
12.981384	1.98846e-43
12.971055	2.16985e-43
12.960726	2.36779e-43
12.950397	2.58377e-43
12.940069	2.81945e-43
12.929740	3.07663e-43
12.919411	3.35725e-43
12.909083	3.66347e-43
12.898754	3.99761e-43
12.888425	4.36222e-43
12.878096	4.76007e-43
12.867768	5.1942e-43
12.857439	5.66792e-43
12.847110	6.18483e-43
12.836782	6.74887e-43
12.826453	7.36433e-43
12.816124	8.03591e-43
12.805796	8.76872e-43
12.795467	9.56833e-43
12.785138	1.04408e-42
12.774809	1.13929e-42
12.764481	1.24317e-42
12.754152	1.35653e-42
12.743823	1.48022e-42
12.733495	1.61518e-42
12.723166	1.76245e-42
12.712837	1.92314e-42
12.702508	2.09847e-42
12.692180	2.28979e-42
12.681851	2.49855e-42
12.671522	2.72633e-42
12.661194	2.97487e-42
12.650865	3.24607e-42
12.640536	3.54198e-42
12.630207	3.86486e-42
12.619879	4.21717e-42
12.609550	4.60158e-42
12.599221	5.02103e-42
12.588893	5.4787e-42
12.578564	5.97807e-42
12.568235	6.52295e-42
12.557906	7.11749e-42
12.547578	7.76619e-42
12.537249	8.47401e-42
12.526920	9.24631e-42
12.516592	1.0089e-41
12.506263	1.10084e-41
12.495934	1.20117e-41
12.485605	1.31063e-41
12.475277	1.43007e-41
12.464948	1.56038e-41
12.454619	1.70257e-41
12.444291	1.85771e-41
12.433962	2.02699e-41
12.423633	2.21168e-41
12.413304	2.4132e-41
12.402976	2.63308e-41
12.392647	2.87298e-41
12.382318	3.13474e-41
12.371990	3.42034e-41
12.361661	3.73195e-41
12.351332	4.07195e-41
12.341003	4.44291e-41
12.330675	4.84766e-41
12.320346	5.28927e-41
12.310017	5.7711e-41
12.299689	6.2968e-41
12.289360	6.87039e-41
12.279031	7.49621e-41
12.268703	8.17901e-41
12.258374	8.924e-41
12.248045	9.73682e-41
12.237716	1.06237e-40
12.227388	1.15912e-40
12.217059	1.26469e-40
12.206730	1.37987e-40
12.196402	1.50554e-40
12.186073	1.64265e-40
12.175744	1.79224e-40
12.165415	1.95546e-40
12.155087	2.13353e-40
12.144758	2.32781e-40
12.134429	2.53978e-40
12.124101	2.77104e-40
12.113772	3.02336e-40
12.103443	3.29865e-40
12.093114	3.59899e-40
12.082786	3.92667e-40
12.072457	4.28418e-40
12.062128	4.67423e-40
12.051800	5.09978e-40
12.041471	5.56406e-40
12.031142	6.0706e-40
12.020813	6.62324e-40
12.010485	7.22618e-40
12.000156	7.88398e-40
11.989827	8.60165e-40
11.979499	9.38463e-40
11.969170	1.02389e-39
11.958841	1.11708e-39
11.948512	1.21876e-39
11.938184	1.32969e-39
11.927855	1.45071e-39
11.917526	1.58274e-39
11.907198	1.72679e-39
11.896869	1.88394e-39
11.886540	2.05539e-39
11.876211	2.24244e-39
11.865883	2.44651e-39
11.855554	2.66914e-39
11.845225	2.91202e-39
11.834897	3.177e-39
11.824568	3.46608e-39
11.814239	3.78146e-39
11.803910	4.12553e-39
11.793582	4.5009e-39
11.783253	4.9104e-39
11.772924	5.35716e-39
11.762596	5.84454e-39
11.752267	6.37626e-39
11.741938	6.95634e-39
11.731609	7.58917e-39
11.721281	8.27955e-39
11.710952	9.03272e-39
11.700623	9.85438e-39
11.690295	1.07508e-38
11.679966	1.17286e-38
11.669637	1.27955e-38
11.659309	1.39593e-38
11.648980	1.52289e-38
11.638651	1.6614e-38
11.628322	1.8125e-38
11.617994	1.97734e-38
11.607665	2.15717e-38
11.597336	2.35334e-38
11.587008	2.56735e-38
11.576679	2.80082e-38
11.566350	3.05551e-38
11.556021	3.33335e-38
11.545693	3.63645e-38
11.535364	3.9671e-38
11.525035	4.32781e-38
11.514707	4.7213e-38
11.504378	5.15056e-38
11.494049	5.61883e-38
11.483720	6.12966e-38
11.473392	6.68692e-38
11.463063	7.29483e-38
11.452734	7.95798e-38
11.442406	8.6814e-38
11.432077	9.47056e-38
11.421748	1.03314e-37
11.411419	1.12705e-37
11.401091	1.2295e-37
11.390762	1.34125e-37
11.380433	1.46316e-37
11.370105	1.59614e-37
11.359776	1.7412e-37
11.349447	1.89945e-37
11.339118	2.07207e-37
11.328790	2.26037e-37
11.318461	2.46578e-37
11.308132	2.68986e-37
11.297804	2.93428e-37
11.287475	3.20091e-37
11.277146	3.49176e-37
11.266817	3.80903e-37
11.256489	4.15512e-37
11.246160	4.53264e-37
11.235831	4.94445e-37
11.225503	5.39367e-37
11.215174	5.88368e-37
11.204845	6.41819e-37
11.194516	7.00125e-37
11.184188	7.63725e-37
11.173859	8.33101e-37
11.163530	9.08777e-37
11.153202	9.91325e-37
11.142873	1.08137e-36
11.132544	1.17959e-36
11.122215	1.28672e-36
11.111887	1.40359e-36
11.101558	1.53106e-36
11.091229	1.67011e-36
11.080901	1.82178e-36
11.070572	1.98723e-36
11.060243	2.16769e-36
11.049915	2.36453e-36
11.039586	2.57924e-36
11.029257	2.81344e-36
11.018928	3.0689e-36
11.008600	3.34754e-36
10.998271	3.65148e-36
10.987942	3.98301e-36
10.977614	4.34462e-36
10.967285	4.73905e-36
10.956956	5.16927e-36
10.946627	5.63854e-36
10.936299	6.1504e-36
10.925970	6.7087e-36
10.915641	7.31767e-36
10.905313	7.98189e-36
10.894984	8.70638e-36
10.884655	9.4966e-36
10.874326	1.03585e-35
10.863998	1.12987e-35
10.853669	1.23241e-35
10.843340	1.34425e-35
10.833012	1.46624e-35
10.822683	1.5993e-35
10.812354	1.74443e-35
10.802025	1.90272e-35
10.791697	2.07537e-35
10.781368	2.26369e-35
10.771039	2.46908e-35
10.760711	2.6931e-35
10.750382	2.93744e-35
10.740053	3.20394e-35
10.729724	3.4946e-35
10.719396	3.81163e-35
10.709067	4.15741e-35
10.698738	4.53454e-35
10.688410	4.94587e-35
10.678081	5.3945e-35
10.667752	5.88381e-35
10.657423	6.41748e-35
10.647095	6.99954e-35
10.636766	7.63437e-35
10.626437	8.32676e-35
10.616109	9.08192e-35
10.605780	9.90554e-35
10.595451	1.08038e-34
10.585122	1.17835e-34
10.574794	1.2852e-34
10.564465	1.40174e-34
10.554136	1.52884e-34
10.543808	1.66746e-34
10.533479	1.81864e-34
10.523150	1.98353e-34
10.512822	2.16336e-34
10.502493	2.35948e-34
10.492164	2.57338e-34
10.481835	2.80666e-34
10.471507	3.06108e-34
10.461178	3.33856e-34
10.450849	3.64117e-34
10.440521	3.97121e-34
10.430192	4.33115e-34
10.419863	4.7237e-34
10.409534	5.15181e-34
10.399206	5.6187e-34
10.388877	6.1279e-34
10.378548	6.68322e-34
10.368220	7.28884e-34
10.357891	7.94932e-34
10.347562	8.66963e-34
10.337233	9.45517e-34
10.326905	1.03119e-33
10.316576	1.12462e-33
10.306247	1.22651e-33
10.295919	1.33762e-33
10.285590	1.4588e-33
10.275261	1.59096e-33
10.264932	1.73508e-33
10.254604	1.89225e-33
10.244275	2.06365e-33
10.233946	2.25057e-33
10.223618	2.45442e-33
10.213289	2.67672e-33
10.202960	2.91914e-33
10.192631	3.18351e-33
10.182303	3.47182e-33
10.171974	3.78622e-33
10.161645	4.12908e-33
10.151317	4.50298e-33
10.140988	4.91072e-33
10.130659	5.35537e-33
10.120330	5.84026e-33
10.110002	6.36903e-33
10.099673	6.94566e-33
10.089344	7.57446e-33
10.079016	8.26018e-33
10.068687	9.00794e-33
10.058358	9.82336e-33
10.048029	1.07126e-32
10.037701	1.16822e-32
10.027372	1.27396e-32
10.017043	1.38927e-32
10.006715	1.51501e-32
9.996386	1.65212e-32
9.986057	1.80163e-32
9.975728	1.96467e-32
9.965400	2.14246e-32
9.955071	2.33633e-32
9.944742	2.54774e-32
9.934414	2.77827e-32
9.924085	3.02964e-32
9.913756	3.30375e-32
9.903428	3.60265e-32
9.893099	3.92858e-32
9.882770	4.28398e-32
9.872441	4.67152e-32
9.862113	5.0941e-32
9.851784	5.55488e-32
9.841455	6.05733e-32
9.831127	6.60521e-32
9.820798	7.20262e-32
9.810469	7.85403e-32
9.800140	8.56433e-32
9.789812	9.33884e-32
9.779483	1.01834e-31
9.769154	1.11042e-31
9.758826	1.21083e-31
9.748497	1.32031e-31
9.738168	1.43969e-31
9.727839	1.56986e-31
9.717511	1.71179e-31
9.707182	1.86655e-31
9.696853	2.03529e-31
9.686525	2.21927e-31
9.676196	2.41988e-31
9.665867	2.63862e-31
9.655538	2.87712e-31
9.645210	3.13717e-31
9.634881	3.42071e-31
9.624552	3.72986e-31
9.614224	4.06694e-31
9.603895	4.43447e-31
9.593566	4.8352e-31
9.583237	5.27211e-31
9.572909	5.7485e-31
9.562580	6.2679e-31
9.552251	6.83421e-31
9.541923	7.45167e-31
9.531594	8.12488e-31
9.521265	8.85888e-31
9.510936	9.65916e-31
9.500608	1.05317e-30
9.490279	1.1483e-30
9.479950	1.25202e-30
9.469622	1.36511e-30
9.459293	1.4884e-30
9.448964	1.62282e-30
9.438635	1.76938e-30
9.428307	1.92916e-30
9.417978	2.10337e-30
9.407649	2.2933e-30
9.397321	2.50038e-30
9.386992	2.72614e-30
9.376663	2.97227e-30
9.366335	3.24061e-30
9.356006	3.53317e-30
9.345677	3.85213e-30
9.335348	4.19987e-30
9.325020	4.57898e-30
9.314691	4.99229e-30
9.304362	5.44289e-30
9.294034	5.93414e-30
9.283705	6.46971e-30
9.273376	7.05358e-30
9.263047	7.69012e-30
9.252719	8.38407e-30
9.242390	9.14062e-30
9.232061	9.96539e-30
9.221733	1.08645e-29
9.211404	1.18448e-29
9.201075	1.29134e-29
9.190746	1.40784e-29
9.180418	1.53484e-29
9.170089	1.6733e-29
9.159760	1.82423e-29
9.149432	1.98878e-29
9.139103	2.16815e-29
9.128774	2.3637e-29
9.118445	2.57687e-29
9.108117	2.80926e-29
9.097788	3.0626e-29
9.087459	3.33876e-29
9.077131	3.63982e-29
9.066802	3.96801e-29
9.056473	4.32577e-29
9.046144	4.71577e-29
9.035816	5.14091e-29
9.025487	5.60436e-29
9.015158	6.10956e-29
9.004830	6.66028e-29
8.994501	7.26061e-29
8.984172	7.91502e-29
8.973843	8.62838e-29
8.963515	9.406e-29
8.953186	1.02537e-28
8.942857	1.11777e-28
8.932529	1.21849e-28
8.922200	1.32828e-28
8.911871	1.44796e-28
8.901542	1.57842e-28
8.891214	1.72062e-28
8.880885	1.87563e-28
8.870556	2.0446e-28
8.860228	2.22877e-28
8.849899	2.42953e-28
8.839570	2.64836e-28
8.829241	2.88689e-28
8.818913	3.14689e-28
8.808584	3.43029e-28
8.798255	3.73919e-28
8.787927	4.0759e-28
8.777598	4.44291e-28
8.767269	4.84295e-28
8.756941	5.27898e-28
8.746612	5.75425e-28
8.736283	6.27228e-28
8.725954	6.83692e-28
8.715626	7.45235e-28
8.705297	8.12315e-28
8.694968	8.85429e-28
8.684640	9.6512e-28
8.674311	1.05198e-27
8.663982	1.14665e-27
8.653653	1.24984e-27
8.643325	1.3623e-27
8.632996	1.48488e-27
8.622667	1.61848e-27
8.612339	1.7641e-27
8.602010	1.9228e-27
8.591681	2.09578e-27
8.581352	2.28431e-27
8.571024	2.48978e-27
8.560695	2.71373e-27
8.550366	2.9578e-27
8.540038	3.22382e-27
8.529709	3.51374e-27
8.519380	3.82972e-27
8.509051	4.1741e-27
8.498723	4.54942e-27
8.488394	4.95847e-27
8.478065	5.40427e-27
8.467737	5.89012e-27
8.457408	6.41963e-27
8.447079	6.99671e-27
8.436750	7.62562e-27
8.426422	8.31103e-27
8.416093	9.05801e-27
8.405764	9.87207e-27
8.395436	1.07593e-26
8.385107	1.17261e-26
8.374778	1.27798e-26
8.364449	1.39281e-26
8.354121	1.51795e-26
8.343792	1.65432e-26
8.333463	1.80294e-26
8.323135	1.96491e-26
8.312806	2.14141e-26
8.302477	2.33375e-26
8.292148	2.54336e-26
8.281820	2.77178e-26
8.271491	3.02071e-26
8.261162	3.29197e-26
8.250834	3.58757e-26
8.240505	3.9097e-26
8.230176	4.26074e-26
8.219848	4.64327e-26
8.209519	5.06012e-26
8.199190	5.51436e-26
8.188861	6.00935e-26
8.178533	6.54874e-26
8.168204	7.13651e-26
8.157875	7.777e-26
8.147547	8.47493e-26
8.137218	9.23545e-26
8.126889	1.00642e-25
8.116560	1.09672e-25
8.106232	1.19512e-25
8.095903	1.30234e-25
8.085574	1.41917e-25
8.075246	1.54648e-25
8.064917	1.68519e-25
8.054588	1.83634e-25
8.044259	2.00104e-25
8.033931	2.1805e-25
8.023602	2.37604e-25
8.013273	2.5891e-25
8.002945	2.82126e-25
7.992616	3.07421e-25
7.982287	3.34983e-25
7.971958	3.65013e-25
7.961630	3.97734e-25
7.951301	4.33386e-25
7.940972	4.72231e-25
7.930644	5.14555e-25
7.920315	5.6067e-25
7.909986	6.10914e-25
7.899657	6.65657e-25
7.889329	7.25301e-25
7.879000	7.90286e-25
7.868671	8.61089e-25
7.858343	9.38229e-25
7.848014	1.02228e-24
7.837685	1.11384e-24
7.827356	1.21361e-24
7.817028	1.3223e-24
7.806699	1.44072e-24
7.796370	1.56974e-24
7.786042	1.7103e-24
7.775713	1.86343e-24
7.765384	2.03027e-24
7.755055	2.21203e-24
7.744727	2.41005e-24
7.734398	2.62578e-24
7.724069	2.8608e-24
7.713741	3.11685e-24
7.703412	3.39579e-24
7.693083	3.69968e-24
7.682754	4.03073e-24
7.672426	4.39139e-24
7.662097	4.78429e-24
7.651768	5.21231e-24
7.641440	5.67859e-24
7.631111	6.18654e-24
7.620782	6.7399e-24
7.610454	7.34271e-24
7.600125	7.99938e-24
7.589796	8.71473e-24
7.579467	9.494e-24
7.569139	1.03429e-23
7.558810	1.12676e-23
7.548481	1.22749e-23
7.538153	1.33722e-23
7.527824	1.45675e-23
7.517495	1.58696e-23
7.507166	1.72879e-23
7.496838	1.88329e-23
7.486509	2.05159e-23
7.476180	2.2349e-23
7.465852	2.43459e-23
7.455523	2.6521e-23
7.445194	2.88902e-23
7.434865	3.14709e-23
7.424537	3.42819e-23
7.414208	3.73438e-23
7.403879	4.06788e-23
7.393551	4.43115e-23
7.383222	4.82682e-23
7.372893	5.2578e-23
7.362564	5.72721e-23
7.352236	6.2385e-23
7.341907	6.79539e-23
7.331578	7.40195e-23
7.321250	8.06259e-23
7.310921	8.78214e-23
7.300592	9.56584e-23
7.290263	1.04194e-22
7.279935	1.13491e-22
7.269606	1.23616e-22
7.259277	1.34644e-22
7.248949	1.46655e-22
7.238620	1.59736e-22
7.228291	1.73982e-22
7.217962	1.89499e-22
7.207634	2.06397e-22
7.197305	2.24801e-22
7.186976	2.44844e-22
7.176648	2.66673e-22
7.166319	2.90445e-22
7.155990	3.16335e-22
7.145661	3.4453e-22
7.135333	3.75236e-22
7.125004	4.08675e-22
7.114675	4.45092e-22
7.104347	4.8475e-22
7.094018	5.27938e-22
7.083689	5.74969e-22
7.073360	6.26187e-22
7.063032	6.81962e-22
7.052703	7.42699e-22
7.042374	8.08841e-22
7.032046	8.80866e-22
7.021717	9.59299e-22
7.011388	1.04471e-21
7.001060	1.13771e-21
6.990731	1.23899e-21
6.980402	1.34927e-21
6.970073	1.46936e-21
6.959745	1.60012e-21
6.949416	1.74251e-21
6.939087	1.89755e-21
6.928759	2.06637e-21
6.918430	2.2502e-21
6.908101	2.45037e-21
6.897772	2.66831e-21
6.887444	2.90563e-21
6.877115	3.16402e-21
6.866786	3.44537e-21
6.856458	3.75171e-21
6.846129	4.08526e-21
6.835800	4.44842e-21
6.825471	4.84384e-21
6.815143	5.27436e-21
6.804814	5.7431e-21
6.794485	6.25345e-21
6.784157	6.80911e-21
6.773828	7.41407e-21
6.763499	8.07273e-21
6.753170	8.78983e-21
6.742842	9.57055e-21
6.732513	1.04205e-20
6.722184	1.13459e-20
6.711856	1.23534e-20
6.701527	1.34502e-20
6.691198	1.46443e-20
6.680869	1.59443e-20
6.670541	1.73595e-20
6.660212	1.89002e-20
6.649883	2.05775e-20
6.639555	2.24034e-20
6.629226	2.43912e-20
6.618897	2.65551e-20
6.608568	2.89107e-20
6.598240	3.14751e-20
6.587911	3.42666e-20
6.577582	3.73054e-20
6.567254	4.06134e-20
6.556925	4.42142e-20
6.546596	4.8134e-20
6.536267	5.24008e-20
6.525939	5.70454e-20
6.515610	6.21011e-20
6.505281	6.76043e-20
6.494953	7.35945e-20
6.484624	8.01148e-20
6.474295	8.72121e-20
6.463967	9.49373e-20
6.453638	1.03346e-19
6.443309	1.12498e-19
6.432980	1.2246e-19
6.422652	1.33303e-19
6.412323	1.45104e-19
6.401994	1.57949e-19
6.391666	1.71929e-19
6.381337	1.87146e-19
6.371008	2.03707e-19
6.360679	2.21731e-19
6.350351	2.41348e-19
6.340022	2.62699e-19
6.329693	2.85935e-19
6.319365	3.11224e-19
6.309036	3.38747e-19
6.298707	3.687e-19
6.288378	4.01298e-19
6.278050	4.36773e-19
6.267721	4.75381e-19
6.257392	5.17396e-19
6.247064	5.6312e-19
6.236735	6.12878e-19
6.226406	6.67026e-19
6.216077	7.25952e-19
6.205749	7.90076e-19
6.195420	8.59856e-19
6.185091	9.35789e-19
6.174763	1.01842e-18
6.164434	1.10833e-18
6.154105	1.20617e-18
6.143776	1.31264e-18
6.133448	1.42849e-18
6.123119	1.55454e-18
6.112790	1.69171e-18
6.102462	1.84096e-18
6.092133	2.00335e-18
6.081804	2.18005e-18
6.071475	2.37231e-18
6.061147	2.5815e-18
6.050818	2.80911e-18
6.040489	3.05675e-18
6.030161	3.32619e-18
6.019832	3.61935e-18
6.009503	3.9383e-18
5.999174	4.28531e-18
5.988846	4.66284e-18
5.978517	5.07359e-18
5.968188	5.52046e-18
5.957860	6.00663e-18
5.947531	6.53553e-18
5.937202	7.11094e-18
5.926873	7.73692e-18
5.916545	8.41792e-18
5.906216	9.15876e-18
5.895887	9.96469e-18
5.885559	1.08414e-17
5.875230	1.17952e-17
5.864901	1.28326e-17
5.854573	1.39612e-17
5.844244	1.51889e-17
5.833915	1.65244e-17
5.823586	1.79771e-17
5.813258	1.95572e-17
5.802929	2.1276e-17
5.792600	2.31456e-17
5.782272	2.51792e-17
5.771943	2.73912e-17
5.761614	2.97971e-17
5.751285	3.2414e-17
5.740957	3.52603e-17
5.730628	3.8356e-17
5.720299	4.17231e-17
5.709971	4.53852e-17
5.699642	4.93682e-17
5.689313	5.37001e-17
5.678984	5.84113e-17
5.668656	6.35351e-17
5.658327	6.91076e-17
5.647998	7.51679e-17
5.637670	8.17586e-17
5.627341	8.89261e-17
5.617012	9.67207e-17
5.606683	1.05197e-16
5.596355	1.14415e-16
5.586026	1.24439e-16
5.575697	1.3534e-16
5.565369	1.47194e-16
5.555040	1.60084e-16
5.544711	1.741e-16
5.534382	1.89342e-16
5.524054	2.05914e-16
5.513725	2.23935e-16
5.503396	2.43529e-16
5.493068	2.64835e-16
5.482739	2.88e-16
5.472410	3.13188e-16
5.462081	3.40574e-16
5.451753	3.7035e-16
5.441424	4.02724e-16
5.431095	4.37922e-16
5.420767	4.7619e-16
5.410438	5.17794e-16
5.400109	5.63026e-16
5.389780	6.12201e-16
5.379452	6.65661e-16
5.369123	7.23779e-16
5.358794	7.86961e-16
5.348466	8.55646e-16
5.338137	9.30313e-16
5.327808	1.01148e-15
5.317480	1.09972e-15
5.307151	1.19563e-15
5.296822	1.29989e-15
5.286493	1.41322e-15
5.276165	1.53641e-15
5.265836	1.67032e-15
5.255507	1.81586e-15
5.245179	1.97407e-15
5.234850	2.14602e-15
5.224521	2.33291e-15
5.214192	2.53605e-15
5.203864	2.75683e-15
5.193535	2.99678e-15
5.183206	3.25757e-15
5.172878	3.541e-15
5.162549	3.84903e-15
5.152220	4.18379e-15
5.141891	4.5476e-15
5.131563	4.94296e-15
5.121234	5.37262e-15
5.110905	5.83952e-15
5.100577	6.3469e-15
5.090248	6.89826e-15
5.079919	7.49739e-15
5.069590	8.14842e-15
5.059262	8.85584e-15
5.048933	9.62452e-15
5.038604	1.04598e-14
5.028276	1.13673e-14
5.017947	1.23533e-14
5.007618	1.34247e-14
4.997289	1.45887e-14
4.986961	1.58534e-14
4.976632	1.72275e-14
4.966303	1.87203e-14
4.955975	2.03421e-14
4.945646	2.21041e-14
4.935317	2.40182e-14
4.924988	2.60976e-14
4.914660	2.83566e-14
4.904331	3.08106e-14
4.894002	3.34763e-14
4.883674	3.6372e-14
4.873345	3.95175e-14
4.863016	4.29342e-14
4.852687	4.66455e-14
4.842359	5.06767e-14
4.832030	5.50553e-14
4.821701	5.9811e-14
4.811373	6.49763e-14
4.801044	7.05864e-14
4.790715	7.66795e-14
4.780386	8.32969e-14
4.770058	9.04836e-14
4.759729	9.82885e-14
4.749400	1.06765e-13
4.739072	1.15969e-13
4.728743	1.25965e-13
4.718414	1.3682e-13
4.708086	1.48607e-13
4.697757	1.61407e-13
4.687428	1.75305e-13
4.677099	1.90397e-13
4.666771	2.06783e-13
4.656442	2.24575e-13
4.646113	2.43893e-13
4.635785	2.64867e-13
4.625456	2.87639e-13
4.615127	3.12362e-13
4.604798	3.39203e-13
4.594470	3.68343e-13
4.584141	3.99977e-13
4.573812	4.34319e-13
4.563484	4.716e-13
4.553155	5.12069e-13
4.542826	5.55999e-13
4.532497	6.03684e-13
4.522169	6.55445e-13
4.511840	7.11628e-13
4.501511	7.72609e-13
4.491183	8.38797e-13
4.480854	9.10634e-13
4.470525	9.88602e-13
4.460196	1.07322e-12
4.449868	1.16505e-12
4.439539	1.26472e-12
4.429210	1.37287e-12
4.418882	1.49024e-12
4.408553	1.61761e-12
4.398224	1.75582e-12
4.387895	1.90579e-12
4.377567	2.06852e-12
4.367238	2.24509e-12
4.356909	2.43668e-12
4.346581	2.64454e-12
4.336252	2.87007e-12
4.325923	3.11476e-12
4.315594	3.38022e-12
4.305266	3.66821e-12
4.294937	3.98063e-12
4.284608	4.31956e-12
4.274280	4.68722e-12
4.263951	5.08604e-12
4.253622	5.51864e-12
4.243293	5.98789e-12
4.232965	6.49686e-12
4.222636	7.04891e-12
4.212307	7.64766e-12
4.201979	8.29704e-12
4.191650	9.00132e-12
4.181321	9.7651e-12
4.170993	1.05934e-11
4.160664	1.14916e-11
4.150335	1.24657e-11
4.140006	1.35219e-11
4.129678	1.46672e-11
4.119349	1.59091e-11
4.109020	1.72556e-11
4.098692	1.87155e-11
4.088363	2.02983e-11
4.078034	2.20143e-11
4.067705	2.38747e-11
4.057377	2.58916e-11
4.047048	2.80779e-11
4.036719	3.0448e-11
4.026391	3.30171e-11
4.016062	3.58018e-11
4.005733	3.88202e-11
3.995404	4.20918e-11
3.985076	4.56376e-11
3.974747	4.94806e-11
3.964418	5.36454e-11
3.954090	5.81589e-11
3.943761	6.305e-11
3.933432	6.83502e-11
3.923103	7.40936e-11
3.912775	8.03168e-11
3.902446	8.70598e-11
3.892117	9.43657e-11
3.881789	1.02281e-10
3.871460	1.10857e-10
3.861131	1.20147e-10
3.850802	1.30212e-10
3.840474	1.41114e-10
3.830145	1.52924e-10
3.819816	1.65717e-10
3.809488	1.79572e-10
3.799159	1.9458e-10
3.788830	2.10834e-10
3.778501	2.28436e-10
3.768173	2.475e-10
3.757844	2.68144e-10
3.747515	2.90499e-10
3.737187	3.14706e-10
3.726858	3.40916e-10
3.716529	3.69295e-10
3.706200	4.00021e-10
3.695872	4.33285e-10
3.685543	4.69298e-10
3.675214	5.08282e-10
3.664886	5.50483e-10
3.654557	5.96163e-10
3.644228	6.45606e-10
3.633899	6.99122e-10
3.623571	7.57041e-10
3.613242	8.19723e-10
3.602913	8.87557e-10
3.592585	9.60963e-10
3.582256	1.0404e-09
3.571927	1.12634e-09
3.561599	1.21934e-09
3.551270	1.31995e-09
3.540941	1.4288e-09
3.530612	1.54655e-09
3.520284	1.67393e-09
3.509955	1.81172e-09
3.499626	1.96076e-09
3.489298	2.12196e-09
3.478969	2.2963e-09
3.468640	2.48484e-09
3.458311	2.68874e-09
3.447983	2.90922e-09
3.437654	3.14762e-09
3.427325	3.40539e-09
3.416997	3.68408e-09
3.406668	3.98538e-09
3.396339	4.31109e-09
3.386010	4.66318e-09
3.375682	5.04376e-09
3.365353	5.45511e-09
3.355024	5.89969e-09
3.344696	6.38015e-09
3.334367	6.89937e-09
3.324038	7.46042e-09
3.313709	8.06665e-09
3.303381	8.72164e-09
3.293052	9.42928e-09
3.282723	1.01938e-08
3.272395	1.10196e-08
3.262066	1.19116e-08
3.251737	1.2875e-08
3.241408	1.39155e-08
3.231080	1.50392e-08
3.220751	1.62527e-08
3.210422	1.75629e-08
3.200094	1.89776e-08
3.189765	2.0505e-08
3.179436	2.21539e-08
3.169107	2.39338e-08
3.158779	2.5855e-08
3.148450	2.79286e-08
3.138121	3.01664e-08
3.127793	3.25814e-08
3.117464	3.51873e-08
3.107135	3.7999e-08
3.096806	4.10325e-08
3.086478	4.4305e-08
3.076149	4.78351e-08
3.065820	5.16427e-08
3.055492	5.57493e-08
3.045163	6.0178e-08
3.034834	6.49537e-08
3.024505	7.0103e-08
3.014177	7.56548e-08
3.003848	8.16398e-08
2.993519	8.80914e-08
2.983191	9.50453e-08
2.972862	1.0254e-07
2.962533	1.10616e-07
2.952205	1.19319e-07
2.941876	1.28696e-07
2.931547	1.38798e-07
2.921218	1.4968e-07
2.910890	1.61401e-07
2.900561	1.74025e-07
2.890232	1.8762e-07
2.879904	2.02258e-07
2.869575	2.18019e-07
2.859246	2.34986e-07
2.848917	2.5325e-07
2.838589	2.72907e-07
2.828260	2.94062e-07
2.817931	3.16826e-07
2.807603	3.41319e-07
2.797274	3.67668e-07
2.786945	3.96012e-07
2.776616	4.26497e-07
2.766288	4.5928e-07
2.755959	4.94532e-07
2.745630	5.32432e-07
2.735302	5.73174e-07
2.724973	6.16967e-07
2.714644	6.64031e-07
2.704315	7.14605e-07
2.693987	7.68942e-07
2.683658	8.27315e-07
2.673329	8.90013e-07
2.663001	9.57349e-07
2.652672	1.02965e-06
2.642343	1.10728e-06
2.632014	1.19062e-06
2.621686	1.28006e-06
2.611357	1.37604e-06
2.601028	1.47903e-06
2.590700	1.58951e-06
2.580371	1.70801e-06
2.570042	1.8351e-06
2.559713	1.97137e-06
2.549385	2.11746e-06
2.539056	2.27404e-06
2.528727	2.44185e-06
2.518399	2.62166e-06
2.508070	2.81427e-06
2.497741	3.02057e-06
2.487412	3.2415e-06
2.477084	3.47802e-06
2.466755	3.7312e-06
2.456426	4.00216e-06
2.446098	4.29207e-06
2.435769	4.60221e-06
2.425440	4.9339e-06
2.415112	5.28856e-06
2.404783	5.6677e-06
2.394454	6.07291e-06
2.384125	6.50589e-06
2.373797	6.96842e-06
2.363468	7.46239e-06
2.353139	7.98982e-06
2.342811	8.55281e-06
2.332482	9.1536e-06
2.322153	9.79457e-06
2.311824	1.04782e-05
2.301496	1.12071e-05
2.291167	1.19841e-05
2.280838	1.28121e-05
2.270510	1.36942e-05
2.260181	1.46336e-05
2.249852	1.56336e-05
2.239523	1.6698e-05
2.229195	1.78304e-05
2.218866	1.90348e-05
2.208537	2.03153e-05
2.198209	2.16762e-05
2.187880	2.3122e-05
2.177551	2.46574e-05
2.167222	2.62873e-05
2.156894	2.8017e-05
2.146565	2.98516e-05
2.136236	3.17968e-05
2.125908	3.38582e-05
2.115579	3.60419e-05
2.105250	3.83541e-05
2.094921	4.08011e-05
2.084593	4.33895e-05
2.074264	4.6126e-05
2.063935	4.90177e-05
2.053607	5.20717e-05
2.043278	5.52954e-05
2.032949	5.8696e-05
2.022620	6.22813e-05
2.012292	6.6059e-05
2.001963	7.00368e-05
1.991634	7.42225e-05
1.981306	7.86241e-05
1.970977	8.32494e-05
1.960648	8.81061e-05
1.950319	9.3202e-05
1.939991	9.85447e-05
1.929662	0.000104141
1.919333	0.000109999
1.909005	0.000116125
1.898676	0.000122525
1.888347	0.000129205
1.878018	0.00013617
1.867690	0.000143424
1.857361	0.000150973
1.847032	0.000158817
1.836704	0.00016696
1.826375	0.000175401
1.816046	0.00018414
1.805718	0.000193175
1.795389	0.000202503
1.785060	0.000212117
1.774731	0.00022201
1.764403	0.000232173
1.754074	0.000242594
1.743745	0.000253259
1.733417	0.00026415
1.723088	0.00027525
1.712759	0.000286534
1.702430	0.000297977
1.692102	0.00030955
1.681773	0.000321221
1.671444	0.000332955
1.661116	0.000344712
1.650787	0.000356449
1.640458	0.000368121
1.630129	0.000379677
1.619801	0.000391064
1.609472	0.000402228
1.599143	0.00041311
1.588815	0.00042365
1.578486	0.000433785
1.568157	0.000443453
1.557828	0.000452593
1.547500	0.000461144
1.537171	0.000469049
1.526842	0.000476254
1.516514	0.000482714
1.506185	0.000488392
1.495856	0.000493264
1.485527	0.000497319
1.475199	0.000500564
1.464870	0.000503031
1.454541	0.000504773
1.444213	0.000505877
1.433884	0.000506461
1.423555	0.000506676
&
```
