## Supplementary material for "All-at-once RNA folding with 3D motif prediction framed by evolutionary information": RF01494_rliD.cacofold.power

```
# Power analysis of CaCoFold structure
#
# Powertype = SINGLE SUBSTITUTIONS
# covary left_pos right_pos substitutions power
#----------------------------------------------------------------
1		117		0		0.00
2		116		1		0.00
3		115		0		0.00
4		114		0		0.00
5		113		0		0.00
6		112		0		0.00
7		111		1		0.00
8		110		0		0.00
9		109		0		0.00
10		108		0		0.00
11		107		0		0.00
12		106		0		0.00
15		104		0		0.00
16		103		0		0.00
19		102		0		0.00
20		101		0		0.00
26		96		0		0.00
27		95		0		0.00
28		94		2		0.00
30		93		0		0.00
31		92		0		0.00
32		91		0		0.00
33		90		0		0.00
34		89		0		0.00
35		88		1		0.00
36		87		0		0.00
37		86		0		0.00
50		77		0		0.00
51		76		0		0.00
52		75		4		0.07
53		74		0		0.00
54		73		3		0.02
124		160		0		0.00
125		159		0		0.00
126		158		0		0.00
127		157		1		0.00
128		156		0		0.00
129		155		0		0.00
130		154		0		0.00
131		153		0		0.00
134		152		0		0.00
135		151		1		0.00
136		150		0		0.00
137		149		0		0.00
167		212		0		0.00
168		211		0		0.00
169		207		0		0.00
170		206		0		0.00
171		205		0		0.00
172		204		0		0.00
173		203		0		0.00
174		202		0		0.00
184		201		0		0.00
185		200		0		0.00
186		199		0		0.00
187		198		1		0.00
188		197		1		0.00
189		196		0		0.00
214		246		0		0.00
215		245		0		0.00
216		244		0		0.00
217		243		0		0.00
254		270		0		0.00
255		269		0		0.00
256		268		0		0.00
257		267		0		0.00
258		266		0		0.00
259		265		0		0.00
275		334		0		0.00
276		333		0		0.00
277		332		0		0.00
278		331		0		0.00
279		330		0		0.00
280		329		0		0.00
281		328		0		0.00
282		327		0		0.00
283		326		0		0.00
284		325		0		0.00
285		324		0		0.00
286		323		0		0.00
287		322		0		0.00
288		321		0		0.00
289		320		0		0.00
291		318		0		0.00
292		317		0		0.00
293		316		0		0.00
294		315		0		0.00
295		312		0		0.00
296		310		1		0.00
297		309		0		0.00
298		308		0		0.00
299		307		0		0.00
#
# BPAIRS 92
# avg substitutions per BP 0.2
# BPAIRS expected to covary 0.1 +/- 0.3
# BPAIRS observed to covary 0
#
```
