## Supplementary material for "All-at-once RNA folding with 3D motif prediction framed by evolutionary information": RF01494_rliD.surv

```
2.913196	0.0120482
-0.013795	0.987952
-2.223386	1
&
8.394131	1.86759e-05
7.848907	3.73518e-05
7.332379	5.60276e-05
6.844547	0.000112055
6.213236	0.000168083
5.897580	0.000205435
5.409748	0.000597628
5.094092	0.000653656
4.376692	0.000709683
3.831468	0.000784387
3.171460	0.000803063
3.114068	0.000840415
3.027980	0.000877766
2.970588	0.0010085
2.913196	0.00104585
2.769716	0.00110188
2.511453	0.00113923
2.482757	0.0011579
2.425365	0.00119526
2.310581	0.00121393
2.195797	0.00123261
1.994925	0.00126996
1.966229	0.00132599
1.822749	0.00134466
1.621877	0.00147539
1.507093	0.00153142
1.449701	0.00166215
1.334917	0.00169951
1.248829	0.00181156
1.220133	0.00188626
1.134045	0.00190494
1.105349	0.00197964
1.076653	0.00199832
0.990565	0.00203567
0.933173	0.00214773
0.847085	0.00218508
0.646213	0.00222243
0.588821	0.00235316
0.502733	0.00239051
0.416645	0.00242786
0.387949	0.00248389
0.359253	0.00252124
0.215773	0.00265197
0.187077	0.00267065
0.014901	0.00268933
-0.013795	0.99464
-0.099883	0.994677
-0.128579	0.994733
-0.157275	0.994845
-0.214667	0.994976
-0.243363	0.995144
-0.272059	0.995312
-0.300755	0.995368
-0.329451	0.995574
-0.358147	0.995611
-0.386843	0.995723
-0.444235	0.99591
-0.472931	0.995966
-0.501627	0.996134
-0.530323	0.996227
-0.587715	0.99647
-0.645107	0.99662
-0.673803	0.996657
-0.702499	0.996676
-0.731195	0.996713
-0.788587	0.996844
-0.845979	0.996993
-0.903371	0.997105
-0.989458	0.997217
-1.018154	0.997348
-1.046850	0.997666
-1.219026	0.997703
-1.247722	0.997871
-1.305114	0.997927
-1.448594	0.997964
-1.505986	0.998039
-1.534682	0.9983
-1.563378	0.998562
-1.592074	0.998823
-1.764250	0.999216
-1.879034	0.999234
-1.936426	0.999272
-2.223386	0.999645
-2.510346	0.999701
-3.313834	0.999832
-3.772970	0.999869
-4.002538	1
&
8.862785	9.32349e-07
8.853267	1.8647e-06
8.824571	2.79705e-06
8.795875	3.7294e-06
8.767179	4.66174e-06
8.738483	5.59409e-06
8.709787	9.32349e-06
8.681091	1.11882e-05
8.652395	1.21205e-05
8.566307	1.30529e-05
8.537611	1.49176e-05
8.308043	1.77146e-05
8.279347	1.95793e-05
8.250651	2.05117e-05
8.221955	2.1444e-05
7.963691	2.33087e-05
7.934995	2.89028e-05
7.877603	2.98352e-05
7.848907	3.07675e-05
7.820211	3.35646e-05
7.791515	3.63616e-05
7.705427	3.82263e-05
7.676731	3.91586e-05
7.619339	4.0091e-05
7.590643	4.19557e-05
7.533251	4.47527e-05
7.504555	5.03468e-05
7.475859	5.8738e-05
7.447163	6.33997e-05
7.418467	6.61968e-05
7.361075	6.89938e-05
7.246291	7.73849e-05
7.217595	8.0182e-05
6.815851	8.11143e-05
6.787155	8.67084e-05
6.500195	9.23025e-05
6.471499	9.32349e-05
6.442803	0.000110017
6.414107	0.000124935
6.385411	0.000169687
6.356715	0.000212576
6.328019	0.000221899
6.299324	0.000231222
6.270628	0.000240546
6.241932	0.000249869
6.213236	0.000263855
6.184540	0.000282502
6.098452	0.000284366
6.041060	0.000312337
5.983668	0.000331916
5.954972	0.000345901
5.897580	0.000349631
5.868884	0.000377601
5.840188	0.000427016
5.811492	0.000485754
5.782796	0.000558477
5.754100	0.000578056
5.725404	0.000617215
5.696708	0.000717909
5.668012	0.000785038
5.639316	0.000871746
5.610620	0.000892258
5.581924	0.000918364
5.524532	0.00095286
5.495836	0.00095659
5.467140	0.00100973
5.438444	0.00103957
5.409748	0.0010405
5.381052	0.00104423
5.323660	0.00104516
5.266268	0.00108246
5.237572	0.00110856
5.208876	0.00111043
5.036700	0.00114399
4.835828	0.00114679
4.778436	0.00115518
4.749740	0.00115984
4.692348	0.00116171
4.634956	0.00116637
4.434084	0.0011673
4.347996	0.00117103
4.118428	0.00117196
4.089732	0.00118408
3.917556	0.00118968
3.888860	0.00119341
3.860164	0.00120273
3.831468	0.00122138
3.802772	0.00122324
3.774076	0.0012279
3.716684	0.00122884
3.687988	0.00122977
3.659292	0.0012307
3.630596	0.00123816
3.601900	0.00124562
3.573204	0.00125308
3.515812	0.00125494
3.487116	0.00126147
3.458420	0.00126799
3.429724	0.00127079
3.372332	0.00127172
3.314940	0.00127452
3.257548	0.00127545
3.171460	0.00127918
3.142764	0.00128198
3.114068	0.00128478
3.085372	0.00129037
3.056676	0.00129503
3.027980	0.00129876
2.999284	0.00130342
2.970588	0.00131275
2.913196	0.00131554
2.884500	0.00134165
2.855804	0.00137242
2.827108	0.00140318
2.798412	0.00147777
2.769716	0.00149176
2.741020	0.00150295
2.712324	0.00152253
2.654933	0.00152346
2.626237	0.00152625
2.597541	0.00156262
2.568845	0.00159525
2.540149	0.00159991
2.511453	0.00164466
2.482757	0.00169128
2.454061	0.00180503
2.425365	0.00189733
2.396669	0.0019281
2.367973	0.00193183
2.339277	0.00193742
2.310581	0.00195047
2.253189	0.00195327
2.224493	0.00196446
2.195797	0.00201108
2.167101	0.00203625
2.138405	0.00204091
2.109709	0.00205117
2.052317	0.0020521
2.023621	0.00205303
1.994925	0.00205396
1.966229	0.00207821
1.937533	0.00208007
1.908837	0.00209965
1.880141	0.00212109
1.851445	0.00215746
1.822749	0.00218729
1.794053	0.00219009
1.765357	0.00223018
1.736661	0.00226095
1.707965	0.00227307
1.679269	0.00234859
1.650573	0.00235045
1.621877	0.00235511
1.593181	0.00236723
1.564485	0.00237096
1.507093	0.00237935
1.449701	0.00239987
1.421005	0.00242784
1.392309	0.00243623
1.363613	0.00244742
1.334917	0.00247445
1.306221	0.00251175
1.277525	0.00253506
1.248829	0.00254718
1.220133	0.00256116
1.191437	0.00258261
1.162741	0.00259006
1.134045	0.002591
1.105349	0.00259566
1.076653	0.00259846
1.047957	0.00260405
1.019261	0.00260685
0.990565	0.0026199
0.961869	0.00262736
0.933173	0.00262922
0.904477	0.00263668
0.875781	0.00267211
0.847085	0.00270195
0.818389	0.00270381
0.789693	0.00271407
0.760997	0.00273738
0.732301	0.00275789
0.703605	0.00276162
0.674909	0.00276348
0.646213	0.00278586
0.617517	0.00278679
0.588821	0.00280171
0.560125	0.00282688
0.531429	0.00286138
0.502733	0.0028679
0.474037	0.00287536
0.445341	0.00289121
0.416645	0.00291545
0.387949	0.00295275
0.359253	0.00295648
0.330557	0.00297233
0.301861	0.00301055
0.273165	0.00301149
0.244469	0.00305344
0.215773	0.00308607
0.187077	0.0030898
0.158381	0.00316532
0.129685	0.00317558
0.100989	0.00323339
0.072293	0.0033173
0.043597	0.003349
0.014901	0.00342825
-0.013795	0.98984
-0.042491	0.989902
-0.071187	0.990074
-0.099883	0.990222
-0.128579	0.990443
-0.157275	0.99087
-0.185971	0.991062
-0.214667	0.99126
-0.243363	0.991476
-0.272059	0.991739
-0.300755	0.992125
-0.329451	0.992425
-0.358147	0.992658
-0.386843	0.992905
-0.415539	0.993232
-0.444235	0.993371
-0.472931	0.993571
-0.501627	0.993903
-0.530323	0.994247
-0.559019	0.994424
-0.587715	0.994538
-0.616411	0.994661
-0.645107	0.99477
-0.673803	0.994825
-0.702499	0.994919
-0.731195	0.994967
-0.759891	0.995074
-0.788587	0.99515
-0.817283	0.995216
-0.845979	0.995292
-0.874675	0.995346
-0.903371	0.99544
-0.932067	0.995561
-0.960762	0.995697
-0.989458	0.995988
-1.018154	0.996004
-1.046850	0.996066
-1.075546	0.996162
-1.104242	0.996218
-1.132938	0.996269
-1.161634	0.996377
-1.190330	0.996378
-1.219026	0.996498
-1.247722	0.99661
-1.276418	0.996704
-1.305114	0.996904
-1.333810	0.997167
-1.362506	0.997306
-1.391202	0.997503
-1.419898	0.99756
-1.448594	0.997681
-1.477290	0.997964
-1.505986	0.998144
-1.534682	0.998273
-1.563378	0.998481
-1.592074	0.998517
-1.620770	0.998549
-1.649466	0.998633
-1.678162	0.998718
-1.706858	0.998747
-1.735554	0.998806
-1.764250	0.998807
-1.821642	0.998813
-1.850338	0.998849
-1.879034	0.998856
-1.907730	0.998863
-1.936426	0.998873
-1.965122	0.998875
-1.993818	0.99888
-2.022514	0.998894
-2.051210	0.998899
-2.079906	0.998919
-2.137298	0.998925
-2.165994	0.998934
-2.194690	0.998944
-2.223386	0.99895
-2.252082	0.998952
-2.280778	0.99896
-2.338170	0.998969
-2.395562	0.998972
-2.424258	0.999005
-2.452954	0.999012
-2.481650	0.999021
-2.539042	0.999054
-2.567738	0.999131
-2.596434	0.999183
-2.625130	0.99924
-2.711218	0.999421
-2.739914	0.999602
-2.768610	0.99975
-2.797306	0.999918
-2.854698	0.999923
-2.912090	0.999967
-3.170354	0.999969
-3.285138	0.999976
-3.658186	0.999984
-3.744274	0.999993
-3.801666	1
&
27.964798	5.90806e-18
27.936102	6.1565e-18
27.907406	6.41538e-18
27.878710	6.68515e-18
27.850014	6.96627e-18
27.821318	7.25921e-18
27.792622	7.56446e-18
27.763926	7.88256e-18
27.735230	8.21403e-18
27.706534	8.55945e-18
27.677838	8.91939e-18
27.649142	9.29446e-18
27.620446	9.68532e-18
27.591750	1.00926e-17
27.563054	1.0517e-17
27.534358	1.09593e-17
27.505662	1.14202e-17
27.476966	1.19004e-17
27.448270	1.24009e-17
27.419574	1.29224e-17
27.390878	1.34658e-17
27.362182	1.40321e-17
27.333486	1.46222e-17
27.304790	1.52371e-17
27.276094	1.58779e-17
27.247398	1.65456e-17
27.218702	1.72414e-17
27.190006	1.79665e-17
27.161310	1.87221e-17
27.132614	1.95094e-17
27.103918	2.03299e-17
27.075222	2.11849e-17
27.046526	2.20758e-17
27.017830	2.30042e-17
26.989134	2.39717e-17
26.960438	2.49798e-17
26.931742	2.60304e-17
26.903046	2.71251e-17
26.874350	2.82659e-17
26.845654	2.94547e-17
26.816958	3.06934e-17
26.788262	3.19843e-17
26.759566	3.33295e-17
26.730870	3.47312e-17
26.702174	3.61919e-17
26.673478	3.7714e-17
26.644782	3.93002e-17
26.616086	4.09531e-17
26.587390	4.26755e-17
26.558694	4.44704e-17
26.529998	4.63407e-17
26.501302	4.82897e-17
26.472606	5.03207e-17
26.443910	5.24372e-17
26.415214	5.46426e-17
26.386518	5.69409e-17
26.357822	5.93358e-17
26.329126	6.18314e-17
26.300430	6.4432e-17
26.271734	6.71421e-17
26.243038	6.99661e-17
26.214342	7.29089e-17
26.185646	7.59754e-17
26.156950	7.9171e-17
26.128254	8.2501e-17
26.099558	8.59711e-17
26.070862	8.95872e-17
26.042166	9.33554e-17
26.013470	9.7282e-17
25.984774	1.01374e-16
25.956078	1.05638e-16
25.927382	1.10081e-16
25.898686	1.14712e-16
25.869990	1.19537e-16
25.841294	1.24565e-16
25.812598	1.29804e-16
25.783902	1.35264e-16
25.755206	1.40954e-16
25.726510	1.46883e-16
25.697814	1.53061e-16
25.669118	1.595e-16
25.640422	1.66209e-16
25.611726	1.732e-16
25.583030	1.80486e-16
25.554334	1.88078e-16
25.525638	1.95989e-16
25.496942	2.04234e-16
25.468246	2.12825e-16
25.439550	2.21777e-16
25.410854	2.31107e-16
25.382158	2.40828e-16
25.353462	2.50959e-16
25.324766	2.61516e-16
25.296070	2.72517e-16
25.267374	2.83981e-16
25.238678	2.95927e-16
25.209982	3.08376e-16
25.181286	3.21348e-16
25.152590	3.34867e-16
25.123894	3.48954e-16
25.095198	3.63633e-16
25.066502	3.78931e-16
25.037806	3.94872e-16
25.009110	4.11483e-16
24.980414	4.28794e-16
24.951718	4.46833e-16
24.923022	4.6563e-16
24.894326	4.85219e-16
24.865630	5.05632e-16
24.836934	5.26904e-16
24.808238	5.49071e-16
24.779542	5.7217e-16
24.750846	5.96241e-16
24.722150	6.21325e-16
24.693454	6.47465e-16
24.664758	6.74705e-16
24.636062	7.0309e-16
24.607366	7.3267e-16
24.578670	7.63495e-16
24.549974	7.95616e-16
24.521278	8.29089e-16
24.492582	8.63971e-16
24.463886	9.0032e-16
24.435190	9.38199e-16
24.406495	9.77672e-16
24.377799	1.01881e-15
24.349103	1.06167e-15
24.320407	1.10634e-15
24.291711	1.15289e-15
24.263015	1.20139e-15
24.234319	1.25194e-15
24.205623	1.30461e-15
24.176927	1.35951e-15
24.148231	1.41671e-15
24.119535	1.47631e-15
24.090839	1.53843e-15
24.062143	1.60316e-15
24.033447	1.67061e-15
24.004751	1.74091e-15
23.976055	1.81416e-15
23.947359	1.89049e-15
23.918663	1.97004e-15
23.889967	2.05293e-15
23.861271	2.13931e-15
23.832575	2.22933e-15
23.803879	2.32313e-15
23.775183	2.42088e-15
23.746487	2.52275e-15
23.717791	2.6289e-15
23.689095	2.73952e-15
23.660399	2.8548e-15
23.631703	2.97492e-15
23.603007	3.10011e-15
23.574311	3.23056e-15
23.545615	3.3665e-15
23.516919	3.50816e-15
23.488223	3.65578e-15
23.459527	3.80962e-15
23.430831	3.96993e-15
23.402135	4.13699e-15
23.373439	4.31108e-15
23.344743	4.49249e-15
23.316047	4.68154e-15
23.287351	4.87855e-15
23.258655	5.08385e-15
23.229959	5.29779e-15
23.201263	5.52073e-15
23.172567	5.75306e-15
23.143871	5.99517e-15
23.115175	6.24746e-15
23.086479	6.51038e-15
23.057783	6.78436e-15
23.029087	7.06987e-15
23.000391	7.3674e-15
22.971695	7.67745e-15
22.942999	8.00056e-15
22.914303	8.33726e-15
22.885607	8.68814e-15
22.856911	9.05378e-15
22.828215	9.43482e-15
22.799519	9.83189e-15
22.770823	1.02457e-14
22.742127	1.06769e-14
22.713431	1.11262e-14
22.684735	1.15945e-14
22.656039	1.20825e-14
22.627343	1.2591e-14
22.598647	1.31209e-14
22.569951	1.36732e-14
22.541255	1.42487e-14
22.512559	1.48484e-14
22.483863	1.54733e-14
22.455167	1.61246e-14
22.426471	1.68033e-14
22.397775	1.75105e-14
22.369079	1.82475e-14
22.340383	1.90156e-14
22.311687	1.98159e-14
22.282991	2.065e-14
22.254295	2.15192e-14
22.225599	2.24249e-14
22.196903	2.33688e-14
22.168207	2.43525e-14
22.139511	2.53775e-14
22.110815	2.64457e-14
22.082119	2.75589e-14
22.053423	2.87189e-14
22.024727	2.99278e-14
21.996031	3.11876e-14
21.967335	3.25004e-14
21.938639	3.38685e-14
21.909943	3.52941e-14
21.881247	3.67798e-14
21.852551	3.83281e-14
21.823855	3.99415e-14
21.795159	4.16229e-14
21.766463	4.3375e-14
21.737767	4.52009e-14
21.709071	4.71037e-14
21.680375	4.90867e-14
21.651679	5.11531e-14
21.622983	5.33065e-14
21.594287	5.55505e-14
21.565591	5.78891e-14
21.536895	6.03261e-14
21.508199	6.28658e-14
21.479503	6.55123e-14
21.450807	6.82703e-14
21.422111	7.11445e-14
21.393415	7.41396e-14
21.364719	7.72609e-14
21.336023	8.05136e-14
21.307327	8.39033e-14
21.278631	8.74357e-14
21.249935	9.11168e-14
21.221239	9.4953e-14
21.192543	9.89507e-14
21.163847	1.03117e-13
21.135151	1.07458e-13
21.106455	1.11982e-13
21.077759	1.16697e-13
21.049063	1.21611e-13
21.020367	1.26731e-13
20.991671	1.32067e-13
20.962975	1.37627e-13
20.934279	1.43422e-13
20.905583	1.49461e-13
20.876887	1.55754e-13
20.848191	1.62312e-13
20.819495	1.69146e-13
20.790800	1.76269e-13
20.762104	1.83691e-13
20.733408	1.91425e-13
20.704712	1.99486e-13
20.676016	2.07886e-13
20.647320	2.16639e-13
20.618624	2.25762e-13
20.589928	2.35268e-13
20.561232	2.45175e-13
20.532536	2.55499e-13
20.503840	2.66258e-13
20.475144	2.7747e-13
20.446448	2.89155e-13
20.417752	3.01331e-13
20.389056	3.1402e-13
20.360360	3.27244e-13
20.331664	3.41025e-13
20.302968	3.55386e-13
20.274272	3.70352e-13
20.245576	3.85949e-13
20.216880	4.02203e-13
20.188184	4.19141e-13
20.159488	4.36792e-13
20.130792	4.55187e-13
20.102096	4.74357e-13
20.073400	4.94335e-13
20.044704	5.15154e-13
20.016008	5.3685e-13
19.987312	5.5946e-13
19.958616	5.83022e-13
19.929920	6.07577e-13
19.901224	6.33167e-13
19.872528	6.59834e-13
19.843832	6.87625e-13
19.815136	7.16586e-13
19.786440	7.46768e-13
19.757744	7.78221e-13
19.729048	8.10999e-13
19.700352	8.45158e-13
19.671656	8.80756e-13
19.642960	9.17854e-13
19.614264	9.56515e-13
19.585568	9.96804e-13
19.556872	1.03879e-12
19.528176	1.08255e-12
19.499480	1.12815e-12
19.470784	1.17567e-12
19.442088	1.22519e-12
19.413392	1.2768e-12
19.384696	1.33058e-12
19.356000	1.38663e-12
19.327304	1.44504e-12
19.298608	1.50592e-12
19.269912	1.56935e-12
19.241216	1.63547e-12
19.212520	1.70436e-12
19.183824	1.77616e-12
19.155128	1.85098e-12
19.126432	1.92896e-12
19.097736	2.01023e-12
19.069040	2.09491e-12
19.040344	2.18317e-12
19.011648	2.27514e-12
18.982952	2.371e-12
18.954256	2.47089e-12
18.925560	2.57498e-12
18.896864	2.68347e-12
18.868168	2.79653e-12
18.839472	2.91435e-12
18.810776	3.03714e-12
18.782080	3.1651e-12
18.753384	3.29846e-12
18.724688	3.43743e-12
18.695992	3.58226e-12
18.667296	3.7332e-12
18.638600	3.8905e-12
18.609904	4.05443e-12
18.581208	4.22526e-12
18.552512	4.4033e-12
18.523816	4.58884e-12
18.495120	4.7822e-12
18.466424	4.98371e-12
18.437728	5.19371e-12
18.409032	5.41256e-12
18.380336	5.64064e-12
18.351640	5.87833e-12
18.322944	6.12605e-12
18.294248	6.3842e-12
18.265552	6.65323e-12
18.236856	6.93361e-12
18.208160	7.2258e-12
18.179464	7.53031e-12
18.150768	7.84766e-12
18.122072	8.17838e-12
18.093376	8.52304e-12
18.064680	8.88224e-12
18.035984	9.25657e-12
18.007288	9.64669e-12
17.978592	1.00533e-11
17.949896	1.0477e-11
17.921200	1.09185e-11
17.892504	1.13787e-11
17.863808	1.18583e-11
17.835112	1.23581e-11
17.806416	1.2879e-11
17.777720	1.34218e-11
17.749024	1.39875e-11
17.720328	1.45771e-11
17.691632	1.51915e-11
17.662936	1.58319e-11
17.634240	1.64992e-11
17.605544	1.71947e-11
17.576848	1.79195e-11
17.548152	1.86748e-11
17.519456	1.9462e-11
17.490760	2.02824e-11
17.462064	2.11374e-11
17.433368	2.20285e-11
17.404672	2.29571e-11
17.375976	2.39249e-11
17.347280	2.49335e-11
17.318584	2.59846e-11
17.289888	2.708e-11
17.261192	2.82217e-11
17.232496	2.94115e-11
17.203800	3.06514e-11
17.175104	3.19437e-11
17.146409	3.32905e-11
17.117713	3.4694e-11
17.089017	3.61568e-11
17.060321	3.76812e-11
17.031625	3.927e-11
17.002929	4.09257e-11
16.974233	4.26513e-11
16.945537	4.44497e-11
16.916841	4.63239e-11
16.888145	4.82772e-11
16.859449	5.03128e-11
16.830753	5.24343e-11
16.802057	5.46454e-11
16.773361	5.69496e-11
16.744665	5.93511e-11
16.715969	6.18539e-11
16.687273	6.44623e-11
16.658577	6.71807e-11
16.629881	7.00137e-11
16.601185	7.29663e-11
16.572489	7.60435e-11
16.543793	7.92504e-11
16.515097	8.25927e-11
16.486401	8.60759e-11
16.457705	8.97062e-11
16.429009	9.34895e-11
16.400313	9.74325e-11
16.371617	1.01542e-10
16.342921	1.05825e-10
16.314225	1.10288e-10
16.285529	1.1494e-10
16.256833	1.19788e-10
16.228137	1.24841e-10
16.199441	1.30106e-10
16.170745	1.35594e-10
16.142049	1.41314e-10
16.113353	1.47275e-10
16.084657	1.53487e-10
16.055961	1.59962e-10
16.027265	1.6671e-10
15.998569	1.73743e-10
15.969873	1.81072e-10
15.941177	1.88711e-10
15.912481	1.96672e-10
15.883785	2.04969e-10
15.855089	2.13617e-10
15.826393	2.22629e-10
15.797697	2.32022e-10
15.769001	2.41811e-10
15.740305	2.52013e-10
15.711609	2.62646e-10
15.682913	2.73728e-10
15.654217	2.85277e-10
15.625521	2.97314e-10
15.596825	3.09859e-10
15.568129	3.22934e-10
15.539433	3.36561e-10
15.510737	3.50763e-10
15.482041	3.65564e-10
15.453345	3.8099e-10
15.424649	3.97068e-10
15.395953	4.13824e-10
15.367257	4.31288e-10
15.338561	4.49489e-10
15.309865	4.68459e-10
15.281169	4.88229e-10
15.252473	5.08834e-10
15.223777	5.3031e-10
15.195081	5.52692e-10
15.166385	5.76019e-10
15.137689	6.00331e-10
15.108993	6.2567e-10
15.080297	6.52079e-10
15.051601	6.79603e-10
15.022905	7.08289e-10
14.994209	7.38187e-10
14.965513	7.69347e-10
14.936817	8.01823e-10
14.908121	8.35671e-10
14.879425	8.70949e-10
14.850729	9.07716e-10
14.822033	9.46037e-10
14.793337	9.85976e-10
14.764641	1.0276e-09
14.735945	1.07099e-09
14.707249	1.1162e-09
14.678553	1.16333e-09
14.649857	1.21245e-09
14.621161	1.26364e-09
14.592465	1.31699e-09
14.563769	1.3726e-09
14.535073	1.43056e-09
14.506377	1.49097e-09
14.477681	1.55393e-09
14.448985	1.61955e-09
14.420289	1.68794e-09
14.391593	1.75922e-09
14.362897	1.83351e-09
14.334201	1.91095e-09
14.305505	1.99165e-09
14.276809	2.07576e-09
14.248113	2.16343e-09
14.219417	2.25481e-09
14.190721	2.35004e-09
14.162025	2.4493e-09
14.133329	2.55276e-09
14.104633	2.66058e-09
14.075937	2.77297e-09
14.047241	2.8901e-09
14.018545	3.01218e-09
13.989849	3.13943e-09
13.961153	3.27205e-09
13.932457	3.41028e-09
13.903761	3.55436e-09
13.875065	3.70452e-09
13.846369	3.86103e-09
13.817673	4.02416e-09
13.788977	4.19418e-09
13.760281	4.37139e-09
13.731585	4.5561e-09
13.702889	4.74861e-09
13.674193	4.94926e-09
13.645497	5.1584e-09
13.616801	5.37638e-09
13.588105	5.60358e-09
13.559409	5.84038e-09
13.530714	6.0872e-09
13.502018	6.34446e-09
13.473322	6.6126e-09
13.444626	6.89207e-09
13.415930	7.18337e-09
13.387234	7.48698e-09
13.358538	7.80344e-09
13.329842	8.13329e-09
13.301146	8.47708e-09
13.272450	8.83542e-09
13.243754	9.20891e-09
13.215058	9.59821e-09
13.186362	1.0004e-08
13.157666	1.04269e-08
13.128970	1.08677e-08
13.100274	1.13272e-08
13.071578	1.18061e-08
13.042882	1.23053e-08
13.014186	1.28256e-08
12.985490	1.33679e-08
12.956794	1.39332e-08
12.928098	1.45224e-08
12.899402	1.51365e-08
12.870706	1.57766e-08
12.842010	1.64438e-08
12.813314	1.71392e-08
12.784618	1.78641e-08
12.755922	1.86197e-08
12.727226	1.94072e-08
12.698530	2.02281e-08
12.669834	2.10837e-08
12.641138	2.19756e-08
12.612442	2.29052e-08
12.583746	2.38741e-08
12.555050	2.48841e-08
12.526354	2.59369e-08
12.497658	2.70342e-08
12.468962	2.8178e-08
12.440266	2.93702e-08
12.411570	3.06129e-08
12.382874	3.19083e-08
12.354178	3.32585e-08
12.325482	3.46659e-08
12.296786	3.61329e-08
12.268090	3.7662e-08
12.239394	3.92559e-08
12.210698	4.09173e-08
12.182002	4.26492e-08
12.153306	4.44543e-08
12.124610	4.6336e-08
12.095914	4.82974e-08
12.067218	5.03419e-08
12.038522	5.2473e-08
12.009826	5.46944e-08
11.981130	5.701e-08
11.952434	5.94237e-08
11.923738	6.19397e-08
11.895042	6.45623e-08
11.866346	6.72961e-08
11.837650	7.01457e-08
11.808954	7.31162e-08
11.780258	7.62126e-08
11.751562	7.94402e-08
11.722866	8.28047e-08
11.694170	8.63119e-08
11.665474	8.99677e-08
11.636778	9.37786e-08
11.608082	9.77511e-08
11.579386	1.01892e-07
11.550690	1.06209e-07
11.521994	1.10708e-07
11.493298	1.15399e-07
11.464602	1.20288e-07
11.435906	1.25385e-07
11.407210	1.30698e-07
11.378514	1.36236e-07
11.349818	1.4201e-07
11.321122	1.48028e-07
11.292426	1.54302e-07
11.263730	1.60842e-07
11.235034	1.6766e-07
11.206338	1.74767e-07
11.177642	1.82175e-07
11.148946	1.89898e-07
11.120250	1.97949e-07
11.091554	2.06342e-07
11.062858	2.1509e-07
11.034162	2.24211e-07
11.005466	2.33718e-07
10.976770	2.4363e-07
10.948074	2.53962e-07
10.919378	2.64733e-07
10.890682	2.75962e-07
10.861986	2.87667e-07
10.833290	2.9987e-07
10.804594	3.12591e-07
10.775898	3.25852e-07
10.747202	3.39677e-07
10.718506	3.54089e-07
10.689810	3.69114e-07
10.661114	3.84777e-07
10.632418	4.01106e-07
10.603722	4.18129e-07
10.575026	4.35876e-07
10.546330	4.54377e-07
10.517634	4.73664e-07
10.488938	4.93772e-07
10.460242	5.14735e-07
10.431546	5.36589e-07
10.402850	5.59372e-07
10.374154	5.83125e-07
10.345458	6.07888e-07
10.316762	6.33704e-07
10.288066	6.60619e-07
10.259370	6.88678e-07
10.230674	7.17932e-07
10.201978	7.48431e-07
10.173282	7.80228e-07
10.144586	8.13378e-07
10.115890	8.47939e-07
10.087194	8.83971e-07
10.058498	9.21538e-07
10.029802	9.60704e-07
10.001106	1.00154e-06
9.972410	1.04411e-06
9.943714	1.0885e-06
9.915019	1.13478e-06
9.886323	1.18302e-06
9.857627	1.23333e-06
9.828931	1.28578e-06
9.800235	1.34046e-06
9.771539	1.39748e-06
9.742843	1.45692e-06
9.714147	1.5189e-06
9.685451	1.58352e-06
9.656755	1.6509e-06
9.628059	1.72115e-06
9.599363	1.7944e-06
9.570667	1.87077e-06
9.541971	1.9504e-06
9.513275	2.03343e-06
9.484579	2.12e-06
9.455883	2.21026e-06
9.427187	2.30438e-06
9.398491	2.40252e-06
9.369795	2.50485e-06
9.341099	2.61155e-06
9.312403	2.7228e-06
9.283707	2.83881e-06
9.255011	2.95977e-06
9.226315	3.08591e-06
9.197619	3.21743e-06
9.168923	3.35458e-06
9.140227	3.49759e-06
9.111531	3.64671e-06
9.082835	3.80221e-06
9.054139	3.96436e-06
9.025443	4.13345e-06
8.996747	4.30977e-06
8.968051	4.49364e-06
8.939355	4.68538e-06
8.910659	4.88533e-06
8.881963	5.09384e-06
8.853267	5.31127e-06
8.824571	5.53803e-06
8.795875	5.77449e-06
8.767179	6.02109e-06
8.738483	6.27826e-06
8.709787	6.54646e-06
8.681091	6.82615e-06
8.652395	7.11784e-06
8.623699	7.42205e-06
8.595003	7.7393e-06
8.566307	8.07017e-06
8.537611	8.41525e-06
8.508915	8.77514e-06
8.480219	9.15049e-06
8.451523	9.54196e-06
8.422827	9.95025e-06
8.394131	1.03761e-05
8.365435	1.08202e-05
8.336739	1.12835e-05
8.308043	1.17667e-05
8.279347	1.22706e-05
8.250651	1.27963e-05
8.221955	1.33446e-05
8.193259	1.39165e-05
8.164563	1.45131e-05
8.135867	1.51353e-05
8.107171	1.57844e-05
8.078475	1.64614e-05
8.049779	1.71677e-05
8.021083	1.79045e-05
7.992387	1.8673e-05
7.963691	1.94748e-05
7.934995	2.03111e-05
7.906299	2.11837e-05
7.877603	2.20939e-05
7.848907	2.30435e-05
7.820211	2.40343e-05
7.791515	2.50678e-05
7.762819	2.61462e-05
7.734123	2.72713e-05
7.705427	2.84451e-05
7.676731	2.96699e-05
7.648035	3.09478e-05
7.619339	3.22812e-05
7.590643	3.36725e-05
7.561947	3.51242e-05
7.533251	3.66391e-05
7.504555	3.82199e-05
7.475859	3.98695e-05
7.447163	4.1591e-05
7.418467	4.33875e-05
7.389771	4.52624e-05
7.361075	4.72191e-05
7.332379	4.92613e-05
7.303683	5.13927e-05
7.274987	5.36174e-05
7.246291	5.59395e-05
7.217595	5.83633e-05
7.188899	6.08934e-05
7.160203	6.35345e-05
7.131507	6.62916e-05
7.102811	6.917e-05
7.074115	7.21751e-05
7.045419	7.53126e-05
7.016723	7.85884e-05
6.988027	8.20089e-05
6.959331	8.55806e-05
6.930635	8.93104e-05
6.901939	9.32056e-05
6.873243	9.72735e-05
6.844547	0.000101522
6.815851	0.00010596
6.787155	0.000110596
6.758459	0.000115439
6.729763	0.000120498
6.701067	0.000125784
6.672371	0.000131307
6.643675	0.000137079
6.614979	0.000143111
6.586283	0.000149416
6.557587	0.000156007
6.528891	0.000162897
6.500195	0.000170101
6.471499	0.000177634
6.442803	0.000185512
6.414107	0.000193753
6.385411	0.000202375
6.356715	0.000211397
6.328019	0.000220839
6.299324	0.000230723
6.270628	0.000241073
6.241932	0.000251914
6.213236	0.000263272
6.184540	0.000275175
6.155844	0.000287656
6.127148	0.000300748
6.098452	0.000314488
6.069756	0.000328916
6.041060	0.000344079
6.012364	0.000360027
5.983668	0.000376819
5.954972	0.000394522
5.926276	0.000413218
5.897580	0.000433007
5.868884	0.000454021
5.840188	0.000476442
5.811492	0.000500563
5.782796	0.000526968
&
```
