## Supplementary material for "All-at-once RNA folding with 3D motif prediction framed by evolutionary information": RF01495_ACAT.cacofold.helixcov

```
# RMs = 5 L = 165

# RM_HELIX NESTED 58-69 78-87, nbp = 10 nbp_cov = 0
# pvals: 0.973758,0.0171093,0.79002,0.00699842,0.79002,0.79002,0.79002,0.79002,0.79002,0.79002
# aggregated NONE
NESTED  :::::::::::::::::::::::::::::::::::::::::::::::<<<<<-<<<<<________>>>>>>>>>>:::::::::::::::::::::::::::::::::::::::::::::::::::::::::::::::::::::::
        :::::::::::::::::::::::::::::::::::::::::::::::::::::::::::::::::::::::::::::::::::::::::::::::::::::::::::::::::::::::::::::::::::::::::::::::::::

# RM_HELIX NESTED 94-96 102-104, nbp = 3 nbp_cov = 0
# pvals: 0.79002,0.79002,0.79002
# aggregated NONE
NESTED  :::::::::::::::::::::::::::::::::::::::::::::::::::::::::::::::::::::::::::::::<<<_____>>>:::::::::::::::::::::::::::::::::::::::::::::::::::::::::
        :::::::::::::::::::::::::::::::::::::::::::::::::::::::::::::::::::::::::::::::::::::::::::::::::::::::::::::::::::::::::::::::::::::::::::::::::::

# RM_HELIX NESTED 42-53 109-120, nbp = 12 nbp_cov = 0
# pvals: 0.980044,0.890979,0.918558,0.79002,0.79002,0.79002,0.79002,0.79002,0.79002,0.79002,0.0256313,0.890979
# aggregated NONE
NESTED  :::::::::::::::::::::::::::::::<<<<<<<<<<<<___________________________________________________>>>>>>>>>>>>:::::::::::::::::::::::::::::::::::::::::
        :::::::::::::::::::::::::::::::::::::::::::::::::::::::::::::::::::::::::::::::::::::::::::::::::::::::::::::::::::::::::::::::::::::::::::::::::::

# RM_HELIX NESTED 29-36 124-131, nbp = 8 nbp_cov = 0
# pvals: 0.953364,0.79002,0.79002,0.79002,0.79002,0.79002,0.914314,0.79002
# aggregated NONE
NESTED  :::::::::::::::::::<<<<<<<<__________________________________________________________________________________>>>>>>>>::::::::::::::::::::::::::::::
        :::::::::::::::::::::::::::::::::::::::::::::::::::::::::::::::::::::::::::::::::::::::::::::::::::::::::::::::::::::::::::::::::::::::::::::::::::

# RM_HELIX NESTED 3-25 133-149, nbp = 12 nbp_cov = 0
# pvals: 0.79002,0.79002,0.79002,0.79002,0.79002,0.0125711,0.79002,0.79002,0.79002,0.808205,0.79002,0.79002
# aggregated NONE
NESTED  ::<<<<-<<<-<<<<<______________________________________________________________________________________________________>>>>>->>>>>>>::::::::::::::::
        :::::::::::::::::::::::::::::::::::::::::::::::::::::::::::::::::::::::::::::::::::::::::::::::::::::::::::::::::::::::::::::::::::::::::::::::::::
```
