## Supplementary material for "All-at-once RNA folding with 3D motif prediction framed by evolutionary information": RF01495_ACAT.cacofold.power

```
# Power analysis of CaCoFold structure
#
# Powertype = SINGLE SUBSTITUTIONS
# covary left_pos right_pos substitutions power
#----------------------------------------------------------------
3		149		0		0.00
4		148		2		0.00
5		147		2		0.00
6		146		4		0.07
8		145		2		0.00
9		144		3		0.02
10		143		1		0.00
12		141		3		0.02
13		140		2		0.00
14		139		2		0.00
16		134		1		0.00
25		133		1		0.00
29		131		2		0.00
30		130		1		0.00
31		129		0		0.00
32		128		0		0.00
33		127		0		0.00
34		126		2		0.00
35		125		3		0.02
36		124		0		0.00
42		120		3		0.02
43		119		2		0.00
44		118		3		0.02
45		117		0		0.00
46		116		2		0.00
47		115		0		0.00
48		114		0		0.00
49		113		0		0.00
50		112		1		0.00
51		111		2		0.00
52		110		2		0.00
53		109		2		0.00
58		87		0		0.00
59		86		2		0.00
60		85		0		0.00
61		84		2		0.00
62		83		0		0.00
65		82		0		0.00
66		81		1		0.00
67		80		2		0.00
68		79		0		0.00
69		78		0		0.00
94		104		1		0.00
95		103		2		0.00
96		102		0		0.00
#
# BPAIRS 45
# avg substitutions per BP 1.3
# BPAIRS expected to covary 0.1 +/- 0.4
# BPAIRS observed to covary 0
#
```
