## Supplementary material for "All-at-once RNA folding with 3D motif prediction framed by evolutionary information": RF01495_ACAT.helixcov

```
# RMs = 5 L = 165

# RM_HELIX NESTED 13-14 25-26, nbp = 2 nbp_cov = 0
# pvals: 0.0302488,0.0135402
# aggregated NONE
NESTED  ::::::::::::<<_>>::::::::::::::::::::::::::::::::::::::::::::::::::::::::::::::::::::::::::::::::::::::::::::::::::::::::::::::::::::::::::::::::::
        :::::::::::::::::::::::::::::::::::::::::::::::::::::::::::::::::::::::::::::::::::::::::::::::::::::::::::::::::::::::::::::::::::::::::::::::::::

# RM_HELIX NESTED 55-69 78-93, nbp = 11 nbp_cov = 0
# pvals: 0.79002,0.79002,0.973758,0.0171093,0.79002,0.00699842,0.79002,0.79002,0.79002,0.79002,0.79002
# aggregated NONE
NESTED  ::::::::::::::::::::::::::::::::::::::::::::<<-<<<<<-<<-<<________>>->>>>>>>->>::::::::::::::::::::::::::::::::::::::::::::::::::::::::::::::::::::
        :::::::::::::::::::::::::::::::::::::::::::::::::::::::::::::::::::::::::::::::::::::::::::::::::::::::::::::::::::::::::::::::::::::::::::::::::::

# RM_HELIX NESTED 44-53 96-104, nbp = 8 nbp_cov = 0
# pvals: 0.918558,0.79002,0.79002,0.79002,0.79002,0.79002,0.0251281,0.79002
# aggregated NONE
NESTED  :::::::::::::::::::::::::::::::::<<-<<<-<<<______________________________________>>>>>>->>:::::::::::::::::::::::::::::::::::::::::::::::::::::::::
        :::::::::::::::::::::::::::::::::::::::::::::::::::::::::::::::::::::::::::::::::::::::::::::::::::::::::::::::::::::::::::::::::::::::::::::::::::

# RM_HELIX NESTED 124-130 139-145, nbp = 7 nbp_cov = 0
# pvals: 0.79002,0.997144,0.79002,0.79002,0.79002,0.79002,0.79002
# aggregated NONE
NESTED  :::::::::::::::::::::::::::::::::::::::::::::::::::::::::::::::::::::::::::::::::::::::::::::::::::::::::::::<<<<<<<____>>>>>>>::::::::::::::::::::
        :::::::::::::::::::::::::::::::::::::::::::::::::::::::::::::::::::::::::::::::::::::::::::::::::::::::::::::::::::::::::::::::::::::::::::::::::::

# RM_HELIX NESTED 117-120 147-150, nbp = 4 nbp_cov = 0
# pvals: 0.79002,0.79002,0.79002,0.79002
# aggregated NONE
NESTED  ::::::::::::::::::::::::::::::::::::::::::::::::::::::::::::::::::::::::::::::::::::::::::::::::::::::<<<<______________________>>>>:::::::::::::::
        :::::::::::::::::::::::::::::::::::::::::::::::::::::::::::::::::::::::::::::::::::::::::::::::::::::::::::::::::::::::::::::::::::::::::::::::::::
```
