## Supplementary material for "All-at-once RNA folding with 3D motif prediction framed by evolutionary information": RF01495_ACAT.power

```
# Power analysis of given structure 
#
# Powertype = SINGLE SUBSTITUTIONS
# covary  left_pos      right_pos    substitutions      power
#----------------------------------------------------------------
          13		26		3		0.02
          14		25		2		0.00
          44		104		3		0.02
          45		103		0		0.00
          47		101		0		0.00
          48		100		1		0.00
          49		99		0		0.00
          51		98		0		0.00
          52		97		3		0.02
          53		96		1		0.00
          55		93		0		0.00
          56		92		0		0.00
          58		87		0		0.00
          59		86		2		0.00
          60		85		0		0.00
          61		84		2		0.00
          62		83		0		0.00
          65		82		0		0.00
          66		81		1		0.00
          68		79		0		0.00
          69		78		0		0.00
          117		150		0		0.00
          118		149		1		0.00
          119		148		1		0.00
          120		147		2		0.00
          124		145		1		0.00
          125		144		2		0.00
          126		143		2		0.00
          127		142		0		0.00
          128		141		1		0.00
          129		140		0		0.00
          130		139		1		0.00
#
# BPAIRS 32
# avg substitutions per BP  0.9
# BPAIRS expected to covary 0.0 +/- 0.2
# BPAIRS observed to covary 0
#
```
