## Supplementary material for "All-at-once RNA folding with 3D motif prediction framed by evolutionary information": RF01495_ACAT.surv

```
3.077102	0.03125
2.536446	0.0625
2.367492	0.09375
1.894418	0.125
1.590300	0.15625
-0.031667	0.90625
-0.504740	0.9375
-1.146768	0.96875
-2.025333	1
&
7.943000	9.34667e-05
6.016915	0.000186933
5.949333	0.0002804
5.543842	0.000747733
5.239723	0.0008412
4.732859	0.000934667
4.631486	0.00102813
4.361158	0.00121507
4.259785	0.00130853
4.225994	0.001402
4.124622	0.00149547
4.057040	0.00158893
3.921876	0.00177587
3.820503	0.00186933
3.786712	0.0019628
3.752921	0.00214973
3.583966	0.00233667
3.415011	0.00271053
3.347430	0.002804
3.313639	0.00289747
3.212266	0.00373867
3.178475	0.00429947
3.110893	0.00486027
3.077102	0.0058884
3.043311	0.00607533
2.806774	0.0061688
2.772983	0.00654267
2.739192	0.00794467
2.705401	0.00831853
2.671610	0.00850547
2.637819	0.0089728
2.604028	0.00934667
2.570237	0.0111225
2.536446	0.0116833
2.502655	0.0125245
2.468865	0.0127115
2.435074	0.0128049
2.401283	0.0145808
2.367492	0.0156089
2.299910	0.0165436
2.266119	0.0167305
2.232328	0.0178521
2.198537	0.0179456
2.164746	0.0181325
2.130955	0.0186933
2.097164	0.0189737
1.995791	0.0190672
1.962000	0.0204692
1.928209	0.02103
1.894418	0.0234601
1.860627	0.0253295
1.826836	0.0257968
1.793045	0.0268249
1.759254	0.0281335
1.691672	0.0284139
1.657881	0.0288812
1.624091	0.0289747
1.590300	0.0301897
1.556509	0.0304701
1.488927	0.0307505
1.421345	0.0313113
1.387554	0.0318721
1.353763	0.0325264
1.319972	0.0331807
1.286181	0.0334611
1.252390	0.0343023
1.218599	0.0351435
1.184808	0.0355173
1.151017	0.0359847
1.117226	0.0369193
1.083435	0.0375736
1.049644	0.0388821
1.015853	0.0405645
0.982062	0.0426208
0.948271	0.0430881
0.914480	0.0438359
0.880689	0.0440228
0.846898	0.0484157
0.813107	0.0496308
0.779316	0.050472
0.745526	0.0513132
0.711735	0.0521544
0.677944	0.0531825
0.644153	0.054678
0.610362	0.0557996
0.576571	0.0580428
0.542780	0.0600056
0.508989	0.0610337
0.475198	0.0635573
0.441407	0.0642116
0.407616	0.0654267
0.373825	0.0659875
0.340034	0.0675764
0.306243	0.0698196
0.272452	0.0707543
0.238661	0.0711281
0.204870	0.0719693
0.171079	0.0735583
0.137288	0.0753341
0.103497	0.0775773
0.069706	0.0792597
0.035915	0.0811291
0.002124	0.0856155
-0.031667	0.839237
-0.065458	0.847369
-0.099248	0.854659
-0.133039	0.860641
-0.166830	0.870362
-0.200621	0.875783
-0.234412	0.883821
-0.268203	0.888027
-0.301994	0.892607
-0.335785	0.900271
-0.369576	0.904477
-0.403367	0.910085
-0.437158	0.91616
-0.470949	0.919245
-0.504740	0.924105
-0.538531	0.927563
-0.572322	0.928965
-0.606113	0.930648
-0.639904	0.934386
-0.673695	0.937284
-0.707486	0.941303
-0.741277	0.946257
-0.775068	0.947846
-0.808859	0.950182
-0.842650	0.952893
-0.876441	0.95579
-0.910232	0.956725
-0.944023	0.959155
-0.977813	0.962146
-1.011604	0.965885
-1.045395	0.966445
-1.079186	0.967941
-1.112977	0.969436
-1.146768	0.972895
-1.180559	0.974484
-1.214350	0.975699
-1.248141	0.976073
-1.281932	0.977661
-1.315723	0.978783
-1.349514	0.97897
-1.383305	0.979531
-1.417096	0.981681
-1.450887	0.985232
-1.484678	0.98598
-1.518469	0.987382
-1.552260	0.987943
-1.586051	0.988971
-1.619842	0.989158
-1.653633	0.991121
-1.687424	0.991588
-1.721215	0.993925
-1.755006	0.994018
-1.822587	0.994299
-1.856378	0.994392
-1.890169	0.994672
-1.957751	0.99542
-1.991542	0.995701
-2.025333	0.996729
-2.059124	0.997009
-2.160497	0.997476
-2.228079	0.99757
-2.363243	0.99785
-2.397034	0.998131
-2.701152	0.998224
-3.039062	0.998785
-3.174226	0.999533
-3.376972	0.99972
-3.512136	0.999907
-3.579717	1
&
13.146808	4.6594e-06
10.544904	9.3188e-06
9.598757	1.39782e-05
9.564966	1.86376e-05
9.531175	2.79564e-05
9.396011	3.72752e-05
9.328430	4.6594e-05
9.193266	5.12534e-05
9.058102	5.59128e-05
8.956729	6.05722e-05
8.753983	6.52316e-05
8.652610	6.9891e-05
8.517447	7.45504e-05
8.314701	7.92098e-05
7.875418	8.85286e-05
7.774045	9.3188e-05
7.706463	9.78474e-05
7.571300	0.000102507
7.436136	0.000107166
7.368554	0.000111826
7.334763	0.000121144
7.300972	0.000139782
7.267181	0.000163079
7.233390	0.000181717
7.199599	0.000195695
7.165808	0.000209673
7.132017	0.000218992
7.064435	0.000228311
7.030644	0.000237629
6.996853	0.000256267
6.963062	0.000270245
6.929271	0.000274904
6.895480	0.000284223
6.692735	0.000293542
6.557571	0.000298201
6.523780	0.000316839
6.321034	0.000321498
6.219661	0.000326158
6.118288	0.000330817
6.016915	0.000335477
5.983124	0.000344795
5.949333	0.000363433
5.915543	0.000377411
5.881752	0.000410027
5.847961	0.000437983
5.814170	0.00046128
5.780379	0.000470599
5.679006	0.000475259
5.645215	0.000479918
5.611424	0.000503215
5.577633	0.000563787
5.543842	0.000666294
5.510051	0.00077346
5.476260	0.000857329
5.442469	0.00100177
5.408678	0.00102973
5.374887	0.00104836
5.341096	0.00105302
5.307305	0.00105768
5.273514	0.00108564
5.239723	0.00109496
5.172141	0.00109962
5.138350	0.00110428
5.104559	0.0011136
5.070769	0.00111826
5.036978	0.00113223
5.003187	0.00114155
4.935605	0.00114621
4.901814	0.00116019
4.868023	0.00116951
4.834232	0.00118349
4.800441	0.00119281
4.766650	0.00120678
4.732859	0.00121144
4.597695	0.00122542
4.563904	0.00125338
4.530113	0.00125804
4.496322	0.00127202
4.462531	0.00130463
4.428740	0.00131395
4.394949	0.00133259
4.361158	0.00134657
4.327367	0.00137918
4.293576	0.00139782
4.259785	0.00142578
4.225994	0.00146771
4.192204	0.00148635
4.158413	0.0015143
4.124622	0.0015376
4.090831	0.00157022
4.057040	0.00162147
4.023249	0.00167272
3.989458	0.00180319
3.955667	0.00186842
3.921876	0.00189637
3.888085	0.00193365
3.854294	0.00202684
3.820503	0.00208741
3.786712	0.00215264
3.752921	0.00219458
3.719130	0.00223185
3.685339	0.00239959
3.651548	0.00248346
3.617757	0.00257665
3.583966	0.00272575
3.550175	0.00288883
3.516384	0.0030985
3.482593	0.00321964
3.448802	0.0033734
3.415011	0.00349455
3.381220	0.00361103
3.347430	0.00379741
3.313639	0.00415618
3.279848	0.00447302
3.246057	0.00466406
3.212266	0.00492498
3.178475	0.00527444
3.144684	0.00561457
3.110893	0.00614575
3.077102	0.00699842
3.043311	0.00753425
3.009520	0.00827043
2.975729	0.00864784
2.941938	0.00903457
2.908147	0.00931414
2.874356	0.00963098
2.840565	0.00996645
2.806774	0.01026
2.772983	0.010451
2.739192	0.0106654
2.705401	0.010889
2.671610	0.0112757
2.637819	0.0116811
2.604028	0.0120865
2.570237	0.0125711
2.536446	0.0135402
2.502655	0.0143929
2.468865	0.0152409
2.435074	0.0159258
2.401283	0.0167692
2.367492	0.0171093
2.333701	0.017729
2.299910	0.0181251
2.266119	0.0187121
2.232328	0.0191408
2.198537	0.0198211
2.164746	0.020315
2.130955	0.0208508
2.097164	0.0214938
2.063373	0.0220669
2.029582	0.0224536
1.995791	0.0230733
1.962000	0.023488
1.928209	0.0243174
1.894418	0.0251281
1.860627	0.0256313
1.826836	0.0261252
1.793045	0.0269127
1.759254	0.0275697
1.725463	0.0280496
1.691672	0.028646
1.657881	0.0290094
1.624091	0.0295313
1.590300	0.0302488
1.556509	0.0311621
1.522718	0.0319309
1.488927	0.0324713
1.455136	0.0333054
1.421345	0.0339763
1.387554	0.0345355
1.353763	0.0349967
1.319972	0.0356304
1.286181	0.0365483
1.252390	0.0375827
1.218599	0.0383468
1.184808	0.0396422
1.151017	0.0403271
1.117226	0.0410213
1.083435	0.041874
1.049644	0.0424518
1.015853	0.0432858
0.982062	0.0439847
0.948271	0.0447256
0.914480	0.0456108
0.880689	0.0462538
0.846898	0.0470972
0.813107	0.0478893
0.779316	0.0490075
0.745526	0.0499208
0.711735	0.0510717
0.677944	0.0521526
0.644153	0.0532802
0.610362	0.0546175
0.576571	0.0561644
0.542780	0.0582471
0.508989	0.0598686
0.475198	0.0619653
0.441407	0.063475
0.407616	0.0652968
0.373825	0.0671419
0.340034	0.0689405
0.306243	0.0705666
0.272452	0.072463
0.238661	0.0751468
0.204870	0.077798
0.171079	0.0802022
0.137288	0.0826484
0.103497	0.0849967
0.069706	0.0877877
0.035915	0.0912264
0.002124	0.0963331
-0.031667	0.79002
-0.065458	0.808205
-0.099248	0.823735
-0.133039	0.83618
-0.166830	0.847517
-0.200621	0.857418
-0.234412	0.866956
-0.268203	0.875673
-0.301994	0.883003
-0.335785	0.890979
-0.369576	0.897274
-0.403367	0.903909
-0.437158	0.90965
-0.470949	0.914314
-0.504740	0.918558
-0.538531	0.922398
-0.572322	0.92593
-0.606113	0.929089
-0.639904	0.933021
-0.673695	0.935966
-0.707486	0.939456
-0.741277	0.942708
-0.775068	0.946524
-0.808859	0.950494
-0.842650	0.953364
-0.876441	0.955978
-0.910232	0.958676
-0.944023	0.961141
-0.977813	0.963191
-1.011604	0.965693
-1.045395	0.967571
-1.079186	0.969756
-1.112977	0.971895
-1.146768	0.973758
-1.180559	0.975631
-1.214350	0.977267
-1.248141	0.978618
-1.281932	0.980044
-1.315723	0.981521
-1.349514	0.982611
-1.383305	0.98393
-1.417096	0.985192
-1.450887	0.986278
-1.484678	0.987508
-1.518469	0.988258
-1.552260	0.989186
-1.586051	0.990117
-1.619842	0.991278
-1.653633	0.991907
-1.687424	0.992657
-1.721215	0.993444
-1.755006	0.993943
-1.788797	0.994754
-1.822587	0.995084
-1.856378	0.995695
-1.890169	0.996142
-1.923960	0.996468
-1.957751	0.996687
-1.991542	0.996878
-2.025333	0.997144
-2.059124	0.997298
-2.092915	0.997549
-2.126706	0.99774
-2.160497	0.997824
-2.194288	0.997908
-2.228079	0.998048
-2.261870	0.998127
-2.295661	0.998239
-2.329452	0.998337
-2.363243	0.99842
-2.397034	0.998434
-2.430825	0.998495
-2.464616	0.998523
-2.498407	0.99856
-2.532198	0.998607
-2.565989	0.998611
-2.599780	0.998625
-2.633571	0.998677
-2.667362	0.998714
-2.701152	0.998826
-2.734943	0.998858
-2.768734	0.998919
-2.802525	0.998961
-2.836316	0.999008
-2.870107	0.999059
-2.903898	0.999068
-2.937689	0.999133
-2.971480	0.999241
-3.005271	0.999254
-3.039062	0.999287
-3.072853	0.999362
-3.106644	0.999422
-3.140435	0.999432
-3.174226	0.999553
-3.208017	0.999585
-3.241808	0.999595
-3.275599	0.999637
-3.309390	0.999665
-3.343181	0.999706
-3.376972	0.999716
-3.410763	0.999762
-3.444554	0.999795
-3.478345	0.999804
-3.512136	0.999865
-3.545926	0.999893
-3.579717	0.999916
-3.748672	0.999921
-3.816254	0.999925
-3.883836	0.99993
-3.917627	0.999935
-3.951418	0.999963
-4.086582	0.999967
-4.187955	0.999972
-4.255537	1
&
36.597735	2.45447e-15
36.563944	2.5275e-15
36.530153	2.60271e-15
36.496362	2.68015e-15
36.462571	2.7599e-15
36.428780	2.84202e-15
36.394989	2.92658e-15
36.361198	3.01366e-15
36.327407	3.10333e-15
36.293616	3.19566e-15
36.259825	3.29074e-15
36.226034	3.38865e-15
36.192243	3.48947e-15
36.158452	3.59329e-15
36.124661	3.70019e-15
36.090870	3.81028e-15
36.057080	3.92364e-15
36.023289	4.04037e-15
35.989498	4.16057e-15
35.955707	4.28434e-15
35.921916	4.4118e-15
35.888125	4.54304e-15
35.854334	4.67819e-15
35.820543	4.81736e-15
35.786752	4.96066e-15
35.752961	5.10823e-15
35.719170	5.26018e-15
35.685379	5.41665e-15
35.651588	5.57778e-15
35.617797	5.74369e-15
35.584006	5.91454e-15
35.550215	6.09047e-15
35.516424	6.27162e-15
35.482633	6.45817e-15
35.448842	6.65026e-15
35.415051	6.84806e-15
35.381260	7.05174e-15
35.347469	7.26148e-15
35.313678	7.47745e-15
35.279887	7.69984e-15
35.246096	7.92884e-15
35.212306	8.16465e-15
35.178515	8.40748e-15
35.144724	8.65752e-15
35.110933	8.91499e-15
35.077142	9.18011e-15
35.043351	9.45312e-15
35.009560	9.73424e-15
34.975769	1.00237e-14
34.941978	1.03218e-14
34.908187	1.06287e-14
34.874396	1.09448e-14
34.840605	1.12703e-14
34.806814	1.16054e-14
34.773023	1.19505e-14
34.739232	1.23059e-14
34.705441	1.26718e-14
34.671650	1.30486e-14
34.637859	1.34365e-14
34.604068	1.38361e-14
34.570277	1.42474e-14
34.536486	1.46711e-14
34.502695	1.51073e-14
34.468904	1.55564e-14
34.435113	1.6019e-14
34.401322	1.64952e-14
34.367532	1.69856e-14
34.333741	1.74906e-14
34.299950	1.80106e-14
34.266159	1.85461e-14
34.232368	1.90974e-14
34.198577	1.96652e-14
34.164786	2.02498e-14
34.130995	2.08517e-14
34.097204	2.14716e-14
34.063413	2.21099e-14
34.029622	2.27671e-14
33.995831	2.34439e-14
33.962040	2.41408e-14
33.928249	2.48584e-14
33.894458	2.55973e-14
33.860667	2.63582e-14
33.826876	2.71416e-14
33.793085	2.79484e-14
33.759294	2.87791e-14
33.725503	2.96345e-14
33.691712	3.05153e-14
33.657921	3.14222e-14
33.624130	3.23561e-14
33.590339	3.33178e-14
33.556548	3.4308e-14
33.522757	3.53276e-14
33.488967	3.63776e-14
33.455176	3.74587e-14
33.421385	3.85719e-14
33.387594	3.97182e-14
33.353803	4.08985e-14
33.320012	4.21139e-14
33.286221	4.33654e-14
33.252430	4.4654e-14
33.218639	4.59809e-14
33.184848	4.73473e-14
33.151057	4.87542e-14
33.117266	5.02029e-14
33.083475	5.16946e-14
33.049684	5.32307e-14
33.015893	5.48123e-14
32.982102	5.64409e-14
32.948311	5.81179e-14
32.914520	5.98447e-14
32.880729	6.16228e-14
32.846938	6.34536e-14
32.813147	6.53388e-14
32.779356	6.72801e-14
32.745565	6.92789e-14
32.711774	7.13371e-14
32.677983	7.34564e-14
32.644193	7.56386e-14
32.610402	7.78857e-14
32.576611	8.01994e-14
32.542820	8.25819e-14
32.509029	8.50351e-14
32.475238	8.75611e-14
32.441447	9.01621e-14
32.407656	9.28403e-14
32.373865	9.5598e-14
32.340074	9.84376e-14
32.306283	1.01362e-13
32.272492	1.04372e-13
32.238701	1.07472e-13
32.204910	1.10664e-13
32.171119	1.13951e-13
32.137328	1.17336e-13
32.103537	1.20821e-13
32.069746	1.24409e-13
32.035955	1.28104e-13
32.002164	1.31908e-13
31.968373	1.35826e-13
31.934582	1.3986e-13
31.900791	1.44013e-13
31.867000	1.4829e-13
31.833209	1.52693e-13
31.799418	1.57228e-13
31.765628	1.61897e-13
31.731837	1.66704e-13
31.698046	1.71654e-13
31.664255	1.76751e-13
31.630464	1.82e-13
31.596673	1.87404e-13
31.562882	1.92968e-13
31.529091	1.98698e-13
31.495300	2.04597e-13
31.461509	2.10672e-13
31.427718	2.16927e-13
31.393927	2.23367e-13
31.360136	2.29999e-13
31.326345	2.36827e-13
31.292554	2.43858e-13
31.258763	2.51097e-13
31.224972	2.58552e-13
31.191181	2.66227e-13
31.157390	2.7413e-13
31.123599	2.82268e-13
31.089808	2.90647e-13
31.056017	2.99275e-13
31.022226	3.08158e-13
30.988435	3.17306e-13
30.954644	3.26724e-13
30.920854	3.36422e-13
30.887063	3.46407e-13
30.853272	3.56689e-13
30.819481	3.67276e-13
30.785690	3.78177e-13
30.751899	3.89401e-13
30.718108	4.00958e-13
30.684317	4.12858e-13
30.650526	4.2511e-13
30.616735	4.37726e-13
30.582944	4.50717e-13
30.549153	4.64092e-13
30.515362	4.77864e-13
30.481571	4.92045e-13
30.447780	5.06646e-13
30.413989	5.21681e-13
30.380198	5.37161e-13
30.346407	5.531e-13
30.312616	5.69511e-13
30.278825	5.8641e-13
30.245034	6.03809e-13
30.211243	6.21725e-13
30.177452	6.40171e-13
30.143661	6.59165e-13
30.109870	6.78721e-13
30.076079	6.98858e-13
30.042289	7.19591e-13
30.008498	7.4094e-13
29.974707	7.62921e-13
29.940916	7.85554e-13
29.907125	8.08857e-13
29.873334	8.32852e-13
29.839543	8.57558e-13
29.805752	8.82996e-13
29.771961	9.09188e-13
29.738170	9.36157e-13
29.704379	9.63925e-13
29.670588	9.92517e-13
29.636797	1.02196e-12
29.603006	1.05227e-12
29.569215	1.08348e-12
29.535424	1.11561e-12
29.501633	1.1487e-12
29.467842	1.18277e-12
29.434051	1.21784e-12
29.400260	1.25396e-12
29.366469	1.29115e-12
29.332678	1.32944e-12
29.298887	1.36886e-12
29.265096	1.40945e-12
29.231305	1.45125e-12
29.197515	1.49428e-12
29.163724	1.53859e-12
29.129933	1.58421e-12
29.096142	1.63119e-12
29.062351	1.67955e-12
29.028560	1.72935e-12
28.994769	1.78062e-12
28.960978	1.83342e-12
28.927187	1.88777e-12
28.893396	1.94374e-12
28.859605	2.00137e-12
28.825814	2.0607e-12
28.792023	2.12179e-12
28.758232	2.18469e-12
28.724441	2.24945e-12
28.690650	2.31613e-12
28.656859	2.38479e-12
28.623068	2.45548e-12
28.589277	2.52826e-12
28.555486	2.6032e-12
28.521695	2.68036e-12
28.487904	2.75981e-12
28.454113	2.84161e-12
28.420322	2.92583e-12
28.386531	3.01254e-12
28.352740	3.10182e-12
28.318950	3.19375e-12
28.285159	3.2884e-12
28.251368	3.38585e-12
28.217577	3.48619e-12
28.183786	3.58949e-12
28.149995	3.69586e-12
28.116204	3.80538e-12
28.082413	3.91814e-12
28.048622	4.03423e-12
28.014831	4.15377e-12
27.981040	4.27684e-12
27.947249	4.40356e-12
27.913458	4.53403e-12
27.879667	4.66836e-12
27.845876	4.80667e-12
27.812085	4.94907e-12
27.778294	5.09569e-12
27.744503	5.24665e-12
27.710712	5.40208e-12
27.676921	5.56211e-12
27.643130	5.72687e-12
27.609339	5.89651e-12
27.575548	6.07117e-12
27.541757	6.251e-12
27.507966	6.43616e-12
27.474176	6.62679e-12
27.440385	6.82307e-12
27.406594	7.02515e-12
27.372803	7.23321e-12
27.339012	7.44743e-12
27.305221	7.66799e-12
27.271430	7.89508e-12
27.237639	8.12888e-12
27.203848	8.36961e-12
27.170057	8.61745e-12
27.136266	8.87263e-12
27.102475	9.13536e-12
27.068684	9.40586e-12
27.034893	9.68437e-12
27.001102	9.97111e-12
26.967311	1.02663e-11
26.933520	1.05703e-11
26.899729	1.08832e-11
26.865938	1.12055e-11
26.832147	1.15372e-11
26.798356	1.18788e-11
26.764565	1.22304e-11
26.730774	1.25925e-11
26.696983	1.29652e-11
26.663192	1.3349e-11
26.629401	1.37442e-11
26.595611	1.4151e-11
26.561820	1.45698e-11
26.528029	1.50011e-11
26.494238	1.54451e-11
26.460447	1.59022e-11
26.426656	1.63728e-11
26.392865	1.68574e-11
26.359074	1.73563e-11
26.325283	1.78699e-11
26.291492	1.83987e-11
26.257701	1.89432e-11
26.223910	1.95037e-11
26.190119	2.00809e-11
26.156328	2.06751e-11
26.122537	2.12868e-11
26.088746	2.19166e-11
26.054955	2.25651e-11
26.021164	2.32327e-11
25.987373	2.39201e-11
25.953582	2.46277e-11
25.919791	2.53563e-11
25.886000	2.61064e-11
25.852209	2.68787e-11
25.818418	2.76739e-11
25.784627	2.84925e-11
25.750837	2.93353e-11
25.717046	3.0203e-11
25.683255	3.10963e-11
25.649464	3.20161e-11
25.615673	3.2963e-11
25.581882	3.39379e-11
25.548091	3.49416e-11
25.514300	3.5975e-11
25.480509	3.70389e-11
25.446718	3.81342e-11
25.412927	3.92619e-11
25.379136	4.04229e-11
25.345345	4.16182e-11
25.311554	4.28488e-11
25.277763	4.41157e-11
25.243972	4.54201e-11
25.210181	4.6763e-11
25.176390	4.81455e-11
25.142599	4.95689e-11
25.108808	5.10344e-11
25.075017	5.25431e-11
25.041226	5.40964e-11
25.007435	5.56955e-11
24.973644	5.73419e-11
24.939853	5.90368e-11
24.906062	6.07819e-11
24.872272	6.25784e-11
24.838481	6.4428e-11
24.804690	6.63322e-11
24.770899	6.82926e-11
24.737108	7.03109e-11
24.703317	7.23888e-11
24.669526	7.4528e-11
24.635735	7.67304e-11
24.601944	7.89978e-11
24.568153	8.13321e-11
24.534362	8.37353e-11
24.500571	8.62094e-11
24.466780	8.87566e-11
24.432989	9.13789e-11
24.399198	9.40787e-11
24.365407	9.68581e-11
24.331616	9.97195e-11
24.297825	1.02665e-10
24.264034	1.05698e-10
24.230243	1.0882e-10
24.196452	1.12035e-10
24.162661	1.15344e-10
24.128870	1.18751e-10
24.095079	1.22258e-10
24.061288	1.25869e-10
24.027498	1.29587e-10
23.993707	1.33414e-10
23.959916	1.37354e-10
23.926125	1.4141e-10
23.892334	1.45586e-10
23.858543	1.49884e-10
23.824752	1.5431e-10
23.790961	1.58867e-10
23.757170	1.63557e-10
23.723379	1.68386e-10
23.689588	1.73358e-10
23.655797	1.78475e-10
23.622006	1.83744e-10
23.588215	1.89169e-10
23.554424	1.94753e-10
23.520633	2.00502e-10
23.486842	2.0642e-10
23.453051	2.12513e-10
23.419260	2.18785e-10
23.385469	2.25242e-10
23.351678	2.3189e-10
23.317887	2.38734e-10
23.284096	2.45779e-10
23.250305	2.53032e-10
23.216514	2.60499e-10
23.182723	2.68185e-10
23.148933	2.76099e-10
23.115142	2.84245e-10
23.081351	2.92632e-10
23.047560	3.01266e-10
23.013769	3.10154e-10
22.979978	3.19304e-10
22.946187	3.28723e-10
22.912396	3.3842e-10
22.878605	3.48403e-10
22.844814	3.5868e-10
22.811023	3.6926e-10
22.777232	3.80151e-10
22.743441	3.91363e-10
22.709650	4.02905e-10
22.675859	4.14787e-10
22.642068	4.27019e-10
22.608277	4.39612e-10
22.574486	4.52575e-10
22.540695	4.6592e-10
22.506904	4.79658e-10
22.473113	4.93801e-10
22.439322	5.08359e-10
22.405531	5.23347e-10
22.371740	5.38776e-10
22.337949	5.54659e-10
22.304159	5.71009e-10
22.270368	5.87841e-10
22.236577	6.05168e-10
22.202786	6.23006e-10
22.168995	6.41368e-10
22.135204	6.60271e-10
22.101413	6.7973e-10
22.067622	6.99762e-10
22.033831	7.20383e-10
22.000040	7.41611e-10
21.966249	7.63464e-10
21.932458	7.8596e-10
21.898667	8.09117e-10
21.864876	8.32956e-10
21.831085	8.57496e-10
21.797294	8.82758e-10
21.763503	9.08764e-10
21.729712	9.35534e-10
21.695921	9.63091e-10
21.662130	9.91459e-10
21.628339	1.02066e-09
21.594548	1.05072e-09
21.560757	1.08167e-09
21.526966	1.11352e-09
21.493175	1.14632e-09
21.459384	1.18007e-09
21.425594	1.21482e-09
21.391803	1.25059e-09
21.358012	1.28741e-09
21.324221	1.32532e-09
21.290430	1.36433e-09
21.256639	1.4045e-09
21.222848	1.44585e-09
21.189057	1.48841e-09
21.155266	1.53222e-09
21.121475	1.57732e-09
21.087684	1.62374e-09
21.053893	1.67153e-09
21.020102	1.72073e-09
20.986311	1.77137e-09
20.952520	1.82349e-09
20.918729	1.87715e-09
20.884938	1.93238e-09
20.851147	1.98924e-09
20.817356	2.04777e-09
20.783565	2.10801e-09
20.749774	2.17003e-09
20.715983	2.23387e-09
20.682192	2.29958e-09
20.648401	2.36722e-09
20.614610	2.43684e-09
20.580820	2.50852e-09
20.547029	2.58229e-09
20.513238	2.65823e-09
20.479447	2.73641e-09
20.445656	2.81687e-09
20.411865	2.8997e-09
20.378074	2.98496e-09
20.344283	3.07272e-09
20.310492	3.16306e-09
20.276701	3.25605e-09
20.242910	3.35176e-09
20.209119	3.45029e-09
20.175328	3.55171e-09
20.141537	3.6561e-09
20.107746	3.76356e-09
20.073955	3.87416e-09
20.040164	3.98802e-09
20.006373	4.10521e-09
19.972582	4.22584e-09
19.938791	4.35e-09
19.905000	4.47781e-09
19.871209	4.60937e-09
19.837418	4.74478e-09
19.803627	4.88417e-09
19.769836	5.02764e-09
19.736045	5.17532e-09
19.702255	5.32733e-09
19.668464	5.48379e-09
19.634673	5.64484e-09
19.600882	5.81061e-09
19.567091	5.98124e-09
19.533300	6.15687e-09
19.499509	6.33765e-09
19.465718	6.52372e-09
19.431927	6.71525e-09
19.398136	6.91239e-09
19.364345	7.1153e-09
19.330554	7.32416e-09
19.296763	7.53913e-09
19.262972	7.76041e-09
19.229181	7.98816e-09
19.195390	8.22258e-09
19.161599	8.46387e-09
19.127808	8.71223e-09
19.094017	8.96785e-09
19.060226	9.23096e-09
19.026435	9.50178e-09
18.992644	9.78052e-09
18.958853	1.00674e-08
18.925062	1.03627e-08
18.891271	1.06667e-08
18.857481	1.09795e-08
18.823690	1.13015e-08
18.789899	1.16329e-08
18.756108	1.1974e-08
18.722317	1.23251e-08
18.688526	1.26865e-08
18.654735	1.30584e-08
18.620944	1.34412e-08
18.587153	1.38352e-08
18.553362	1.42408e-08
18.519571	1.46582e-08
18.485780	1.50878e-08
18.451989	1.55299e-08
18.418198	1.5985e-08
18.384407	1.64534e-08
18.350616	1.69355e-08
18.316825	1.74317e-08
18.283034	1.79424e-08
18.249243	1.8468e-08
18.215452	1.9009e-08
18.181661	1.95657e-08
18.147870	2.01388e-08
18.114079	2.07286e-08
18.080288	2.13356e-08
18.046497	2.19603e-08
18.012706	2.26033e-08
17.978916	2.32651e-08
17.945125	2.39462e-08
17.911334	2.46472e-08
17.877543	2.53687e-08
17.843752	2.61112e-08
17.809961	2.68754e-08
17.776170	2.7662e-08
17.742379	2.84714e-08
17.708588	2.93045e-08
17.674797	3.0162e-08
17.641006	3.10444e-08
17.607215	3.19526e-08
17.573424	3.28873e-08
17.539633	3.38492e-08
17.505842	3.48393e-08
17.472051	3.58582e-08
17.438260	3.69068e-08
17.404469	3.7986e-08
17.370678	3.90966e-08
17.336887	4.02397e-08
17.303096	4.14161e-08
17.269305	4.26268e-08
17.235514	4.38727e-08
17.201723	4.5155e-08
17.167932	4.64747e-08
17.134142	4.78328e-08
17.100351	4.92305e-08
17.066560	5.06689e-08
17.032769	5.21492e-08
16.998978	5.36727e-08
16.965187	5.52405e-08
16.931396	5.6854e-08
16.897605	5.85144e-08
16.863814	6.02232e-08
16.830023	6.19818e-08
16.796232	6.37916e-08
16.762441	6.56541e-08
16.728650	6.75707e-08
16.694859	6.95432e-08
16.661068	7.1573e-08
16.627277	7.36619e-08
16.593486	7.58116e-08
16.559695	7.80239e-08
16.525904	8.03005e-08
16.492113	8.26433e-08
16.458322	8.50542e-08
16.424531	8.75352e-08
16.390740	9.00884e-08
16.356949	9.27158e-08
16.323158	9.54196e-08
16.289367	9.8202e-08
16.255577	1.01065e-07
16.221786	1.04012e-07
16.187995	1.07044e-07
16.154204	1.10164e-07
16.120413	1.13375e-07
16.086622	1.16679e-07
16.052831	1.20079e-07
16.019040	1.23578e-07
15.985249	1.27178e-07
15.951458	1.30883e-07
15.917667	1.34695e-07
15.883876	1.38618e-07
15.850085	1.42655e-07
15.816294	1.46809e-07
15.782503	1.51084e-07
15.748712	1.55483e-07
15.714921	1.60009e-07
15.681130	1.64666e-07
15.647339	1.69459e-07
15.613548	1.74391e-07
15.579757	1.79465e-07
15.545966	1.84687e-07
15.512175	1.9006e-07
15.478384	1.95589e-07
15.444593	2.01278e-07
15.410803	2.07131e-07
15.377012	2.13155e-07
15.343221	2.19353e-07
15.309430	2.2573e-07
15.275639	2.32292e-07
15.241848	2.39044e-07
15.208057	2.45992e-07
15.174266	2.5314e-07
15.140475	2.60496e-07
15.106684	2.68064e-07
15.072893	2.75851e-07
15.039102	2.83864e-07
15.005311	2.92109e-07
14.971520	3.00591e-07
14.937729	3.0932e-07
14.903938	3.183e-07
14.870147	3.2754e-07
14.836356	3.37048e-07
14.802565	3.4683e-07
14.768774	3.56894e-07
14.734983	3.6725e-07
14.701192	3.77904e-07
14.667401	3.88867e-07
14.633610	4.00146e-07
14.599819	4.1175e-07
14.566028	4.2369e-07
14.532238	4.35974e-07
14.498447	4.48613e-07
14.464656	4.61616e-07
14.430865	4.74994e-07
14.397074	4.88759e-07
14.363283	5.0292e-07
14.329492	5.1749e-07
14.295701	5.3248e-07
14.261910	5.47902e-07
14.228119	5.63768e-07
14.194328	5.80092e-07
14.160537	5.96886e-07
14.126746	6.14163e-07
14.092955	6.31939e-07
14.059164	6.50226e-07
14.025373	6.69039e-07
13.991582	6.88394e-07
13.957791	7.08307e-07
13.924000	7.28792e-07
13.890209	7.49866e-07
13.856418	7.71547e-07
13.822627	7.93851e-07
13.788836	8.16796e-07
13.755045	8.40401e-07
13.721254	8.64685e-07
13.687464	8.89666e-07
13.653673	9.15365e-07
13.619882	9.41802e-07
13.586091	9.68999e-07
13.552300	9.96976e-07
13.518509	1.02576e-06
13.484718	1.05536e-06
13.450927	1.08582e-06
13.417136	1.11715e-06
13.383345	1.14938e-06
13.349554	1.18253e-06
13.315763	1.21663e-06
13.281972	1.25171e-06
13.248181	1.2878e-06
13.214390	1.32492e-06
13.180599	1.3631e-06
13.146808	1.40238e-06
13.113017	1.44278e-06
13.079226	1.48434e-06
13.045435	1.52709e-06
13.011644	1.57106e-06
12.977853	1.61628e-06
12.944062	1.6628e-06
12.910271	1.71066e-06
12.876480	1.75988e-06
12.842689	1.8105e-06
12.808899	1.86257e-06
12.775108	1.91613e-06
12.741317	1.97122e-06
12.707526	2.02788e-06
12.673735	2.08616e-06
12.639944	2.14611e-06
12.606153	2.20776e-06
12.572362	2.27117e-06
12.538571	2.33639e-06
12.504780	2.40346e-06
12.470989	2.47245e-06
12.437198	2.54341e-06
12.403407	2.61638e-06
12.369616	2.69143e-06
12.335825	2.76862e-06
12.302034	2.84801e-06
12.268243	2.92965e-06
12.234452	3.01361e-06
12.200661	3.09997e-06
12.166870	3.18877e-06
12.133079	3.2801e-06
12.099288	3.37403e-06
12.065497	3.47062e-06
12.031706	3.56995e-06
11.997915	3.6721e-06
11.964125	3.77715e-06
11.930334	3.88518e-06
11.896543	3.99628e-06
11.862752	4.11052e-06
11.828961	4.22799e-06
11.795170	4.3488e-06
11.761379	4.47302e-06
11.727588	4.60076e-06
11.693797	4.73212e-06
11.660006	4.86719e-06
11.626215	5.00607e-06
11.592424	5.14889e-06
11.558633	5.29574e-06
11.524842	5.44673e-06
11.491051	5.60199e-06
11.457260	5.76163e-06
11.423469	5.92578e-06
11.389678	6.09455e-06
11.355887	6.26808e-06
11.322096	6.4465e-06
11.288305	6.62994e-06
11.254514	6.81855e-06
11.220723	7.01247e-06
11.186932	7.21184e-06
11.153141	7.41681e-06
11.119350	7.62755e-06
11.085560	7.84421e-06
11.051769	8.06696e-06
11.017978	8.29595e-06
10.984187	8.53137e-06
10.950396	8.7734e-06
10.916605	9.0222e-06
10.882814	9.27798e-06
10.849023	9.54092e-06
10.815232	9.81122e-06
10.781441	1.00891e-05
10.747650	1.03747e-05
10.713859	1.06683e-05
10.680068	1.09702e-05
10.646277	1.12804e-05
10.612486	1.15993e-05
10.578695	1.19271e-05
10.544904	1.22641e-05
10.511113	1.26104e-05
10.477322	1.29664e-05
10.443531	1.33322e-05
10.409740	1.37083e-05
10.375949	1.40948e-05
10.342158	1.4492e-05
10.308367	1.49003e-05
10.274576	1.53199e-05
10.240786	1.57512e-05
10.206995	1.61944e-05
10.173204	1.66498e-05
10.139413	1.71179e-05
10.105622	1.7599e-05
10.071831	1.80933e-05
10.038040	1.86013e-05
10.004249	1.91233e-05
9.970458	1.96597e-05
9.936667	2.02109e-05
9.902876	2.07773e-05
9.869085	2.13593e-05
9.835294	2.19573e-05
9.801503	2.25717e-05
9.767712	2.3203e-05
9.733921	2.38516e-05
9.700130	2.4518e-05
9.666339	2.52027e-05
9.632548	2.59062e-05
9.598757	2.66288e-05
9.564966	2.73713e-05
9.531175	2.8134e-05
9.497384	2.89175e-05
9.463593	2.97224e-05
9.429802	3.05492e-05
9.396011	3.13985e-05
9.362221	3.22709e-05
9.328430	3.3167e-05
9.294639	3.40874e-05
9.260848	3.50328e-05
9.227057	3.60038e-05
9.193266	3.7001e-05
9.159475	3.80252e-05
9.125684	3.9077e-05
9.091893	4.01572e-05
9.058102	4.12665e-05
9.024311	4.24057e-05
8.990520	4.35755e-05
8.956729	4.47766e-05
8.922938	4.601e-05
8.889147	4.72764e-05
8.855356	4.85767e-05
8.821565	4.99117e-05
8.787774	5.12823e-05
8.753983	5.26894e-05
8.720192	5.41339e-05
8.686401	5.56168e-05
8.652610	5.71391e-05
8.618819	5.87017e-05
8.585028	6.03056e-05
8.551237	6.19518e-05
8.517447	6.36414e-05
8.483656	6.53756e-05
8.449865	6.71552e-05
8.416074	6.89816e-05
8.382283	7.08558e-05
8.348492	7.27789e-05
8.314701	7.47523e-05
8.280910	7.6777e-05
8.247119	7.88544e-05
8.213328	8.09856e-05
8.179537	8.3172e-05
8.145746	8.54149e-05
8.111955	8.77156e-05
8.078164	9.00754e-05
8.044373	9.24958e-05
8.010582	9.49781e-05
7.976791	9.75238e-05
7.943000	0.000100134
7.909209	0.000102811
7.875418	0.000105556
7.841627	0.00010837
7.807836	0.000111255
7.774045	0.000114212
7.740254	0.000117244
7.706463	0.000120351
7.672672	0.000123535
7.638882	0.000126799
7.605091	0.000130143
7.571300	0.000133569
7.537509	0.00013708
7.503718	0.000140676
7.469927	0.00014436
7.436136	0.000148132
7.402345	0.000151996
7.368554	0.000155953
7.334763	0.000160005
7.300972	0.000164152
7.267181	0.000168398
7.233390	0.000172744
7.199599	0.000177191
7.165808	0.000181742
7.132017	0.000186398
7.098226	0.000191161
7.064435	0.000196032
7.030644	0.000201014
6.996853	0.000206108
6.963062	0.000211315
6.929271	0.000216637
6.895480	0.000222076
6.861689	0.000227632
6.827898	0.000233308
6.794108	0.000239104
6.760317	0.000245022
6.726526	0.000251063
6.692735	0.000257227
6.658944	0.000263515
6.625153	0.000269928
6.591362	0.000276467
6.557571	0.00028313
6.523780	0.000289919
6.489989	0.000296833
6.456198	0.000303871
6.422407	0.000311032
6.388616	0.000318315
6.354825	0.000325717
6.321034	0.000333237
6.287243	0.000340871
6.253452	0.000348617
6.219661	0.000356468
6.185870	0.000364421
6.152079	0.000372469
6.118288	0.000380604
6.084497	0.000388818
6.050706	0.0003971
6.016915	0.000405439
5.983124	0.000413819
5.949333	0.000422225
5.915543	0.000430635
5.881752	0.000439024
5.847961	0.000447364
5.814170	0.000455616
5.780379	0.000463736
5.746588	0.000471664
5.712797	0.000479322
5.679006	0.000486597
5.645215	0.000493321
5.611424	0.000499185
&
```
