## Supplementary material for "All-at-once RNA folding with 3D motif prediction framed by evolutionary information": RF01496_Afu_182.cacofold.helixcov

```
# RMs = 6 L = 254

# RM_HELIX NESTED 55-70 86-105, nbp = 14 nbp_cov = 0
# pvals: 0.91238,0.103989,0.697334,0.576495,0.0128289,0.0352687,0.0454821,0.311559,0.0777029,0.125729,0.461851,0.157748,0.061872,0.0932945
# aggregated NONE
NESTED  :::::::::::::::::::::::::::::::::::::::::::::::::<<<<<<<<<<<<<<_____>>>>>>>>>>>>>>:::::::::::::::::::::::::::::::::::::::::::::::::::::::::::::::::::::::::::::::::::::::::::::::::::::::::::::::::::::::::::::::
        :::::::::::::::::::::::::::::::::::::::::::::::::::::::::::::::::::::::::::::::::::::::::::::::::::::::::::::::::::::::::::::::::::::::::::::::::::::::::::::::::::::::::::::::::::::::::::::::::::::::::::::::::

# RM_HELIX NESTED 26-52 111-141, nbp = 23 nbp_cov = 2
# pvals: 0.410917,0.368053,0.0027972,0.410917,0.33548,0.0446379,0.429932,0.967391,0.261115,0.853457,0.13399,0.410917,0.121881,0.189117,0.83897,0.368053,0.000483506,0.368053,0.00149752,0.670788,0.0128289,0.252192,0.00740937
# aggregated NONE
NESTED  :::::::::::::::::::::::<<<<<<<<<<<<<<<<<<<<-<<<________________________________________>>>->>>>>>>>>>>>>>>>>>>>::::::::::::::::::::::::::::::::::::::::::::::::::::::::::::::::::::::::::::::::::::::::::::::::::
        :::::::::::::::::::::::::::::::::::::::<-<__________________________________________________>->::::::::::::::::::::::::::::::::::::::::::::::::::::::::::::::::::::::::::::::::::::::::::::::::::::::::::::::::::

# RM_HELIX NESTED 151-154 164-169, nbp = 4 nbp_cov = 0
# pvals: 0.00109956,0.410917,0.131866,0.329175
# aggregated NONE
NESTED  :::::::::::::::::::::::::::::::::::::::::::::::::::::::::::::::::::::::::::::::::::::::::::::::::::::::::::::::::::::::<<<<______>>>>::::::::::::::::::::::::::::::::::::::::::::::::::::::::::::::::::::::::::::
        :::::::::::::::::::::::::::::::::::::::::::::::::::::::::::::::::::::::::::::::::::::::::::::::::::::::::::::::::::::::::::::::::::::::::::::::::::::::::::::::::::::::::::::::::::::::::::::::::::::::::::::::::

# RM_HELIX NESTED 187-198 226-237, nbp = 12 nbp_cov = 1
# pvals: 0.410917,0.410917,0.0102503,0.368053,0.0128289,0.410917,0.183065,0.0128289,0.0013802,0.0825313,0.252192,0.0992386
# aggregated NONE
NESTED  :::::::::::::::::::::::::::::::::::::::::::::::::::::::::::::::::::::::::::::::::::::::::::::::::::::::::::::::::::::::::::::::::::::::::::::::::::::<<<<<<<<<<<<___________________>>>>>>>>>>>>:::::::::::::::::
        :::::::::::::::::::::::::::::::::::::::::::::::::::::::::::::::::::::::::::::::::::::::::::::::::::::::::::::::::::::::::::::::::::::::::::::::::::::::::::::<_________________________>:::::::::::::::::::::::::

# RM_HELIX NESTED 170-180 241-250, nbp = 10 nbp_cov = 0
# pvals: 0.475932,0.157748,0.0788554,0.0788554,0.0629463,0.410917,0.410917,0.368053,0.410917,0.410917
# aggregated NONE
NESTED  :::::::::::::::::::::::::::::::::::::::::::::::::::::::::::::::::::::::::::::::::::::::::::::::::::::::::::::::::::::::::::::::::::::<<<<<<<<<<____________________________________________________>>>>>>>>>>::::
        :::::::::::::::::::::::::::::::::::::::::::::::::::::::::::::::::::::::::::::::::::::::::::::::::::::::::::::::::::::::::::::::::::::::::::::::::::::::::::::::::::::::::::::::::::::::::::::::::::::::::::::::::

# RM_IL K-turn-b 53-54 106-110, nbp = 0 nbp_cov = 0 nhl_b_cov 1/2
# aggregated NONE
RM_IL   :::::::::::::::::::::::::::::::::::::::::::::::XX:::::::::::::::::::::::::::::::::xxxxx:::::::::::::::::::::::::::::::::::::::::::::::::::::::::::::::::::::::::::::::::::::::::::::::::::::::::::::::::::::::::: K-turn-b
```
