## Supplementary material for "All-at-once RNA folding with 3D motif prediction framed by evolutionary information": RF01496_Afu_182.cacofold.power

```
# Power analysis of CaCoFold structure
#
# Powertype = SINGLE SUBSTITUTIONS
# covary left_pos right_pos substitutions power
#----------------------------------------------------------------
26		141		0		0.00
27		140		1		0.00
28		139		2		0.00
29		138		0		0.00
30		137		1		0.00
31		136		6		0.16
34		135		12		0.39
35		134		7		0.20
36		133		7		0.20
37		132		5		0.11
38		131		1		0.00
39		130		0		0.00
40		129		2		0.00
41		128		2		0.00
42		127		2		0.00
43		126		2		0.00
* 44		124		3		0.02
45		123		2		0.00
* 46		122		5		0.11
48		118		2		0.00
50		116		2		0.00
51		115		9		0.28
52		111		3		0.02
55		105		12		0.39
56		104		6		0.16
57		103		7		0.20
58		102		11		0.35
59		100		12		0.39
60		99		12		0.39
61		98		9		0.28
62		97		10		0.32
63		96		9		0.28
64		95		5		0.11
65		94		5		0.11
66		93		11		0.35
68		91		11		0.35
70		86		8		0.24
151		169		9		0.28
152		168		1		0.00
153		165		7		0.20
154		164		5		0.11
170		250		3		0.02
172		249		3		0.02
173		248		6		0.16
174		247		10		0.32
175		246		5		0.11
176		245		3		0.02
177		244		3		0.02
178		243		3		0.02
179		242		0		0.00
180		241		0		0.00
187		237		0		0.00
188		236		0		0.00
189		235		3		0.02
190		234		2		0.00
191		233		2		0.00
192		232		1		0.00
193		231		7		0.20
194		230		2		0.00
* 195		229		3		0.02
196		228		9		0.28
197		227		5		0.11
198		226		2		0.00
#
# BPAIRS 63
# avg substitutions per BP 4.7
# BPAIRS expected to covary 7.3 +/- 2.3
# BPAIRS observed to covary 3
#
```
