## Supplementary material for "All-at-once RNA folding with 3D motif prediction framed by evolutionary information": RF01496_Afu_182.helixcov

```
# RMs = 4 L = 254

# RM_HELIX NESTED 44-52 111-124, nbp = 7 nbp_cov = 2
# pvals: 0.000483506,0.368053,0.00149752,0.171372,0.0128289,0.252192,0.00740937
# aggregated NONE
NESTED  :::::::::::::::::::::::::::::::::::::::<<<-<<<<________________________________________>>>->>>>::::::::::::::::::::::::::::::::::::::::::::::::::::::::::::::::::::::::::::::::::::::::::::::::::::::::::::::::::
        :::::::::::::::::::::::::::::::::::::::<-<__________________________________________________>->::::::::::::::::::::::::::::::::::::::::::::::::::::::::::::::::::::::::::::::::::::::::::::::::::::::::::::::::::

# RM_HELIX NESTED 26-31 136-141, nbp = 6 nbp_cov = 0
# pvals: 0.410917,0.368053,0.0027972,0.410917,0.33548,0.0446379
# aggregated NONE
NESTED  :::::::::::::::::::::::<<<<<<____________________________________________________________________________>>>>>>::::::::::::::::::::::::::::::::::::::::::::::::::::::::::::::::::::::::::::::::::::::::::::::::::
        :::::::::::::::::::::::::::::::::::::::::::::::::::::::::::::::::::::::::::::::::::::::::::::::::::::::::::::::::::::::::::::::::::::::::::::::::::::::::::::::::::::::::::::::::::::::::::::::::::::::::::::::::

# RM_HELIX NESTED 186-195 229-238, nbp = 9 nbp_cov = 1
# pvals: 0.410917,0.410917,0.410917,0.0102503,0.368053,0.0128289,0.183065,0.0128289,0.0013802
# aggregated NONE
NESTED  ::::::::::::::::::::::::::::::::::::::::::::::::::::::::::::::::::::::::::::::::::::::::::::::::::::::::::::::::::::::::::::::::::::::::::::::::::::<<<<<<-<<<_________________________>>>->>>>>>::::::::::::::::
        :::::::::::::::::::::::::::::::::::::::::::::::::::::::::::::::::::::::::::::::::::::::::::::::::::::::::::::::::::::::::::::::::::::::::::::::::::::::::::::<_________________________>:::::::::::::::::::::::::

# RM_HELIX NESTED 174-180 241-247, nbp = 7 nbp_cov = 0
# pvals: 0.0788554,0.0629463,0.410917,0.410917,0.368053,0.410917,0.410917
# aggregated NONE
NESTED  ::::::::::::::::::::::::::::::::::::::::::::::::::::::::::::::::::::::::::::::::::::::::::::::::::::::::::::::::::::::::::::::::::::::::<<<<<<<____________________________________________________>>>>>>>:::::::
        :::::::::::::::::::::::::::::::::::::::::::::::::::::::::::::::::::::::::::::::::::::::::::::::::::::::::::::::::::::::::::::::::::::::::::::::::::::::::::::::::::::::::::::::::::::::::::::::::::::::::::::::::
```
