## Supplementary material for "All-at-once RNA folding with 3D motif prediction framed by evolutionary information": RF01496_Afu_182.power

```
# Power analysis of given structure 
#
# Powertype = SINGLE SUBSTITUTIONS
# covary  left_pos      right_pos    substitutions      power
#----------------------------------------------------------------
          26		141		0		0.00
          27		140		1		0.00
          28		139		2		0.00
          29		138		0		0.00
          30		137		1		0.00
          31		136		6		0.16
     *    44		124		3		0.02
          45		123		2		0.00
     *    46		122		5		0.11
          49		118		4		0.07
          50		116		2		0.00
          51		115		9		0.28
          52		111		3		0.02
          174		247		10		0.32
          175		246		5		0.11
          176		245		3		0.02
          177		244		3		0.02
          178		243		3		0.02
          179		242		0		0.00
          180		241		0		0.00
          186		238		0		0.00
          187		237		0		0.00
          188		236		0		0.00
          189		235		3		0.02
          190		234		2		0.00
          191		233		2		0.00
          193		231		7		0.20
          194		230		2		0.00
     *    195		229		3		0.02
#
# BPAIRS 29
# avg substitutions per BP  2.8
# BPAIRS expected to covary 1.4 +/- 1.0
# BPAIRS observed to covary 3
#
```
