## Supplementary material for "All-at-once RNA folding with 3D motif prediction framed by evolutionary information": RF01496_Afu_182.sorted.cacofold.cov

```
# The predicted CaCoFold structure
# BPAIRS observed to covary 3
#
#
# Method Target_E-val [cov_min,cov_max] [FP | TP True Found | Sen PPV F] 
# GTp    0.05         [-9.95,19.47]     [0 | 3 271 3 | 1.11 100.00 2.19] 
#
# in_fold in_given   left_pos       right_pos      score           E-value    pvalue       substitutions      power
#-----------------------------------------------------------------------------------------------------------------------
*	*	        44	       124	15.14572	0.0140217	0.000483506	3		0.02
*	*	       195	       229	13.69414	0.0400258	0.0013802	3		0.02
*	*	        46	       122	13.52242	0.043428	0.00149752	5		0.11
```
