## Supplementary material for "All-at-once RNA folding with 3D motif prediction framed by evolutionary information": RF01496_Afu_182.sorted.cov

```
#
# Method Target_E-val [cov_min,cov_max] [FP | TP True Found | Sen PPV F] 
# GTp    0.05         [-9.95,19.47]     [0 | 3 29 3 | 10.34 100.00 18.75] 
#
#       left_pos       right_pos        score          E-value           pvalue       substitutions      power
#--------------------------------------------------------------------------------------------------------------
*	      44	     124	15.14572	0.0140217	0.000483506	3		0.02
*	     195	     229	13.69414	0.0400258	0.0013802	3		0.02
*	      46	     122	13.52242	0.043428	0.00149752	5		0.11
```
