## Supplementary material for "All-at-once RNA folding with 3D motif prediction framed by evolutionary information": RF01496_Afu_182.surv

```
15.100000	0.0344828
13.650000	0.0689655
13.500000	0.103448
12.350000	0.137931
10.350000	0.172414
9.650000	0.206897
9.150000	0.310345
6.150000	0.344828
5.200000	0.37931
4.500000	0.413793
2.050000	0.448276
1.850000	0.482759
0.900000	0.517241
0.100000	0.551724
0.000000	0.689655
-0.050000	1
&
19.450000	4.60681e-05
19.250000	9.21362e-05
18.700000	0.000138204
18.150000	0.000184272
16.500000	0.00023034
16.200000	0.000276409
16.150000	0.000322477
15.600000	0.000368545
15.100000	0.000414613
15.050000	0.000460681
14.600000	0.000506749
14.550000	0.000598885
14.450000	0.000644953
14.400000	0.000737089
14.350000	0.000783158
14.200000	0.000875294
14.000000	0.000921362
13.900000	0.00096743
13.700000	0.0010135
13.650000	0.00105957
13.600000	0.00110563
13.500000	0.0011517
13.350000	0.00119777
13.300000	0.00128991
13.200000	0.00133597
13.150000	0.00147418
12.800000	0.00152025
12.750000	0.00156632
12.650000	0.00161238
12.350000	0.00225734
12.300000	0.0023034
12.250000	0.00239554
12.150000	0.00248768
12.000000	0.00253374
11.950000	0.00257981
11.850000	0.00262588
11.800000	0.00281015
11.750000	0.00299443
11.700000	0.00308656
11.650000	0.00313263
11.600000	0.00322477
11.550000	0.0033169
11.500000	0.00336297
11.450000	0.00345511
11.400000	0.00350117
11.350000	0.00363938
11.250000	0.00386972
11.150000	0.00396186
11.100000	0.00423826
10.950000	0.0044686
10.900000	0.00451467
10.800000	0.00460681
10.750000	0.00479108
10.700000	0.00488322
10.650000	0.00492929
10.600000	0.00502142
10.550000	0.00525176
10.500000	0.00529783
10.450000	0.00543603
10.350000	0.0054821
10.300000	0.00557424
10.200000	0.00562031
10.150000	0.00575851
10.100000	0.00585065
10.050000	0.00589672
9.950000	0.00598885
9.850000	0.00617312
9.800000	0.00644953
9.700000	0.00654167
9.650000	0.00667987
9.600000	0.00677201
9.550000	0.00686415
9.500000	0.00695628
9.450000	0.00709449
9.400000	0.00723269
9.350000	0.00732483
9.300000	0.00737089
9.250000	0.00746303
9.200000	0.00769337
9.150000	0.00972037
9.100000	0.010135
9.050000	0.0106417
8.950000	0.0112867
8.900000	0.0114249
8.850000	0.011517
8.750000	0.0115631
8.700000	0.0116552
8.650000	0.0118856
8.600000	0.0119777
8.550000	0.0120698
8.500000	0.012162
8.450000	0.0123923
8.400000	0.0125305
8.350000	0.0126227
8.300000	0.0127148
8.200000	0.0129451
8.150000	0.0132676
8.100000	0.0134058
8.050000	0.0134519
8.000000	0.013544
7.950000	0.0137744
7.900000	0.0139126
7.850000	0.014189
7.800000	0.0143272
7.750000	0.0144193
7.700000	0.0144654
7.650000	0.0152485
7.600000	0.0156171
7.550000	0.0159396
7.500000	0.0166306
7.450000	0.0166766
7.400000	0.0169531
7.350000	0.0171834
7.300000	0.0173216
7.250000	0.0181048
7.200000	0.0183812
7.150000	0.0185194
7.100000	0.0188418
7.050000	0.018934
7.000000	0.0194868
6.950000	0.0197171
6.900000	0.0200396
6.850000	0.0203621
6.800000	0.0205924
6.750000	0.021007
6.700000	0.0213295
6.650000	0.0216981
6.600000	0.0219745
6.550000	0.0222048
6.500000	0.0226655
6.450000	0.0234947
6.400000	0.0238633
6.350000	0.0239554
6.300000	0.024324
6.250000	0.0247386
6.200000	0.0258442
6.150000	0.0262588
6.100000	0.0273184
6.050000	0.0279173
6.000000	0.028424
5.950000	0.0292993
5.900000	0.0301285
5.850000	0.0305892
5.800000	0.0309117
5.750000	0.031142
5.700000	0.031833
5.650000	0.0320634
5.600000	0.032478
5.550000	0.033123
5.500000	0.0336758
5.450000	0.0343668
5.400000	0.0349196
5.350000	0.035841
5.300000	0.0363477
5.250000	0.0368545
5.200000	0.0377758
5.150000	0.0381444
5.100000	0.038559
5.050000	0.0392039
5.000000	0.0396186
4.950000	0.0413231
4.900000	0.0416916
4.850000	0.0424748
4.800000	0.0428894
4.750000	0.0432579
4.700000	0.0436725
4.650000	0.0449164
4.600000	0.0458838
4.550000	0.0466209
4.500000	0.0475883
4.450000	0.0482794
4.400000	0.04874
4.350000	0.0500299
4.300000	0.050767
4.250000	0.0513659
4.200000	0.0524255
4.150000	0.0537615
4.100000	0.0548671
4.050000	0.0559267
4.000000	0.0566637
3.950000	0.0579997
3.900000	0.0594278
3.850000	0.0608099
3.800000	0.0625144
3.750000	0.0634358
3.700000	0.0641268
3.650000	0.0651863
3.600000	0.0664763
3.550000	0.0677201
3.500000	0.0689639
3.450000	0.0697932
3.400000	0.0705763
3.350000	0.0718662
3.300000	0.0727415
3.250000	0.0739393
3.200000	0.0749528
3.150000	0.0762427
3.100000	0.0774865
3.050000	0.0788686
3.000000	0.0802967
2.950000	0.0819091
2.900000	0.0832911
2.850000	0.085272
2.800000	0.0867001
2.750000	0.0890957
2.700000	0.0907081
2.650000	0.0921822
2.600000	0.0935643
2.550000	0.0955913
2.500000	0.0975261
2.450000	0.099461
2.400000	0.10135
2.350000	0.102962
2.300000	0.105358
2.250000	0.106694
2.200000	0.108306
2.150000	0.110241
2.100000	0.112038
2.050000	0.114203
2.000000	0.116368
1.950000	0.118395
1.900000	0.120192
1.850000	0.123278
1.800000	0.125766
1.750000	0.127516
1.700000	0.130096
1.650000	0.131939
1.600000	0.13415
1.550000	0.136592
1.500000	0.139356
1.450000	0.141567
1.400000	0.142949
1.350000	0.146727
1.300000	0.149122
1.250000	0.15184
1.200000	0.154052
1.150000	0.157276
1.100000	0.159902
1.050000	0.163081
1.000000	0.165338
0.950000	0.167964
0.900000	0.170867
0.850000	0.173585
0.800000	0.175612
0.750000	0.178376
0.700000	0.181416
0.650000	0.184549
0.600000	0.18805
0.550000	0.191367
0.500000	0.194684
0.450000	0.197724
0.400000	0.200949
0.350000	0.205095
0.300000	0.208504
0.250000	0.211683
0.200000	0.214815
0.150000	0.218225
0.100000	0.221956
0.050000	0.22624
0.000000	0.378726
-0.050000	0.650389
-0.100000	0.657991
-0.150000	0.6655
-0.200000	0.67264
-0.250000	0.680656
-0.300000	0.688442
-0.350000	0.694338
-0.400000	0.701939
-0.450000	0.708113
-0.500000	0.714562
-0.550000	0.720597
-0.600000	0.726217
-0.650000	0.731884
-0.700000	0.737043
-0.750000	0.743032
-0.800000	0.748192
-0.850000	0.75501
-0.900000	0.761137
-0.950000	0.766665
-1.000000	0.772608
-1.050000	0.77809
-1.100000	0.783388
-1.150000	0.787903
-1.200000	0.794444
-1.250000	0.79965
-1.300000	0.805915
-1.350000	0.811075
-1.400000	0.816234
-1.450000	0.819459
-1.500000	0.823605
-1.550000	0.828903
-1.600000	0.832496
-1.650000	0.837195
-1.700000	0.842401
-1.750000	0.847745
-1.800000	0.851983
-1.850000	0.856636
-1.900000	0.860137
-1.950000	0.862947
-2.000000	0.865712
-2.050000	0.869535
-2.100000	0.873313
-2.150000	0.876399
-2.200000	0.878795
-2.250000	0.882849
-2.300000	0.887456
-2.350000	0.890957
-2.400000	0.895103
-2.450000	0.902059
-2.500000	0.906067
-2.550000	0.908417
-2.600000	0.911135
-2.650000	0.91459
-2.700000	0.917861
-2.750000	0.919565
-2.800000	0.922882
-2.850000	0.925278
-2.900000	0.926798
-2.950000	0.928779
-3.000000	0.93099
-3.050000	0.932234
-3.100000	0.935459
-3.150000	0.937255
-3.200000	0.93896
-3.250000	0.941494
-3.300000	0.944258
-3.350000	0.946976
-3.400000	0.948864
-3.450000	0.950339
-3.500000	0.951813
-3.550000	0.953195
-3.600000	0.955176
-3.650000	0.958447
-3.700000	0.959644
-3.750000	0.960658
-3.800000	0.96181
-3.850000	0.962915
-3.900000	0.964804
-3.950000	0.965495
-4.000000	0.966785
-4.050000	0.967614
-4.100000	0.968535
-4.150000	0.969825
-4.200000	0.970839
-4.250000	0.97176
-4.300000	0.972682
-4.350000	0.973879
-4.400000	0.975169
-4.450000	0.975768
-4.500000	0.976828
-4.550000	0.977565
-4.600000	0.97844
-4.650000	0.979638
-4.700000	0.980605
-4.750000	0.980882
-4.800000	0.98208
-4.850000	0.982863
-4.900000	0.983462
-4.950000	0.983968
-5.000000	0.985258
-5.050000	0.985581
-5.100000	0.986226
-5.150000	0.986732
-5.200000	0.987562
-5.250000	0.987976
-5.300000	0.988299
-5.350000	0.989358
-5.400000	0.989773
-5.450000	0.990003
-5.500000	0.990464
-5.550000	0.990925
-5.600000	0.991385
-5.650000	0.991846
-5.700000	0.992353
-5.750000	0.992906
-5.800000	0.992998
-5.850000	0.993228
-5.900000	0.993597
-5.950000	0.993781
-6.000000	0.994011
-6.050000	0.994103
-6.100000	0.994426
-6.150000	0.994794
-6.200000	0.994933
-6.250000	0.995025
-6.300000	0.995255
-6.350000	0.995485
-6.400000	0.995762
-6.450000	0.995946
-6.500000	0.99613
-6.550000	0.996315
-6.600000	0.996591
-6.650000	0.996729
-6.700000	0.996913
-6.750000	0.997098
-6.800000	0.997374
-6.900000	0.997512
-6.950000	0.997697
-7.050000	0.997835
-7.100000	0.997927
-7.200000	0.998065
-7.250000	0.998111
-7.300000	0.998434
-7.400000	0.99848
-7.500000	0.998618
-7.550000	0.998802
-7.650000	0.998894
-7.700000	0.999033
-7.750000	0.999079
-7.800000	0.999125
-7.900000	0.999171
-8.000000	0.999263
-8.100000	0.999355
-8.150000	0.999447
-8.250000	0.999493
-8.300000	0.999539
-8.350000	0.999585
-8.450000	0.999631
-8.600000	0.999678
-8.650000	0.999724
-8.800000	0.99977
-9.000000	0.999862
-9.950000	1
&
21.350000	2.30033e-06
20.000000	4.60066e-06
19.850000	9.20132e-06
19.650000	1.15017e-05
19.450000	1.3802e-05
19.300000	1.61023e-05
18.950000	1.84026e-05
18.700000	2.0703e-05
18.500000	2.30033e-05
18.350000	2.53036e-05
18.300000	2.99043e-05
18.250000	3.4505e-05
18.150000	3.68053e-05
18.100000	3.91056e-05
18.000000	4.37063e-05
17.950000	4.60066e-05
17.900000	5.06073e-05
17.850000	5.29076e-05
17.800000	5.75083e-05
17.700000	6.44093e-05
17.650000	6.67096e-05
17.550000	7.59109e-05
17.500000	7.82113e-05
17.400000	8.05116e-05
17.350000	8.51123e-05
17.300000	9.20132e-05
17.200000	9.66139e-05
17.150000	9.89142e-05
17.100000	0.000103515
17.050000	0.000112716
17.000000	0.000115017
16.950000	0.000126518
16.900000	0.000131119
16.850000	0.000133419
16.800000	0.00013572
16.750000	0.000144921
16.700000	0.000158723
16.650000	0.000161023
16.600000	0.000167924
16.500000	0.000177126
16.450000	0.000190927
16.400000	0.000195528
16.350000	0.000200129
16.300000	0.000202429
16.250000	0.000216231
16.200000	0.000225432
16.150000	0.000234634
16.100000	0.000239234
16.050000	0.000255337
16.000000	0.000266838
15.950000	0.000273739
15.900000	0.000282941
15.850000	0.000289842
15.800000	0.000296743
15.750000	0.000305944
15.700000	0.000312845
15.650000	0.000326647
15.600000	0.00034505
15.550000	0.000358852
15.500000	0.000372654
15.450000	0.000374954
15.400000	0.000391056
15.350000	0.000411759
15.300000	0.000427862
15.250000	0.000439363
15.200000	0.000460066
15.150000	0.000471568
15.100000	0.000494571
15.050000	0.000517575
15.000000	0.000533677
14.950000	0.000549779
14.900000	0.000568182
14.850000	0.000588885
14.800000	0.000604987
14.750000	0.000646393
14.700000	0.000678598
14.650000	0.000710802
14.600000	0.000724604
14.550000	0.000752208
14.500000	0.000775212
14.450000	0.000812017
14.400000	0.000828119
14.350000	0.000848822
14.300000	0.000890228
14.250000	0.000922433
14.200000	0.000961538
14.150000	0.00100985
14.100000	0.00103975
14.050000	0.00106965
14.000000	0.00109956
13.950000	0.00112716
13.900000	0.00115247
13.850000	0.00118467
13.800000	0.00122378
13.750000	0.00127898
13.700000	0.00133189
13.650000	0.0013802
13.600000	0.00142851
13.550000	0.00145841
13.500000	0.00149752
13.450000	0.00154352
13.400000	0.00159873
13.350000	0.00163554
13.300000	0.00167924
13.250000	0.00172525
13.200000	0.00178046
13.150000	0.00182186
13.100000	0.00186557
13.050000	0.00191848
13.000000	0.00197828
12.950000	0.00200819
12.900000	0.0020588
12.850000	0.0021048
12.800000	0.00218071
12.750000	0.00222672
12.700000	0.00227963
12.650000	0.00234864
12.600000	0.00242455
12.550000	0.00250506
12.500000	0.00256027
12.450000	0.00264308
12.400000	0.00273739
12.350000	0.0027972
12.300000	0.00287541
12.250000	0.00295132
12.200000	0.00303414
12.150000	0.00310315
12.100000	0.00318366
12.050000	0.00326647
12.000000	0.00333548
11.950000	0.00342979
11.900000	0.00353791
11.850000	0.00360462
11.800000	0.00368973
11.750000	0.00377254
11.700000	0.00389446
11.650000	0.00399338
11.600000	0.00409919
11.550000	0.00421191
11.500000	0.00433612
11.450000	0.00446034
11.400000	0.00454315
11.350000	0.00465817
11.300000	0.00479389
11.250000	0.0048928
11.200000	0.00500322
11.150000	0.00512284
11.100000	0.00520565
11.050000	0.00536667
11.000000	0.00548399
10.950000	0.00560591
10.900000	0.00575543
10.850000	0.00588655
10.800000	0.00604067
10.750000	0.00616259
10.700000	0.00634661
10.650000	0.00648693
10.600000	0.00663185
10.550000	0.00679288
10.500000	0.0069424
10.450000	0.00709652
10.400000	0.00722304
10.350000	0.00740937
10.300000	0.00756349
10.250000	0.00776822
10.200000	0.00793384
10.150000	0.00809717
10.100000	0.00825589
10.050000	0.00847212
10.000000	0.00866075
9.950000	0.00883557
9.900000	0.00906791
9.850000	0.00928874
9.800000	0.00952797
9.750000	0.0097488
9.700000	0.0100018
9.650000	0.0102503
9.600000	0.0104964
9.550000	0.0107402
9.500000	0.0110232
9.450000	0.0113061
9.400000	0.0115431
9.350000	0.0118145
9.300000	0.0120445
9.250000	0.0123068
9.200000	0.012592
9.150000	0.0128289
9.100000	0.013128
9.050000	0.0134431
9.000000	0.0138273
8.950000	0.0141539
8.900000	0.0144806
8.850000	0.0148072
8.800000	0.0151569
8.750000	0.0154973
8.700000	0.0158493
8.650000	0.0161805
8.600000	0.0165026
8.550000	0.0168959
8.500000	0.0172203
8.450000	0.0175952
8.400000	0.0179357
8.350000	0.0183451
8.300000	0.0187661
8.250000	0.019148
8.200000	0.0195827
8.150000	0.0200129
8.100000	0.0204384
8.050000	0.0208686
8.000000	0.0213195
7.950000	0.0217795
7.900000	0.0222695
7.850000	0.0227434
7.800000	0.0232011
7.750000	0.0236152
7.700000	0.0241052
7.650000	0.0246365
7.600000	0.025161
7.550000	0.0256924
7.500000	0.0261249
7.450000	0.0266263
7.400000	0.02716
7.350000	0.0277259
7.300000	0.0282596
7.250000	0.028837
7.200000	0.0294649
7.150000	0.0300791
7.100000	0.0306657
7.050000	0.0313581
7.000000	0.0319263
6.950000	0.0325152
6.900000	0.0332444
6.850000	0.0339
6.800000	0.0345832
6.750000	0.0352687
6.700000	0.0359772
6.650000	0.0366673
6.600000	0.0374356
6.550000	0.038128
6.500000	0.0388296
6.450000	0.0395956
6.400000	0.0404352
6.350000	0.0412242
6.300000	0.0419488
6.250000	0.0427931
6.200000	0.0437178
6.150000	0.0446379
6.100000	0.0454821
6.050000	0.0464437
6.000000	0.0472994
5.950000	0.0482011
5.900000	0.0490868
5.850000	0.05
5.800000	0.050904
5.750000	0.0518288
5.700000	0.0528317
5.650000	0.0538393
5.600000	0.05481
5.550000	0.0557255
5.500000	0.0567837
5.450000	0.0577406
5.400000	0.0587344
5.350000	0.0597557
5.300000	0.0608208
5.250000	0.061872
5.200000	0.0629463
5.150000	0.0639607
5.100000	0.0650442
5.050000	0.066123
5.000000	0.0672272
4.950000	0.0683658
4.900000	0.0695068
4.850000	0.0706087
4.800000	0.0718439
4.750000	0.0729504
4.700000	0.0741351
4.650000	0.0753013
4.600000	0.0765251
4.550000	0.0777029
4.500000	0.0788554
4.450000	0.0800515
4.400000	0.0812707
4.350000	0.0825313
4.300000	0.083739
4.250000	0.0849604
4.200000	0.0863107
4.150000	0.087684
4.100000	0.0890504
4.050000	0.0903892
4.000000	0.0918913
3.950000	0.0932945
3.900000	0.0947713
3.850000	0.0961492
3.800000	0.0976721
3.750000	0.0992386
3.700000	0.100807
3.650000	0.102339
3.600000	0.103989
3.550000	0.105514
3.500000	0.107101
3.450000	0.108877
3.400000	0.110513
3.350000	0.112385
3.300000	0.114253
3.250000	0.116089
3.200000	0.118115
3.150000	0.120059
3.100000	0.121881
3.050000	0.123822
3.000000	0.125729
2.950000	0.127636
2.900000	0.129651
2.850000	0.131866
2.800000	0.13399
2.750000	0.13618
2.700000	0.138365
2.650000	0.140753
2.600000	0.143127
2.550000	0.145468
2.500000	0.147822
2.450000	0.150407
2.400000	0.15297
2.350000	0.15527
2.300000	0.157748
2.250000	0.160324
2.200000	0.16302
2.150000	0.165748
2.100000	0.168564
2.050000	0.171372
2.000000	0.174209
1.950000	0.177178
1.900000	0.180144
1.850000	0.183065
1.800000	0.186014
1.750000	0.189117
1.700000	0.192384
1.650000	0.195558
1.600000	0.198875
1.550000	0.202238
1.500000	0.205636
1.450000	0.209153
1.400000	0.212783
1.350000	0.216489
1.300000	0.220257
1.250000	0.224066
1.200000	0.22779
1.150000	0.231837
1.100000	0.235823
1.050000	0.239706
1.000000	0.243927
0.950000	0.247939
0.900000	0.252192
0.850000	0.256547
0.800000	0.261115
0.750000	0.265573
0.700000	0.270319
0.650000	0.27512
0.600000	0.279877
0.550000	0.28474
0.500000	0.289741
0.450000	0.294971
0.400000	0.300575
0.350000	0.306043
0.300000	0.311559
0.250000	0.317137
0.200000	0.322994
0.150000	0.329175
0.100000	0.33548
0.050000	0.342487
0.000000	0.368053
-0.050000	0.410917
-0.100000	0.429932
-0.150000	0.446947
-0.200000	0.461851
-0.250000	0.475932
-0.300000	0.489563
-0.350000	0.502572
-0.400000	0.515792
-0.450000	0.528352
-0.500000	0.540741
-0.550000	0.552793
-0.600000	0.564711
-0.650000	0.576495
-0.700000	0.588199
-0.750000	0.599522
-0.800000	0.610404
-0.850000	0.62125
-0.900000	0.631429
-0.950000	0.641974
-1.000000	0.651753
-1.050000	0.661449
-1.100000	0.670788
-1.150000	0.679939
-1.200000	0.688731
-1.250000	0.697334
-1.300000	0.705728
-1.350000	0.713988
-1.400000	0.721888
-1.450000	0.729743
-1.500000	0.737512
-1.550000	0.745139
-1.600000	0.752484
-1.650000	0.75979
-1.700000	0.766815
-1.750000	0.773792
-1.800000	0.78024
-1.850000	0.786819
-1.900000	0.793359
-1.950000	0.799857
-2.000000	0.805896
-2.050000	0.811842
-2.100000	0.817457
-2.150000	0.823169
-2.200000	0.828579
-2.250000	0.833905
-2.300000	0.83897
-2.350000	0.84384
-2.400000	0.848767
-2.450000	0.853457
-2.500000	0.858157
-2.550000	0.862604
-2.600000	0.867027
-2.650000	0.871301
-2.700000	0.875409
-2.750000	0.879598
-2.800000	0.883465
-2.850000	0.887422
-2.900000	0.891178
-2.950000	0.895105
-3.000000	0.898641
-3.050000	0.902215
-3.100000	0.90564
-3.150000	0.909098
-3.200000	0.91238
-3.250000	0.91547
-3.300000	0.918462
-3.350000	0.921306
-3.400000	0.924252
-3.450000	0.927008
-3.500000	0.929773
-3.550000	0.932432
-3.600000	0.935036
-3.650000	0.937413
-3.700000	0.939849
-3.750000	0.942154
-3.800000	0.944412
-3.850000	0.946561
-3.900000	0.948392
-3.950000	0.950419
-4.000000	0.952298
-4.050000	0.954223
-4.100000	0.956052
-4.150000	0.957856
-4.200000	0.959608
-4.250000	0.961214
-4.300000	0.962831
-4.350000	0.964416
-4.400000	0.965902
-4.450000	0.967391
-4.500000	0.968867
-4.550000	0.970197
-4.600000	0.97155
-4.650000	0.972759
-4.700000	0.973979
-4.750000	0.975117
-4.800000	0.976201
-4.850000	0.977337
-4.900000	0.978354
-4.950000	0.979338
-5.000000	0.980332
-5.050000	0.981146
-5.100000	0.98209
-5.150000	0.982973
-5.200000	0.983739
-5.250000	0.984498
-5.300000	0.985223
-5.350000	0.985913
-5.400000	0.986642
-5.450000	0.987307
-5.500000	0.987916
-5.550000	0.988505
-5.600000	0.989165
-5.650000	0.989798
-5.700000	0.990295
-5.750000	0.990847
-5.800000	0.991309
-5.850000	0.99179
-5.900000	0.99222
-5.950000	0.992627
-6.000000	0.992984
-6.050000	0.993391
-6.100000	0.993695
-6.150000	0.994088
-6.200000	0.994406
-6.250000	0.994705
-6.300000	0.995052
-6.350000	0.995307
-6.400000	0.995593
-6.450000	0.995846
-6.500000	0.996057
-6.550000	0.996324
-6.600000	0.99654
-6.650000	0.996734
-6.700000	0.996931
-6.750000	0.997145
-6.800000	0.997352
-6.850000	0.997527
-6.900000	0.997681
-6.950000	0.997831
-7.000000	0.997973
-7.050000	0.998102
-7.100000	0.998222
-7.150000	0.998314
-7.200000	0.998427
-7.250000	0.998532
-7.300000	0.99862
-7.350000	0.998744
-7.400000	0.998845
-7.450000	0.998928
-7.500000	0.998986
-7.550000	0.999036
-7.600000	0.999098
-7.650000	0.999153
-7.700000	0.999204
-7.750000	0.999252
-7.800000	0.999296
-7.850000	0.999338
-7.900000	0.999397
-7.950000	0.999448
-8.000000	0.999499
-8.050000	0.99954
-8.100000	0.999577
-8.150000	0.9996
-8.200000	0.999634
-8.250000	0.99965
-8.300000	0.999669
-8.350000	0.999689
-8.400000	0.99971
-8.450000	0.999735
-8.500000	0.999756
-8.550000	0.999775
-8.600000	0.999802
-8.650000	0.999816
-8.700000	0.999837
-8.750000	0.999846
-8.800000	0.999862
-8.850000	0.999871
-8.900000	0.999876
-8.950000	0.999883
-9.000000	0.999894
-9.050000	0.999901
-9.100000	0.99991
-9.150000	0.999922
-9.200000	0.999924
-9.250000	0.999933
-9.300000	0.999942
-9.350000	0.999949
-9.400000	0.999963
-9.500000	0.999968
-9.600000	0.99997
-9.650000	0.999972
-9.750000	0.999975
-9.800000	0.999977
-9.900000	0.999979
-9.950000	1
&
53.150000	7.51932e-20
53.100000	7.89688e-20
53.050000	8.2934e-20
53.000000	8.70982e-20
52.950000	9.14714e-20
52.900000	9.60643e-20
52.850000	1.00888e-19
52.800000	1.05953e-19
52.750000	1.11273e-19
52.700000	1.1686e-19
52.650000	1.22727e-19
52.600000	1.28889e-19
52.550000	1.3536e-19
52.500000	1.42156e-19
52.450000	1.49293e-19
52.400000	1.56788e-19
52.350000	1.64659e-19
52.300000	1.72926e-19
52.250000	1.81607e-19
52.200000	1.90725e-19
52.150000	2.00299e-19
52.100000	2.10355e-19
52.050000	2.20915e-19
52.000000	2.32005e-19
51.950000	2.43652e-19
51.900000	2.55883e-19
51.850000	2.68728e-19
51.800000	2.82218e-19
51.750000	2.96385e-19
51.700000	3.11262e-19
51.650000	3.26887e-19
51.600000	3.43295e-19
51.550000	3.60527e-19
51.500000	3.78624e-19
51.450000	3.97629e-19
51.400000	4.17587e-19
51.350000	4.38547e-19
51.300000	4.60559e-19
51.250000	4.83676e-19
51.200000	5.07953e-19
51.150000	5.33447e-19
51.100000	5.60221e-19
51.050000	5.88339e-19
51.000000	6.17867e-19
50.950000	6.48877e-19
50.900000	6.81444e-19
50.850000	7.15644e-19
50.800000	7.5156e-19
50.750000	7.89278e-19
50.700000	8.28889e-19
50.650000	8.70487e-19
50.600000	9.14172e-19
50.550000	9.60049e-19
50.500000	1.00823e-18
50.450000	1.05882e-18
50.400000	1.11196e-18
50.350000	1.16776e-18
50.300000	1.22636e-18
50.250000	1.2879e-18
50.200000	1.35252e-18
50.150000	1.42039e-18
50.100000	1.49167e-18
50.050000	1.56652e-18
50.000000	1.64512e-18
49.950000	1.72767e-18
49.900000	1.81436e-18
49.850000	1.90539e-18
49.800000	2.001e-18
49.750000	2.1014e-18
49.700000	2.20683e-18
49.650000	2.31755e-18
49.600000	2.43383e-18
49.550000	2.55594e-18
49.500000	2.68418e-18
49.450000	2.81885e-18
49.400000	2.96027e-18
49.350000	3.10878e-18
49.300000	3.26475e-18
49.250000	3.42854e-18
49.200000	3.60054e-18
49.150000	3.78117e-18
49.100000	3.97085e-18
49.050000	4.17005e-18
49.000000	4.37925e-18
48.950000	4.59893e-18
48.900000	4.82963e-18
48.850000	5.0719e-18
48.800000	5.32632e-18
48.750000	5.5935e-18
48.700000	5.87407e-18
48.650000	6.16872e-18
48.600000	6.47814e-18
48.550000	6.80308e-18
48.500000	7.14431e-18
48.450000	7.50266e-18
48.400000	7.87897e-18
48.350000	8.27415e-18
48.300000	8.68915e-18
48.250000	9.12496e-18
48.200000	9.58262e-18
48.150000	1.00632e-17
48.100000	1.05679e-17
48.050000	1.10979e-17
48.000000	1.16545e-17
47.950000	1.2239e-17
47.900000	1.28528e-17
47.850000	1.34974e-17
47.800000	1.41742e-17
47.750000	1.48851e-17
47.700000	1.56315e-17
47.650000	1.64154e-17
47.600000	1.72386e-17
47.550000	1.8103e-17
47.500000	1.90108e-17
47.450000	1.99641e-17
47.400000	2.09651e-17
47.350000	2.20164e-17
47.300000	2.31203e-17
47.250000	2.42796e-17
47.200000	2.5497e-17
47.150000	2.67754e-17
47.100000	2.81179e-17
47.050000	2.95277e-17
47.000000	3.10082e-17
46.950000	3.25628e-17
46.900000	3.41954e-17
46.850000	3.59098e-17
46.800000	3.77102e-17
46.750000	3.96007e-17
46.700000	4.15861e-17
46.650000	4.36709e-17
46.600000	4.58602e-17
46.550000	4.81592e-17
46.500000	5.05735e-17
46.450000	5.31087e-17
46.400000	5.5771e-17
46.350000	5.85667e-17
46.300000	6.15025e-17
46.250000	6.45854e-17
46.200000	6.78228e-17
46.150000	7.12224e-17
46.100000	7.47924e-17
46.050000	7.85413e-17
46.000000	8.2478e-17
45.950000	8.6612e-17
45.900000	9.09531e-17
45.850000	9.55117e-17
45.800000	1.00299e-16
45.750000	1.05326e-16
45.700000	1.10604e-16
45.650000	1.16148e-16
45.600000	1.21969e-16
45.550000	1.28081e-16
45.500000	1.345e-16
45.450000	1.4124e-16
45.400000	1.48318e-16
45.350000	1.55751e-16
45.300000	1.63556e-16
45.250000	1.71752e-16
45.200000	1.80358e-16
45.150000	1.89396e-16
45.100000	1.98886e-16
45.050000	2.08852e-16
45.000000	2.19317e-16
44.950000	2.30306e-16
44.900000	2.41846e-16
44.850000	2.53963e-16
44.800000	2.66688e-16
44.750000	2.8005e-16
44.700000	2.94081e-16
44.650000	3.08815e-16
44.600000	3.24286e-16
44.550000	3.40533e-16
44.500000	3.57593e-16
44.450000	3.75508e-16
44.400000	3.9432e-16
44.350000	4.14074e-16
44.300000	4.34817e-16
44.250000	4.56599e-16
44.200000	4.79471e-16
44.150000	5.03489e-16
44.100000	5.2871e-16
44.050000	5.55193e-16
44.000000	5.83003e-16
43.950000	6.12205e-16
43.900000	6.4287e-16
43.850000	6.75069e-16
43.800000	7.08881e-16
43.750000	7.44386e-16
43.700000	7.81668e-16
43.650000	8.20817e-16
43.600000	8.61926e-16
43.550000	9.05093e-16
43.500000	9.50421e-16
43.450000	9.98019e-16
43.400000	1.048e-15
43.350000	1.10048e-15
43.300000	1.15559e-15
43.250000	1.21346e-15
43.200000	1.27422e-15
43.150000	1.33803e-15
43.100000	1.40503e-15
43.050000	1.47538e-15
43.000000	1.54926e-15
42.950000	1.62683e-15
42.900000	1.70829e-15
42.850000	1.79382e-15
42.800000	1.88363e-15
42.750000	1.97794e-15
42.700000	2.07697e-15
42.650000	2.18095e-15
42.600000	2.29014e-15
42.550000	2.40479e-15
42.500000	2.52518e-15
42.450000	2.6516e-15
42.400000	2.78434e-15
42.350000	2.92372e-15
42.300000	3.07008e-15
42.250000	3.22376e-15
42.200000	3.38513e-15
42.150000	3.55457e-15
42.100000	3.73249e-15
42.050000	3.91932e-15
42.000000	4.11549e-15
41.950000	4.32148e-15
41.900000	4.53777e-15
41.850000	4.76488e-15
41.800000	5.00336e-15
41.750000	5.25376e-15
41.700000	5.51669e-15
41.650000	5.79278e-15
41.600000	6.08267e-15
41.550000	6.38707e-15
41.500000	6.70669e-15
41.450000	7.04231e-15
41.400000	7.3947e-15
41.350000	7.76473e-15
41.300000	8.15326e-15
41.250000	8.56122e-15
41.200000	8.98959e-15
41.150000	9.43939e-15
41.100000	9.91167e-15
41.050000	1.04076e-14
41.000000	1.09283e-14
40.950000	1.1475e-14
40.900000	1.20491e-14
40.850000	1.26519e-14
40.800000	1.32849e-14
40.750000	1.39495e-14
40.700000	1.46473e-14
40.650000	1.538e-14
40.600000	1.61494e-14
40.550000	1.69572e-14
40.500000	1.78054e-14
40.450000	1.8696e-14
40.400000	1.96311e-14
40.350000	2.0613e-14
40.300000	2.1644e-14
40.250000	2.27265e-14
40.200000	2.38632e-14
40.150000	2.50566e-14
40.100000	2.63098e-14
40.050000	2.76255e-14
40.000000	2.90071e-14
39.950000	3.04576e-14
39.900000	3.19807e-14
39.850000	3.35799e-14
39.800000	3.52591e-14
39.750000	3.70222e-14
39.700000	3.88733e-14
39.650000	4.08171e-14
39.600000	4.28579e-14
39.550000	4.50007e-14
39.500000	4.72506e-14
39.450000	4.9613e-14
39.400000	5.20934e-14
39.350000	5.46977e-14
39.300000	5.74322e-14
39.250000	6.03033e-14
39.200000	6.33178e-14
39.150000	6.6483e-14
39.100000	6.98063e-14
39.050000	7.32957e-14
39.000000	7.69594e-14
38.950000	8.08061e-14
38.900000	8.48449e-14
38.850000	8.90856e-14
38.800000	9.35381e-14
38.750000	9.8213e-14
38.700000	1.03121e-13
38.650000	1.08275e-13
38.600000	1.13686e-13
38.550000	1.19367e-13
38.500000	1.25332e-13
38.450000	1.31595e-13
38.400000	1.38171e-13
38.350000	1.45075e-13
38.300000	1.52324e-13
38.250000	1.59935e-13
38.200000	1.67926e-13
38.150000	1.76316e-13
38.100000	1.85125e-13
38.050000	1.94374e-13
38.000000	2.04084e-13
37.950000	2.1428e-13
37.900000	2.24984e-13
37.850000	2.36223e-13
37.800000	2.48024e-13
37.750000	2.60413e-13
37.700000	2.7342e-13
37.650000	2.87077e-13
37.600000	3.01416e-13
37.550000	3.16471e-13
37.500000	3.32277e-13
37.450000	3.48872e-13
37.400000	3.66295e-13
37.350000	3.84588e-13
37.300000	4.03794e-13
37.250000	4.23958e-13
37.200000	4.45129e-13
37.150000	4.67356e-13
37.100000	4.90693e-13
37.050000	5.15194e-13
37.000000	5.40917e-13
36.950000	5.67925e-13
36.900000	5.96279e-13
36.850000	6.26049e-13
36.800000	6.57304e-13
36.750000	6.90118e-13
36.700000	7.24569e-13
36.650000	7.6074e-13
36.600000	7.98714e-13
36.550000	8.38583e-13
36.500000	8.80441e-13
36.450000	9.24386e-13
36.400000	9.70524e-13
36.350000	1.01896e-12
36.300000	1.06982e-12
36.250000	1.12321e-12
36.200000	1.17926e-12
36.150000	1.23811e-12
36.100000	1.2999e-12
36.050000	1.36476e-12
36.000000	1.43286e-12
35.950000	1.50436e-12
35.900000	1.57942e-12
35.850000	1.65822e-12
35.800000	1.74096e-12
35.750000	1.82781e-12
35.700000	1.919e-12
35.650000	2.01473e-12
35.600000	2.11524e-12
35.550000	2.22076e-12
35.500000	2.33153e-12
35.450000	2.44783e-12
35.400000	2.56992e-12
35.350000	2.69811e-12
35.300000	2.83267e-12
35.250000	2.97395e-12
35.200000	3.12227e-12
35.150000	3.27797e-12
35.100000	3.44144e-12
35.050000	3.61305e-12
35.000000	3.79322e-12
34.950000	3.98236e-12
34.900000	4.18092e-12
34.850000	4.38938e-12
34.800000	4.60822e-12
34.750000	4.83797e-12
34.700000	5.07916e-12
34.650000	5.33236e-12
34.600000	5.59818e-12
34.550000	5.87724e-12
34.500000	6.1702e-12
34.450000	6.47775e-12
34.400000	6.80062e-12
34.350000	7.13957e-12
34.300000	7.4954e-12
34.250000	7.86894e-12
34.200000	8.26109e-12
34.150000	8.67276e-12
34.100000	9.10494e-12
34.050000	9.55863e-12
34.000000	1.00349e-11
33.950000	1.05349e-11
33.900000	1.10598e-11
33.850000	1.16108e-11
33.800000	1.21892e-11
33.750000	1.27965e-11
33.700000	1.34339e-11
33.650000	1.41031e-11
33.600000	1.48056e-11
33.550000	1.5543e-11
33.500000	1.63172e-11
33.450000	1.71299e-11
33.400000	1.7983e-11
33.350000	1.88785e-11
33.300000	1.98187e-11
33.250000	2.08056e-11
33.200000	2.18416e-11
33.150000	2.29291e-11
33.100000	2.40707e-11
33.050000	2.52692e-11
33.000000	2.65272e-11
32.950000	2.78478e-11
32.900000	2.92341e-11
32.850000	3.06893e-11
32.800000	3.2217e-11
32.750000	3.38205e-11
32.700000	3.55039e-11
32.650000	3.72709e-11
32.600000	3.91258e-11
32.550000	4.10729e-11
32.500000	4.31168e-11
32.450000	4.52623e-11
32.400000	4.75145e-11
32.350000	4.98786e-11
32.300000	5.23603e-11
32.250000	5.49653e-11
32.200000	5.76998e-11
32.150000	6.05701e-11
32.100000	6.35831e-11
32.050000	6.67459e-11
32.000000	7.00658e-11
31.950000	7.35506e-11
31.900000	7.72086e-11
31.850000	8.10484e-11
31.800000	8.50789e-11
31.750000	8.93096e-11
31.700000	9.37505e-11
31.650000	9.84119e-11
31.600000	1.03305e-10
31.550000	1.08441e-10
31.500000	1.13832e-10
31.450000	1.19491e-10
31.400000	1.25431e-10
31.350000	1.31665e-10
31.300000	1.38209e-10
31.250000	1.45079e-10
31.200000	1.52289e-10
31.150000	1.59857e-10
31.100000	1.67801e-10
31.050000	1.76139e-10
31.000000	1.84891e-10
30.950000	1.94077e-10
30.900000	2.03719e-10
30.850000	2.1384e-10
30.800000	2.24463e-10
30.750000	2.35613e-10
30.700000	2.47316e-10
30.650000	2.596e-10
30.600000	2.72493e-10
30.550000	2.86025e-10
30.500000	3.00229e-10
30.450000	3.15138e-10
30.400000	3.30785e-10
30.350000	3.47209e-10
30.300000	3.64447e-10
30.250000	3.8254e-10
30.200000	4.0153e-10
30.150000	4.21462e-10
30.100000	4.42381e-10
30.050000	4.64338e-10
30.000000	4.87383e-10
29.950000	5.1157e-10
29.900000	5.36956e-10
29.850000	5.636e-10
29.800000	5.91564e-10
29.750000	6.20914e-10
29.700000	6.51718e-10
29.650000	6.84048e-10
29.600000	7.17979e-10
29.550000	7.53592e-10
29.500000	7.90968e-10
29.450000	8.30196e-10
29.400000	8.71366e-10
29.350000	9.14575e-10
29.300000	9.59924e-10
29.250000	1.00752e-09
29.200000	1.05747e-09
29.150000	1.10989e-09
29.100000	1.16491e-09
29.050000	1.22265e-09
29.000000	1.28325e-09
28.950000	1.34685e-09
28.900000	1.41359e-09
28.850000	1.48364e-09
28.800000	1.55715e-09
28.750000	1.63431e-09
28.700000	1.71527e-09
28.650000	1.80024e-09
28.600000	1.88942e-09
28.550000	1.983e-09
28.500000	2.08122e-09
28.450000	2.18429e-09
28.400000	2.29245e-09
28.350000	2.40596e-09
28.300000	2.52509e-09
28.250000	2.6501e-09
28.200000	2.78129e-09
28.150000	2.91897e-09
28.100000	3.06345e-09
28.050000	3.21506e-09
28.000000	3.37417e-09
27.950000	3.54114e-09
27.900000	3.71636e-09
27.850000	3.90023e-09
27.800000	4.09318e-09
27.750000	4.29566e-09
27.700000	4.50814e-09
27.650000	4.73111e-09
27.600000	4.96509e-09
27.550000	5.21061e-09
27.500000	5.46826e-09
27.450000	5.73862e-09
27.400000	6.02233e-09
27.350000	6.32003e-09
27.300000	6.63242e-09
27.250000	6.96022e-09
27.200000	7.3042e-09
27.150000	7.66514e-09
27.100000	8.04388e-09
27.050000	8.44129e-09
27.000000	8.8583e-09
26.950000	9.29587e-09
26.900000	9.75501e-09
26.850000	1.02368e-08
26.800000	1.07423e-08
26.750000	1.12727e-08
26.700000	1.18293e-08
26.650000	1.24133e-08
26.600000	1.3026e-08
26.550000	1.3669e-08
26.500000	1.43436e-08
26.450000	1.50514e-08
26.400000	1.5794e-08
26.350000	1.65733e-08
26.300000	1.73909e-08
26.250000	1.82487e-08
26.200000	1.91488e-08
26.150000	2.00931e-08
26.100000	2.10839e-08
26.050000	2.21234e-08
26.000000	2.32141e-08
25.950000	2.43584e-08
25.900000	2.5559e-08
25.850000	2.68187e-08
25.800000	2.81402e-08
25.750000	2.95267e-08
25.700000	3.09814e-08
25.650000	3.25075e-08
25.600000	3.41087e-08
25.550000	3.57884e-08
25.500000	3.75507e-08
25.450000	3.93996e-08
25.400000	4.13392e-08
25.350000	4.33741e-08
25.300000	4.55089e-08
25.250000	4.77485e-08
25.200000	5.00979e-08
25.150000	5.25627e-08
25.100000	5.51484e-08
25.050000	5.78609e-08
25.000000	6.07065e-08
24.950000	6.36916e-08
24.900000	6.6823e-08
24.850000	7.0108e-08
24.800000	7.3554e-08
24.750000	7.71689e-08
24.700000	8.09609e-08
24.650000	8.49386e-08
24.600000	8.91112e-08
24.550000	9.34882e-08
24.500000	9.80794e-08
24.450000	1.02895e-07
24.400000	1.07947e-07
24.350000	1.13246e-07
24.300000	1.18804e-07
24.250000	1.24635e-07
24.200000	1.3075e-07
24.150000	1.37164e-07
24.100000	1.43892e-07
24.050000	1.50949e-07
24.000000	1.58351e-07
23.950000	1.66114e-07
23.900000	1.74257e-07
23.850000	1.82797e-07
23.800000	1.91755e-07
23.750000	2.0115e-07
23.700000	2.11003e-07
23.650000	2.21338e-07
23.600000	2.32176e-07
23.550000	2.43543e-07
23.500000	2.55465e-07
23.450000	2.67968e-07
23.400000	2.81081e-07
23.350000	2.94832e-07
23.300000	3.09254e-07
23.250000	3.24378e-07
23.200000	3.40239e-07
23.150000	3.56872e-07
23.100000	3.74315e-07
23.050000	3.92607e-07
23.000000	4.11788e-07
22.950000	4.31903e-07
22.900000	4.52996e-07
22.850000	4.75115e-07
22.800000	4.98309e-07
22.750000	5.2263e-07
22.700000	5.48132e-07
22.650000	5.74873e-07
22.600000	6.02913e-07
22.550000	6.32313e-07
22.500000	6.63141e-07
22.450000	6.95463e-07
22.400000	7.29354e-07
22.350000	7.64887e-07
22.300000	8.02143e-07
22.250000	8.41204e-07
22.200000	8.82158e-07
22.150000	9.25094e-07
22.100000	9.7011e-07
22.050000	1.0173e-06
22.000000	1.06678e-06
21.950000	1.11865e-06
21.900000	1.17303e-06
21.850000	1.23003e-06
21.800000	1.28979e-06
21.750000	1.35244e-06
21.700000	1.41811e-06
21.650000	1.48695e-06
21.600000	1.55911e-06
21.550000	1.63475e-06
21.500000	1.71404e-06
21.450000	1.79715e-06
21.400000	1.88426e-06
21.350000	1.97557e-06
21.300000	2.07127e-06
21.250000	2.17158e-06
21.200000	2.27671e-06
21.150000	2.38689e-06
21.100000	2.50237e-06
21.050000	2.6234e-06
21.000000	2.75023e-06
20.950000	2.88316e-06
20.900000	3.02246e-06
20.850000	3.16843e-06
20.800000	3.32141e-06
20.750000	3.48171e-06
20.700000	3.64968e-06
20.650000	3.82569e-06
20.600000	4.01012e-06
20.550000	4.20337e-06
20.500000	4.40585e-06
20.450000	4.61799e-06
20.400000	4.84026e-06
20.350000	5.07314e-06
20.300000	5.31711e-06
20.250000	5.57271e-06
20.200000	5.84047e-06
20.150000	6.12098e-06
20.100000	6.41483e-06
20.050000	6.72264e-06
20.000000	7.04508e-06
19.950000	7.38282e-06
19.900000	7.73657e-06
19.850000	8.1071e-06
19.800000	8.49517e-06
19.750000	8.90162e-06
19.700000	9.32728e-06
19.650000	9.77307e-06
19.600000	1.02399e-05
19.550000	1.07288e-05
19.500000	1.12407e-05
19.450000	1.17767e-05
19.400000	1.2338e-05
19.350000	1.29257e-05
19.300000	1.3541e-05
19.250000	1.41852e-05
19.200000	1.48596e-05
19.150000	1.55656e-05
19.100000	1.63046e-05
19.050000	1.70782e-05
19.000000	1.7888e-05
18.950000	1.87356e-05
18.900000	1.96227e-05
18.850000	2.05511e-05
18.800000	2.15227e-05
18.750000	2.25394e-05
18.700000	2.36034e-05
18.650000	2.47167e-05
18.600000	2.58815e-05
18.550000	2.71001e-05
18.500000	2.83751e-05
18.450000	2.97088e-05
18.400000	3.1104e-05
18.350000	3.25633e-05
18.300000	3.40897e-05
18.250000	3.5686e-05
18.200000	3.73553e-05
18.150000	3.9101e-05
18.100000	4.09262e-05
18.050000	4.28346e-05
18.000000	4.48298e-05
17.950000	4.69154e-05
17.900000	4.90955e-05
17.850000	5.13741e-05
17.800000	5.37555e-05
17.750000	5.62439e-05
17.700000	5.88441e-05
17.650000	6.15608e-05
17.600000	6.43988e-05
17.550000	6.73633e-05
17.500000	7.04596e-05
17.450000	7.3693e-05
17.400000	7.70694e-05
17.350000	8.05945e-05
17.300000	8.42745e-05
17.250000	8.81156e-05
17.200000	9.21242e-05
17.150000	9.6307e-05
17.100000	0.000100671
17.050000	0.000105223
17.000000	0.000109971
16.950000	0.000114921
16.900000	0.000120083
16.850000	0.000125462
16.800000	0.000131069
16.750000	0.00013691
16.700000	0.000142994
16.650000	0.000149331
16.600000	0.000155927
16.550000	0.000162793
16.500000	0.000169936
16.450000	0.000177366
16.400000	0.000185092
16.350000	0.000193123
16.300000	0.000201466
16.250000	0.000210131
16.200000	0.000219126
16.150000	0.000228458
16.100000	0.000238135
16.050000	0.000248165
16.000000	0.000258552
15.950000	0.000269302
15.900000	0.000280419
15.850000	0.000291905
15.800000	0.000303761
15.750000	0.000315985
15.700000	0.000328573
15.650000	0.000341518
15.600000	0.000354806
15.550000	0.000368421
15.500000	0.00038234
15.450000	0.000396529
15.400000	0.000410946
15.350000	0.000425533
15.300000	0.000440212
15.250000	0.000454878
15.200000	0.000469381
15.150000	0.000483506
15.100000	0.000496907
15.050000	0.000508948
&
```
