## Supplementary material for "All-at-once RNA folding with 3D motif prediction framed by evolutionary information": RF01497_ALIL.cacofold.cov

```
#
# Method Target_E-val [cov_min,cov_max] [FP | TP True Found | Sen PPV F] 
# GTp    0.05           [-9.80,25.88]    [0 | 2 42 2 | 4.76 100.00 9.09] 
#
# in_CaCoFold in_given  left_pos      right_pos  score            E-value       pvalue       substitutions    power
#------------------------------------------------------------------------------------------------------------------------
*	*	        81	       115	24.62969	0.00103679	5.45677e-05	10		0.32
*	*	        93	       109	17.22565	0.0377984	0.00198939	6		0.16
```
