## Supplementary material for "All-at-once RNA folding with 3D motif prediction framed by evolutionary information": RF01497_ALIL.cacofold.helixcov

```
# RMs = 4 L = 118

# RM_HELIX NESTED 3-20 28-45, nbp = 18 nbp_cov = 0
# pvals: 0.421213,0.373615,0.373615,0.931263,0.373615,0.373615,0.421213,0.80154,0.439073,0.373615,0.189692,0.913027,0.562378,0.421213,0.421213,0.373615,0.373615,0.421213
# aggregated NONE
NESTED  ::<<<<<<<<<<<<<<<<<<_______>>>>>>>>>>>>>>>>>>::::::::::::::::::::::::::::::::::::::::::::::::::::::::::::::::::::::::
        :::::::::::::::::::::::::::::::::::::::::::::::::::::::::::::::::::::::::::::::::::::::::::::::::::::::::::::::::::::

# RM_HELIX NESTED 48-58 66-76, nbp = 11 nbp_cov = 0
# pvals: 0.23043,0.920373,0.330239,0.554045,0.945388,0.476032,0.939957,0.717492,0.0216549,0.426717,0.315237
# aggregated NONE
NESTED  :::::::::::::::::::::::::::::::::::::::::::::::<<<<<<<<<<<_______>>>>>>>>>>>:::::::::::::::::::::::::::::::::::::::::
        :::::::::::::::::::::::::::::::::::::::::::::::::::::::::::::::::::::::::::::::::::::::::::::::::::::::::::::::::::::

# RM_HELIX NESTED 89-96 106-113, nbp = 8 nbp_cov = 1
# pvals: 0.373615,0.0691276,0.421213,0.421213,0.00198939,0.300435,0.421213,0.149978
# aggregated NONE
NESTED  ::::::::::::::::::::::::::::::::::::::::::::::::::::::::::::::::::::::::::::::::::::::::<<<<<<<<________>>>>>>>>:::::
        ::::::::::::::::::::::::::::::::::::::::::::::::::::::::::::::::::::::::::::::::::::::::::::<______________>:::::::::

# RM_HELIX NESTED 78-82 114-118, nbp = 5 nbp_cov = 1
# pvals: 0.00564397,0.373615,0.373615,5.45677e-05,0.180968
# aggregated NONE
NESTED  :::::::::::::::::::::::::::::::::::::::::::::::::::::::::::::::::::::::::::::<<<<<______________________________>>>>>
        ::::::::::::::::::::::::::::::::::::::::::::::::::::::::::::::::::::::::::::::::<________________________________>:::
```
