## Supplementary material for "All-at-once RNA folding with 3D motif prediction framed by evolutionary information": RF01497_ALIL.cacofold.power

```
# Power analysis of CaCoFold structure 
#
# Powertype = SINGLE SUBSTITUTIONS
# covary  left_pos      right_pos    substitutions      power
#----------------------------------------------------------------
          3		45		4		0.07
          4		44		11		0.35
          5		43		6		0.16
          6		42		10		0.32
          7		41		4		0.07
          8		40		6		0.16
          9		39		2		0.00
          10		38		4		0.07
          11		37		9		0.28
          12		36		7		0.20
          13		35		14		0.45
          14		34		11		0.35
          15		33		12		0.39
          16		32		2		0.00
          17		31		1		0.00
          18		30		0		0.00
          19		29		0		0.00
          20		28		1		0.00
          48		76		10		0.32
          49		75		15		0.47
          50		74		16		0.50
          51		73		21		0.61
          52		72		13		0.42
          53		71		6		0.16
          54		70		11		0.35
          55		69		12		0.39
          56		68		2		0.00
          57		67		8		0.24
          58		66		7		0.20
          78		118		16		0.50
          79		117		0		0.00
          80		116		0		0.00
     *    81		115		10		0.32
          82		114		1		0.00
          89		113		0		0.00
          90		112		13		0.42
          91		111		3		0.02
          92		110		4		0.07
     *    93		109		6		0.16
          94		108		5		0.11
          95		107		1		0.00
          96		106		5		0.11
#
# BPAIRS 42
# avg substitutions per BP  6.9
# BPAIRS expected to covary 8.2 +/- 2.3
# BPAIRS observed to covary 2
#
```
