## Supplementary material for "All-at-once RNA folding with 3D motif prediction framed by evolutionary information": RF01497_ALIL.helixcov

```
# RMs = 3 L = 118

# RM_HELIX NESTED 16-20 28-32, nbp = 5 nbp_cov = 0
# pvals: 0.421213,0.421213,0.373615,0.373615,0.421213
# aggregated NONE
NESTED  :::::::::::::::<<<<<_______>>>>>:::::::::::::::::::::::::::::::::::::::::::::::::::::::::::::::::::::::::::::::::::::
        :::::::::::::::::::::::::::::::::::::::::::::::::::::::::::::::::::::::::::::::::::::::::::::::::::::::::::::::::::::

# RM_HELIX NESTED 89-98 104-113, nbp = 9 nbp_cov = 1
# pvals: 0.373615,0.0691276,0.421213,0.00198939,0.300435,0.421213,0.149978,0.0209402,0.597126
# aggregated NONE
NESTED  ::::::::::::::::::::::::::::::::::::::::::::::::::::::::::::::::::::::::::::::::::::::::<<-<<<<<<<____>>>>>>>->>:::::
        ::::::::::::::::::::::::::::::::::::::::::::::::::::::::::::::::::::::::::::::::::::::::::::<______________>:::::::::

# RM_HELIX NESTED 78-82 114-118, nbp = 5 nbp_cov = 1
# pvals: 0.00564397,0.373615,0.373615,5.45677e-05,0.180968
# aggregated NONE
NESTED  :::::::::::::::::::::::::::::::::::::::::::::::::::::::::::::::::::::::::::::<<<<<______________________________>>>>>
        ::::::::::::::::::::::::::::::::::::::::::::::::::::::::::::::::::::::::::::::::<________________________________>:::
```
