## Supplementary material for "All-at-once RNA folding with 3D motif prediction framed by evolutionary information": RF01497_ALIL.power

```
# Power analysis of given structure 
#
# Powertype = SINGLE SUBSTITUTIONS
# covary  left_pos      right_pos    substitutions      power
#----------------------------------------------------------------
          16		32		2		0.00
          17		31		1		0.00
          18		30		0		0.00
          19		29		0		0.00
          20		28		1		0.00
          78		118		16		0.50
          79		117		0		0.00
          80		116		0		0.00
     *    81		115		10		0.32
          82		114		1		0.00
          89		113		0		0.00
          90		112		13		0.42
          92		110		4		0.07
     *    93		109		6		0.16
          94		108		5		0.11
          95		107		1		0.00
          96		106		5		0.11
          97		105		6		0.16
          98		104		11		0.35
#
# BPAIRS 19
# avg substitutions per BP  4.3
# BPAIRS expected to covary 2.2 +/- 1.2
# BPAIRS observed to covary 2
#
```
