## Supplementary material for "All-at-once RNA folding with 3D motif prediction framed by evolutionary information": RF01497_ALIL.surv

```
24.600000	0.0526316
17.200000	0.105263
14.450000	0.157895
10.350000	0.210526
6.400000	0.263158
3.550000	0.315789
2.800000	0.368421
0.700000	0.421053
0.000000	0.684211
-0.050000	0.947368
-1.150000	1
&
25.850000	0.000147776
17.100000	0.000295552
16.350000	0.000443328
15.700000	0.000591104
15.350000	0.00073888
15.250000	0.000886656
15.200000	0.00103443
15.150000	0.00118221
14.850000	0.00132998
14.400000	0.00147776
13.900000	0.00162554
13.750000	0.00177331
13.650000	0.00192109
13.600000	0.00206886
13.450000	0.00236442
13.400000	0.00251219
13.200000	0.00265997
13.150000	0.00295552
12.850000	0.0031033
12.600000	0.00325107
12.350000	0.00339885
12.150000	0.0036944
12.100000	0.00384218
12.000000	0.00398995
11.950000	0.0042855
11.700000	0.00443328
11.650000	0.00472883
11.500000	0.00502438
11.450000	0.00517216
11.300000	0.00531993
11.200000	0.00561549
11.150000	0.00576326
11.100000	0.00591104
10.900000	0.00605881
10.850000	0.00635437
10.700000	0.00679769
10.600000	0.00709325
10.500000	0.0073888
10.300000	0.00768435
10.250000	0.00827545
10.200000	0.00842323
10.150000	0.00857101
10.000000	0.00871878
9.900000	0.00886656
9.800000	0.00901433
9.750000	0.00945766
9.550000	0.00960544
9.500000	0.00990099
9.450000	0.0100488
9.400000	0.0103443
9.350000	0.0104921
9.250000	0.0106399
9.200000	0.0110832
9.150000	0.0115265
9.100000	0.0116743
9.050000	0.0118221
8.900000	0.0122654
8.750000	0.012561
8.700000	0.0130043
8.650000	0.0134476
8.600000	0.0135954
8.550000	0.0137432
8.450000	0.0138909
8.400000	0.0143343
8.300000	0.0146298
8.200000	0.0150731
8.150000	0.0153687
8.100000	0.0156643
8.050000	0.0161076
8.000000	0.0164031
7.950000	0.0168465
7.900000	0.0169942
7.850000	0.0172898
7.800000	0.0175853
7.750000	0.0180287
7.700000	0.0186198
7.650000	0.0189153
7.600000	0.0190631
7.550000	0.0193587
7.500000	0.0202453
7.450000	0.021132
7.400000	0.0217231
7.350000	0.0218708
7.300000	0.0220186
7.250000	0.0226097
7.200000	0.0227575
7.150000	0.0232008
7.100000	0.0237919
7.050000	0.0242353
7.000000	0.0252697
6.950000	0.0255652
6.900000	0.025713
6.850000	0.0267475
6.800000	0.0271908
6.750000	0.0273386
6.700000	0.0276341
6.650000	0.0280774
6.600000	0.0282252
6.550000	0.028373
6.500000	0.0289641
6.450000	0.0295552
6.400000	0.0305896
6.350000	0.0323629
6.300000	0.0326585
6.250000	0.032954
6.200000	0.0333974
6.150000	0.0335451
6.100000	0.0341362
6.050000	0.0348751
6.000000	0.0354662
5.950000	0.0360573
5.900000	0.0362051
5.800000	0.0372395
5.750000	0.0375351
5.700000	0.0379784
5.650000	0.038274
5.600000	0.0391606
5.550000	0.0398995
5.500000	0.0403428
5.450000	0.0409339
5.400000	0.0413773
5.350000	0.0418206
5.300000	0.0419684
5.250000	0.0424117
5.200000	0.042855
5.100000	0.0435939
5.050000	0.044185
5.000000	0.0449239
4.950000	0.0452194
4.900000	0.0465494
4.850000	0.0474361
4.800000	0.0475839
4.750000	0.0478794
4.700000	0.0484705
4.650000	0.049505
4.600000	0.0498005
4.550000	0.051426
4.500000	0.0526082
4.450000	0.0534949
4.400000	0.0545293
4.350000	0.0551204
4.300000	0.0558593
4.250000	0.0563026
4.200000	0.0574849
4.150000	0.0579282
4.100000	0.0585193
4.050000	0.0594059
4.000000	0.0601448
3.950000	0.0608837
3.900000	0.0619181
3.850000	0.0628048
3.800000	0.0636914
3.750000	0.0642825
3.700000	0.0654648
3.650000	0.0663514
3.600000	0.0670903
3.550000	0.0678292
3.500000	0.0682725
3.450000	0.0697503
3.400000	0.0703414
3.350000	0.0718191
3.300000	0.0722625
3.250000	0.0734447
3.200000	0.0747746
3.150000	0.0758091
3.100000	0.0766957
3.050000	0.0774346
3.000000	0.0783213
2.950000	0.0790601
2.900000	0.081129
2.850000	0.0827545
2.800000	0.0839368
2.750000	0.0852667
2.700000	0.0867445
2.650000	0.08837
2.600000	0.0901433
2.550000	0.0916211
2.500000	0.0932466
2.450000	0.0939855
2.400000	0.0956111
2.350000	0.0967933
2.300000	0.0984188
2.250000	0.0998966
2.200000	0.101522
2.150000	0.102409
2.100000	0.104478
2.050000	0.106842
2.000000	0.107876
1.950000	0.109945
1.900000	0.111423
1.850000	0.113492
1.800000	0.116004
1.750000	0.119107
1.700000	0.121767
1.650000	0.123541
1.600000	0.125018
1.550000	0.126792
1.500000	0.129008
1.450000	0.130782
1.400000	0.132259
1.350000	0.134476
1.300000	0.136693
1.250000	0.139057
1.200000	0.141422
1.150000	0.144082
1.100000	0.147185
1.050000	0.149993
1.000000	0.152357
0.950000	0.155313
0.900000	0.15812
0.850000	0.160189
0.800000	0.161962
0.750000	0.165066
0.700000	0.168908
0.650000	0.171125
0.600000	0.172602
0.550000	0.17541
0.500000	0.177627
0.450000	0.18073
0.400000	0.182799
0.350000	0.18472
0.300000	0.187675
0.250000	0.191813
0.200000	0.195212
0.150000	0.198315
0.100000	0.201862
0.050000	0.204226
0.000000	0.38939
-0.050000	0.67312
-0.100000	0.678439
-0.150000	0.685089
-0.200000	0.690409
-0.250000	0.697798
-0.300000	0.70297
-0.350000	0.710211
-0.400000	0.71627
-0.450000	0.721442
-0.500000	0.725284
-0.550000	0.729718
-0.600000	0.734447
-0.650000	0.739471
-0.700000	0.743018
-0.750000	0.74686
-0.800000	0.752771
-0.850000	0.758534
-0.900000	0.763558
-0.950000	0.769765
-1.000000	0.775824
-1.050000	0.7807
-1.100000	0.784099
-1.150000	0.788976
-1.200000	0.794887
-1.250000	0.798877
-1.300000	0.802276
-1.350000	0.807448
-1.400000	0.811438
-1.450000	0.815428
-1.500000	0.820009
-1.550000	0.823851
-1.600000	0.82858
-1.650000	0.834195
-1.700000	0.839368
-1.750000	0.843357
-1.800000	0.847939
-1.850000	0.851042
-1.900000	0.855623
-1.950000	0.858578
-2.000000	0.860056
-2.050000	0.867002
-2.100000	0.870253
-2.150000	0.873947
-2.200000	0.877789
-2.250000	0.881927
-2.300000	0.883996
-2.350000	0.888134
-2.400000	0.890794
-2.450000	0.895522
-2.500000	0.899512
-2.550000	0.902616
-2.600000	0.906162
-2.650000	0.908822
-2.700000	0.912664
-2.750000	0.915177
-2.800000	0.918428
-2.850000	0.920792
-2.900000	0.923452
-2.950000	0.925373
-3.000000	0.927442
-3.050000	0.930102
-3.100000	0.933205
-3.150000	0.93557
-3.200000	0.938082
-3.250000	0.939855
-3.300000	0.94222
-3.350000	0.943845
-3.400000	0.945471
-3.450000	0.947096
-3.500000	0.94887
-3.550000	0.950347
-3.600000	0.952416
-3.650000	0.953746
-3.700000	0.956554
-3.750000	0.959066
-3.800000	0.9601
-3.850000	0.961874
-3.900000	0.96276
-3.950000	0.963647
-4.000000	0.964977
-4.050000	0.966159
-4.100000	0.966898
-4.150000	0.967637
-4.200000	0.969706
-4.250000	0.97074
-4.300000	0.971331
-4.350000	0.972514
-4.400000	0.973696
-4.450000	0.973991
-4.500000	0.974878
-4.550000	0.975321
-4.600000	0.977095
-4.650000	0.977834
-4.700000	0.978572
-4.750000	0.979164
-4.800000	0.980641
-4.850000	0.98138
-4.900000	0.981971
-4.950000	0.98271
-5.000000	0.983597
-5.050000	0.984631
-5.100000	0.985961
-5.150000	0.986257
-5.200000	0.986996
-5.250000	0.987587
-5.300000	0.988178
-5.350000	0.988769
-5.400000	0.989212
-5.450000	0.989951
-5.500000	0.990542
-5.550000	0.990838
-5.600000	0.991429
-5.650000	0.992168
-5.700000	0.992611
-5.750000	0.993055
-5.800000	0.99335
-5.850000	0.993646
-5.900000	0.993793
-5.950000	0.994385
-6.100000	0.994532
-6.150000	0.994828
-6.300000	0.995271
-6.350000	0.995567
-6.400000	0.995714
-6.450000	0.99601
-6.500000	0.996158
-6.550000	0.996306
-6.600000	0.996601
-6.650000	0.996749
-6.750000	0.99734
-6.800000	0.997636
-7.100000	0.997783
-7.350000	0.997931
-7.400000	0.998079
-7.450000	0.998227
-7.550000	0.998374
-7.700000	0.99867
-7.900000	0.998818
-8.100000	0.999113
-8.150000	0.999261
-8.300000	0.999409
-8.750000	0.999557
-8.850000	0.999704
-9.200000	0.999852
-9.850000	1
&
29.950000	7.36811e-06
26.600000	1.47362e-05
25.600000	2.21043e-05
24.950000	2.94724e-05
24.700000	3.68406e-05
24.600000	4.42087e-05
24.550000	5.89449e-05
24.300000	6.6313e-05
24.200000	7.36811e-05
24.150000	8.10492e-05
23.900000	8.84173e-05
23.800000	9.57854e-05
23.750000	0.000110522
23.650000	0.00011789
23.600000	0.000125258
23.550000	0.000132626
23.250000	0.000139994
23.050000	0.000147362
23.000000	0.000162098
22.700000	0.000176835
22.300000	0.000191571
22.250000	0.000198939
22.200000	0.000206307
22.150000	0.000221043
22.100000	0.000228411
22.000000	0.00023578
21.850000	0.000243148
21.750000	0.000250516
21.650000	0.000265252
21.600000	0.00027262
21.550000	0.000287356
21.400000	0.000294724
21.300000	0.000309461
21.150000	0.000324197
21.000000	0.000338933
20.950000	0.000361037
20.900000	0.00039051
20.800000	0.000405246
20.750000	0.000412614
20.700000	0.000434719
20.600000	0.000442087
20.550000	0.000456823
20.500000	0.000464191
20.450000	0.000493663
20.400000	0.000530504
20.350000	0.000552608
20.300000	0.000567345
20.250000	0.000582081
20.200000	0.000611553
20.150000	0.000626289
20.100000	0.000641026
20.050000	0.000648394
20.000000	0.00066313
19.950000	0.000677866
19.900000	0.000699971
19.850000	0.000707339
19.800000	0.000714707
19.750000	0.000736811
19.700000	0.000751547
19.650000	0.000758915
19.600000	0.000773652
19.550000	0.00078102
19.500000	0.000795756
19.450000	0.000832597
19.400000	0.000854701
19.350000	0.000869437
19.300000	0.000876805
19.250000	0.00089891
19.150000	0.000906278
19.100000	0.000928382
19.050000	0.00093575
19.000000	0.000957854
18.950000	0.000965223
18.900000	0.000979959
18.850000	0.00100206
18.800000	0.00103154
18.750000	0.00105364
18.700000	0.00106838
18.600000	0.00108311
18.550000	0.00111995
18.500000	0.00116416
18.450000	0.0011789
18.400000	0.001201
18.350000	0.00124521
18.300000	0.00127468
18.250000	0.00128942
18.200000	0.00132626
18.150000	0.00133363
18.100000	0.00135573
18.050000	0.00139257
18.000000	0.00142941
17.950000	0.00147362
17.900000	0.00150309
17.850000	0.00153994
17.800000	0.00157678
17.750000	0.00159888
17.700000	0.00165046
17.650000	0.00169467
17.600000	0.00172414
17.550000	0.00176098
17.500000	0.00178308
17.450000	0.00181992
17.400000	0.00183466
17.350000	0.0018715
17.300000	0.00191571
17.250000	0.00194518
17.200000	0.00198939
17.150000	0.00206307
17.100000	0.00209991
17.050000	0.00215886
17.000000	0.00218096
16.950000	0.0022178
16.900000	0.00223991
16.850000	0.00230622
16.800000	0.00237253
16.750000	0.002402
16.700000	0.00246095
16.650000	0.00253463
16.600000	0.00259358
16.550000	0.00264515
16.500000	0.0027262
16.450000	0.00279988
16.400000	0.00284409
16.350000	0.00290304
16.300000	0.00293988
16.250000	0.00299882
16.200000	0.00304303
16.150000	0.00307987
16.100000	0.00313145
16.050000	0.00316829
16.000000	0.0032125
15.950000	0.00326407
15.900000	0.00331565
15.850000	0.00334512
15.800000	0.00341144
15.750000	0.00344828
15.700000	0.00347038
15.650000	0.00355143
15.600000	0.00363248
15.550000	0.00372826
15.500000	0.00379458
15.450000	0.00386826
15.400000	0.00394194
15.350000	0.00400088
15.300000	0.00412614
15.250000	0.00420719
15.200000	0.0042735
15.150000	0.00436192
15.100000	0.00448718
15.050000	0.00453139
15.000000	0.00462717
14.950000	0.00475243
14.900000	0.00479664
14.850000	0.00487032
14.800000	0.00500295
14.750000	0.00506926
14.700000	0.00516505
14.650000	0.00524609
14.600000	0.00533451
14.550000	0.00541556
14.500000	0.00550398
14.450000	0.00564397
14.400000	0.00576186
14.350000	0.00584291
14.300000	0.00592396
14.250000	0.00601975
14.200000	0.00613764
14.150000	0.00618921
14.100000	0.0063071
14.050000	0.00645447
14.000000	0.00655025
13.950000	0.00669024
13.900000	0.00684497
13.850000	0.0069555
13.800000	0.00710286
13.750000	0.00722075
13.700000	0.00733127
13.650000	0.007486
13.600000	0.00761126
13.550000	0.00769231
13.500000	0.00781757
13.450000	0.00787651
13.400000	0.0079944
13.350000	0.00811229
13.300000	0.00829649
13.250000	0.00837017
13.200000	0.00847333
13.150000	0.00859122
13.100000	0.00873121
13.050000	0.00889331
13.000000	0.00904067
12.950000	0.00923224
12.900000	0.00938697
12.850000	0.0095417
12.800000	0.00965223
12.750000	0.00985853
12.700000	0.0100133
12.650000	0.0101238
12.600000	0.0103448
12.550000	0.0105143
12.500000	0.0106985
12.450000	0.0109048
12.400000	0.0110595
12.350000	0.011229
12.300000	0.0114353
12.250000	0.0116121
12.200000	0.0118258
12.150000	0.0119805
12.100000	0.0121795
12.050000	0.0123342
12.000000	0.0125184
11.950000	0.0127763
11.900000	0.0130268
11.850000	0.0132552
11.800000	0.0135057
11.750000	0.0137415
11.700000	0.0140068
11.650000	0.0142352
11.600000	0.0144562
11.550000	0.0146478
11.500000	0.014891
11.450000	0.0150825
11.400000	0.0154215
11.350000	0.0157235
11.300000	0.0158709
11.250000	0.0161362
11.200000	0.0163646
11.150000	0.0166372
11.100000	0.0168509
11.050000	0.0170719
11.000000	0.0172709
10.950000	0.0175729
10.900000	0.0178382
10.850000	0.0181034
10.800000	0.0183098
10.750000	0.0186192
10.700000	0.0189655
10.650000	0.0192234
10.600000	0.0194739
10.550000	0.0198276
10.500000	0.0200634
10.450000	0.0203065
10.400000	0.0206528
10.350000	0.0209402
10.300000	0.021338
10.250000	0.0216549
10.200000	0.0220233
10.150000	0.0222664
10.100000	0.0226496
10.050000	0.0230253
10.000000	0.0233422
9.950000	0.0236737
9.900000	0.02402
9.850000	0.0244106
9.800000	0.0248084
9.750000	0.0251989
9.700000	0.0255379
9.650000	0.0259284
9.600000	0.0262378
9.550000	0.026621
9.500000	0.0270483
9.450000	0.0274609
9.400000	0.0278809
9.350000	0.0282346
9.300000	0.0286914
9.250000	0.0291409
9.200000	0.0295756
9.150000	0.0300619
9.100000	0.030585
9.050000	0.0309903
9.000000	0.031425
8.950000	0.0319481
8.900000	0.0325597
8.850000	0.0330018
8.800000	0.0335175
8.750000	0.0339007
8.700000	0.0344901
8.650000	0.035028
8.600000	0.0355732
8.550000	0.036089
8.500000	0.0367006
8.450000	0.0373342
8.400000	0.037931
8.350000	0.0387636
8.300000	0.0394636
8.250000	0.0400825
8.200000	0.0408193
8.150000	0.0414825
8.100000	0.0422193
8.050000	0.0428898
8.000000	0.0436118
7.950000	0.0444592
7.900000	0.045137
7.850000	0.0458444
7.800000	0.0464412
7.750000	0.0471191
7.700000	0.0478485
7.650000	0.0485411
7.600000	0.0492632
7.550000	0.0502579
7.500000	0.0509431
7.450000	0.0516357
7.400000	0.0523799
7.350000	0.0530872
7.300000	0.0538609
7.250000	0.054723
7.200000	0.0555408
7.150000	0.0563218
7.100000	0.0571029
7.050000	0.0579428
7.000000	0.0587828
6.950000	0.0596449
6.900000	0.0604701
6.850000	0.0612585
6.800000	0.0620174
6.750000	0.0629458
6.700000	0.0638152
6.650000	0.064751
6.600000	0.0655615
6.550000	0.0665561
6.500000	0.0674035
6.450000	0.068295
6.400000	0.0691276
6.350000	0.0701297
6.300000	0.0710581
6.250000	0.0719128
6.200000	0.0729959
6.150000	0.0739169
6.100000	0.0749926
6.050000	0.0760094
6.000000	0.0769083
5.950000	0.0781167
5.900000	0.0790525
5.850000	0.0800029
5.800000	0.0811524
5.750000	0.0821176
5.700000	0.0832375
5.650000	0.0842765
5.600000	0.0854111
5.550000	0.0866711
5.500000	0.0879458
5.450000	0.0890952
5.400000	0.0901562
5.350000	0.0913425
5.300000	0.0926908
5.250000	0.0940097
5.200000	0.0950781
5.150000	0.0964486
5.100000	0.0977454
5.050000	0.0992042
5.000000	0.100553
4.950000	0.102048
4.900000	0.103448
4.850000	0.104929
4.800000	0.106396
4.750000	0.107847
4.700000	0.109387
4.650000	0.11078
4.600000	0.112253
4.550000	0.113823
4.500000	0.115267
4.450000	0.116851
4.400000	0.118391
4.350000	0.120004
4.300000	0.121618
4.250000	0.123401
4.200000	0.125302
4.150000	0.127019
4.100000	0.128787
4.050000	0.130777
4.000000	0.132545
3.950000	0.134402
3.900000	0.136089
3.850000	0.138049
3.800000	0.139935
3.750000	0.141976
3.700000	0.143921
3.650000	0.145948
3.600000	0.147782
3.550000	0.149978
3.500000	0.151776
3.450000	0.153662
3.400000	0.155585
3.350000	0.157655
3.300000	0.159755
3.250000	0.161885
3.200000	0.163852
3.150000	0.165981
3.100000	0.168214
3.050000	0.170299
3.000000	0.17251
2.950000	0.174639
2.900000	0.176717
2.850000	0.178942
2.800000	0.180968
2.750000	0.183009
2.700000	0.185323
2.650000	0.187489
2.600000	0.189692
2.550000	0.192146
2.500000	0.194459
2.450000	0.196751
2.400000	0.198968
2.350000	0.201393
2.300000	0.204052
2.250000	0.206609
2.200000	0.209247
2.150000	0.211892
2.100000	0.214412
2.050000	0.217146
2.000000	0.219805
1.950000	0.222185
1.900000	0.224912
1.850000	0.227682
1.800000	0.23043
1.750000	0.233289
1.700000	0.235942
1.650000	0.238764
1.600000	0.241873
1.550000	0.244923
1.500000	0.24779
1.450000	0.250619
1.400000	0.253706
1.350000	0.256808
1.300000	0.259711
1.250000	0.26271
1.200000	0.266055
1.150000	0.269341
1.100000	0.272672
1.050000	0.275973
1.000000	0.279296
0.950000	0.282869
0.900000	0.286185
0.850000	0.289721
0.800000	0.293162
0.750000	0.296736
0.700000	0.300435
0.650000	0.304067
0.600000	0.307722
0.550000	0.311406
0.500000	0.315237
0.450000	0.318943
0.400000	0.32276
0.350000	0.326695
0.300000	0.330239
0.250000	0.334542
0.200000	0.338668
0.150000	0.342927
0.100000	0.347149
0.050000	0.351341
0.000000	0.373615
-0.050000	0.421213
-0.100000	0.426717
-0.150000	0.432729
-0.200000	0.439073
-0.250000	0.445918
-0.300000	0.453124
-0.350000	0.460146
-0.400000	0.467934
-0.450000	0.476032
-0.500000	0.483694
-0.550000	0.492367
-0.600000	0.501245
-0.650000	0.510389
-0.700000	0.51887
-0.750000	0.5278
-0.800000	0.537039
-0.850000	0.545955
-0.900000	0.554045
-0.950000	0.562378
-1.000000	0.570984
-1.050000	0.579384
-1.100000	0.58827
-1.150000	0.597126
-1.200000	0.605725
-1.250000	0.613926
-1.300000	0.622163
-1.350000	0.630099
-1.400000	0.637865
-1.450000	0.645793
-1.500000	0.653124
-1.550000	0.660706
-1.600000	0.668656
-1.650000	0.676503
-1.700000	0.683731
-1.750000	0.691011
-1.800000	0.697812
-1.850000	0.704237
-1.900000	0.710838
-1.950000	0.717492
-2.000000	0.724027
-2.050000	0.730563
-2.100000	0.736811
-2.150000	0.743479
-2.200000	0.749455
-2.250000	0.755217
-2.300000	0.760993
-2.350000	0.766394
-2.400000	0.771375
-2.450000	0.776429
-2.500000	0.781948
-2.550000	0.787216
-2.600000	0.792359
-2.650000	0.796743
-2.700000	0.80154
-2.750000	0.806145
-2.800000	0.811155
-2.850000	0.815922
-2.900000	0.820564
-2.950000	0.825251
-3.000000	0.829413
-3.050000	0.833694
-3.100000	0.837821
-3.150000	0.842109
-3.200000	0.845962
-3.250000	0.849779
-3.300000	0.853949
-3.350000	0.858046
-3.400000	0.862106
-3.450000	0.865782
-3.500000	0.869592
-3.550000	0.873688
-3.600000	0.877314
-3.650000	0.880673
-3.700000	0.883761
-3.750000	0.887076
-3.800000	0.890127
-3.850000	0.893133
-3.900000	0.896043
-3.950000	0.899153
-4.000000	0.901886
-4.050000	0.904966
-4.100000	0.907832
-4.150000	0.910426
-4.200000	0.913027
-4.250000	0.915539
-4.300000	0.918022
-4.350000	0.920373
-4.400000	0.922642
-4.450000	0.925066
-4.500000	0.927063
-4.550000	0.929192
-4.600000	0.931263
-4.650000	0.933436
-4.700000	0.935625
-4.750000	0.937828
-4.800000	0.939957
-4.850000	0.941895
-4.900000	0.943619
-4.950000	0.945388
-5.000000	0.947097
-5.050000	0.948674
-5.100000	0.950324
-5.150000	0.951989
-5.200000	0.953706
-5.250000	0.955276
-5.300000	0.956661
-5.350000	0.958171
-5.400000	0.95935
-5.450000	0.960573
-5.500000	0.961936
-5.550000	0.963204
-5.600000	0.964559
-5.650000	0.965834
-5.700000	0.967006
-5.750000	0.968266
-5.800000	0.969592
-5.850000	0.970697
-5.900000	0.971714
-5.950000	0.972863
-6.000000	0.973902
-6.050000	0.974808
-6.100000	0.975788
-6.150000	0.976643
-6.200000	0.977498
-6.250000	0.978367
-6.300000	0.979229
-6.350000	0.979944
-6.400000	0.980754
-6.450000	0.981425
-6.500000	0.982147
-6.550000	0.982877
-6.600000	0.983569
-6.650000	0.984166
-6.700000	0.984822
-6.750000	0.985507
-6.800000	0.986229
-6.850000	0.986752
-6.900000	0.987312
-6.950000	0.987828
-7.000000	0.988344
-7.050000	0.988749
-7.100000	0.989243
-7.150000	0.989699
-7.200000	0.990141
-7.250000	0.99065
-7.300000	0.99107
-7.350000	0.991438
-7.400000	0.991807
-7.450000	0.992315
-7.500000	0.992632
-7.550000	0.993118
-7.600000	0.993398
-7.650000	0.993671
-7.700000	0.993966
-7.750000	0.994312
-7.800000	0.994621
-7.850000	0.994835
-7.900000	0.99513
-7.950000	0.99527
-8.000000	0.995572
-8.050000	0.995852
-8.100000	0.995977
-8.150000	0.99611
-8.200000	0.996301
-8.250000	0.996449
-8.300000	0.996633
-8.350000	0.996846
-8.400000	0.996964
-8.450000	0.997104
-8.500000	0.997266
-8.550000	0.99734
-8.600000	0.99748
-8.650000	0.997613
-8.700000	0.997738
-8.750000	0.997804
-8.800000	0.997959
-8.850000	0.99807
-8.900000	0.998165
-8.950000	0.998202
-9.000000	0.998268
-9.050000	0.99835
-9.100000	0.998453
-9.150000	0.998534
-9.200000	0.998607
-9.250000	0.998718
-9.300000	0.998806
-9.350000	0.998873
-9.400000	0.998895
-9.450000	0.998924
-9.500000	0.998991
-9.550000	0.999035
-9.600000	0.999101
-9.650000	0.999153
-9.700000	0.999204
-9.750000	0.999256
-9.800000	0.999315
-9.850000	0.999337
-9.900000	0.999366
-9.950000	1
&
70.350000	5.02524e-16
70.300000	5.16748e-16
70.250000	5.31374e-16
70.200000	5.46414e-16
70.150000	5.6188e-16
70.100000	5.77783e-16
70.050000	5.94136e-16
70.000000	6.10953e-16
69.950000	6.28245e-16
69.900000	6.46026e-16
69.850000	6.64311e-16
69.800000	6.83113e-16
69.750000	7.02448e-16
69.700000	7.22329e-16
69.650000	7.42774e-16
69.600000	7.63796e-16
69.550000	7.85414e-16
69.500000	8.07644e-16
69.450000	8.30502e-16
69.400000	8.54008e-16
69.350000	8.78179e-16
69.300000	9.03033e-16
69.250000	9.28592e-16
69.200000	9.54873e-16
69.150000	9.81898e-16
69.100000	1.00969e-15
69.050000	1.03826e-15
69.000000	1.06765e-15
68.950000	1.09787e-15
68.900000	1.12894e-15
68.850000	1.16089e-15
68.800000	1.19374e-15
68.750000	1.22753e-15
68.700000	1.26227e-15
68.650000	1.298e-15
68.600000	1.33473e-15
68.550000	1.37251e-15
68.500000	1.41135e-15
68.450000	1.45129e-15
68.400000	1.49237e-15
68.350000	1.5346e-15
68.300000	1.57803e-15
68.250000	1.62269e-15
68.200000	1.66862e-15
68.150000	1.71584e-15
68.100000	1.7644e-15
68.050000	1.81433e-15
68.000000	1.86568e-15
67.950000	1.91848e-15
67.900000	1.97277e-15
67.850000	2.0286e-15
67.800000	2.08601e-15
67.750000	2.14505e-15
67.700000	2.20575e-15
67.650000	2.26817e-15
67.600000	2.33236e-15
67.550000	2.39837e-15
67.500000	2.46624e-15
67.450000	2.53604e-15
67.400000	2.6078e-15
67.350000	2.6816e-15
67.300000	2.75749e-15
67.250000	2.83553e-15
67.200000	2.91577e-15
67.150000	2.99828e-15
67.100000	3.08313e-15
67.050000	3.17038e-15
67.000000	3.2601e-15
66.950000	3.35236e-15
66.900000	3.44723e-15
66.850000	3.54478e-15
66.800000	3.64509e-15
66.750000	3.74824e-15
66.700000	3.85431e-15
66.650000	3.96338e-15
66.600000	4.07554e-15
66.550000	4.19087e-15
66.500000	4.30946e-15
66.450000	4.43141e-15
66.400000	4.55681e-15
66.350000	4.68576e-15
66.300000	4.81835e-15
66.250000	4.9547e-15
66.200000	5.09491e-15
66.150000	5.23908e-15
66.100000	5.38733e-15
66.050000	5.53978e-15
66.000000	5.69654e-15
65.950000	5.85773e-15
65.900000	6.02349e-15
65.850000	6.19393e-15
65.800000	6.3692e-15
65.750000	6.54943e-15
65.700000	6.73476e-15
65.650000	6.92533e-15
65.600000	7.12129e-15
65.550000	7.3228e-15
65.500000	7.53e-15
65.450000	7.74307e-15
65.400000	7.96217e-15
65.350000	8.18747e-15
65.300000	8.41914e-15
65.250000	8.65737e-15
65.200000	8.90234e-15
65.150000	9.15423e-15
65.100000	9.41326e-15
65.050000	9.67961e-15
65.000000	9.9535e-15
64.950000	1.02351e-14
64.900000	1.05247e-14
64.850000	1.08225e-14
64.800000	1.11288e-14
64.750000	1.14436e-14
64.700000	1.17674e-14
64.650000	1.21004e-14
64.600000	1.24428e-14
64.550000	1.27948e-14
64.500000	1.31569e-14
64.450000	1.35291e-14
64.400000	1.39119e-14
64.350000	1.43055e-14
64.300000	1.47103e-14
64.250000	1.51265e-14
64.200000	1.55545e-14
64.150000	1.59946e-14
64.100000	1.64472e-14
64.050000	1.69125e-14
64.000000	1.7391e-14
63.950000	1.78831e-14
63.900000	1.8389e-14
63.850000	1.89093e-14
63.800000	1.94443e-14
63.750000	1.99945e-14
63.700000	2.05602e-14
63.650000	2.11419e-14
63.600000	2.174e-14
63.550000	2.23551e-14
63.500000	2.29876e-14
63.450000	2.3638e-14
63.400000	2.43067e-14
63.350000	2.49944e-14
63.300000	2.57016e-14
63.250000	2.64287e-14
63.200000	2.71764e-14
63.150000	2.79453e-14
63.100000	2.87359e-14
63.050000	2.95489e-14
63.000000	3.03849e-14
62.950000	3.12445e-14
62.900000	3.21285e-14
62.850000	3.30374e-14
62.800000	3.39721e-14
62.750000	3.49332e-14
62.700000	3.59215e-14
62.650000	3.69377e-14
62.600000	3.79827e-14
62.550000	3.90573e-14
62.500000	4.01622e-14
62.450000	4.12984e-14
62.400000	4.24668e-14
62.350000	4.36682e-14
62.300000	4.49035e-14
62.250000	4.61738e-14
62.200000	4.74801e-14
62.150000	4.88233e-14
62.100000	5.02045e-14
62.050000	5.16247e-14
62.000000	5.30852e-14
61.950000	5.45869e-14
61.900000	5.61311e-14
61.850000	5.7719e-14
61.800000	5.93519e-14
61.750000	6.10309e-14
61.700000	6.27573e-14
61.650000	6.45327e-14
61.600000	6.63582e-14
61.550000	6.82354e-14
61.500000	7.01656e-14
61.450000	7.21505e-14
61.400000	7.41915e-14
61.350000	7.62902e-14
61.300000	7.84483e-14
61.250000	8.06675e-14
61.200000	8.29494e-14
61.150000	8.52958e-14
61.100000	8.77086e-14
61.050000	9.01896e-14
61.000000	9.27409e-14
60.950000	9.53642e-14
60.900000	9.80618e-14
60.850000	1.00836e-13
60.800000	1.03688e-13
60.750000	1.06621e-13
60.700000	1.09637e-13
60.650000	1.12738e-13
60.600000	1.15927e-13
60.550000	1.19206e-13
60.500000	1.22578e-13
60.450000	1.26045e-13
60.400000	1.29611e-13
60.350000	1.33277e-13
60.300000	1.37047e-13
60.250000	1.40923e-13
60.200000	1.44909e-13
60.150000	1.49008e-13
60.100000	1.53223e-13
60.050000	1.57557e-13
60.000000	1.62013e-13
59.950000	1.66596e-13
59.900000	1.71308e-13
59.850000	1.76153e-13
59.800000	1.81135e-13
59.750000	1.86259e-13
59.700000	1.91527e-13
59.650000	1.96944e-13
59.600000	2.02515e-13
59.550000	2.08242e-13
59.500000	2.14132e-13
59.450000	2.20189e-13
59.400000	2.26417e-13
59.350000	2.3282e-13
59.300000	2.39405e-13
59.250000	2.46176e-13
59.200000	2.53139e-13
59.150000	2.60299e-13
59.100000	2.67661e-13
59.050000	2.75231e-13
59.000000	2.83015e-13
58.950000	2.91019e-13
58.900000	2.9925e-13
58.850000	3.07713e-13
58.800000	3.16416e-13
58.750000	3.25365e-13
58.700000	3.34567e-13
58.650000	3.44029e-13
58.600000	3.53759e-13
58.550000	3.63764e-13
58.500000	3.74051e-13
58.450000	3.8463e-13
58.400000	3.95508e-13
58.350000	4.06693e-13
58.300000	4.18195e-13
58.250000	4.30022e-13
58.200000	4.42183e-13
58.150000	4.54688e-13
58.100000	4.67547e-13
58.050000	4.80769e-13
58.000000	4.94365e-13
57.950000	5.08346e-13
57.900000	5.22722e-13
57.850000	5.37504e-13
57.800000	5.52705e-13
57.750000	5.68335e-13
57.700000	5.84407e-13
57.650000	6.00934e-13
57.600000	6.17927e-13
57.550000	6.35402e-13
57.500000	6.5337e-13
57.450000	6.71847e-13
57.400000	6.90845e-13
57.350000	7.10381e-13
57.300000	7.3047e-13
57.250000	7.51126e-13
57.200000	7.72366e-13
57.150000	7.94207e-13
57.100000	8.16666e-13
57.050000	8.39759e-13
57.000000	8.63505e-13
56.950000	8.87923e-13
56.900000	9.13031e-13
56.850000	9.38848e-13
56.800000	9.65396e-13
56.750000	9.92694e-13
56.700000	1.02076e-12
56.650000	1.04963e-12
56.600000	1.07931e-12
56.550000	1.10983e-12
56.500000	1.14121e-12
56.450000	1.17348e-12
56.400000	1.20666e-12
56.350000	1.24078e-12
56.300000	1.27586e-12
56.250000	1.31194e-12
56.200000	1.34903e-12
56.150000	1.38718e-12
56.100000	1.4264e-12
56.050000	1.46673e-12
56.000000	1.5082e-12
55.950000	1.55084e-12
55.900000	1.59469e-12
55.850000	1.63978e-12
55.800000	1.68614e-12
55.750000	1.73382e-12
55.700000	1.78284e-12
55.650000	1.83325e-12
55.600000	1.88508e-12
55.550000	1.93838e-12
55.500000	1.99318e-12
55.450000	2.04954e-12
55.400000	2.10748e-12
55.350000	2.16707e-12
55.300000	2.22833e-12
55.250000	2.29134e-12
55.200000	2.35612e-12
55.150000	2.42273e-12
55.100000	2.49122e-12
55.050000	2.56166e-12
55.000000	2.63408e-12
54.950000	2.70855e-12
54.900000	2.78512e-12
54.850000	2.86386e-12
54.800000	2.94483e-12
54.750000	3.02808e-12
54.700000	3.11369e-12
54.650000	3.20171e-12
54.600000	3.29223e-12
54.550000	3.3853e-12
54.500000	3.481e-12
54.450000	3.57941e-12
54.400000	3.6806e-12
54.350000	3.78465e-12
54.300000	3.89164e-12
54.250000	4.00165e-12
54.200000	4.11478e-12
54.150000	4.2311e-12
54.100000	4.35071e-12
54.050000	4.4737e-12
54.000000	4.60016e-12
53.950000	4.7302e-12
53.900000	4.86392e-12
53.850000	5.00141e-12
53.800000	5.14279e-12
53.750000	5.28816e-12
53.700000	5.43765e-12
53.650000	5.59136e-12
53.600000	5.74941e-12
53.550000	5.91193e-12
53.500000	6.07904e-12
53.450000	6.25088e-12
53.400000	6.42757e-12
53.350000	6.60925e-12
53.300000	6.79607e-12
53.250000	6.98817e-12
53.200000	7.1857e-12
53.150000	7.38881e-12
53.100000	7.59766e-12
53.050000	7.81241e-12
53.000000	8.03323e-12
52.950000	8.26029e-12
52.900000	8.49377e-12
52.850000	8.73385e-12
52.800000	8.98071e-12
52.750000	9.23454e-12
52.700000	9.49555e-12
52.650000	9.76393e-12
52.600000	1.00399e-11
52.550000	1.03237e-11
52.500000	1.06155e-11
52.450000	1.09155e-11
52.400000	1.1224e-11
52.350000	1.15412e-11
52.300000	1.18674e-11
52.250000	1.22028e-11
52.200000	1.25477e-11
52.150000	1.29023e-11
52.100000	1.3267e-11
52.050000	1.36419e-11
52.000000	1.40275e-11
51.950000	1.44239e-11
51.900000	1.48315e-11
51.850000	1.52507e-11
51.800000	1.56817e-11
51.750000	1.61249e-11
51.700000	1.65806e-11
51.650000	1.70492e-11
51.600000	1.7531e-11
51.550000	1.80264e-11
51.500000	1.85358e-11
51.450000	1.90597e-11
51.400000	1.95983e-11
51.350000	2.01521e-11
51.300000	2.07216e-11
51.250000	2.13072e-11
51.200000	2.19093e-11
51.150000	2.25284e-11
51.100000	2.31651e-11
51.050000	2.38197e-11
51.000000	2.44928e-11
50.950000	2.51849e-11
50.900000	2.58965e-11
50.850000	2.66283e-11
50.800000	2.73808e-11
50.750000	2.81545e-11
50.700000	2.895e-11
50.650000	2.97681e-11
50.600000	3.06092e-11
50.550000	3.14741e-11
50.500000	3.23635e-11
50.450000	3.32779e-11
50.400000	3.42182e-11
50.350000	3.51851e-11
50.300000	3.61793e-11
50.250000	3.72015e-11
50.200000	3.82526e-11
50.150000	3.93335e-11
50.100000	4.04448e-11
50.050000	4.15876e-11
50.000000	4.27626e-11
49.950000	4.39708e-11
49.900000	4.52131e-11
49.850000	4.64906e-11
49.800000	4.78041e-11
49.750000	4.91547e-11
49.700000	5.05435e-11
49.650000	5.19715e-11
49.600000	5.34398e-11
49.550000	5.49496e-11
49.500000	5.65021e-11
49.450000	5.80984e-11
49.400000	5.97397e-11
49.350000	6.14275e-11
49.300000	6.31629e-11
49.250000	6.49473e-11
49.200000	6.67821e-11
49.150000	6.86688e-11
49.100000	7.06087e-11
49.050000	7.26034e-11
49.000000	7.46545e-11
48.950000	7.67635e-11
48.900000	7.8932e-11
48.850000	8.11618e-11
48.800000	8.34545e-11
48.750000	8.5812e-11
48.700000	8.82361e-11
48.650000	9.07287e-11
48.600000	9.32916e-11
48.550000	9.59269e-11
48.500000	9.86366e-11
48.450000	1.01423e-10
48.400000	1.04288e-10
48.350000	1.07234e-10
48.300000	1.10263e-10
48.250000	1.13377e-10
48.200000	1.1658e-10
48.150000	1.19873e-10
48.100000	1.23259e-10
48.050000	1.2674e-10
48.000000	1.3032e-10
47.950000	1.34001e-10
47.900000	1.37786e-10
47.850000	1.41678e-10
47.800000	1.45679e-10
47.750000	1.49794e-10
47.700000	1.54025e-10
47.650000	1.58375e-10
47.600000	1.62848e-10
47.550000	1.67447e-10
47.500000	1.72177e-10
47.450000	1.77039e-10
47.400000	1.8204e-10
47.350000	1.87181e-10
47.300000	1.92467e-10
47.250000	1.97903e-10
47.200000	2.03492e-10
47.150000	2.09239e-10
47.100000	2.15148e-10
47.050000	2.21224e-10
47.000000	2.27472e-10
46.950000	2.33896e-10
46.900000	2.40501e-10
46.850000	2.47293e-10
46.800000	2.54276e-10
46.750000	2.61457e-10
46.700000	2.6884e-10
46.650000	2.76432e-10
46.600000	2.84238e-10
46.550000	2.92264e-10
46.500000	3.00517e-10
46.450000	3.09003e-10
46.400000	3.17729e-10
46.350000	3.26701e-10
46.300000	3.35926e-10
46.250000	3.45412e-10
46.200000	3.55165e-10
46.150000	3.65193e-10
46.100000	3.75505e-10
46.050000	3.86108e-10
46.000000	3.9701e-10
45.950000	4.0822e-10
45.900000	4.19746e-10
45.850000	4.31597e-10
45.800000	4.43783e-10
45.750000	4.56313e-10
45.700000	4.69197e-10
45.650000	4.82444e-10
45.600000	4.96065e-10
45.550000	5.1007e-10
45.500000	5.24471e-10
45.450000	5.39278e-10
45.400000	5.54504e-10
45.350000	5.70158e-10
45.300000	5.86255e-10
45.250000	6.02806e-10
45.200000	6.19824e-10
45.150000	6.37322e-10
45.100000	6.55314e-10
45.050000	6.73814e-10
45.000000	6.92836e-10
44.950000	7.12394e-10
44.900000	7.32505e-10
44.850000	7.53183e-10
44.800000	7.74444e-10
44.750000	7.96306e-10
44.700000	8.18784e-10
44.650000	8.41897e-10
44.600000	8.65662e-10
44.550000	8.90097e-10
44.500000	9.15222e-10
44.450000	9.41056e-10
44.400000	9.67619e-10
44.350000	9.94931e-10
44.300000	1.02301e-09
44.250000	1.05189e-09
44.200000	1.08158e-09
44.150000	1.11211e-09
44.100000	1.1435e-09
44.050000	1.17577e-09
44.000000	1.20896e-09
43.950000	1.24308e-09
43.900000	1.27816e-09
43.850000	1.31423e-09
43.800000	1.35133e-09
43.750000	1.38946e-09
43.700000	1.42868e-09
43.650000	1.469e-09
43.600000	1.51046e-09
43.550000	1.55308e-09
43.500000	1.59691e-09
43.450000	1.64198e-09
43.400000	1.68832e-09
43.350000	1.73596e-09
43.300000	1.78495e-09
43.250000	1.83532e-09
43.200000	1.88711e-09
43.150000	1.94036e-09
43.100000	1.99511e-09
43.050000	2.05141e-09
43.000000	2.1093e-09
42.950000	2.16882e-09
42.900000	2.23001e-09
42.850000	2.29294e-09
42.800000	2.35764e-09
42.750000	2.42416e-09
42.700000	2.49256e-09
42.650000	2.56289e-09
42.600000	2.6352e-09
42.550000	2.70955e-09
42.500000	2.786e-09
42.450000	2.8646e-09
42.400000	2.94542e-09
42.350000	3.02852e-09
42.300000	3.11396e-09
42.250000	3.20182e-09
42.200000	3.29215e-09
42.150000	3.38502e-09
42.100000	3.48052e-09
42.050000	3.57871e-09
42.000000	3.67967e-09
41.950000	3.78347e-09
41.900000	3.8902e-09
41.850000	3.99994e-09
41.800000	4.11278e-09
41.750000	4.22879e-09
41.700000	4.34808e-09
41.650000	4.47073e-09
41.600000	4.59684e-09
41.550000	4.7265e-09
41.500000	4.85982e-09
41.450000	4.9969e-09
41.400000	5.13785e-09
41.350000	5.28276e-09
41.300000	5.43177e-09
41.250000	5.58497e-09
41.200000	5.74249e-09
41.150000	5.90445e-09
41.100000	6.07098e-09
41.050000	6.2422e-09
41.000000	6.41825e-09
40.950000	6.59926e-09
40.900000	6.78537e-09
40.850000	6.97673e-09
40.800000	7.17349e-09
40.750000	7.37579e-09
40.700000	7.58379e-09
40.650000	7.79765e-09
40.600000	8.01754e-09
40.550000	8.24363e-09
40.500000	8.47609e-09
40.450000	8.71511e-09
40.400000	8.96085e-09
40.350000	9.21353e-09
40.300000	9.47332e-09
40.250000	9.74044e-09
40.200000	1.00151e-08
40.150000	1.02975e-08
40.100000	1.05878e-08
40.050000	1.08863e-08
40.000000	1.11933e-08
39.950000	1.15089e-08
39.900000	1.18333e-08
39.850000	1.2167e-08
39.800000	1.251e-08
39.750000	1.28627e-08
39.700000	1.32253e-08
39.650000	1.35981e-08
39.600000	1.39815e-08
39.550000	1.43756e-08
39.500000	1.47809e-08
39.450000	1.51975e-08
39.400000	1.56259e-08
39.350000	1.60664e-08
39.300000	1.65193e-08
39.250000	1.69849e-08
39.200000	1.74637e-08
39.150000	1.79559e-08
39.100000	1.8462e-08
39.050000	1.89824e-08
39.000000	1.95174e-08
38.950000	2.00675e-08
38.900000	2.06331e-08
38.850000	2.12147e-08
38.800000	2.18126e-08
38.750000	2.24273e-08
38.700000	2.30594e-08
38.650000	2.37092e-08
38.600000	2.43774e-08
38.550000	2.50643e-08
38.500000	2.57707e-08
38.450000	2.64969e-08
38.400000	2.72435e-08
38.350000	2.80112e-08
38.300000	2.88005e-08
38.250000	2.96121e-08
38.200000	3.04465e-08
38.150000	3.13044e-08
38.100000	3.21864e-08
38.050000	3.30933e-08
38.000000	3.40257e-08
37.950000	3.49843e-08
37.900000	3.597e-08
37.850000	3.69834e-08
37.800000	3.80253e-08
37.750000	3.90966e-08
37.700000	4.0198e-08
37.650000	4.13304e-08
37.600000	4.24948e-08
37.550000	4.36918e-08
37.500000	4.49226e-08
37.450000	4.61881e-08
37.400000	4.74891e-08
37.350000	4.88268e-08
37.300000	5.02021e-08
37.250000	5.16161e-08
37.200000	5.307e-08
37.150000	5.45647e-08
37.100000	5.61015e-08
37.050000	5.76816e-08
37.000000	5.93061e-08
36.950000	6.09764e-08
36.900000	6.26936e-08
36.850000	6.44592e-08
36.800000	6.62745e-08
36.750000	6.81408e-08
36.700000	7.00597e-08
36.650000	7.20325e-08
36.600000	7.40609e-08
36.550000	7.61463e-08
36.500000	7.82904e-08
36.450000	8.04949e-08
36.400000	8.27613e-08
36.350000	8.50915e-08
36.300000	8.74873e-08
36.250000	8.99505e-08
36.200000	9.24829e-08
36.150000	9.50866e-08
36.100000	9.77635e-08
36.050000	1.00516e-07
36.000000	1.03345e-07
35.950000	1.06255e-07
35.900000	1.09246e-07
35.850000	1.12321e-07
35.800000	1.15483e-07
35.750000	1.18733e-07
35.700000	1.22075e-07
35.650000	1.25511e-07
35.600000	1.29044e-07
35.550000	1.32676e-07
35.500000	1.3641e-07
35.450000	1.40249e-07
35.400000	1.44196e-07
35.350000	1.48254e-07
35.300000	1.52426e-07
35.250000	1.56715e-07
35.200000	1.61125e-07
35.150000	1.65659e-07
35.100000	1.70321e-07
35.050000	1.75113e-07
35.000000	1.8004e-07
34.950000	1.85106e-07
34.900000	1.90314e-07
34.850000	1.95668e-07
34.800000	2.01173e-07
34.750000	2.06833e-07
34.700000	2.12652e-07
34.650000	2.18634e-07
34.600000	2.24784e-07
34.550000	2.31107e-07
34.500000	2.37608e-07
34.450000	2.44292e-07
34.400000	2.51163e-07
34.350000	2.58227e-07
34.300000	2.6549e-07
34.250000	2.72957e-07
34.200000	2.80634e-07
34.150000	2.88526e-07
34.100000	2.96641e-07
34.050000	3.04983e-07
34.000000	3.13559e-07
33.950000	3.22376e-07
33.900000	3.31441e-07
33.850000	3.40761e-07
33.800000	3.50342e-07
33.750000	3.60193e-07
33.700000	3.7032e-07
33.650000	3.80731e-07
33.600000	3.91435e-07
33.550000	4.02439e-07
33.500000	4.13753e-07
33.450000	4.25384e-07
33.400000	4.37341e-07
33.350000	4.49635e-07
33.300000	4.62273e-07
33.250000	4.75266e-07
33.200000	4.88624e-07
33.150000	5.02357e-07
33.100000	5.16476e-07
33.050000	5.30991e-07
33.000000	5.45913e-07
32.950000	5.61254e-07
32.900000	5.77025e-07
32.850000	5.9324e-07
32.800000	6.09909e-07
32.750000	6.27046e-07
32.700000	6.44664e-07
32.650000	6.62776e-07
32.600000	6.81396e-07
32.550000	7.00539e-07
32.500000	7.20218e-07
32.450000	7.4045e-07
32.400000	7.6125e-07
32.350000	7.82632e-07
32.300000	8.04615e-07
32.250000	8.27214e-07
32.200000	8.50447e-07
32.150000	8.74332e-07
32.100000	8.98886e-07
32.050000	9.24129e-07
32.000000	9.5008e-07
31.950000	9.76758e-07
31.900000	1.00418e-06
31.850000	1.03238e-06
31.800000	1.06137e-06
31.750000	1.09116e-06
31.700000	1.1218e-06
31.650000	1.15329e-06
31.600000	1.18567e-06
31.550000	1.21895e-06
31.500000	1.25316e-06
31.450000	1.28834e-06
31.400000	1.3245e-06
31.350000	1.36167e-06
31.300000	1.39988e-06
31.250000	1.43917e-06
31.200000	1.47956e-06
31.150000	1.52107e-06
31.100000	1.56375e-06
31.050000	1.60763e-06
31.000000	1.65273e-06
30.950000	1.6991e-06
30.900000	1.74677e-06
30.850000	1.79577e-06
30.800000	1.84614e-06
30.750000	1.89793e-06
30.700000	1.95116e-06
30.650000	2.00588e-06
30.600000	2.06214e-06
30.550000	2.11997e-06
30.500000	2.17942e-06
30.450000	2.24053e-06
30.400000	2.30336e-06
30.350000	2.36794e-06
30.300000	2.43433e-06
30.250000	2.50257e-06
30.200000	2.57273e-06
30.150000	2.64485e-06
30.100000	2.71899e-06
30.050000	2.7952e-06
30.000000	2.87354e-06
29.950000	2.95407e-06
29.900000	3.03686e-06
29.850000	3.12196e-06
29.800000	3.20944e-06
29.750000	3.29936e-06
29.700000	3.3918e-06
29.650000	3.48683e-06
29.600000	3.58451e-06
29.550000	3.68492e-06
29.500000	3.78813e-06
29.450000	3.89423e-06
29.400000	4.0033e-06
29.350000	4.11541e-06
29.300000	4.23066e-06
29.250000	4.34913e-06
29.200000	4.4709e-06
29.150000	4.59608e-06
29.100000	4.72475e-06
29.050000	4.85701e-06
29.000000	4.99297e-06
28.950000	5.13273e-06
28.900000	5.27638e-06
28.850000	5.42405e-06
28.800000	5.57584e-06
28.750000	5.73186e-06
28.700000	5.89224e-06
28.650000	6.0571e-06
28.600000	6.22655e-06
28.550000	6.40073e-06
28.500000	6.57977e-06
28.450000	6.76381e-06
28.400000	6.95297e-06
28.350000	7.14741e-06
28.300000	7.34728e-06
28.250000	7.55271e-06
28.200000	7.76388e-06
28.150000	7.98093e-06
28.100000	8.20402e-06
28.050000	8.43334e-06
28.000000	8.66904e-06
27.950000	8.91132e-06
27.900000	9.16034e-06
27.850000	9.41629e-06
27.800000	9.67938e-06
27.750000	9.94979e-06
27.700000	1.02277e-05
27.650000	1.05134e-05
27.600000	1.0807e-05
27.550000	1.11088e-05
27.500000	1.1419e-05
27.450000	1.17379e-05
27.400000	1.20656e-05
27.350000	1.24024e-05
27.300000	1.27486e-05
27.250000	1.31044e-05
27.200000	1.34701e-05
27.150000	1.3846e-05
27.100000	1.42323e-05
27.050000	1.46294e-05
27.000000	1.50374e-05
26.950000	1.54569e-05
26.900000	1.58879e-05
26.850000	1.6331e-05
26.800000	1.67863e-05
26.750000	1.72543e-05
26.700000	1.77353e-05
26.650000	1.82297e-05
26.600000	1.87377e-05
26.550000	1.92599e-05
26.500000	1.97965e-05
26.450000	2.0348e-05
26.400000	2.09148e-05
26.350000	2.14973e-05
26.300000	2.2096e-05
26.250000	2.27113e-05
26.200000	2.33436e-05
26.150000	2.39934e-05
26.100000	2.46612e-05
26.050000	2.53475e-05
26.000000	2.60528e-05
25.950000	2.67777e-05
25.900000	2.75225e-05
25.850000	2.8288e-05
25.800000	2.90747e-05
25.750000	2.98831e-05
25.700000	3.07139e-05
25.650000	3.15676e-05
25.600000	3.24449e-05
25.550000	3.33464e-05
25.500000	3.42729e-05
25.450000	3.52249e-05
25.400000	3.62032e-05
25.350000	3.72085e-05
25.300000	3.82415e-05
25.250000	3.9303e-05
25.200000	4.03937e-05
25.150000	4.15146e-05
25.100000	4.26663e-05
25.050000	4.38497e-05
25.000000	4.50657e-05
24.950000	4.63152e-05
24.900000	4.75991e-05
24.850000	4.89183e-05
24.800000	5.02737e-05
24.750000	5.16664e-05
24.700000	5.30974e-05
24.650000	5.45677e-05
24.600000	5.60783e-05
24.550000	5.76305e-05
24.500000	5.92251e-05
24.450000	6.08636e-05
24.400000	6.25469e-05
24.350000	6.42763e-05
24.300000	6.60531e-05
24.250000	6.78786e-05
24.200000	6.9754e-05
24.150000	7.16806e-05
24.100000	7.366e-05
24.050000	7.56934e-05
24.000000	7.77823e-05
23.950000	7.99283e-05
23.900000	8.21328e-05
23.850000	8.43973e-05
23.800000	8.67236e-05
23.750000	8.91132e-05
23.700000	9.15678e-05
23.650000	9.40892e-05
23.600000	9.66791e-05
23.550000	9.93393e-05
23.500000	0.000102072
23.450000	0.000104878
23.400000	0.000107761
23.350000	0.000110721
23.300000	0.000113762
23.250000	0.000116885
23.200000	0.000120092
23.150000	0.000123386
23.100000	0.000126769
23.050000	0.000130242
23.000000	0.00013381
22.950000	0.000137473
22.900000	0.000141234
22.850000	0.000145096
22.800000	0.000149062
22.750000	0.000153134
22.700000	0.000157315
22.650000	0.000161607
22.600000	0.000166013
22.550000	0.000170537
22.500000	0.000175181
22.450000	0.000179949
22.400000	0.000184842
22.350000	0.000189865
22.300000	0.000195021
22.250000	0.000200312
22.200000	0.000205743
22.150000	0.000211316
22.100000	0.000217034
22.050000	0.000222902
22.000000	0.000228923
21.950000	0.0002351
21.900000	0.000241437
21.850000	0.000247938
21.800000	0.000254606
21.750000	0.000261445
21.700000	0.000268459
21.650000	0.000275651
21.600000	0.000283025
21.550000	0.000290585
21.500000	0.000298334
21.450000	0.000306277
21.400000	0.000314416
21.350000	0.000322755
21.300000	0.000331298
21.250000	0.000340048
21.200000	0.000349007
21.150000	0.000358179
21.100000	0.000367565
21.050000	0.000377168
21.000000	0.000386989
20.950000	0.000397029
20.900000	0.000407287
20.850000	0.000417762
20.800000	0.000428451
20.750000	0.000439349
20.700000	0.000450448
20.650000	0.000461737
20.600000	0.000473195
20.550000	0.000484797
20.500000	0.000496497
20.450000	0.000508216
20.400000	0.000519789
&
```
