## Supplementary material for "All-at-once RNA folding with 3D motif prediction framed by evolutionary information": RF01498_Afu_190.cacofold.helixcov

```
# RMs = 2 L = 103

# RM_HELIX NESTED 12-24 29-42, nbp = 13 nbp_cov = 0
# pvals: 0.8179,0.974314,0.894755,0.822765,0.276317,0.8179,0.891327,0.8179,0.8179,0.8179,0.8179,0.8179,0.8179
# aggregated NONE
NESTED  :::::::::::<<<<<<<<<<<<<____>>>>>->>>>>>>>:::::::::::::::::::::::::::::::::::::::::::::::::::::::::::::
        :::::::::::::::::::::::::::::::::::::::::::::::::::::::::::::::::::::::::::::::::::::::::::::::::::::::

# RM_HELIX NESTED 75-86 92-103, nbp = 12 nbp_cov = 0
# pvals: 0.8179,0.276317,0.8179,0.8179,0.8179,0.880333,0.0321607,0.8179,0.993923,0.940301,0.981921,0.990166
# aggregated NONE
NESTED  ::::::::::::::::::::::::::::::::::::::::::::::::::::::::::::::::::::::::::<<<<<<<<<<<<_____>>>>>>>>>>>>
        :::::::::::::::::::::::::::::::::::::::::::::::::::::::::::::::::::::::::::::::::::::::::::::::::::::::
```
