## Supplementary material for "All-at-once RNA folding with 3D motif prediction framed by evolutionary information": RF01498_Afu_190.cacofold.power

```
# Power analysis of CaCoFold structure 
#
# Powertype = SINGLE SUBSTITUTIONS
# covary  left_pos      right_pos    substitutions      power
#----------------------------------------------------------------
          12		42		2		0.00
          13		41		2		0.00
          14		40		2		0.00
          15		39		2		0.00
          16		38		1		0.00
          17		37		1		0.00
          18		36		2		0.00
          19		35		0		0.00
          20		33		0		0.00
          21		32		0		0.00
          22		31		0		0.00
          23		30		0		0.00
          24		29		0		0.00
          75		103		1		0.00
          76		102		2		0.00
          77		101		1		0.00
          78		100		2		0.00
          79		99		1		0.00
          80		98		1		0.00
          81		97		2		0.00
          82		96		1		0.00
          83		95		3		0.02
          84		94		3		0.02
          85		93		3		0.02
          86		92		3		0.02
#
# BPAIRS 25
# avg substitutions per BP  1.4
# BPAIRS expected to covary 0.1 +/- 0.2
# BPAIRS observed to covary 0
#
```
