## Supplementary material for "All-at-once RNA folding with 3D motif prediction framed by evolutionary information": RF01498_Afu_190.surv

```
&
3.742719	0.000190367
3.604158	0.000571102
2.936547	0.00076147
2.747600	0.000951837
2.735004	0.0011422
2.583846	0.00133257
2.571250	0.00152294
2.445286	0.00190367
2.319321	0.00209404
2.243742	0.00247478
2.193357	0.00323625
1.954024	0.00342661
1.941428	0.00361698
1.903639	0.00437845
1.840656	0.00475919
1.828060	0.00494955
1.802867	0.00513992
1.777674	0.00533029
1.752481	0.00552065
1.739885	0.00609176
1.702095	0.00628212
1.689499	0.00685323
1.664306	0.00742433
1.626517	0.0076147
1.601324	0.00780506
1.588727	0.00894727
1.576131	0.0123739
1.538342	0.0125642
1.513149	0.0127546
1.500552	0.0131354
1.462763	0.0133257
1.437570	0.0138968
1.424974	0.016562
1.412377	0.0194175
1.387184	0.0196078
1.374588	0.0209404
1.361991	0.024367
1.349395	0.0245574
1.336799	0.0268418
1.311606	0.0270322
1.299009	0.0276033
1.273816	0.027984
1.261220	0.0283647
1.236027	0.0289358
1.223431	0.0291262
1.210834	0.0298877
1.198238	0.0304588
1.173045	0.0306492
1.160448	0.0312203
1.147852	0.031601
1.135255	0.033695
1.122659	0.0350276
1.110063	0.0359794
1.097466	0.0363602
1.072273	0.038835
1.059677	0.0397868
1.047080	0.0420712
1.034484	0.043023
1.021888	0.0453074
1.009291	0.0454978
0.971502	0.0460689
0.958905	0.04664
0.908520	0.0474015
0.895923	0.0477822
0.870730	0.048163
0.858134	0.0489244
0.845537	0.0500666
0.832941	0.0519703
0.820344	0.0536836
0.769959	0.0542547
0.757362	0.0546354
0.732169	0.0548258
0.719573	0.0553969
0.706976	0.0555873
0.694380	0.055968
0.681784	0.0565391
0.669187	0.0569199
0.656591	0.0651057
0.643994	0.0679612
0.631398	0.0683419
0.606205	0.0692937
0.593608	0.0696745
0.581012	0.0708167
0.568416	0.0711974
0.555819	0.0723396
0.543223	0.0765277
0.518030	0.0776699
0.492837	0.078241
0.480240	0.0795736
0.455048	0.0814773
0.404662	0.0820484
0.392065	0.0822387
0.379469	0.0828098
0.366872	0.085475
0.354276	0.0856653
0.341680	0.0887112
0.329083	0.0890919
0.316487	0.0900438
0.303890	0.0904245
0.291294	0.0919475
0.278697	0.0925186
0.266101	0.0938511
0.253504	0.0982296
0.240908	0.0986103
0.228312	0.0988007
0.215715	0.0993718
0.203119	0.102418
0.177926	0.104702
0.165329	0.105083
0.140137	0.1087
0.127540	0.111365
0.114944	0.113269
0.102347	0.113459
0.089751	0.11422
0.064558	0.114982
0.051961	0.115553
0.039365	0.115743
0.026769	0.117457
0.014172	0.118218
0.001576	0.29012
-0.011021	0.785646
-0.023617	0.789263
-0.036214	0.790405
-0.048810	0.794594
-0.061407	0.802208
-0.074003	0.803541
-0.086599	0.805635
-0.099196	0.807348
-0.111792	0.810965
-0.124389	0.814773
-0.136985	0.820864
-0.149582	0.824101
-0.162178	0.826385
-0.174775	0.832667
-0.187371	0.841995
-0.199967	0.84466
-0.212564	0.848468
-0.225160	0.851323
-0.237757	0.854369
-0.250353	0.856653
-0.262950	0.862935
-0.275546	0.87055
-0.288143	0.871121
-0.300739	0.876071
-0.313335	0.88064
-0.325932	0.881972
-0.338528	0.884637
-0.351125	0.894536
-0.363721	0.895108
-0.376318	0.897963
-0.388914	0.903864
-0.401511	0.90691
-0.414107	0.908814
-0.426703	0.91167
-0.439300	0.914525
-0.451896	0.919284
-0.477089	0.920617
-0.489686	0.921949
-0.502282	0.923092
-0.514879	0.92766
-0.527475	0.928993
-0.540071	0.929564
-0.552668	0.931658
-0.565264	0.934514
-0.577861	0.936988
-0.590457	0.937559
-0.603054	0.945555
-0.615650	0.946887
-0.628247	0.948601
-0.640843	0.950885
-0.653439	0.95355
-0.666036	0.955454
-0.678632	0.956787
-0.691229	0.957548
-0.703825	0.95869
-0.716422	0.960784
-0.729018	0.961546
-0.741614	0.962878
-0.754211	0.966115
-0.766807	0.971826
-0.779404	0.972968
-0.804597	0.973158
-0.817193	0.974872
-0.842386	0.975633
-0.854982	0.978679
-0.880175	0.97906
-0.892772	0.97925
-0.917965	0.97944
-0.955754	0.980011
-0.968350	0.981154
-0.980947	0.981915
-0.993543	0.982296
-1.006140	0.98458
-1.018736	0.984961
-1.031333	0.985532
-1.043929	0.986674
-1.056526	0.987436
-1.069122	0.988007
-1.081718	0.988388
-1.094315	0.990291
-1.119508	0.992576
-1.144701	0.992766
-1.157297	0.993337
-1.182490	0.993528
-1.220279	0.994289
-1.258069	0.994479
-1.270665	0.99467
-1.321051	0.99505
-1.371437	0.995431
-1.409226	0.995812
-1.421822	0.996002
-1.459612	0.996383
-1.472208	0.996573
-1.522594	0.997716
-1.623365	1
&
4.032437	6.34558e-07
4.007244	1.26912e-06
3.969455	1.90367e-06
3.931666	2.53823e-06
3.919069	5.07646e-06
3.906473	5.71102e-06
3.893876	7.6147e-06
3.881280	8.24925e-06
3.868684	1.07875e-05
3.856087	1.1422e-05
3.843491	1.20566e-05
3.830894	1.33257e-05
3.818298	1.45948e-05
3.805701	1.5864e-05
3.793105	1.84022e-05
3.780508	2.1575e-05
3.767912	2.53823e-05
3.755316	2.79206e-05
3.742719	2.98242e-05
3.730123	3.17279e-05
3.717526	3.42661e-05
3.704930	3.55352e-05
3.692333	3.80735e-05
3.679737	4.06117e-05
3.667141	4.37845e-05
3.654544	4.56882e-05
3.641948	4.63227e-05
3.629351	4.75919e-05
3.616755	5.07646e-05
3.604158	5.13992e-05
3.591562	5.39374e-05
3.578965	5.52065e-05
3.553773	5.58411e-05
3.541176	5.83793e-05
3.515983	6.0283e-05
3.503387	6.21867e-05
3.490790	6.28212e-05
3.465597	6.5994e-05
3.453001	6.78977e-05
3.440405	7.10705e-05
3.427808	7.17051e-05
3.415212	7.29742e-05
3.390019	7.67815e-05
3.364826	7.86852e-05
3.352229	7.99543e-05
3.327037	8.05889e-05
3.301844	8.12234e-05
3.289247	8.24925e-05
3.264054	8.31271e-05
3.226265	8.43962e-05
3.201072	8.56653e-05
3.188476	8.62999e-05
3.175879	8.69345e-05
3.163283	8.82036e-05
3.125493	8.88381e-05
3.112897	9.01072e-05
3.087704	9.07418e-05
3.075108	9.20109e-05
3.062511	9.26455e-05
3.049915	9.39146e-05
3.037318	9.70874e-05
3.024722	0.000102164
3.012125	0.000106606
2.999529	0.000109779
2.986933	0.00011422
2.974336	0.000116759
2.961740	0.000123104
2.949143	0.000131354
2.936547	0.000138334
2.923950	0.000145948
2.911354	0.000154198
2.898757	0.000164985
2.886161	0.000175138
2.873565	0.000188464
2.860968	0.00020052
2.848372	0.000211308
2.835775	0.000227172
2.823179	0.000240497
2.810582	0.000254458
2.797986	0.000270956
2.785390	0.000290628
2.772793	0.000307126
2.760197	0.000326163
2.747600	0.000346469
2.735004	0.000371216
2.722407	0.000401041
2.709811	0.000418174
2.697214	0.000446729
2.684618	0.000475284
2.672022	0.000510819
2.659425	0.000546989
2.646829	0.000587601
2.634232	0.000638365
2.621636	0.00069611
2.609039	0.000746875
2.596443	0.000792563
2.583846	0.000851577
2.571250	0.000907418
2.558654	0.000958817
2.546057	0.00101783
2.533461	0.00106542
2.520864	0.00111682
2.508268	0.00119678
2.495671	0.00125262
2.483075	0.00129069
2.470478	0.0013459
2.457882	0.00140999
2.445286	0.00145314
2.432689	0.00152738
2.420093	0.0015864
2.407496	0.00164541
2.394900	0.00171458
2.382303	0.00176534
2.369707	0.00181801
2.357110	0.00185862
2.344514	0.00191383
2.331918	0.0019703
2.319321	0.00201536
2.306725	0.00208897
2.294128	0.00213465
2.281532	0.00221017
2.268935	0.00227616
2.256339	0.00231931
2.243742	0.00238594
2.231146	0.00247922
2.218550	0.0025395
2.205953	0.00260169
2.193357	0.00268355
2.180760	0.00275589
2.168164	0.00284536
2.155567	0.00290247
2.142971	0.00298813
2.130374	0.00306809
2.117778	0.00315693
2.105182	0.00324894
2.092585	0.00334095
2.079989	0.00345073
2.067392	0.00352116
2.054796	0.00360492
2.042199	0.00370138
2.029603	0.00380037
2.017006	0.00388984
2.004410	0.00399708
1.991814	0.00406181
1.979217	0.00414557
1.966621	0.00426804
1.954024	0.00440574
1.941428	0.00450536
1.928831	0.00462212
1.916235	0.00474459
1.903639	0.0048899
1.891042	0.00498699
1.878446	0.00511835
1.865849	0.00522495
1.853253	0.00535694
1.840656	0.00550606
1.828060	0.0056463
1.815463	0.00574846
1.802867	0.00593946
1.790271	0.00608985
1.777674	0.00627514
1.765078	0.00642617
1.752481	0.00660575
1.739885	0.00678533
1.727288	0.00694841
1.714692	0.00708167
1.702095	0.00729044
1.689499	0.00750555
1.676903	0.00774034
1.664306	0.00791548
1.651710	0.00807285
1.639113	0.00822133
1.626517	0.00842249
1.613920	0.00860905
1.601324	0.00886224
1.588727	0.00907101
1.576131	0.00930516
1.563535	0.00955708
1.550938	0.00982867
1.538342	0.0100635
1.525745	0.0103382
1.513149	0.0106752
1.500552	0.011028
1.487956	0.0113561
1.475359	0.0117755
1.462763	0.012188
1.450167	0.0126588
1.437570	0.013181
1.424974	0.0137439
1.412377	0.0143804
1.399781	0.0149248
1.387184	0.0155841
1.374588	0.0160537
1.361991	0.0166343
1.349395	0.0171857
1.336799	0.0176782
1.324202	0.0182163
1.311606	0.0187423
1.299009	0.0193007
1.286413	0.0197684
1.273816	0.0202576
1.261220	0.0207862
1.248623	0.0213008
1.236027	0.0218878
1.223431	0.0225103
1.210834	0.0232743
1.198238	0.0239723
1.185641	0.0247985
1.173045	0.0255644
1.160448	0.0264002
1.147852	0.0271521
1.135255	0.0278584
1.122659	0.0285043
1.110063	0.0291427
1.097466	0.0297779
1.084870	0.0304233
1.072273	0.0310699
1.059677	0.0316619
1.047080	0.0321607
1.034484	0.0326956
1.021888	0.0332381
1.009291	0.0338086
0.996695	0.0343061
0.984098	0.0349756
0.971502	0.0354572
0.958905	0.0359598
0.946309	0.0365391
0.933712	0.0371629
0.921116	0.0377448
0.908520	0.0384073
0.895923	0.0390266
0.883327	0.0396332
0.870730	0.0402868
0.858134	0.040877
0.845537	0.0414734
0.832941	0.0421416
0.820344	0.0426867
0.807748	0.0432242
0.795152	0.0437363
0.782555	0.0442649
0.769959	0.0448303
0.757362	0.0454896
0.744766	0.0460194
0.732169	0.0464979
0.719573	0.0470626
0.706976	0.0474668
0.694380	0.0480779
0.681784	0.0486915
0.669187	0.0494454
0.656591	0.0502595
0.643994	0.0510895
0.631398	0.0518218
0.618801	0.0525236
0.606205	0.0532286
0.593608	0.0540282
0.581012	0.0548449
0.568416	0.0558011
0.555819	0.0567149
0.543223	0.0575849
0.530626	0.0584479
0.518030	0.059288
0.505433	0.0602399
0.492837	0.0610267
0.480240	0.0618212
0.467644	0.0625458
0.455048	0.063169
0.442451	0.063848
0.429855	0.0644552
0.417258	0.0652154
0.404662	0.0658684
0.392065	0.0666476
0.379469	0.0673609
0.366872	0.068057
0.354276	0.0688768
0.341680	0.0696865
0.329083	0.0706098
0.316487	0.0714937
0.303890	0.0724944
0.291294	0.0735053
0.278697	0.0745504
0.266101	0.0758557
0.253504	0.0771591
0.240908	0.0783889
0.228312	0.0796586
0.215715	0.0809461
0.203119	0.0822996
0.190522	0.0834602
0.177926	0.0845726
0.165329	0.0855137
0.152733	0.0866514
0.140137	0.0875919
0.127540	0.0885316
0.114944	0.0896345
0.102347	0.0906961
0.089751	0.0917444
0.077154	0.0927077
0.064558	0.0936938
0.051961	0.0948842
0.039365	0.0962504
0.026769	0.0975474
0.014172	0.0990494
0.001576	0.276317
-0.011021	0.8179
-0.023617	0.820194
-0.036214	0.822765
-0.048810	0.825776
-0.061407	0.82893
-0.074003	0.83234
-0.086599	0.836287
-0.099196	0.84033
-0.111792	0.844713
-0.124389	0.848897
-0.136985	0.853048
-0.149582	0.857077
-0.162178	0.861115
-0.174775	0.865167
-0.187371	0.869164
-0.199967	0.873011
-0.212564	0.876618
-0.225160	0.880333
-0.237757	0.883758
-0.250353	0.887478
-0.262950	0.891327
-0.275546	0.894755
-0.288143	0.898132
-0.300739	0.901463
-0.313335	0.904545
-0.325932	0.907782
-0.338528	0.910587
-0.351125	0.913573
-0.363721	0.916257
-0.376318	0.91884
-0.388914	0.921355
-0.401511	0.923562
-0.414107	0.925852
-0.426703	0.92776
-0.439300	0.92964
-0.451896	0.93156
-0.464493	0.933409
-0.477089	0.935096
-0.489686	0.936794
-0.502282	0.938586
-0.514879	0.940301
-0.527475	0.942074
-0.540071	0.943846
-0.552668	0.945623
-0.565264	0.947725
-0.577861	0.949619
-0.590457	0.951529
-0.603054	0.953413
-0.615650	0.955273
-0.628247	0.957162
-0.640843	0.958969
-0.653439	0.960925
-0.666036	0.962755
-0.678632	0.964543
-0.691229	0.966143
-0.703825	0.967483
-0.716422	0.968923
-0.729018	0.970327
-0.741614	0.971782
-0.754211	0.973081
-0.766807	0.974314
-0.779404	0.975496
-0.792000	0.976706
-0.804597	0.977872
-0.817193	0.978908
-0.829790	0.979954
-0.842386	0.980941
-0.854982	0.981921
-0.867579	0.982764
-0.880175	0.983699
-0.892772	0.984488
-0.905368	0.985295
-0.917965	0.986132
-0.930561	0.986912
-0.943158	0.987572
-0.955754	0.988317
-0.968350	0.988891
-0.980947	0.989549
-0.993543	0.990166
-1.006140	0.990814
-1.018736	0.991335
-1.031333	0.991821
-1.043929	0.992263
-1.056526	0.992645
-1.069122	0.993095
-1.081718	0.993592
-1.094315	0.993923
-1.106911	0.994296
-1.119508	0.994597
-1.132104	0.99502
-1.144701	0.995399
-1.157297	0.995733
-1.169894	0.996031
-1.182490	0.99633
-1.195086	0.996637
-1.207683	0.996881
-1.220279	0.997092
-1.232876	0.997311
-1.245472	0.997511
-1.258069	0.997702
-1.270665	0.997855
-1.283262	0.998034
-1.295858	0.998225
-1.308454	0.998373
-1.321051	0.99852
-1.333647	0.998641
-1.346244	0.99877
-1.358840	0.9989
-1.371437	0.999006
-1.384033	0.999096
-1.396630	0.999188
-1.409226	0.999244
-1.421822	0.999332
-1.434419	0.99938
-1.447015	0.999425
-1.459612	0.999477
-1.472208	0.999537
-1.484805	0.999578
-1.497401	0.99964
-1.509998	0.999675
-1.522594	0.999704
-1.535190	0.999744
-1.547787	0.999767
-1.560383	0.999791
-1.572980	0.999813
-1.585576	0.99984
-1.598173	0.999856
-1.610769	0.999865
-1.623365	0.999879
-1.635962	0.99989
-1.648558	0.999901
-1.661155	0.999911
-1.673751	0.999918
-1.686348	0.999926
-1.698944	0.999935
-1.711541	0.99994
-1.724137	0.999946
-1.736733	0.999957
-1.749330	0.999958
-1.761926	0.99996
-1.774523	0.999966
-1.787119	0.999967
-1.799716	0.999973
-1.812312	0.999977
-1.837505	0.999977
-1.850101	0.999979
-1.862698	0.999981
-1.875294	0.999984
-1.887891	0.999985
-1.900487	0.999986
-1.913084	0.999991
-1.925680	0.999992
-1.938277	0.999994
-1.950873	0.999996
-1.963469	0.999997
-1.988662	0.999997
-2.013855	0.999998
-2.064241	0.999999
-2.102030	0.999999
-2.152416	1
&
```
