## Supplementary material for "All-at-once RNA folding with 3D motif prediction framed by evolutionary information": RF01499_Afu_191.cacofold.helixcov

```
# RMs = 2 L = 112

# RM_HELIX NESTED 37-53 60-78, nbp = 14 nbp_cov = 0
# pvals: 0.648068,0.648068,0.876084,0.648068,0.648068,0.648068,0.648068,0.0108679,0.00290659,0.648068,0.648068,0.648068,0.648068,0.997111
# aggregated NONE
NESTED  :::::::::::::::::::::::::::::::::<<<<-<<<<<<<<<<______>>>->>>>>>>>>>>:::::::::::::::::::::::::::::
        ::::::::::::::::::::::::::::::::::::::::::::::::::::::::::::::::::::::::::::::::::::::::::::::::::

# RM_HELIX NESTED 20-25 101-106, nbp = 6 nbp_cov = 0
# pvals: 0.701434,0.110774,0.648068,0.648068,0.648068,0.648068
# aggregated NONE
NESTED  ::::::::::::::::<<<<<<________________________________________________________________>>>>>>::::::
        ::::::::::::::::::::::::::::::::::::::::::::::::::::::::::::::::::::::::::::::::::::::::::::::::::
```
