## Supplementary material for "All-at-once RNA folding with 3D motif prediction framed by evolutionary information": RF01499_Afu_191.cacofold.power

```
# Power analysis of CaCoFold structure 
#
# Powertype = SINGLE SUBSTITUTIONS
# covary  left_pos      right_pos    substitutions      power
#----------------------------------------------------------------
          20		106		2		0.00
          21		105		1		0.00
          22		104		1		0.00
          23		103		2		0.00
          24		102		1		0.00
          25		101		0		0.00
          37		78		2		0.00
          38		77		1		0.00
          39		76		5		0.11
          40		75		2		0.00
          42		74		0		0.00
          43		73		0		0.00
          44		72		0		0.00
          45		71		2		0.00
          46		70		2		0.00
          47		69		1		0.00
          48		65		0		0.00
          51		63		0		0.00
          52		62		2		0.00
          53		60		3		0.02
#
# BPAIRS 20
# avg substitutions per BP  1.4
# BPAIRS expected to covary 0.1 +/- 0.3
# BPAIRS observed to covary 0
#
```
