## Supplementary material for "All-at-once RNA folding with 3D motif prediction framed by evolutionary information": RF01499_Afu_191.surv

```
&
6.737611	0.000210393
5.212455	0.000420787
4.508537	0.00063118
4.469430	0.000841574
4.332557	0.00105197
4.156578	0.00126236
4.058811	0.00147275
3.745959	0.00168315
3.648193	0.00210393
3.628639	0.00231433
3.589533	0.00252472
3.472213	0.00273511
3.433106	0.00294551
3.413553	0.0031559
3.394000	0.00336629
3.315787	0.00357669
3.257127	0.00378708
3.178914	0.00399748
2.826955	0.00441826
2.807401	0.00483905
2.787848	0.00504944
2.748741	0.00525984
2.650975	0.00547023
2.611868	0.00568062
2.572762	0.00589102
2.553209	0.00610141
2.494549	0.0063118
2.455442	0.00694298
2.396782	0.00715338
2.318569	0.00736377
2.259909	0.00757416
2.220803	0.00778456
2.181696	0.00799495
2.162143	0.00820534
2.123036	0.00862613
2.103483	0.00883652
2.064376	0.00925731
2.044823	0.0094677
2.025270	0.0100989
1.986163	0.0105197
1.947057	0.0107301
1.868844	0.0109405
1.849290	0.0111509
1.790631	0.011782
1.731971	0.0119924
1.712417	0.0124132
1.673311	0.0126236
1.634204	0.012834
1.555991	0.0130444
1.536438	0.0132548
1.497331	0.0136756
1.477778	0.0140964
1.458225	0.0143068
1.399565	0.0145171
1.360458	0.0147275
1.340905	0.0153587
1.321352	0.0155691
1.282245	0.0157795
1.262692	0.0159899
1.243139	0.0162003
1.223585	0.0166211
1.164925	0.0172523
1.145372	0.0180938
1.106266	0.0185146
1.086712	0.0191458
1.067159	0.0195666
1.047606	0.019777
1.028052	0.0204082
1.008499	0.0212497
0.988946	0.0214601
0.969393	0.0223017
0.949839	0.0227225
0.930286	0.0239849
0.910733	0.0248264
0.891179	0.025668
0.871626	0.0258784
0.852073	0.0269304
0.812966	0.0271408
0.793413	0.0284031
0.773860	0.0288239
0.754306	0.0296655
0.734753	0.0298759
0.715200	0.0300863
0.695647	0.030507
0.676093	0.0309278
0.656540	0.0313486
0.636987	0.0319798
0.597880	0.0332422
0.578327	0.0342941
0.558774	0.0351357
0.539220	0.0359773
0.519667	0.0363981
0.500114	0.0370292
0.480560	0.0376604
0.461007	0.0378708
0.441454	0.0387124
0.421901	0.0393436
0.402347	0.0397644
0.382794	0.0406059
0.363241	0.0416579
0.343687	0.0427099
0.324134	0.0448138
0.304581	0.0458658
0.285028	0.0467073
0.265474	0.0477593
0.245921	0.0494425
0.226368	0.051336
0.206814	0.0528088
0.187261	0.0536503
0.167708	0.0547023
0.148155	0.0563854
0.128601	0.0576478
0.109048	0.0584894
0.089495	0.0597517
0.069941	0.0614349
0.050388	0.0626972
0.030835	0.0645908
0.011282	0.0974122
-0.008272	0.86072
-0.027825	0.862613
-0.047378	0.865138
-0.066932	0.868714
-0.086485	0.87145
-0.106038	0.876499
-0.125591	0.880917
-0.145145	0.884704
-0.164698	0.88786
-0.184251	0.891227
-0.203805	0.894382
-0.223358	0.89817
-0.242911	0.901115
-0.262464	0.904481
-0.282018	0.908479
-0.301571	0.913528
-0.321124	0.916684
-0.340677	0.920682
-0.360231	0.924469
-0.379784	0.928466
-0.399337	0.931622
-0.418891	0.935199
-0.438444	0.939196
-0.457997	0.941511
-0.477550	0.945508
-0.497104	0.949085
-0.516657	0.95182
-0.536210	0.956659
-0.555764	0.958973
-0.575317	0.960446
-0.594870	0.963392
-0.614423	0.965075
-0.633977	0.967179
-0.653530	0.968862
-0.673083	0.970545
-0.692637	0.972018
-0.712190	0.974122
-0.731743	0.976015
-0.751296	0.977488
-0.770850	0.97875
-0.790403	0.979802
-0.809956	0.981696
-0.829510	0.982537
-0.849063	0.98401
-0.868616	0.986114
-0.888169	0.987166
-0.907723	0.988218
-0.927276	0.989691
-0.946829	0.990112
-0.966383	0.990743
-0.985936	0.991584
-1.005489	0.992426
-1.025042	0.992636
-1.044596	0.993267
-1.064149	0.993899
-1.083702	0.99453
-1.142362	0.996003
-1.201022	0.997054
-1.220575	0.997475
-1.240129	0.997896
-1.279235	0.998106
-1.298788	0.998738
-1.318342	0.999158
-1.357448	0.999369
-1.377002	0.999579
-1.416108	0.99979
-1.572534	1
&
9.220879	1.05197e-06
8.810260	2.10393e-06
8.556067	3.1559e-06
8.340981	4.20787e-06
8.204108	5.25984e-06
8.125895	6.3118e-06
8.028128	7.36377e-06
7.949915	1.05197e-05
7.852149	1.15716e-05
7.793489	1.26236e-05
7.773936	1.36756e-05
7.754382	1.47275e-05
7.715276	1.57795e-05
7.695722	1.68315e-05
7.656616	1.89354e-05
7.637063	1.99874e-05
7.617509	2.10393e-05
7.578403	2.20913e-05
7.539296	2.31433e-05
7.519743	2.41952e-05
7.480636	2.62992e-05
7.461083	2.73511e-05
7.421976	2.84031e-05
7.363317	2.94551e-05
7.343763	3.2611e-05
7.265550	3.57669e-05
7.206890	3.68189e-05
7.128677	3.89228e-05
7.070017	4.10267e-05
7.030911	4.31307e-05
6.972251	4.41826e-05
6.952698	4.52346e-05
6.933144	4.62866e-05
6.894038	4.73385e-05
6.874484	5.04944e-05
6.854931	5.47023e-05
6.835378	5.68062e-05
6.815825	5.78582e-05
6.796271	5.99621e-05
6.776718	6.10141e-05
6.757165	6.3118e-05
6.737611	6.5222e-05
6.718058	6.94298e-05
6.698505	7.04818e-05
6.678952	7.36377e-05
6.639845	7.67936e-05
6.620292	7.99495e-05
6.600738	8.83652e-05
6.581185	9.25731e-05
6.561632	9.4677e-05
6.542079	9.6781e-05
6.522525	0.000100989
6.502972	0.000102041
6.483419	0.000104145
6.463865	0.000106249
6.444312	0.000110457
6.424759	0.000116768
6.405206	0.000120976
6.385652	0.000124132
6.366099	0.00012834
6.346546	0.000131496
6.326992	0.00013886
6.307439	0.000145171
6.287886	0.000149379
6.268333	0.000156743
6.248779	0.000163055
6.229226	0.000170419
6.209673	0.000173575
6.190119	0.000179886
6.170566	0.000193562
6.151013	0.000201978
6.131460	0.000216705
6.111906	0.000227225
6.092353	0.000231433
6.072800	0.000248264
6.053247	0.000257732
6.033693	0.000264044
6.014140	0.000274563
5.994587	0.000291395
5.975033	0.000309278
5.955480	0.000328214
5.935927	0.000334526
5.916374	0.000341889
5.896820	0.000359773
5.877267	0.000371344
5.857714	0.000383968
5.838160	0.000397644
5.818607	0.000408163
5.799054	0.000418683
5.779501	0.000431307
5.759947	0.00044393
5.740394	0.000458658
5.720841	0.000475489
5.701287	0.000484957
5.681734	0.000496529
5.662181	0.00050284
5.642628	0.000511256
5.623074	0.000527036
5.603521	0.000535451
5.583968	0.000543867
5.564414	0.000556491
5.544861	0.00056701
5.525308	0.00058279
5.505755	0.000591206
5.486201	0.000603829
5.466648	0.000618557
5.447095	0.000629076
5.427541	0.0006417
5.407988	0.000654324
5.388435	0.000674311
5.368882	0.000686935
5.349328	0.000701662
5.329775	0.000715338
5.310222	0.000732169
5.290668	0.000750053
5.271115	0.000758468
5.251562	0.00077004
5.232009	0.000781612
5.212455	0.000797391
5.192902	0.000817378
5.173349	0.00082895
5.153795	0.000848938
5.134242	0.000865769
5.114689	0.000877341
5.095136	0.00088786
5.075582	0.000897328
5.056029	0.000917315
5.036476	0.000932043
5.016922	0.000938355
4.997369	0.00095729
4.977816	0.000965706
4.958263	0.000982537
4.938709	0.000992005
4.919156	0.000997265
4.899603	0.00100463
4.880049	0.00101199
4.860496	0.00101936
4.840943	0.00103514
4.821390	0.00105197
4.801836	0.00105618
4.782283	0.0010688
4.762730	0.00107616
4.743176	0.00109299
4.723623	0.00110667
4.704070	0.00112666
4.684517	0.00113718
4.664963	0.00114244
4.645410	0.00115296
4.625857	0.00116663
4.606303	0.00117294
4.586750	0.00118241
4.567197	0.00120135
4.547644	0.00121818
4.528090	0.00124343
4.508537	0.00126762
4.488984	0.0012855
4.469430	0.00129497
4.449877	0.00131496
4.430324	0.00132443
4.410771	0.001336
4.391217	0.00134757
4.371664	0.00135704
4.352111	0.00136756
4.332557	0.00138649
4.313004	0.00139491
4.293451	0.00141069
4.273898	0.00142016
4.254344	0.00143068
4.234791	0.0014454
4.215238	0.00146329
4.195684	0.00148433
4.176131	0.00151378
4.156578	0.00154113
4.137025	0.00156217
4.117471	0.00158216
4.097918	0.0016053
4.078365	0.00162634
4.058811	0.00164528
4.039258	0.00165895
4.019705	0.0016842
4.000152	0.00170945
3.980598	0.0017389
3.961045	0.00177046
3.941492	0.0017915
3.921939	0.0018199
3.902385	0.00184725
3.882832	0.00187671
3.863279	0.00190301
3.843725	0.00193562
3.824172	0.00196192
3.804619	0.00198822
3.785066	0.00201662
3.765512	0.00205344
3.745959	0.00208079
3.726406	0.00211235
3.706852	0.00214496
3.687299	0.00217968
3.667746	0.00221755
3.648193	0.00225857
3.628639	0.00229434
3.609086	0.00234483
3.589533	0.00237324
3.569979	0.00244372
3.550426	0.00248369
3.530873	0.00253314
3.511320	0.002591
3.491766	0.00266042
3.472213	0.00272565
3.452660	0.00282348
3.433106	0.00290659
3.413553	0.00299811
3.394000	0.00308437
3.374447	0.00316853
3.354893	0.00324742
3.335340	0.00333684
3.315787	0.00341574
3.296233	0.00349043
3.276680	0.00357038
3.257127	0.00363981
3.237574	0.00370292
3.218020	0.00375131
3.198467	0.00381233
3.178914	0.0038786
3.159360	0.00395119
3.139807	0.0040364
3.120254	0.00410898
3.100701	0.00416684
3.081147	0.00423417
3.061594	0.00430255
3.042041	0.00437513
3.022487	0.00443615
3.002934	0.00452556
2.983381	0.00461603
2.963828	0.00468546
2.944274	0.00477278
2.924721	0.00485272
2.905168	0.00494845
2.885614	0.00504734
2.866061	0.00513044
2.846508	0.00522933
2.826955	0.00532611
2.807401	0.00540922
2.787848	0.00549337
2.768295	0.00556806
2.748741	0.00566274
2.729188	0.00576268
2.709635	0.00586261
2.690082	0.00594782
2.670528	0.00605092
2.650975	0.00616979
2.631422	0.00628866
2.611868	0.00639596
2.592315	0.00649169
2.572762	0.00659268
2.553209	0.00669577
2.533655	0.00680833
2.514102	0.0069272
2.494549	0.00704502
2.474995	0.00715338
2.455442	0.00727435
2.435889	0.00738586
2.416336	0.00747949
2.396782	0.00758258
2.377229	0.00769198
2.357676	0.00779508
2.338122	0.00792973
2.318569	0.00806122
2.299016	0.00818956
2.279463	0.00830738
2.259909	0.00845887
2.240356	0.00859773
2.220803	0.00876183
2.201249	0.00894593
2.181696	0.00914475
2.162143	0.00930044
2.142590	0.00949926
2.123036	0.00968757
2.103483	0.00987587
2.083930	0.0100736
2.064376	0.0103261
2.044823	0.0105933
2.025270	0.0108679
2.005717	0.011195
1.986163	0.0114654
1.966610	0.0117431
1.947057	0.0120187
1.927503	0.0123091
1.907950	0.0126089
1.888397	0.0129844
1.868844	0.0133463
1.849290	0.0136777
1.829737	0.0140059
1.810184	0.014373
1.790631	0.0147412
1.771077	0.0151525
1.751524	0.0155986
1.731971	0.0160667
1.712417	0.016681
1.692864	0.0173375
1.673311	0.0179739
1.653758	0.0186892
1.634204	0.019454
1.614651	0.0202241
1.595098	0.02091
1.575544	0.0215232
1.555991	0.0220755
1.536438	0.0225247
1.516885	0.0229508
1.497331	0.0232979
1.477778	0.0236356
1.458225	0.0239985
1.438671	0.0243457
1.419118	0.0247054
1.399565	0.0251283
1.380012	0.0255449
1.360458	0.0260088
1.340905	0.026539
1.321352	0.0271102
1.301798	0.0277025
1.282245	0.0282401
1.262692	0.028705
1.243139	0.0292016
1.223585	0.0297907
1.204032	0.0303261
1.184479	0.0308637
1.164925	0.0313928
1.145372	0.0319051
1.125819	0.0324101
1.106266	0.0329697
1.086712	0.0335409
1.067159	0.0341237
1.047606	0.0347454
1.028052	0.035323
1.008499	0.0359794
0.988946	0.0365758
0.969393	0.0371744
0.949839	0.0377877
0.930286	0.0384294
0.910733	0.0391048
0.891179	0.039757
0.871626	0.0404019
0.852073	0.0410699
0.832520	0.0417799
0.812966	0.0424953
0.793413	0.0432211
0.773860	0.0440259
0.754306	0.0447486
0.734753	0.0454692
0.715200	0.0462234
0.695647	0.0470713
0.676093	0.0479097
0.656540	0.0487555
0.636987	0.0496792
0.617433	0.050546
0.597880	0.0513349
0.578327	0.0521492
0.558774	0.053017
0.539220	0.0539007
0.519667	0.0548727
0.500114	0.0559489
0.480560	0.057106
0.461007	0.0582579
0.441454	0.0594077
0.421901	0.0605239
0.402347	0.0617747
0.382794	0.0631328
0.363241	0.0645666
0.343687	0.0659952
0.324134	0.0674532
0.304581	0.0689996
0.285028	0.0706901
0.265474	0.0723564
0.245921	0.0741732
0.226368	0.076052
0.206814	0.0780402
0.187261	0.0802882
0.167708	0.0827109
0.148155	0.0852135
0.128601	0.0878487
0.109048	0.0907679
0.089495	0.0937818
0.069941	0.0971376
0.050388	0.100847
0.030835	0.10531
0.011282	0.110774
-0.008272	0.648068
-0.027825	0.663759
-0.047378	0.681324
-0.066932	0.701434
-0.086485	0.722405
-0.106038	0.743409
-0.125591	0.763396
-0.145145	0.78114
-0.164698	0.798001
-0.184251	0.813595
-0.203805	0.828054
-0.223358	0.84147
-0.242911	0.853918
-0.262464	0.86545
-0.282018	0.876084
-0.301571	0.885884
-0.321124	0.894884
-0.340677	0.903241
-0.360231	0.910695
-0.379784	0.917675
-0.399337	0.924078
-0.418891	0.929938
-0.438444	0.935332
-0.457997	0.940208
-0.477550	0.944736
-0.497104	0.949025
-0.516657	0.952993
-0.536210	0.956796
-0.555764	0.960099
-0.575317	0.963213
-0.594870	0.966086
-0.614423	0.9688
-0.633977	0.971374
-0.653530	0.973683
-0.673083	0.975846
-0.692637	0.977794
-0.712190	0.979566
-0.731743	0.981198
-0.751296	0.982701
-0.770850	0.984063
-0.790403	0.985386
-0.809956	0.986606
-0.829510	0.987685
-0.849063	0.988727
-0.868616	0.989616
-0.888169	0.990456
-0.907723	0.991251
-0.927276	0.99201
-0.946829	0.99272
-0.966383	0.993332
-0.985936	0.99387
-1.005489	0.994389
-1.025042	0.994904
-1.044596	0.995364
-1.064149	0.995794
-1.083702	0.996139
-1.103256	0.996482
-1.122809	0.996802
-1.142362	0.997111
-1.161915	0.997407
-1.181469	0.997652
-1.201022	0.997875
-1.220575	0.998108
-1.240129	0.998322
-1.259682	0.9985
-1.279235	0.998649
-1.298788	0.998795
-1.318342	0.998913
-1.337895	0.999051
-1.357448	0.999147
-1.377002	0.999226
-1.396555	0.999304
-1.416108	0.999397
-1.435661	0.999453
-1.455215	0.999515
-1.474768	0.999573
-1.494321	0.999633
-1.513875	0.999668
-1.533428	0.999702
-1.552981	0.999734
-1.572534	0.999765
-1.592088	0.999792
-1.611641	0.999806
-1.631194	0.999833
-1.650748	0.999854
-1.670301	0.999879
-1.689854	0.999896
-1.709407	0.999906
-1.728961	0.999916
-1.748514	0.999921
-1.768067	0.999935
-1.787621	0.999944
-1.807174	0.999954
-1.826727	0.999961
-1.846280	0.999969
-1.865834	0.999977
-1.904940	0.99998
-1.924494	0.999983
-1.944047	0.999991
-2.002707	0.999993
-2.022260	0.999994
-2.061367	0.999995
-2.100473	0.999998
-2.178686	0.999999
-2.354666	1
&
28.617737	3.05953e-27
28.598183	3.20554e-27
28.578630	3.35851e-27
28.559077	3.51879e-27
28.539524	3.68671e-27
28.519970	3.86265e-27
28.500417	4.04698e-27
28.480864	4.24011e-27
28.461310	4.44245e-27
28.441757	4.65444e-27
28.422204	4.87655e-27
28.402651	5.10926e-27
28.383097	5.35307e-27
28.363544	5.60852e-27
28.343991	5.87615e-27
28.324437	6.15655e-27
28.304884	6.45033e-27
28.285331	6.75813e-27
28.265778	7.08061e-27
28.246224	7.41848e-27
28.226671	7.77247e-27
28.207118	8.14335e-27
28.187564	8.53192e-27
28.168011	8.93903e-27
28.148458	9.36557e-27
28.128905	9.81245e-27
28.109351	1.02807e-26
28.089798	1.07712e-26
28.070245	1.12851e-26
28.050691	1.18236e-26
28.031138	1.23878e-26
28.011585	1.29788e-26
27.992032	1.35981e-26
27.972478	1.42469e-26
27.952925	1.49267e-26
27.933372	1.56388e-26
27.913818	1.6385e-26
27.894265	1.71668e-26
27.874712	1.79858e-26
27.855159	1.88439e-26
27.835605	1.9743e-26
27.816052	2.0685e-26
27.796499	2.16718e-26
27.776945	2.27058e-26
27.757392	2.37891e-26
27.737839	2.49241e-26
27.718286	2.61132e-26
27.698732	2.7359e-26
27.679179	2.86642e-26
27.659626	3.00318e-26
27.640073	3.14645e-26
27.620519	3.29656e-26
27.600966	3.45383e-26
27.581413	3.6186e-26
27.561859	3.79123e-26
27.542306	3.9721e-26
27.522753	4.16159e-26
27.503200	4.36012e-26
27.483646	4.56812e-26
27.464093	4.78604e-26
27.444540	5.01436e-26
27.424986	5.25356e-26
27.405433	5.50418e-26
27.385880	5.76675e-26
27.366327	6.04184e-26
27.346773	6.33005e-26
27.327220	6.63201e-26
27.307667	6.94837e-26
27.288113	7.27982e-26
27.268560	7.62708e-26
27.249007	7.9909e-26
27.229454	8.37207e-26
27.209900	8.77143e-26
27.190347	9.18983e-26
27.170794	9.62818e-26
27.151240	1.00874e-25
27.131687	1.05686e-25
27.112134	1.10727e-25
27.092581	1.16009e-25
27.073027	1.21542e-25
27.053474	1.27339e-25
27.033921	1.33413e-25
27.014367	1.39777e-25
26.994814	1.46443e-25
26.975261	1.53428e-25
26.955708	1.60746e-25
26.936154	1.68413e-25
26.916601	1.76446e-25
26.897048	1.84861e-25
26.877494	1.93678e-25
26.857941	2.02916e-25
26.838388	2.12593e-25
26.818835	2.22733e-25
26.799281	2.33356e-25
26.779728	2.44485e-25
26.760175	2.56145e-25
26.740621	2.68361e-25
26.721068	2.8116e-25
26.701515	2.94569e-25
26.681962	3.08617e-25
26.662408	3.23336e-25
26.642855	3.38756e-25
26.623302	3.54911e-25
26.603748	3.71837e-25
26.584195	3.8957e-25
26.564642	4.08148e-25
26.545089	4.27612e-25
26.525535	4.48004e-25
26.505982	4.69368e-25
26.486429	4.91752e-25
26.466875	5.15202e-25
26.447322	5.3977e-25
26.427769	5.6551e-25
26.408216	5.92477e-25
26.388662	6.2073e-25
26.369109	6.5033e-25
26.349556	6.81341e-25
26.330002	7.13831e-25
26.310449	7.4787e-25
26.290896	7.83531e-25
26.271343	8.20893e-25
26.251789	8.60036e-25
26.232236	9.01045e-25
26.212683	9.44009e-25
26.193129	9.89022e-25
26.173576	1.03618e-24
26.154023	1.08559e-24
26.134470	1.13735e-24
26.114916	1.19158e-24
26.095363	1.24839e-24
26.075810	1.30792e-24
26.056256	1.37028e-24
26.036703	1.43561e-24
26.017150	1.50406e-24
25.997597	1.57577e-24
25.978043	1.6509e-24
25.958490	1.72961e-24
25.938937	1.81208e-24
25.919383	1.89847e-24
25.899830	1.98899e-24
25.880277	2.08381e-24
25.860724	2.18316e-24
25.841170	2.28724e-24
25.821617	2.39629e-24
25.802064	2.51053e-24
25.782510	2.63022e-24
25.762957	2.75561e-24
25.743404	2.88698e-24
25.723851	3.02462e-24
25.704297	3.16881e-24
25.684744	3.31987e-24
25.665191	3.47814e-24
25.645637	3.64395e-24
25.626084	3.81766e-24
25.606531	3.99965e-24
25.586978	4.19032e-24
25.567424	4.39007e-24
25.547871	4.59934e-24
25.528318	4.81859e-24
25.508765	5.04829e-24
25.489211	5.28893e-24
25.469658	5.54105e-24
25.450105	5.80518e-24
25.430551	6.08189e-24
25.410998	6.3718e-24
25.391445	6.67552e-24
25.371892	6.99372e-24
25.352338	7.32708e-24
25.332785	7.67633e-24
25.313232	8.04222e-24
25.293678	8.42555e-24
25.274125	8.82715e-24
25.254572	9.24789e-24
25.235019	9.68867e-24
25.215465	1.01505e-23
25.195912	1.06343e-23
25.176359	1.11411e-23
25.156805	1.16721e-23
25.137252	1.22284e-23
25.117699	1.28112e-23
25.098146	1.34218e-23
25.078592	1.40615e-23
25.059039	1.47317e-23
25.039486	1.54338e-23
25.019932	1.61694e-23
25.000379	1.694e-23
24.980826	1.77473e-23
24.961273	1.85931e-23
24.941719	1.94792e-23
24.922166	2.04075e-23
24.902613	2.13801e-23
24.883059	2.23989e-23
24.863506	2.34664e-23
24.843953	2.45847e-23
24.824400	2.57563e-23
24.804846	2.69837e-23
24.785293	2.82695e-23
24.765740	2.96167e-23
24.746186	3.1028e-23
24.726633	3.25066e-23
24.707080	3.40556e-23
24.687527	3.56784e-23
24.667973	3.73785e-23
24.648420	3.91596e-23
24.628867	4.10256e-23
24.609313	4.29805e-23
24.589760	4.50285e-23
24.570207	4.71741e-23
24.550654	4.94219e-23
24.531100	5.17767e-23
24.511547	5.42438e-23
24.491994	5.68284e-23
24.472440	5.95361e-23
24.452887	6.23728e-23
24.433334	6.53446e-23
24.413781	6.8458e-23
24.394227	7.17197e-23
24.374674	7.51368e-23
24.355121	7.87166e-23
24.335567	8.2467e-23
24.316014	8.6396e-23
24.296461	9.05122e-23
24.276908	9.48244e-23
24.257354	9.93421e-23
24.237801	1.04075e-22
24.218248	1.09033e-22
24.198694	1.14228e-22
24.179141	1.19669e-22
24.159588	1.25371e-22
24.140035	1.31343e-22
24.120481	1.376e-22
24.100928	1.44155e-22
24.081375	1.51023e-22
24.061821	1.58217e-22
24.042268	1.65754e-22
24.022715	1.7365e-22
24.003162	1.81922e-22
23.983608	1.90588e-22
23.964055	1.99667e-22
23.944502	2.09178e-22
23.924948	2.19142e-22
23.905395	2.29581e-22
23.885842	2.40516e-22
23.866289	2.51973e-22
23.846735	2.63975e-22
23.827182	2.76549e-22
23.807629	2.89721e-22
23.788075	3.03521e-22
23.768522	3.17978e-22
23.748969	3.33123e-22
23.729416	3.4899e-22
23.709862	3.65612e-22
23.690309	3.83026e-22
23.670756	4.01269e-22
23.651202	4.2038e-22
23.631649	4.40402e-22
23.612096	4.61377e-22
23.592543	4.83351e-22
23.572989	5.06371e-22
23.553436	5.30487e-22
23.533883	5.55752e-22
23.514329	5.82219e-22
23.494776	6.09947e-22
23.475223	6.38995e-22
23.455670	6.69426e-22
23.436116	7.01305e-22
23.416563	7.34703e-22
23.397010	7.69691e-22
23.377457	8.06345e-22
23.357903	8.44743e-22
23.338350	8.8497e-22
23.318797	9.27112e-22
23.299243	9.7126e-22
23.279690	1.01751e-21
23.260137	1.06596e-21
23.240584	1.11672e-21
23.221030	1.1699e-21
23.201477	1.2256e-21
23.181924	1.28396e-21
23.162370	1.3451e-21
23.142817	1.40915e-21
23.123264	1.47624e-21
23.103711	1.54653e-21
23.084157	1.62017e-21
23.064604	1.69731e-21
23.045051	1.77812e-21
23.025497	1.86278e-21
23.005944	1.95147e-21
22.986391	2.04439e-21
22.966838	2.14172e-21
22.947284	2.24369e-21
22.927731	2.35051e-21
22.908178	2.46241e-21
22.888624	2.57965e-21
22.869071	2.70246e-21
22.849518	2.83112e-21
22.829965	2.9659e-21
22.810411	3.10709e-21
22.790858	3.25501e-21
22.771305	3.40997e-21
22.751751	3.5723e-21
22.732198	3.74235e-21
22.712645	3.9205e-21
22.693092	4.10713e-21
22.673538	4.30265e-21
22.653985	4.50746e-21
22.634432	4.72202e-21
22.614878	4.9468e-21
22.595325	5.18227e-21
22.575772	5.42895e-21
22.556219	5.68736e-21
22.536665	5.95808e-21
22.517112	6.24167e-21
22.497559	6.53876e-21
22.478005	6.84999e-21
22.458452	7.17603e-21
22.438899	7.51758e-21
22.419346	7.87539e-21
22.399792	8.25022e-21
22.380239	8.64289e-21
22.360686	9.05424e-21
22.341132	9.48516e-21
22.321579	9.93659e-21
22.302026	1.04095e-20
22.282473	1.09049e-20
22.262919	1.14239e-20
22.243366	1.19676e-20
22.223813	1.25371e-20
22.204259	1.31337e-20
22.184706	1.37588e-20
22.165153	1.44135e-20
22.145600	1.50994e-20
22.126046	1.5818e-20
22.106493	1.65707e-20
22.086940	1.73592e-20
22.067386	1.81853e-20
22.047833	1.90506e-20
22.028280	1.99572e-20
22.008727	2.09068e-20
21.989173	2.19016e-20
21.969620	2.29438e-20
21.950067	2.40355e-20
21.930513	2.51791e-20
21.910960	2.63772e-20
21.891407	2.76322e-20
21.871854	2.8947e-20
21.852300	3.03243e-20
21.832747	3.17671e-20
21.813194	3.32785e-20
21.793640	3.48618e-20
21.774087	3.65204e-20
21.754534	3.82579e-20
21.734981	4.00781e-20
21.715427	4.19848e-20
21.695874	4.39822e-20
21.676321	4.60746e-20
21.656767	4.82666e-20
21.637214	5.05628e-20
21.617661	5.29682e-20
21.598108	5.54879e-20
21.578554	5.81276e-20
21.559001	6.08927e-20
21.539448	6.37894e-20
21.519894	6.68238e-20
21.500341	7.00025e-20
21.480788	7.33324e-20
21.461235	7.68207e-20
21.441681	8.04748e-20
21.422128	8.43027e-20
21.402575	8.83126e-20
21.383021	9.25132e-20
21.363468	9.69135e-20
21.343915	1.01523e-19
21.324362	1.06352e-19
21.304808	1.1141e-19
21.285255	1.16709e-19
21.265702	1.2226e-19
21.246149	1.28075e-19
21.226595	1.34166e-19
21.207042	1.40547e-19
21.187489	1.47231e-19
21.167935	1.54233e-19
21.148382	1.61568e-19
21.128829	1.69252e-19
21.109276	1.77301e-19
21.089722	1.85732e-19
21.070169	1.94565e-19
21.050616	2.03817e-19
21.031062	2.13509e-19
21.011509	2.23662e-19
20.991956	2.34298e-19
20.972403	2.45439e-19
20.952849	2.5711e-19
20.933296	2.69336e-19
20.913743	2.82143e-19
20.894189	2.95558e-19
20.874636	3.09612e-19
20.855083	3.24333e-19
20.835530	3.39754e-19
20.815976	3.55908e-19
20.796423	3.7283e-19
20.776870	3.90556e-19
20.757316	4.09125e-19
20.737763	4.28576e-19
20.718210	4.48952e-19
20.698657	4.70297e-19
20.679103	4.92655e-19
20.659550	5.16077e-19
20.639997	5.40611e-19
20.620443	5.66312e-19
20.600890	5.93233e-19
20.581337	6.21435e-19
20.561784	6.50976e-19
20.542230	6.81922e-19
20.522677	7.14338e-19
20.503124	7.48294e-19
20.483570	7.83864e-19
20.464017	8.21125e-19
20.444464	8.60156e-19
20.424911	9.01041e-19
20.405357	9.4387e-19
20.385804	9.88733e-19
20.366251	1.03573e-18
20.346697	1.08496e-18
20.327144	1.13652e-18
20.307591	1.19054e-18
20.288038	1.24712e-18
20.268484	1.3064e-18
20.248931	1.36849e-18
20.229378	1.43352e-18
20.209824	1.50165e-18
20.190271	1.57302e-18
20.170718	1.64777e-18
20.151165	1.72608e-18
20.131611	1.80811e-18
20.112058	1.89403e-18
20.092505	1.98404e-18
20.072951	2.07832e-18
20.053398	2.17708e-18
20.033845	2.28053e-18
20.014292	2.38889e-18
19.994738	2.50241e-18
19.975185	2.62131e-18
19.955632	2.74586e-18
19.936078	2.87633e-18
19.916525	3.013e-18
19.896972	3.15616e-18
19.877419	3.30611e-18
19.857865	3.46319e-18
19.838312	3.62773e-18
19.818759	3.80009e-18
19.799205	3.98063e-18
19.779652	4.16974e-18
19.760099	4.36784e-18
19.740546	4.57534e-18
19.720992	4.7927e-18
19.701439	5.02038e-18
19.681886	5.25887e-18
19.662332	5.50869e-18
19.642779	5.77037e-18
19.623226	6.04448e-18
19.603673	6.3316e-18
19.584119	6.63236e-18
19.564566	6.9474e-18
19.545013	7.27739e-18
19.525459	7.62306e-18
19.505906	7.98514e-18
19.486353	8.36441e-18
19.466800	8.76169e-18
19.447246	9.17783e-18
19.427693	9.61373e-18
19.408140	1.00703e-17
19.388586	1.05486e-17
19.369033	1.10496e-17
19.349480	1.15743e-17
19.329927	1.2124e-17
19.310373	1.26998e-17
19.290820	1.33029e-17
19.271267	1.39346e-17
19.251713	1.45963e-17
19.232160	1.52894e-17
19.212607	1.60155e-17
19.193054	1.6776e-17
19.173500	1.75725e-17
19.153947	1.8407e-17
19.134394	1.9281e-17
19.114841	2.01964e-17
19.095287	2.11554e-17
19.075734	2.21598e-17
19.056181	2.3212e-17
19.036627	2.4314e-17
19.017074	2.54684e-17
18.997521	2.66775e-17
18.977968	2.79441e-17
18.958414	2.92707e-17
18.938861	3.06603e-17
18.919308	3.21159e-17
18.899754	3.36405e-17
18.880201	3.52374e-17
18.860648	3.69102e-17
18.841095	3.86623e-17
18.821541	4.04975e-17
18.801988	4.24199e-17
18.782435	4.44334e-17
18.762881	4.65425e-17
18.743328	4.87516e-17
18.723775	5.10656e-17
18.704222	5.34893e-17
18.684668	5.60281e-17
18.665115	5.86873e-17
18.645562	6.14726e-17
18.626008	6.43901e-17
18.606455	6.7446e-17
18.586902	7.06468e-17
18.567349	7.39995e-17
18.547795	7.75113e-17
18.528242	8.11896e-17
18.508689	8.50424e-17
18.489135	8.9078e-17
18.469582	9.3305e-17
18.450029	9.77324e-17
18.430476	1.0237e-16
18.410922	1.07227e-16
18.391369	1.12315e-16
18.371816	1.17644e-16
18.352262	1.23226e-16
18.332709	1.29073e-16
18.313156	1.35197e-16
18.293603	1.41611e-16
18.274049	1.48329e-16
18.254496	1.55366e-16
18.234943	1.62737e-16
18.215389	1.70458e-16
18.195836	1.78544e-16
18.176283	1.87014e-16
18.156730	1.95885e-16
18.137176	2.05177e-16
18.117623	2.1491e-16
18.098070	2.25104e-16
18.078516	2.35782e-16
18.058963	2.46966e-16
18.039410	2.5868e-16
18.019857	2.70949e-16
18.000303	2.838e-16
17.980750	2.9726e-16
17.961197	3.11359e-16
17.941643	3.26125e-16
17.922090	3.41592e-16
17.902537	3.57792e-16
17.882984	3.7476e-16
17.863430	3.92532e-16
17.843877	4.11147e-16
17.824324	4.30643e-16
17.804770	4.51064e-16
17.785217	4.72453e-16
17.765664	4.94856e-16
17.746111	5.1832e-16
17.726557	5.42897e-16
17.707004	5.68638e-16
17.687451	5.95599e-16
17.667897	6.23838e-16
17.648344	6.53415e-16
17.628791	6.84393e-16
17.609238	7.1684e-16
17.589684	7.50824e-16
17.570131	7.86418e-16
17.550578	8.23699e-16
17.531024	8.62747e-16
17.511471	9.03645e-16
17.491918	9.4648e-16
17.472365	9.91345e-16
17.452811	1.03834e-15
17.433258	1.08755e-15
17.413705	1.1391e-15
17.394151	1.19309e-15
17.374598	1.24964e-15
17.355045	1.30887e-15
17.335492	1.3709e-15
17.315938	1.43587e-15
17.296385	1.50392e-15
17.276832	1.57519e-15
17.257278	1.64984e-15
17.237725	1.72802e-15
17.218172	1.80991e-15
17.198619	1.89567e-15
17.179065	1.9855e-15
17.159512	2.07958e-15
17.139959	2.17812e-15
17.120405	2.28132e-15
17.100852	2.38941e-15
17.081299	2.50262e-15
17.061746	2.62119e-15
17.042192	2.74538e-15
17.022639	2.87545e-15
17.003086	3.01167e-15
16.983532	3.15434e-15
16.963979	3.30377e-15
16.944426	3.46028e-15
16.924873	3.62419e-15
16.905319	3.79587e-15
16.885766	3.97567e-15
16.866213	4.16398e-15
16.846660	4.36121e-15
16.827106	4.56778e-15
16.807553	4.78412e-15
16.788000	5.01071e-15
16.768446	5.24802e-15
16.748893	5.49656e-15
16.729340	5.75687e-15
16.709787	6.0295e-15
16.690233	6.31503e-15
16.670680	6.61408e-15
16.651127	6.92728e-15
16.631573	7.2553e-15
16.612020	7.59884e-15
16.592467	7.95865e-15
16.572914	8.33548e-15
16.553360	8.73014e-15
16.533807	9.14347e-15
16.514254	9.57637e-15
16.494700	1.00297e-14
16.475147	1.05046e-14
16.455594	1.10019e-14
16.436041	1.15227e-14
16.416487	1.20682e-14
16.396934	1.26394e-14
16.377381	1.32377e-14
16.357827	1.38643e-14
16.338274	1.45206e-14
16.318721	1.52078e-14
16.299168	1.59276e-14
16.279614	1.66815e-14
16.260061	1.7471e-14
16.240508	1.82978e-14
16.220954	1.91638e-14
16.201401	2.00707e-14
16.181848	2.10205e-14
16.162295	2.20152e-14
16.142741	2.30569e-14
16.123188	2.41479e-14
16.103635	2.52905e-14
16.084081	2.64872e-14
16.064528	2.77404e-14
16.044975	2.90529e-14
16.025422	3.04274e-14
16.005868	3.1867e-14
15.986315	3.33745e-14
15.966762	3.49534e-14
15.947208	3.66069e-14
15.927655	3.83386e-14
15.908102	4.01521e-14
15.888549	4.20514e-14
15.868995	4.40404e-14
15.849442	4.61235e-14
15.829889	4.8305e-14
15.810335	5.05896e-14
15.790782	5.29823e-14
15.771229	5.54879e-14
15.751676	5.81121e-14
15.732122	6.08602e-14
15.712569	6.37382e-14
15.693016	6.67522e-14
15.673462	6.99086e-14
15.653909	7.32142e-14
15.634356	7.6676e-14
15.614803	8.03013e-14
15.595249	8.4098e-14
15.575696	8.8074e-14
15.556143	9.22378e-14
15.536589	9.65984e-14
15.517036	1.01165e-13
15.497483	1.05947e-13
15.477930	1.10955e-13
15.458376	1.162e-13
15.438823	1.21693e-13
15.419270	1.27445e-13
15.399716	1.33468e-13
15.380163	1.39776e-13
15.360610	1.46382e-13
15.341057	1.533e-13
15.321503	1.60545e-13
15.301950	1.68132e-13
15.282397	1.76077e-13
15.262843	1.84397e-13
15.243290	1.93111e-13
15.223737	2.02235e-13
15.204184	2.1179e-13
15.184630	2.21797e-13
15.165077	2.32276e-13
15.145524	2.43249e-13
15.125970	2.54741e-13
15.106417	2.66775e-13
15.086864	2.79377e-13
15.067311	2.92574e-13
15.047757	3.06394e-13
15.028204	3.20866e-13
15.008651	3.36021e-13
14.989097	3.51892e-13
14.969544	3.68511e-13
14.949991	3.85915e-13
14.930438	4.0414e-13
14.910884	4.23225e-13
14.891331	4.4321e-13
14.871778	4.64139e-13
14.852224	4.86054e-13
14.832671	5.09004e-13
14.813118	5.33037e-13
14.793565	5.58203e-13
14.774011	5.84557e-13
14.754458	6.12154e-13
14.734905	6.41052e-13
14.715352	6.71313e-13
14.695798	7.03002e-13
14.676245	7.36186e-13
14.656692	7.70934e-13
14.637138	8.07321e-13
14.617585	8.45425e-13
14.598032	8.85324e-13
14.578479	9.27106e-13
14.558925	9.70857e-13
14.539372	1.01667e-12
14.519819	1.06465e-12
14.500265	1.11488e-12
14.480712	1.16749e-12
14.461159	1.22257e-12
14.441606	1.28025e-12
14.422052	1.34065e-12
14.402499	1.4039e-12
14.382946	1.47013e-12
14.363392	1.53948e-12
14.343839	1.6121e-12
14.324286	1.68814e-12
14.304733	1.76776e-12
14.285179	1.85114e-12
14.265626	1.93844e-12
14.246073	2.02986e-12
14.226519	2.12559e-12
14.206966	2.22582e-12
14.187413	2.33078e-12
14.167860	2.44068e-12
14.148306	2.55576e-12
14.128753	2.67626e-12
14.109200	2.80244e-12
14.089646	2.93456e-12
14.070093	3.0729e-12
14.050540	3.21776e-12
14.030987	3.36944e-12
14.011433	3.52827e-12
13.991880	3.69457e-12
13.972327	3.8687e-12
13.952773	4.05103e-12
13.933220	4.24195e-12
13.913667	4.44185e-12
13.894114	4.65117e-12
13.874560	4.87034e-12
13.855007	5.09983e-12
13.835454	5.34012e-12
13.815900	5.59172e-12
13.796347	5.85516e-12
13.776794	6.131e-12
13.757241	6.41982e-12
13.737687	6.72223e-12
13.718134	7.03888e-12
13.698581	7.37042e-12
13.679027	7.71756e-12
13.659474	8.08104e-12
13.639921	8.46161e-12
13.620368	8.86009e-12
13.600814	9.27732e-12
13.581261	9.71417e-12
13.561708	1.01716e-11
13.542154	1.06505e-11
13.522601	1.11519e-11
13.503048	1.16769e-11
13.483495	1.22266e-11
13.463941	1.28022e-11
13.444388	1.34048e-11
13.424835	1.40358e-11
13.405281	1.46964e-11
13.385728	1.53881e-11
13.366175	1.61123e-11
13.346622	1.68705e-11
13.327068	1.76644e-11
13.307515	1.84956e-11
13.287962	1.93658e-11
13.268408	2.0277e-11
13.248855	2.12309e-11
13.229302	2.22297e-11
13.209749	2.32755e-11
13.190195	2.43703e-11
13.170642	2.55166e-11
13.151089	2.67168e-11
13.131535	2.79733e-11
13.111982	2.92889e-11
13.092429	3.06663e-11
13.072876	3.21083e-11
13.053322	3.36181e-11
13.033769	3.51988e-11
13.014216	3.68537e-11
12.994662	3.85863e-11
12.975109	4.04003e-11
12.955556	4.22994e-11
12.936003	4.42877e-11
12.916449	4.63694e-11
12.896896	4.85487e-11
12.877343	5.08304e-11
12.857789	5.32191e-11
12.838236	5.572e-11
12.818683	5.83382e-11
12.799130	6.10793e-11
12.779576	6.3949e-11
12.760023	6.69533e-11
12.740470	7.00986e-11
12.720916	7.33915e-11
12.701363	7.68388e-11
12.681810	8.04478e-11
12.662257	8.42261e-11
12.642703	8.81816e-11
12.623150	9.23227e-11
12.603597	9.66579e-11
12.584044	1.01196e-10
12.564490	1.05948e-10
12.544937	1.10922e-10
12.525384	1.16129e-10
12.505830	1.2158e-10
12.486277	1.27287e-10
12.466724	1.33261e-10
12.447171	1.39516e-10
12.427617	1.46063e-10
12.408064	1.52918e-10
12.388511	1.60093e-10
12.368957	1.67605e-10
12.349404	1.75468e-10
12.329851	1.837e-10
12.310298	1.92318e-10
12.290744	2.01339e-10
12.271191	2.10782e-10
12.251638	2.20668e-10
12.232084	2.31017e-10
12.212531	2.41851e-10
12.192978	2.53191e-10
12.173425	2.65063e-10
12.153871	2.7749e-10
12.134318	2.90499e-10
12.114765	3.04117e-10
12.095211	3.18373e-10
12.075658	3.33295e-10
12.056105	3.48916e-10
12.036552	3.65267e-10
12.016998	3.82384e-10
11.997445	4.00301e-10
11.977892	4.19057e-10
11.958338	4.3869e-10
11.938785	4.59241e-10
11.919232	4.80753e-10
11.899679	5.03271e-10
11.880125	5.26842e-10
11.860572	5.51515e-10
11.841019	5.77341e-10
11.821465	6.04375e-10
11.801912	6.32672e-10
11.782359	6.62292e-10
11.762806	6.93296e-10
11.743252	7.25749e-10
11.723699	7.59718e-10
11.704146	7.95275e-10
11.684592	8.32492e-10
11.665039	8.71448e-10
11.645486	9.12223e-10
11.625933	9.54902e-10
11.606379	9.99575e-10
11.586826	1.04633e-09
11.567273	1.09527e-09
11.547719	1.1465e-09
11.528166	1.20012e-09
11.508613	1.25624e-09
11.489060	1.31498e-09
11.469506	1.37646e-09
11.449953	1.44081e-09
11.430400	1.50816e-09
11.410846	1.57865e-09
11.391293	1.65243e-09
11.371740	1.72966e-09
11.352187	1.81048e-09
11.332633	1.89508e-09
11.313080	1.98361e-09
11.293527	2.07628e-09
11.273973	2.17327e-09
11.254420	2.27477e-09
11.234867	2.38101e-09
11.215314	2.4922e-09
11.195760	2.60857e-09
11.176207	2.73036e-09
11.156654	2.85782e-09
11.137100	2.99122e-09
11.117547	3.13084e-09
11.097994	3.27696e-09
11.078441	3.42988e-09
11.058887	3.58992e-09
11.039334	3.75741e-09
11.019781	3.9327e-09
11.000227	4.11614e-09
10.980674	4.30813e-09
10.961121	4.50905e-09
10.941568	4.71931e-09
10.922014	4.93936e-09
10.902461	5.16964e-09
10.882908	5.41063e-09
10.863354	5.66283e-09
10.843801	5.92676e-09
10.824248	6.20295e-09
10.804695	6.49199e-09
10.785141	6.79446e-09
10.765588	7.11098e-09
10.746035	7.44222e-09
10.726481	7.78884e-09
10.706928	8.15157e-09
10.687375	8.53114e-09
10.667822	8.92835e-09
10.648268	9.34399e-09
10.628715	9.77894e-09
10.609162	1.02341e-08
10.589608	1.07103e-08
10.570055	1.12087e-08
10.550502	1.17302e-08
10.530949	1.22759e-08
10.511395	1.28469e-08
10.491842	1.34444e-08
10.472289	1.40696e-08
10.452736	1.47238e-08
10.433182	1.54083e-08
10.413629	1.61245e-08
10.394076	1.6874e-08
10.374522	1.76582e-08
10.354969	1.84787e-08
10.335416	1.93372e-08
10.315863	2.02355e-08
10.296309	2.11754e-08
10.276756	2.21588e-08
10.257203	2.31878e-08
10.237649	2.42644e-08
10.218096	2.53908e-08
10.198543	2.65693e-08
10.178990	2.78024e-08
10.159436	2.90925e-08
10.139883	3.04423e-08
10.120330	3.18545e-08
10.100776	3.33319e-08
10.081223	3.48777e-08
10.061670	3.6495e-08
10.042117	3.8187e-08
10.022563	3.99571e-08
10.003010	4.1809e-08
9.983457	4.37465e-08
9.963903	4.57734e-08
9.944350	4.7894e-08
9.924797	5.01124e-08
9.905244	5.24331e-08
9.885690	5.4861e-08
9.866137	5.74009e-08
9.846584	6.0058e-08
9.827030	6.28376e-08
9.807477	6.57453e-08
9.787924	6.87871e-08
9.768371	7.19691e-08
9.748817	7.52977e-08
9.729264	7.87797e-08
9.709711	8.2422e-08
9.690157	8.62321e-08
9.670604	9.02176e-08
9.651051	9.43866e-08
9.631498	9.87474e-08
9.611944	1.03309e-07
9.592391	1.0808e-07
9.572838	1.13071e-07
9.553284	1.18291e-07
9.533731	1.23752e-07
9.514178	1.29463e-07
9.494625	1.35436e-07
9.475071	1.41684e-07
9.455518	1.48219e-07
9.435965	1.55055e-07
9.416411	1.62203e-07
9.396858	1.6968e-07
9.377305	1.775e-07
9.357752	1.85679e-07
9.338198	1.94233e-07
9.318645	2.03179e-07
9.299092	2.12535e-07
9.279538	2.2232e-07
9.259985	2.32553e-07
9.240432	2.43255e-07
9.220879	2.54447e-07
9.201325	2.66151e-07
9.181772	2.78391e-07
9.162219	2.91191e-07
9.142665	3.04576e-07
9.123112	3.18574e-07
9.103559	3.33211e-07
9.084006	3.48517e-07
9.064452	3.64522e-07
9.044899	3.81259e-07
9.025346	3.98759e-07
9.005792	4.17059e-07
8.986239	4.36193e-07
8.966686	4.562e-07
8.947133	4.7712e-07
8.927579	4.98993e-07
8.908026	5.21864e-07
8.888473	5.45776e-07
8.868919	5.70777e-07
8.849366	5.96916e-07
8.829813	6.24245e-07
8.810260	6.52818e-07
8.790706	6.8269e-07
8.771153	7.1392e-07
8.751600	7.46569e-07
8.732046	7.80702e-07
8.712493	8.16385e-07
8.692940	8.53688e-07
8.673387	8.92684e-07
8.653833	9.33448e-07
8.634280	9.76062e-07
8.614727	1.02061e-06
8.595173	1.06717e-06
8.575620	1.11584e-06
8.556067	1.16672e-06
8.536514	1.2199e-06
8.516960	1.27548e-06
8.497407	1.33358e-06
8.477854	1.3943e-06
8.458300	1.45777e-06
8.438747	1.5241e-06
8.419194	1.59343e-06
8.399641	1.66589e-06
8.380087	1.74161e-06
8.360534	1.82075e-06
8.340981	1.90345e-06
8.321428	1.98987e-06
8.301874	2.08019e-06
8.282321	2.17457e-06
8.262768	2.27319e-06
8.243214	2.37625e-06
8.223661	2.48393e-06
8.204108	2.59645e-06
8.184555	2.71402e-06
8.165001	2.83687e-06
8.145448	2.96521e-06
8.125895	3.09931e-06
8.106341	3.23941e-06
8.086788	3.38578e-06
8.067235	3.5387e-06
8.047682	3.69845e-06
8.028128	3.86534e-06
8.008575	4.03967e-06
7.989022	4.22178e-06
7.969468	4.41202e-06
7.949915	4.61072e-06
7.930362	4.81828e-06
7.910809	5.03506e-06
7.891255	5.26149e-06
7.871702	5.49798e-06
7.852149	5.74497e-06
7.832595	6.00291e-06
7.813042	6.27229e-06
7.793489	6.55361e-06
7.773936	6.84738e-06
7.754382	7.15414e-06
7.734829	7.47446e-06
7.715276	7.80893e-06
7.695722	8.15816e-06
7.676169	8.52278e-06
7.656616	8.90346e-06
7.637063	9.3009e-06
7.617509	9.71581e-06
7.597956	1.0149e-05
7.578403	1.06011e-05
7.558849	1.10731e-05
7.539296	1.15657e-05
7.519743	1.208e-05
7.500190	1.26167e-05
7.480636	1.31768e-05
7.461083	1.37614e-05
7.441530	1.43714e-05
7.421976	1.5008e-05
7.402423	1.56723e-05
7.382870	1.63654e-05
7.363317	1.70886e-05
7.343763	1.78432e-05
7.324210	1.86304e-05
7.304657	1.94516e-05
7.285103	2.03082e-05
7.265550	2.12018e-05
7.245997	2.21339e-05
7.226444	2.3106e-05
7.206890	2.41198e-05
7.187337	2.51771e-05
7.167784	2.62796e-05
7.148230	2.74293e-05
7.128677	2.8628e-05
7.109124	2.98777e-05
7.089571	3.11806e-05
7.070017	3.25387e-05
7.050464	3.39545e-05
7.030911	3.543e-05
7.011357	3.69679e-05
6.991804	3.85706e-05
6.972251	4.02406e-05
6.952698	4.19807e-05
6.933144	4.37936e-05
6.913591	4.56823e-05
6.894038	4.76497e-05
6.874484	4.96989e-05
6.854931	5.18331e-05
6.835378	5.40556e-05
6.815825	5.63698e-05
6.796271	5.87793e-05
6.776718	6.12876e-05
6.757165	6.38986e-05
6.737611	6.66161e-05
6.718058	6.94441e-05
6.698505	7.23867e-05
6.678952	7.54483e-05
6.659398	7.86331e-05
6.639845	8.19456e-05
6.620292	8.53906e-05
6.600738	8.89726e-05
6.581185	9.26967e-05
6.561632	9.65677e-05
6.542079	0.000100591
6.522525	0.000104771
6.502972	0.000109114
6.483419	0.000113625
6.463865	0.00011831
6.444312	0.000123174
6.424759	0.000128223
6.405206	0.000133463
6.385652	0.0001389
6.366099	0.000144539
6.346546	0.000150387
6.326992	0.000156449
6.307439	0.000162732
6.287886	0.000169241
6.268333	0.000175983
6.248779	0.000182962
6.229226	0.000190186
6.209673	0.000197658
6.190119	0.000205385
6.170566	0.000213371
6.151013	0.000221622
6.131460	0.00023014
6.111906	0.00023893
6.092353	0.000247995
6.072800	0.000257337
6.053247	0.000266958
6.033693	0.000276857
6.014140	0.000287035
5.994587	0.000297488
5.975033	0.000308213
5.955480	0.000319204
5.935927	0.000330453
5.916374	0.000341948
5.896820	0.000353675
5.877267	0.000365616
5.857714	0.000377747
5.838160	0.00039004
5.818607	0.000402459
5.799054	0.000414958
5.779501	0.000427482
5.759947	0.000439959
5.740394	0.0004523
5.720841	0.000464388
5.701287	0.000476068
5.681734	0.000487122
5.662181	0.000497225
5.642628	0.000505808
&
```
