## Supplementary material for "All-at-once RNA folding with 3D motif prediction framed by evolutionary information": RF01500_Afu_198.cacofold.helixcov

```
# RMs = 3 L = 155

# RM_HELIX NESTED 69-88 99-120, nbp = 20 nbp_cov = 0
# pvals: 0.538012,0.973493,0.538012,0.538012,0.538012,0.191775,0.538012,0.538012,0.741407,0.780469,0.755026,0.957161,0.852084,0.87593,0.174432,0.696819,0.663603,0.0984365,0.174432,0.608069
# aggregated NONE
NESTED  ::::::::::::::::::::::::::::::::::::::::::::::::::::::::::::::::::::<<<<<<<<<<<<<<<<<<<<__________>>>>>>>>>>>->>>>>>>>>:::::::::::::::::::::::::::::::::::
        ::::::::::::::::::::::::::::::::::::::::::::::::::::::::::::::::::::::::::::::::::::::::::::::::::::::::::::::::::::::::::::::::::::::::::::::::::::::::::

# RM_HELIX NESTED 65-66 124-125, nbp = 2 nbp_cov = 0
# pvals: 0.538012,0.538012
# aggregated NONE
NESTED  ::::::::::::::::::::::::::::::::::::::::::::::::::::::::::::::::<<________________________________________________________>>::::::::::::::::::::::::::::::
        ::::::::::::::::::::::::::::::::::::::::::::::::::::::::::::::::::::::::::::::::::::::::::::::::::::::::::::::::::::::::::::::::::::::::::::::::::::::::::

# RM_HELIX NESTED 57-61 132-136, nbp = 5 nbp_cov = 0
# pvals: 0.538012,0.538012,0.538012,0.538012,0.538012
# aggregated NONE
NESTED  ::::::::::::::::::::::::::::::::::::::::::::::::::::::::<<<<<_____________________________________________________________________>>>>>:::::::::::::::::::
        ::::::::::::::::::::::::::::::::::::::::::::::::::::::::::::::::::::::::::::::::::::::::::::::::::::::::::::::::::::::::::::::::::::::::::::::::::::::::::
```
