## Supplementary material for "All-at-once RNA folding with 3D motif prediction framed by evolutionary information": RF01500_Afu_198.cacofold.power

```
# Power analysis of CaCoFold structure 
#
# Powertype = SINGLE SUBSTITUTIONS
# covary  left_pos      right_pos    substitutions      power
#----------------------------------------------------------------
          57		136		0		0.00
          58		135		1		0.00
          59		134		1		0.00
          60		133		1		0.00
          61		132		1		0.00
          65		125		2		0.00
          66		124		0		0.00
          69		120		2		0.00
          70		119		3		0.02
          71		118		2		0.00
          72		117		2		0.00
          73		116		1		0.00
          74		115		4		0.07
          75		114		0		0.00
          76		113		1		0.00
          77		112		3		0.02
          78		110		4		0.07
          79		109		4		0.07
          80		108		5		0.11
          81		107		4		0.07
          82		106		4		0.07
          83		105		2		0.00
          84		104		3		0.02
          85		103		1		0.00
          86		102		2		0.00
          87		101		3		0.02
          88		99		1		0.00
#
# BPAIRS 27
# avg substitutions per BP  2.1
# BPAIRS expected to covary 0.5 +/- 0.7
# BPAIRS observed to covary 0
#
```
