## Supplementary material for "All-at-once RNA folding with 3D motif prediction framed by evolutionary information": RF01500_Afu_198.surv

```
&
6.316519	8.48824e-05
6.162590	0.000254647
6.140600	0.00033953
6.030650	0.000424412
5.942691	0.000509295
5.898711	0.000594177
5.854731	0.00067906
5.832741	0.000763942
5.722792	0.000848824
5.392943	0.00110347
5.304983	0.00118835
5.282993	0.00127324
5.261003	0.001443
5.173044	0.00152788
5.063094	0.00169765
5.019114	0.00186741
4.997124	0.00203718
4.975134	0.00212206
4.931155	0.00220694
4.865185	0.00229183
4.667276	0.00237671
4.623296	0.00246159
4.601306	0.00263136
4.557326	0.00271624
4.535336	0.00280112
4.513346	0.002886
4.403396	0.00297089
4.359417	0.00305577
4.337427	0.00314065
4.249467	0.00331042
4.227477	0.0033953
4.139517	0.00356506
4.117528	0.00381971
4.095538	0.00415924
4.073548	0.00424412
4.051558	0.00449877
4.029568	0.00458365
4.007578	0.00466853
3.985588	0.00475342
3.963598	0.00500806
3.941608	0.00517783
3.919618	0.00543248
3.897628	0.00551736
3.853649	0.00560224
3.809669	0.00568712
3.787679	0.00577201
3.743699	0.00602665
3.721709	0.00636618
3.699719	0.00645107
3.677729	0.00662083
3.655739	0.00670571
3.633749	0.0067906
3.589770	0.00696036
3.567780	0.00704524
3.545790	0.00729989
3.523800	0.00738477
3.501810	0.00746965
3.479820	0.00755454
3.457830	0.0077243
3.435840	0.00797895
3.413850	0.00814871
3.391860	0.00840336
3.369870	0.00857313
3.347880	0.00882777
3.325890	0.00891266
3.303901	0.00908242
3.281911	0.00925219
3.259921	0.00950683
3.193951	0.0096766
3.171961	0.00984636
3.149971	0.0100161
3.127981	0.010101
3.105991	0.0103557
3.084001	0.0105254
3.062011	0.0106952
3.040022	0.0111196
3.018032	0.0113742
2.996042	0.0114591
2.974052	0.0119684
2.930072	0.0121382
2.908082	0.0122231
2.886092	0.012308
2.864102	0.012987
2.842112	0.0132417
2.820122	0.0133265
2.798132	0.0135812
2.776143	0.0136661
2.754153	0.0138358
2.732163	0.0139207
2.710173	0.0140905
2.666193	0.0143451
2.644203	0.0147695
2.622213	0.0150242
2.600223	0.0152788
2.578233	0.0157881
2.556243	0.0163823
2.534253	0.0167218
2.512264	0.017316
2.490274	0.0183346
2.468284	0.0185044
2.446294	0.0186741
2.424304	0.0193532
2.402314	0.019523
2.380324	0.0201171
2.358334	0.0203718
2.336344	0.0204567
2.314354	0.0207962
2.292364	0.020966
2.270374	0.0213055
2.248384	0.0217299
2.226395	0.0220694
2.204405	0.022409
2.182415	0.0226636
2.160425	0.0228334
2.138435	0.0234276
2.116445	0.0235124
2.094455	0.0239368
2.072465	0.0247008
2.050475	0.0254647
2.028485	0.0258043
2.006495	0.0261438
1.984505	0.0271624
1.962516	0.0277566
1.940526	0.028181
1.918536	0.0286903
1.896546	0.0294542
1.874556	0.0301333
1.852566	0.0308972
1.830576	0.0314914
1.808586	0.0320007
1.786596	0.0326797
1.764606	0.0336134
1.742616	0.0342076
1.720626	0.0350564
1.698637	0.036075
1.676647	0.0369239
1.654657	0.0378576
1.632667	0.0383669
1.610677	0.0387913
1.588687	0.0401494
1.566697	0.0405738
1.544707	0.0417622
1.522717	0.0421017
1.500727	0.0425261
1.478737	0.0437145
1.456747	0.0444784
1.434758	0.0450726
1.412768	0.0459214
1.390778	0.0468551
1.368788	0.0479586
1.346798	0.0493167
1.324808	0.0501655
1.302818	0.0510143
1.280828	0.0518632
1.258838	0.052712
1.236848	0.0537306
1.214858	0.0547492
1.192868	0.0556829
1.170878	0.0566166
1.148889	0.0575503
1.126899	0.0585689
1.104909	0.0603514
1.082919	0.0609456
1.060929	0.0618793
1.038939	0.0632374
1.016949	0.0644258
0.994959	0.0656141
0.972969	0.0667176
0.950979	0.0686699
0.928989	0.069349
0.906999	0.0701978
0.885010	0.0718954
0.863020	0.073678
0.841030	0.0747814
0.819040	0.0759698
0.797050	0.0767337
0.775060	0.0777523
0.753070	0.0796197
0.731080	0.0811476
0.709090	0.0833546
0.687100	0.085222
0.665110	0.087344
0.643120	0.0898905
0.621131	0.0921823
0.599141	0.0942195
0.577151	0.097445
0.555161	0.101435
0.533171	0.103726
0.511181	0.106103
0.489191	0.108904
0.467201	0.111026
0.445211	0.114082
0.423221	0.115865
0.401231	0.119175
0.379241	0.120363
0.357252	0.123334
0.335262	0.125881
0.313272	0.129106
0.291282	0.133265
0.269292	0.136236
0.247302	0.138189
0.225312	0.141159
0.203322	0.145149
0.181332	0.148459
0.159342	0.152873
0.137352	0.156608
0.115362	0.160003
0.093372	0.164587
0.071383	0.168237
0.049393	0.17333
0.027403	0.177998
0.005413	0.234276
-0.016577	0.652406
-0.038567	0.659876
-0.060557	0.668874
-0.082547	0.675834
-0.104537	0.68237
-0.126527	0.690773
-0.148517	0.699601
-0.170507	0.708768
-0.192496	0.71836
-0.214486	0.726084
-0.236476	0.735676
-0.258466	0.745353
-0.280456	0.753162
-0.302446	0.761735
-0.324436	0.772345
-0.346426	0.782531
-0.368416	0.792462
-0.390406	0.800102
-0.412396	0.810373
-0.434386	0.818097
-0.456375	0.827349
-0.478365	0.835583
-0.500355	0.842119
-0.522345	0.849164
-0.544335	0.858161
-0.566325	0.864697
-0.588315	0.871573
-0.610305	0.878024
-0.632295	0.883372
-0.654285	0.889313
-0.676275	0.89517
-0.698265	0.899499
-0.720254	0.905017
-0.742244	0.910704
-0.764234	0.915882
-0.786224	0.921314
-0.808214	0.926067
-0.830204	0.930991
-0.852194	0.93515
-0.874184	0.940752
-0.896174	0.94576
-0.918164	0.950768
-0.940154	0.952805
-0.962144	0.956286
-0.984133	0.96053
-1.006123	0.964264
-1.028113	0.966047
-1.050103	0.968084
-1.072093	0.9708
-1.094083	0.973007
-1.116073	0.974875
-1.138063	0.976742
-1.160053	0.978695
-1.182043	0.980647
-1.204033	0.981665
-1.226023	0.983278
-1.248013	0.984721
-1.270002	0.985825
-1.291992	0.987183
-1.313982	0.988032
-1.335972	0.988711
-1.357962	0.989729
-1.379952	0.990748
-1.401942	0.991766
-1.423932	0.992615
-1.445922	0.993549
-1.467912	0.994143
-1.489902	0.994568
-1.511892	0.995331
-1.533881	0.995926
-1.555871	0.996095
-1.577861	0.996435
-1.599851	0.996605
-1.621841	0.996774
-1.643831	0.997029
-1.665821	0.997284
-1.709801	0.997538
-1.731791	0.997793
-1.753781	0.998217
-1.775771	0.998302
-1.841740	0.998642
-1.863730	0.998897
-1.885720	0.999066
-1.907710	0.999151
-1.929700	0.999321
-1.951690	0.999406
-2.039650	0.999491
-2.061639	0.999576
-2.149599	0.999745
-2.215569	0.99983
-2.237559	0.999915
-2.875266	1
&
9.615007	4.24412e-07
9.461078	8.48824e-07
8.911330	1.27324e-06
8.845360	1.69765e-06
8.779390	2.12206e-06
8.669441	2.54647e-06
8.647451	3.81971e-06
8.603471	4.24412e-06
8.581481	4.66853e-06
8.471531	5.09295e-06
8.449541	5.51736e-06
8.405562	5.94177e-06
8.383572	6.36618e-06
8.339592	7.21501e-06
8.251632	7.63942e-06
8.075713	8.06383e-06
7.921783	8.48824e-06
7.899793	9.33707e-06
7.877804	9.76148e-06
7.833824	1.06103e-05
7.811834	1.10347e-05
7.789844	1.18835e-05
7.723874	1.31568e-05
7.701884	1.35812e-05
7.679894	1.40056e-05
7.635914	1.443e-05
7.613925	1.52788e-05
7.569945	1.57033e-05
7.547955	1.69765e-05
7.525965	1.78253e-05
7.503975	1.9523e-05
7.481985	2.03718e-05
7.459995	2.07962e-05
7.438005	2.12206e-05
7.394025	2.24938e-05
7.372035	2.37671e-05
7.350046	2.46159e-05
7.328056	2.58891e-05
7.306066	2.63136e-05
7.284076	2.6738e-05
7.262086	2.80112e-05
7.240096	2.92844e-05
7.218106	3.01333e-05
7.196116	3.14065e-05
7.174126	3.18309e-05
7.152136	3.3953e-05
7.130146	3.69239e-05
7.108156	3.98947e-05
7.086167	4.20168e-05
7.064177	4.329e-05
7.042187	4.58365e-05
7.020197	4.75342e-05
6.998207	5.09295e-05
6.976217	5.30515e-05
6.954227	5.72956e-05
6.932237	5.98421e-05
6.910247	6.19642e-05
6.888257	6.53595e-05
6.866267	6.96036e-05
6.844277	7.29989e-05
6.822287	7.63942e-05
6.800298	7.89407e-05
6.778308	8.31848e-05
6.756318	8.65801e-05
6.734328	8.78533e-05
6.712338	9.03998e-05
6.690348	9.25219e-05
6.668358	9.59172e-05
6.646368	9.8888e-05
6.624378	0.00010483
6.602388	0.000110347
6.580398	0.000113742
6.558408	0.000119684
6.536419	0.00012308
6.514429	0.000126899
6.492439	0.000129446
6.470449	0.000131568
6.448459	0.000135812
6.426469	0.000141754
6.404479	0.000146847
6.382489	0.000151515
6.360499	0.000157881
6.338509	0.000161701
6.316519	0.000164672
6.294529	0.000171463
6.272540	0.000176131
6.250550	0.000182497
6.228560	0.000188015
6.206570	0.000196503
6.184580	0.00020584
6.162590	0.000210508
6.140600	0.00021645
6.118610	0.000222392
6.096620	0.000225787
6.074630	0.000232578
6.052640	0.000242339
6.030650	0.000253798
6.008661	0.000265258
5.986671	0.000272897
5.964681	0.0002886
5.942691	0.000294966
5.920701	0.000310245
5.898711	0.000320431
5.876721	0.000329344
5.854731	0.000339954
5.832741	0.000348442
5.810751	0.000361599
5.788761	0.000376454
5.766771	0.000395128
5.744782	0.000414651
5.722792	0.000428656
5.700802	0.000446906
5.678812	0.000466853
5.656822	0.000485952
5.634832	0.00051269
5.612842	0.000536881
5.590852	0.000567015
5.568862	0.00058866
5.546872	0.000619217
5.524882	0.000651473
5.502892	0.000674391
5.480902	0.000697734
5.458913	0.000724047
5.436923	0.000763093
5.414933	0.000797895
5.392943	0.000835668
5.370953	0.000867923
5.348963	0.000903149
5.326973	0.000951108
5.304983	0.00100204
5.282993	0.0010466
5.261003	0.00108734
5.239013	0.00112979
5.217023	0.00117562
5.195034	0.00122273
5.173044	0.00126687
5.151054	0.00131398
5.129064	0.00135897
5.107074	0.00141117
5.085084	0.00146422
5.063094	0.00151345
5.041104	0.00156141
5.019114	0.00161022
4.997124	0.00165903
4.975134	0.00172057
4.953144	0.00176343
4.931155	0.00181733
4.909165	0.00186826
4.887175	0.00193447
4.865185	0.00199601
4.843195	0.00204821
4.821205	0.00210339
4.799215	0.00214753
4.777225	0.00221543
4.755235	0.0022723
4.733245	0.00231984
4.711255	0.00239581
4.689265	0.0024514
4.667276	0.0025104
4.645286	0.00258425
4.623296	0.00265045
4.601306	0.00271412
4.579316	0.00277311
4.557326	0.00282956
4.535336	0.00289407
4.513346	0.00295476
4.491356	0.00302054
4.469366	0.00308717
4.447376	0.00317291
4.425386	0.00325057
4.403396	0.00332315
4.381407	0.00339997
4.359417	0.00348527
4.337427	0.00356039
4.315437	0.00363254
4.293447	0.00372719
4.271457	0.00381589
4.249467	0.00389907
4.227477	0.00398481
4.205487	0.00408242
4.183497	0.00418386
4.161507	0.00429208
4.139517	0.00440455
4.117528	0.00451065
4.095538	0.00462397
4.073548	0.00473135
4.051558	0.0048349
4.029568	0.00495374
4.007578	0.00508064
3.985588	0.00519056
3.963598	0.00529284
3.941608	0.00540574
3.919618	0.00551906
3.897628	0.0056485
3.875638	0.00576394
3.853649	0.00589891
3.831659	0.00602114
3.809669	0.00614209
3.787679	0.00627027
3.765689	0.00637976
3.743699	0.00650794
3.721709	0.00663017
3.699719	0.00676386
3.677729	0.0068967
3.655739	0.007041
3.633749	0.00718912
3.611759	0.00733724
3.589770	0.0074705
3.567780	0.00761395
3.545790	0.00775995
3.523800	0.00791147
3.501810	0.00806935
3.479820	0.00822214
3.457830	0.00838299
3.435840	0.00855191
3.413850	0.00872761
3.391860	0.00890671
3.369870	0.00907436
3.347880	0.00928274
3.325890	0.00949707
3.303901	0.00971225
3.281911	0.00991045
3.259921	0.0101125
3.237931	0.0103047
3.215941	0.0105021
3.193951	0.0106884
3.171961	0.0108798
3.149971	0.0110763
3.127981	0.0112788
3.105991	0.0114994
3.084001	0.011746
3.062011	0.0119646
3.040022	0.0122035
3.018032	0.0124073
2.996042	0.01265
2.974052	0.012906
2.952062	0.0131292
2.930072	0.0133584
2.908082	0.0135816
2.886092	0.0138265
2.864102	0.0140646
2.842112	0.0143103
2.820122	0.0145837
2.798132	0.0148655
2.776143	0.0151689
2.754153	0.01548
2.732163	0.0158064
2.710173	0.0160873
2.688183	0.0163734
2.666193	0.0166705
2.644203	0.0169765
2.622213	0.0173304
2.600223	0.017678
2.578233	0.0180002
2.556243	0.0183588
2.534253	0.0187238
2.512264	0.0191032
2.490274	0.0194644
2.468284	0.0198481
2.446294	0.0202292
2.424304	0.0206269
2.402314	0.0210173
2.380324	0.0214099
2.358334	0.0217579
2.336344	0.0221573
2.314354	0.0225486
2.292364	0.0229522
2.270374	0.0233363
2.248384	0.0237442
2.226395	0.0241444
2.204405	0.0245522
2.182415	0.0249559
2.160425	0.0253854
2.138435	0.0258034
2.116445	0.0262316
2.094455	0.0266607
2.072465	0.0271229
2.050475	0.0276297
2.028485	0.028189
2.006495	0.0288104
1.984505	0.0294096
1.962516	0.0300781
1.940526	0.0306999
1.918536	0.0313501
1.896546	0.031923
1.874556	0.0325978
1.852566	0.0331614
1.830576	0.0337921
1.808586	0.034427
1.786596	0.0350488
1.764606	0.0356897
1.742616	0.0363165
1.720626	0.0369854
1.698637	0.0375902
1.676647	0.0382875
1.654657	0.0390077
1.632667	0.0397967
1.610677	0.0405768
1.588687	0.0413942
1.566697	0.0422498
1.544707	0.0431453
1.522717	0.0441495
1.500727	0.0452754
1.478737	0.0463908
1.456747	0.0474552
1.434758	0.0484276
1.412768	0.0493044
1.390778	0.050222
1.368788	0.0511794
1.346798	0.0521233
1.324808	0.0530193
1.302818	0.0539606
1.280828	0.0549614
1.258838	0.0559999
1.236848	0.0569998
1.214858	0.0580188
1.192868	0.0590472
1.170878	0.0601558
1.148889	0.061272
1.126899	0.0624404
1.104909	0.0636062
1.082919	0.0647725
1.060929	0.0659367
1.038939	0.0671721
1.016949	0.0684203
0.994959	0.0697046
0.972969	0.0710517
0.950979	0.072403
0.928989	0.0738286
0.906999	0.0753217
0.885010	0.0768814
0.863020	0.078498
0.841030	0.0801901
0.819040	0.0818967
0.797050	0.0835489
0.775060	0.085264
0.753070	0.087013
0.731080	0.0887938
0.709090	0.0905662
0.687100	0.0923759
0.665110	0.094391
0.643120	0.096398
0.621131	0.0984365
0.599141	0.100535
0.577151	0.102644
0.555161	0.104832
0.533171	0.107105
0.511181	0.109551
0.489191	0.112096
0.467201	0.114598
0.445211	0.117314
0.423221	0.119982
0.401231	0.122779
0.379241	0.125612
0.357252	0.128673
0.335262	0.131922
0.313272	0.135281
0.291282	0.138823
0.269292	0.14257
0.247302	0.146718
0.225312	0.151184
0.203322	0.155517
0.181332	0.159916
0.159342	0.164598
0.137352	0.169399
0.115362	0.174432
0.093372	0.179917
0.071383	0.185695
0.049393	0.191775
0.027403	0.198498
0.005413	0.231163
-0.016577	0.538012
-0.038567	0.551679
-0.060557	0.568486
-0.082547	0.588181
-0.104537	0.608069
-0.126527	0.627457
-0.148517	0.645848
-0.170507	0.663603
-0.192496	0.680505
-0.214486	0.696819
-0.236476	0.712281
-0.258466	0.727282
-0.280456	0.741407
-0.302446	0.755026
-0.324436	0.768104
-0.346426	0.780469
-0.368416	0.792201
-0.390406	0.803313
-0.412396	0.814
-0.434386	0.824234
-0.456375	0.833999
-0.478365	0.843261
-0.500355	0.852084
-0.522345	0.860505
-0.544335	0.868463
-0.566325	0.87593
-0.588315	0.883005
-0.610305	0.889797
-0.632295	0.896207
-0.654285	0.902267
-0.676275	0.908095
-0.698265	0.913547
-0.720254	0.918594
-0.742244	0.923599
-0.764234	0.928178
-0.786224	0.932552
-0.808214	0.936653
-0.830204	0.940615
-0.852194	0.944218
-0.874184	0.947768
-0.896174	0.951051
-0.918164	0.954166
-0.940154	0.957161
-0.962144	0.959804
-0.984133	0.9625
-1.006123	0.96493
-1.028113	0.96737
-1.050103	0.969562
-1.072093	0.971614
-1.094083	0.973493
-1.116073	0.975395
-1.138063	0.977115
-1.160053	0.978752
-1.182043	0.980234
-1.204033	0.98169
-1.226023	0.982992
-1.248013	0.984217
-1.270002	0.985359
-1.291992	0.986435
-1.313982	0.987422
-1.335972	0.988353
-1.357962	0.989194
-1.379952	0.990044
-1.401942	0.990817
-1.423932	0.991509
-1.445922	0.992192
-1.467912	0.992764
-1.489902	0.993326
-1.511892	0.993836
-1.533881	0.994306
-1.555871	0.994766
-1.577861	0.995158
-1.599851	0.995536
-1.621841	0.995895
-1.643831	0.996218
-1.665821	0.996545
-1.687811	0.996836
-1.709801	0.997079
-1.731791	0.99732
-1.753781	0.997566
-1.775771	0.997771
-1.797760	0.99796
-1.819750	0.998132
-1.841740	0.99829
-1.863730	0.998426
-1.885720	0.998566
-1.907710	0.998692
-1.929700	0.998793
-1.951690	0.998892
-1.973680	0.998987
-1.995670	0.999073
-2.017660	0.999172
-2.039650	0.999242
-2.061639	0.999309
-2.083629	0.999368
-2.105619	0.999426
-2.127609	0.999482
-2.149599	0.999528
-2.171589	0.999568
-2.193579	0.999611
-2.215569	0.999645
-2.237559	0.999674
-2.259549	0.999702
-2.281539	0.999736
-2.303529	0.999756
-2.325519	0.999775
-2.347508	0.999801
-2.369498	0.999823
-2.391488	0.999832
-2.413478	0.999844
-2.435468	0.99986
-2.457458	0.999883
-2.479448	0.999893
-2.501438	0.999905
-2.523428	0.999912
-2.545418	0.999919
-2.567408	0.999924
-2.589398	0.999932
-2.611387	0.999939
-2.633377	0.999946
-2.655367	0.999952
-2.677357	0.999955
-2.699347	0.999958
-2.721337	0.999966
-2.743327	0.999967
-2.765317	0.999972
-2.787307	0.999977
-2.809297	0.999979
-2.831287	0.999981
-2.853277	0.999982
-2.875266	0.999983
-2.897256	0.999986
-2.919246	0.999987
-2.941236	0.999992
-2.963226	0.999994
-3.029196	0.999995
-3.051186	0.999996
-3.117156	0.999997
-3.139145	0.999998
-3.183125	0.999999
-3.293075	0.999999
-3.468994	1
&
29.427924	4.23446e-23
29.405934	4.41186e-23
29.383944	4.5967e-23
29.361954	4.78928e-23
29.339964	4.98992e-23
29.317974	5.19898e-23
29.295984	5.41679e-23
29.273994	5.64372e-23
29.252004	5.88016e-23
29.230014	6.12651e-23
29.208024	6.38317e-23
29.186034	6.65059e-23
29.164044	6.92921e-23
29.142055	7.2195e-23
29.120065	7.52195e-23
29.098075	7.83707e-23
29.076085	8.16539e-23
29.054095	8.50747e-23
29.032105	8.86387e-23
29.010115	9.23521e-23
28.988125	9.6221e-23
28.966135	1.00252e-22
28.944145	1.04452e-22
28.922155	1.08828e-22
28.900165	1.13387e-22
28.878176	1.18137e-22
28.856186	1.23086e-22
28.834196	1.28242e-22
28.812206	1.33614e-22
28.790216	1.39211e-22
28.768226	1.45043e-22
28.746236	1.51119e-22
28.724246	1.5745e-22
28.702256	1.64046e-22
28.680266	1.70918e-22
28.658276	1.78077e-22
28.636286	1.85537e-22
28.614297	1.9331e-22
28.592307	2.01407e-22
28.570317	2.09844e-22
28.548327	2.18635e-22
28.526337	2.27793e-22
28.504347	2.37336e-22
28.482357	2.47277e-22
28.460367	2.57636e-22
28.438377	2.68428e-22
28.416387	2.79672e-22
28.394397	2.91388e-22
28.372407	3.03593e-22
28.350418	3.16311e-22
28.328428	3.2956e-22
28.306438	3.43365e-22
28.284448	3.57748e-22
28.262458	3.72734e-22
28.240468	3.88347e-22
28.218478	4.04614e-22
28.196488	4.21562e-22
28.174498	4.39221e-22
28.152508	4.57618e-22
28.130518	4.76787e-22
28.108528	4.96758e-22
28.086538	5.17566e-22
28.064549	5.39245e-22
28.042559	5.61832e-22
28.020569	5.85366e-22
27.998579	6.09885e-22
27.976589	6.35431e-22
27.954599	6.62046e-22
27.932609	6.89777e-22
27.910619	7.18669e-22
27.888629	7.48771e-22
27.866639	7.80134e-22
27.844649	8.1281e-22
27.822659	8.46855e-22
27.800670	8.82325e-22
27.778680	9.19281e-22
27.756690	9.57785e-22
27.734700	9.97902e-22
27.712710	1.0397e-21
27.690720	1.08325e-21
27.668730	1.12862e-21
27.646740	1.17589e-21
27.624750	1.22514e-21
27.602760	1.27645e-21
27.580770	1.32991e-21
27.558780	1.38562e-21
27.536791	1.44365e-21
27.514801	1.50412e-21
27.492811	1.56711e-21
27.470821	1.63275e-21
27.448831	1.70113e-21
27.426841	1.77238e-21
27.404851	1.84661e-21
27.382861	1.92395e-21
27.360871	2.00453e-21
27.338881	2.08848e-21
27.316891	2.17595e-21
27.294901	2.26709e-21
27.272912	2.36203e-21
27.250922	2.46096e-21
27.228932	2.56403e-21
27.206942	2.67141e-21
27.184952	2.78329e-21
27.162962	2.89986e-21
27.140972	3.02131e-21
27.118982	3.14784e-21
27.096992	3.27967e-21
27.075002	3.41702e-21
27.053012	3.56013e-21
27.031022	3.70923e-21
27.009032	3.86457e-21
26.987043	4.02641e-21
26.965053	4.19504e-21
26.943063	4.37072e-21
26.921073	4.55376e-21
26.899083	4.74447e-21
26.877093	4.94316e-21
26.855103	5.15017e-21
26.833113	5.36585e-21
26.811123	5.59056e-21
26.789133	5.82468e-21
26.767143	6.06861e-21
26.745153	6.32275e-21
26.723164	6.58753e-21
26.701174	6.8634e-21
26.679184	7.15082e-21
26.657194	7.45027e-21
26.635204	7.76226e-21
26.613214	8.08732e-21
26.591224	8.42599e-21
26.569234	8.77884e-21
26.547244	9.14646e-21
26.525254	9.52948e-21
26.503264	9.92853e-21
26.481274	1.03443e-20
26.459285	1.07775e-20
26.437295	1.12288e-20
26.415305	1.1699e-20
26.393315	1.21889e-20
26.371325	1.26993e-20
26.349335	1.32311e-20
26.327345	1.37851e-20
26.305355	1.43623e-20
26.283365	1.49638e-20
26.261375	1.55903e-20
26.239385	1.62432e-20
26.217395	1.69233e-20
26.195406	1.7632e-20
26.173416	1.83703e-20
26.151426	1.91395e-20
26.129436	1.99409e-20
26.107446	2.07759e-20
26.085456	2.16458e-20
26.063466	2.25522e-20
26.041476	2.34965e-20
26.019486	2.44804e-20
25.997496	2.55054e-20
25.975506	2.65733e-20
25.953516	2.7686e-20
25.931527	2.88452e-20
25.909537	3.0053e-20
25.887547	3.13114e-20
25.865557	3.26224e-20
25.843567	3.39883e-20
25.821577	3.54114e-20
25.799587	3.68941e-20
25.777597	3.84389e-20
25.755607	4.00483e-20
25.733617	4.17251e-20
25.711627	4.34721e-20
25.689637	4.52923e-20
25.667647	4.71886e-20
25.645658	4.91643e-20
25.623668	5.12228e-20
25.601678	5.33674e-20
25.579688	5.56018e-20
25.557698	5.79298e-20
25.535708	6.03552e-20
25.513718	6.28821e-20
25.491728	6.55148e-20
25.469738	6.82578e-20
25.447748	7.11155e-20
25.425758	7.40929e-20
25.403768	7.7195e-20
25.381779	8.04269e-20
25.359789	8.37941e-20
25.337799	8.73022e-20
25.315809	9.09572e-20
25.293819	9.47652e-20
25.271829	9.87326e-20
25.249839	1.02866e-19
25.227849	1.07173e-19
25.205859	1.11659e-19
25.183869	1.16334e-19
25.161879	1.21204e-19
25.139889	1.26279e-19
25.117900	1.31565e-19
25.095910	1.37073e-19
25.073920	1.42811e-19
25.051930	1.4879e-19
25.029940	1.55019e-19
25.007950	1.61509e-19
24.985960	1.6827e-19
24.963970	1.75314e-19
24.941980	1.82653e-19
24.919990	1.903e-19
24.898000	1.98266e-19
24.876010	2.06566e-19
24.854021	2.15213e-19
24.832031	2.24222e-19
24.810041	2.33609e-19
24.788051	2.43388e-19
24.766061	2.53576e-19
24.744071	2.64191e-19
24.722081	2.75251e-19
24.700091	2.86773e-19
24.678101	2.98777e-19
24.656111	3.11284e-19
24.634121	3.24315e-19
24.612131	3.3789e-19
24.590141	3.52034e-19
24.568152	3.6677e-19
24.546162	3.82123e-19
24.524172	3.98118e-19
24.502182	4.14783e-19
24.480192	4.32145e-19
24.458202	4.50234e-19
24.436212	4.6908e-19
24.414222	4.88715e-19
24.392232	5.09171e-19
24.370242	5.30484e-19
24.348252	5.52689e-19
24.326262	5.75823e-19
24.304273	5.99925e-19
24.282283	6.25036e-19
24.260293	6.51198e-19
24.238303	6.78454e-19
24.216313	7.06852e-19
24.194323	7.36438e-19
24.172333	7.67262e-19
24.150343	7.99376e-19
24.128353	8.32834e-19
24.106363	8.67692e-19
24.084373	9.0401e-19
24.062383	9.41847e-19
24.040394	9.81267e-19
24.018404	1.02234e-18
23.996414	1.06513e-18
23.974424	1.10971e-18
23.952434	1.15615e-18
23.930444	1.20454e-18
23.908454	1.25495e-18
23.886464	1.30748e-18
23.864474	1.3622e-18
23.842484	1.41921e-18
23.820494	1.47861e-18
23.798504	1.54049e-18
23.776515	1.60496e-18
23.754525	1.67213e-18
23.732535	1.74211e-18
23.710545	1.81502e-18
23.688555	1.89098e-18
23.666565	1.97012e-18
23.644575	2.05257e-18
23.622585	2.13847e-18
23.600595	2.22797e-18
23.578605	2.32121e-18
23.556615	2.41835e-18
23.534625	2.51955e-18
23.512635	2.62499e-18
23.490646	2.73485e-18
23.468656	2.8493e-18
23.446666	2.96854e-18
23.424676	3.09276e-18
23.402686	3.22219e-18
23.380696	3.35703e-18
23.358706	3.49751e-18
23.336716	3.64387e-18
23.314726	3.79636e-18
23.292736	3.95522e-18
23.270746	4.12074e-18
23.248756	4.29317e-18
23.226767	4.47283e-18
23.204777	4.66e-18
23.182787	4.855e-18
23.160797	5.05816e-18
23.138807	5.26981e-18
23.116817	5.49033e-18
23.094827	5.72007e-18
23.072837	5.95942e-18
23.050847	6.20879e-18
23.028857	6.46859e-18
23.006867	6.73926e-18
22.984877	7.02125e-18
22.962888	7.31504e-18
22.940898	7.62113e-18
22.918908	7.94002e-18
22.896918	8.27225e-18
22.874928	8.61838e-18
22.852938	8.97899e-18
22.830948	9.35468e-18
22.808958	9.7461e-18
22.786968	1.01539e-17
22.764978	1.05787e-17
22.742988	1.10214e-17
22.720998	1.14825e-17
22.699009	1.19629e-17
22.677019	1.24635e-17
22.655029	1.29849e-17
22.633039	1.35282e-17
22.611049	1.40942e-17
22.589059	1.46839e-17
22.567069	1.52983e-17
22.545079	1.59383e-17
22.523089	1.66051e-17
22.501099	1.72999e-17
22.479109	1.80237e-17
22.457119	1.87777e-17
22.435129	1.95633e-17
22.413140	2.03818e-17
22.391150	2.12345e-17
22.369160	2.21229e-17
22.347170	2.30484e-17
22.325180	2.40127e-17
22.303190	2.50172e-17
22.281200	2.60639e-17
22.259210	2.71542e-17
22.237220	2.82902e-17
22.215230	2.94737e-17
22.193240	3.07068e-17
22.171250	3.19913e-17
22.149261	3.33297e-17
22.127271	3.4724e-17
22.105281	3.61766e-17
22.083291	3.76899e-17
22.061301	3.92666e-17
22.039311	4.09092e-17
22.017321	4.26206e-17
21.995331	4.44035e-17
21.973341	4.62609e-17
21.951351	4.81961e-17
21.929361	5.02122e-17
21.907371	5.23126e-17
21.885382	5.45009e-17
21.863392	5.67806e-17
21.841402	5.91558e-17
21.819412	6.16303e-17
21.797422	6.42082e-17
21.775432	6.6894e-17
21.753442	6.96921e-17
21.731452	7.26072e-17
21.709462	7.56442e-17
21.687472	7.88083e-17
21.665482	8.21047e-17
21.643492	8.55389e-17
21.621503	8.91168e-17
21.599513	9.28442e-17
21.577523	9.67276e-17
21.555533	1.00773e-16
21.533543	1.04988e-16
21.511553	1.0938e-16
21.489563	1.13954e-16
21.467573	1.18721e-16
21.445583	1.23686e-16
21.423593	1.28859e-16
21.401603	1.34249e-16
21.379613	1.39863e-16
21.357623	1.45713e-16
21.335634	1.51807e-16
21.313644	1.58156e-16
21.291654	1.64771e-16
21.269664	1.71662e-16
21.247674	1.78841e-16
21.225684	1.86321e-16
21.203694	1.94113e-16
21.181704	2.02231e-16
21.159714	2.10689e-16
21.137724	2.195e-16
21.115734	2.28679e-16
21.093744	2.38243e-16
21.071755	2.48206e-16
21.049765	2.58586e-16
21.027775	2.694e-16
21.005785	2.80666e-16
20.983795	2.92403e-16
20.961805	3.04631e-16
20.939815	3.1737e-16
20.917825	3.30641e-16
20.895835	3.44468e-16
20.873845	3.58873e-16
20.851855	3.73879e-16
20.829865	3.89514e-16
20.807876	4.05802e-16
20.785886	4.22771e-16
20.763896	4.40449e-16
20.741906	4.58867e-16
20.719916	4.78054e-16
20.697926	4.98044e-16
20.675936	5.18869e-16
20.653946	5.40565e-16
20.631956	5.63168e-16
20.609966	5.86716e-16
20.587976	6.11248e-16
20.565986	6.36806e-16
20.543997	6.63432e-16
20.522007	6.91172e-16
20.500017	7.20071e-16
20.478027	7.50178e-16
20.456037	7.81544e-16
20.434047	8.14221e-16
20.412057	8.48263e-16
20.390067	8.83729e-16
20.368077	9.20678e-16
20.346087	9.59171e-16
20.324097	9.99273e-16
20.302107	1.04105e-15
20.280117	1.08458e-15
20.258128	1.12992e-15
20.236138	1.17716e-15
20.214148	1.22637e-15
20.192158	1.27764e-15
20.170168	1.33106e-15
20.148178	1.3867e-15
20.126188	1.44468e-15
20.104198	1.50507e-15
20.082208	1.56799e-15
20.060218	1.63354e-15
20.038228	1.70183e-15
20.016238	1.77298e-15
19.994249	1.84709e-15
19.972259	1.92431e-15
19.950269	2.00475e-15
19.928279	2.08856e-15
19.906289	2.17586e-15
19.884299	2.26682e-15
19.862309	2.36158e-15
19.840319	2.46029e-15
19.818329	2.56314e-15
19.796339	2.67028e-15
19.774349	2.7819e-15
19.752359	2.89818e-15
19.730370	3.01932e-15
19.708380	3.14553e-15
19.686390	3.27701e-15
19.664400	3.41398e-15
19.642410	3.55668e-15
19.620420	3.70534e-15
19.598430	3.86021e-15
19.576440	4.02156e-15
19.554450	4.18965e-15
19.532460	4.36476e-15
19.510470	4.54719e-15
19.488480	4.73724e-15
19.466491	4.93524e-15
19.444501	5.1415e-15
19.422511	5.35639e-15
19.400521	5.58026e-15
19.378531	5.81348e-15
19.356541	6.05644e-15
19.334551	6.30956e-15
19.312561	6.57325e-15
19.290571	6.84796e-15
19.268581	7.13415e-15
19.246591	7.4323e-15
19.224601	7.7429e-15
19.202612	8.06648e-15
19.180622	8.40358e-15
19.158632	8.75476e-15
19.136642	9.12062e-15
19.114652	9.50176e-15
19.092662	9.89883e-15
19.070672	1.03125e-14
19.048682	1.07434e-14
19.026692	1.11924e-14
19.004702	1.16601e-14
18.982712	1.21473e-14
18.960722	1.26549e-14
18.938732	1.31837e-14
18.916743	1.37346e-14
18.894753	1.43085e-14
18.872763	1.49063e-14
18.850773	1.55292e-14
18.828783	1.61781e-14
18.806793	1.6854e-14
18.784803	1.75583e-14
18.762813	1.82919e-14
18.740823	1.90562e-14
18.718833	1.98524e-14
18.696843	2.06818e-14
18.674853	2.15459e-14
18.652864	2.24461e-14
18.630874	2.33839e-14
18.608884	2.43609e-14
18.586894	2.53787e-14
18.564904	2.6439e-14
18.542914	2.75435e-14
18.520924	2.86943e-14
18.498934	2.9893e-14
18.476944	3.11419e-14
18.454954	3.24429e-14
18.432964	3.37982e-14
18.410974	3.52102e-14
18.388985	3.66811e-14
18.366995	3.82134e-14
18.345005	3.98098e-14
18.323015	4.14728e-14
18.301025	4.32053e-14
18.279035	4.50101e-14
18.257045	4.68903e-14
18.235055	4.8849e-14
18.213065	5.08895e-14
18.191075	5.30152e-14
18.169085	5.52297e-14
18.147095	5.75367e-14
18.125106	5.994e-14
18.103116	6.24437e-14
18.081126	6.50519e-14
18.059136	6.7769e-14
18.037146	7.05996e-14
18.015156	7.35484e-14
17.993166	7.66203e-14
17.971176	7.98205e-14
17.949186	8.31543e-14
17.927196	8.66273e-14
17.905206	9.02453e-14
17.883216	9.40144e-14
17.861226	9.79409e-14
17.839237	1.02031e-13
17.817247	1.06292e-13
17.795257	1.10732e-13
17.773267	1.15356e-13
17.751277	1.20173e-13
17.729287	1.25192e-13
17.707297	1.3042e-13
17.685307	1.35867e-13
17.663317	1.4154e-13
17.641327	1.47451e-13
17.619337	1.53609e-13
17.597347	1.60023e-13
17.575358	1.66705e-13
17.553368	1.73667e-13
17.531378	1.80918e-13
17.509388	1.88473e-13
17.487398	1.96343e-13
17.465408	2.04541e-13
17.443418	2.13082e-13
17.421428	2.21979e-13
17.399438	2.31247e-13
17.377448	2.40903e-13
17.355458	2.50961e-13
17.333468	2.6144e-13
17.311479	2.72355e-13
17.289489	2.83726e-13
17.267499	2.95572e-13
17.245509	3.07913e-13
17.223519	3.20768e-13
17.201529	3.3416e-13
17.179539	3.4811e-13
17.157549	3.62644e-13
17.135559	3.77783e-13
17.113569	3.93554e-13
17.091579	4.09984e-13
17.069589	4.27099e-13
17.047600	4.44929e-13
17.025610	4.63502e-13
17.003620	4.82851e-13
16.981630	5.03007e-13
16.959640	5.24005e-13
16.937650	5.45878e-13
16.915660	5.68664e-13
16.893670	5.92401e-13
16.871680	6.17129e-13
16.849690	6.42888e-13
16.827700	6.69722e-13
16.805710	6.97676e-13
16.783720	7.26797e-13
16.761731	7.57132e-13
16.739741	7.88733e-13
16.717751	8.21653e-13
16.695761	8.55946e-13
16.673771	8.9167e-13
16.651781	9.28884e-13
16.629791	9.67651e-13
16.607801	1.00804e-12
16.585811	1.0501e-12
16.563821	1.09393e-12
16.541831	1.13958e-12
16.519841	1.18714e-12
16.497852	1.23668e-12
16.475862	1.28829e-12
16.453872	1.34205e-12
16.431882	1.39805e-12
16.409892	1.45639e-12
16.387902	1.51716e-12
16.365912	1.58047e-12
16.343922	1.64642e-12
16.321932	1.71512e-12
16.299942	1.78668e-12
16.277952	1.86123e-12
16.255962	1.93889e-12
16.233973	2.01979e-12
16.211983	2.10406e-12
16.189993	2.19185e-12
16.168003	2.2833e-12
16.146013	2.37856e-12
16.124023	2.4778e-12
16.102033	2.58117e-12
16.080043	2.68886e-12
16.058053	2.80103e-12
16.036063	2.91789e-12
16.014073	3.03962e-12
15.992083	3.16642e-12
15.970094	3.29851e-12
15.948104	3.43611e-12
15.926114	3.57945e-12
15.904124	3.72877e-12
15.882134	3.88431e-12
15.860144	4.04633e-12
15.838154	4.21511e-12
15.816164	4.39093e-12
15.794174	4.57409e-12
15.772184	4.76487e-12
15.750194	4.96361e-12
15.728204	5.17064e-12
15.706214	5.3863e-12
15.684225	5.61095e-12
15.662235	5.84497e-12
15.640245	6.08874e-12
15.618255	6.34267e-12
15.596265	6.60719e-12
15.574275	6.88274e-12
15.552285	7.16977e-12
15.530295	7.46877e-12
15.508305	7.78024e-12
15.486315	8.10468e-12
15.464325	8.44265e-12
15.442335	8.79471e-12
15.420346	9.16144e-12
15.398356	9.54346e-12
15.376366	9.9414e-12
15.354376	1.03559e-11
15.332386	1.07877e-11
15.310396	1.12375e-11
15.288406	1.17061e-11
15.266416	1.21941e-11
15.244426	1.27026e-11
15.222436	1.32322e-11
15.200446	1.37838e-11
15.178456	1.43585e-11
15.156467	1.49571e-11
15.134477	1.55807e-11
15.112487	1.62302e-11
15.090497	1.69068e-11
15.068507	1.76116e-11
15.046517	1.83457e-11
15.024527	1.91105e-11
15.002537	1.99071e-11
14.980547	2.07369e-11
14.958557	2.16013e-11
14.936567	2.25017e-11
14.914577	2.34396e-11
14.892588	2.44166e-11
14.870598	2.54343e-11
14.848608	2.64943e-11
14.826618	2.75986e-11
14.804628	2.87488e-11
14.782638	2.9947e-11
14.760648	3.1195e-11
14.738658	3.24951e-11
14.716668	3.38493e-11
14.694678	3.52599e-11
14.672688	3.67293e-11
14.650698	3.82599e-11
14.628708	3.98542e-11
14.606719	4.15149e-11
14.584729	4.32448e-11
14.562739	4.50467e-11
14.540749	4.69237e-11
14.518759	4.88788e-11
14.496769	5.09154e-11
14.474779	5.30368e-11
14.452789	5.52465e-11
14.430799	5.75482e-11
14.408809	5.99458e-11
14.386819	6.24432e-11
14.364829	6.50446e-11
14.342840	6.77543e-11
14.320850	7.05769e-11
14.298860	7.35169e-11
14.276870	7.65794e-11
14.254880	7.97693e-11
14.232890	8.30921e-11
14.210900	8.65532e-11
14.188910	9.01584e-11
14.166920	9.39137e-11
14.144930	9.78253e-11
14.122940	1.019e-10
14.100950	1.06144e-10
14.078961	1.10564e-10
14.056971	1.15169e-10
14.034981	1.19965e-10
14.012991	1.24961e-10
13.991001	1.30165e-10
13.969011	1.35586e-10
13.947021	1.41232e-10
13.925031	1.47113e-10
13.903041	1.53239e-10
13.881051	1.5962e-10
13.859061	1.66266e-10
13.837071	1.73189e-10
13.815082	1.804e-10
13.793092	1.87911e-10
13.771102	1.95734e-10
13.749112	2.03883e-10
13.727122	2.12371e-10
13.705132	2.21213e-10
13.683142	2.30422e-10
13.661152	2.40014e-10
13.639162	2.50005e-10
13.617172	2.60412e-10
13.595182	2.71252e-10
13.573192	2.82543e-10
13.551202	2.94303e-10
13.529213	3.06553e-10
13.507223	3.19312e-10
13.485233	3.32602e-10
13.463243	3.46444e-10
13.441253	3.60863e-10
13.419263	3.75881e-10
13.397273	3.91523e-10
13.375283	4.07817e-10
13.353293	4.24787e-10
13.331303	4.42464e-10
13.309313	4.60875e-10
13.287323	4.80052e-10
13.265334	5.00027e-10
13.243344	5.20832e-10
13.221354	5.42502e-10
13.199364	5.65073e-10
13.177374	5.88582e-10
13.155384	6.13069e-10
13.133394	6.38574e-10
13.111404	6.65139e-10
13.089414	6.92808e-10
13.067424	7.21628e-10
13.045434	7.51646e-10
13.023444	7.82911e-10
13.001455	8.15476e-10
12.979465	8.49394e-10
12.957475	8.84722e-10
12.935485	9.21518e-10
12.913495	9.59844e-10
12.891505	9.99762e-10
12.869515	1.04134e-09
12.847525	1.08464e-09
12.825535	1.12975e-09
12.803545	1.17673e-09
12.781555	1.22566e-09
12.759565	1.27662e-09
12.737576	1.3297e-09
12.715586	1.38499e-09
12.693596	1.44257e-09
12.671606	1.50254e-09
12.649616	1.56501e-09
12.627626	1.63007e-09
12.605636	1.69784e-09
12.583646	1.76841e-09
12.561656	1.84192e-09
12.539666	1.91849e-09
12.517676	1.99823e-09
12.495686	2.08128e-09
12.473697	2.16779e-09
12.451707	2.25788e-09
12.429717	2.35172e-09
12.407727	2.44945e-09
12.385737	2.55124e-09
12.363747	2.65726e-09
12.341757	2.76768e-09
12.319767	2.88269e-09
12.297777	3.00246e-09
12.275787	3.12721e-09
12.253797	3.25714e-09
12.231807	3.39247e-09
12.209817	3.5334e-09
12.187828	3.68019e-09
12.165838	3.83307e-09
12.143848	3.9923e-09
12.121858	4.15814e-09
12.099868	4.33085e-09
12.077878	4.51074e-09
12.055888	4.69808e-09
12.033898	4.8932e-09
12.011908	5.09642e-09
11.989918	5.30807e-09
11.967928	5.5285e-09
11.945938	5.75807e-09
11.923949	5.99717e-09
11.901959	6.24619e-09
11.879969	6.50553e-09
11.857979	6.77564e-09
11.835989	7.05694e-09
11.813999	7.34991e-09
11.792009	7.65504e-09
11.770019	7.97281e-09
11.748029	8.30376e-09
11.726039	8.64844e-09
11.704049	9.00741e-09
11.682059	9.38126e-09
11.660070	9.77061e-09
11.638080	1.01761e-08
11.616090	1.05984e-08
11.594100	1.10382e-08
11.572110	1.14963e-08
11.550120	1.19733e-08
11.528130	1.24701e-08
11.506140	1.29875e-08
11.484150	1.35263e-08
11.462160	1.40874e-08
11.440170	1.46718e-08
11.418180	1.52805e-08
11.396191	1.59143e-08
11.374201	1.65744e-08
11.352211	1.72619e-08
11.330221	1.79778e-08
11.308231	1.87234e-08
11.286241	1.94998e-08
11.264251	2.03085e-08
11.242261	2.11506e-08
11.220271	2.20276e-08
11.198281	2.29409e-08
11.176291	2.3892e-08
11.154301	2.48825e-08
11.132311	2.59141e-08
11.110322	2.69883e-08
11.088332	2.8107e-08
11.066342	2.9272e-08
11.044352	3.04853e-08
11.022362	3.17487e-08
11.000372	3.30645e-08
10.978382	3.44347e-08
10.956392	3.58616e-08
10.934402	3.73476e-08
10.912412	3.8895e-08
10.890422	4.05065e-08
10.868432	4.21846e-08
10.846443	4.39322e-08
10.824453	4.5752e-08
10.802463	4.76472e-08
10.780473	4.96207e-08
10.758483	5.16758e-08
10.736493	5.3816e-08
10.714503	5.60446e-08
10.692513	5.83654e-08
10.670523	6.07821e-08
10.648533	6.32988e-08
10.626543	6.59195e-08
10.604553	6.86485e-08
10.582564	7.14903e-08
10.560574	7.44496e-08
10.538584	7.75312e-08
10.516594	8.07401e-08
10.494604	8.40817e-08
10.472614	8.75613e-08
10.450624	9.11846e-08
10.428634	9.49577e-08
10.406644	9.88866e-08
10.384654	1.02978e-07
10.362664	1.07238e-07
10.340674	1.11674e-07
10.318685	1.16293e-07
10.296695	1.21103e-07
10.274705	1.26112e-07
10.252715	1.31327e-07
10.230725	1.36758e-07
10.208735	1.42413e-07
10.186745	1.48301e-07
10.164755	1.54433e-07
10.142765	1.60817e-07
10.120775	1.67465e-07
10.098785	1.74387e-07
10.076795	1.81594e-07
10.054805	1.89099e-07
10.032816	1.96913e-07
10.010826	2.0505e-07
9.988836	2.13522e-07
9.966846	2.22344e-07
9.944856	2.31529e-07
9.922866	2.41094e-07
9.900876	2.51052e-07
9.878886	2.61421e-07
9.856896	2.72217e-07
9.834906	2.83458e-07
9.812916	2.95162e-07
9.790926	3.07348e-07
9.768937	3.20037e-07
9.746947	3.33248e-07
9.724957	3.47003e-07
9.702967	3.61325e-07
9.680977	3.76237e-07
9.658987	3.91762e-07
9.636997	4.07927e-07
9.615007	4.24757e-07
9.593017	4.4228e-07
9.571027	4.60524e-07
9.549037	4.79518e-07
9.527047	4.99295e-07
9.505058	5.19884e-07
9.483068	5.41321e-07
9.461078	5.6364e-07
9.439088	5.86876e-07
9.417098	6.11068e-07
9.395108	6.36254e-07
9.373118	6.62476e-07
9.351128	6.89776e-07
9.329138	7.18197e-07
9.307148	7.47787e-07
9.285158	7.78592e-07
9.263168	8.10663e-07
9.241179	8.44051e-07
9.219189	8.7881e-07
9.197199	9.14997e-07
9.175209	9.52669e-07
9.153219	9.91888e-07
9.131229	1.03272e-06
9.109239	1.07522e-06
9.087249	1.11947e-06
9.065259	1.16553e-06
9.043269	1.21349e-06
9.021279	1.2634e-06
8.999289	1.31537e-06
8.977299	1.36947e-06
8.955310	1.42578e-06
8.933320	1.48441e-06
8.911330	1.54543e-06
8.889340	1.60896e-06
8.867350	1.67509e-06
8.845360	1.74392e-06
8.823370	1.81558e-06
8.801380	1.89017e-06
8.779390	1.96781e-06
8.757400	2.04863e-06
8.735410	2.13276e-06
8.713420	2.22033e-06
8.691431	2.31148e-06
8.669441	2.40636e-06
8.647451	2.50512e-06
8.625461	2.60791e-06
8.603471	2.71491e-06
8.581481	2.82628e-06
8.559491	2.9422e-06
8.537501	3.06285e-06
8.515511	3.18843e-06
8.493521	3.31914e-06
8.471531	3.45518e-06
8.449541	3.59677e-06
8.427552	3.74415e-06
8.405562	3.89753e-06
8.383572	4.05716e-06
8.361582	4.22331e-06
8.339592	4.39623e-06
8.317602	4.57619e-06
8.295612	4.76348e-06
8.273622	4.95841e-06
8.251632	5.16126e-06
8.229642	5.37238e-06
8.207652	5.59209e-06
8.185662	5.82073e-06
8.163673	6.05868e-06
8.141683	6.3063e-06
8.119693	6.56398e-06
8.097703	6.83214e-06
8.075713	7.11119e-06
8.053723	7.40157e-06
8.031733	7.70374e-06
8.009743	8.01817e-06
7.987753	8.34536e-06
7.965763	8.68582e-06
7.943773	9.04008e-06
7.921783	9.4087e-06
7.899793	9.79226e-06
7.877804	1.01913e-05
7.855814	1.06066e-05
7.833824	1.10386e-05
7.811834	1.14882e-05
7.789844	1.19559e-05
7.767854	1.24425e-05
7.745864	1.29488e-05
7.723874	1.34755e-05
7.701884	1.40235e-05
7.679894	1.45936e-05
7.657904	1.51867e-05
7.635914	1.58037e-05
7.613925	1.64456e-05
7.591935	1.71133e-05
7.569945	1.78079e-05
7.547955	1.85305e-05
7.525965	1.92821e-05
7.503975	2.00639e-05
7.481985	2.08772e-05
7.459995	2.17231e-05
7.438005	2.2603e-05
7.416015	2.35181e-05
7.394025	2.447e-05
7.372035	2.54599e-05
7.350046	2.64896e-05
7.328056	2.75604e-05
7.306066	2.8674e-05
7.284076	2.98321e-05
7.262086	3.10365e-05
7.240096	3.22889e-05
7.218106	3.35913e-05
7.196116	3.49456e-05
7.174126	3.63538e-05
7.152136	3.7818e-05
7.130146	3.93404e-05
7.108156	4.09233e-05
7.086167	4.2569e-05
7.064177	4.428e-05
7.042187	4.60587e-05
7.020197	4.79079e-05
6.998207	4.98301e-05
6.976217	5.18283e-05
6.954227	5.39053e-05
6.932237	5.60642e-05
6.910247	5.83081e-05
6.888257	6.06403e-05
6.866267	6.3064e-05
6.844277	6.55828e-05
6.822287	6.82004e-05
6.800298	7.09203e-05
6.778308	7.37465e-05
6.756318	7.6683e-05
6.734328	7.9734e-05
6.712338	8.29036e-05
6.690348	8.61963e-05
6.668358	8.96166e-05
6.646368	9.31694e-05
6.624378	9.68594e-05
6.602388	0.000100692
6.580398	0.000104672
6.558408	0.000108804
6.536419	0.000113095
6.514429	0.00011755
6.492439	0.000122175
6.470449	0.000126976
6.448459	0.000131959
6.426469	0.000137131
6.404479	0.000142497
6.382489	0.000148065
6.360499	0.000153842
6.338509	0.000159835
6.316519	0.000166051
6.294529	0.000172496
6.272540	0.00017918
6.250550	0.000186109
6.228560	0.000193291
6.206570	0.000200733
6.184580	0.000208445
6.162590	0.000216433
6.140600	0.000224707
6.118610	0.000233272
6.096620	0.000242139
6.074630	0.000251314
6.052640	0.000260804
6.030650	0.000270618
6.008661	0.000280762
5.986671	0.000291243
5.964681	0.000302065
5.942691	0.000313235
5.920701	0.000324755
5.898711	0.000336628
5.876721	0.000348855
5.854731	0.000361433
5.832741	0.000374358
5.810751	0.00038762
5.788761	0.000401205
5.766771	0.00041509
5.744782	0.000429244
5.722792	0.000443618
5.700802	0.000458139
5.678812	0.000472693
5.656822	0.000487088
5.634832	0.000500929
&
```
