## Supplementary material for "All-at-once RNA folding with 3D motif prediction framed by evolutionary information": RF01501_Afu_199.cacofold.helixcov

```
# RMs = 2 L = 79

# RM_HELIX NESTED 34-38 43-47, nbp = 5 nbp_cov = 0
# pvals: 0.887714,0.0333063,0.0101493,0.0101493,0.887714
# aggregated NONE
NESTED  :::::::::::::::::::::::::::::::::<<<<<____>>>>>::::::::::::::::::::::::::::::::
        :::::::::::::::::::::::::::::::::::::::::::::::::::::::::::::::::::::::::::::::

# RM_HELIX NESTED 53-59 69-75, nbp = 7 nbp_cov = 0
# pvals: 0.887714,0.887714,0.887714,0.887714,0.16544,0.887714,0.887714
# aggregated NONE
NESTED  ::::::::::::::::::::::::::::::::::::::::::::::::::::<<<<<<<_________>>>>>>>::::
        :::::::::::::::::::::::::::::::::::::::::::::::::::::::::::::::::::::::::::::::
```
