## Supplementary material for "All-at-once RNA folding with 3D motif prediction framed by evolutionary information": RF01501_Afu_199.cacofold.power

```
# Power analysis of CaCoFold structure 
#
# Powertype = SINGLE SUBSTITUTIONS
# covary  left_pos      right_pos    substitutions      power
#----------------------------------------------------------------
          34		47		0		0.00
          35		46		2		0.00
          36		45		2		0.00
          37		44		2		0.00
          38		43		0		0.00
          53		75		1		0.00
          54		74		1		0.00
          55		73		0		0.00
          56		72		0		0.00
          57		71		1		0.00
          58		70		1		0.00
          59		69		0		0.00
#
# BPAIRS 12
# avg substitutions per BP  0.8
# BPAIRS expected to covary 0.0 +/- 0.0
# BPAIRS observed to covary 0
#
```
