## Supplementary material for "All-at-once RNA folding with 3D motif prediction framed by evolutionary information": RF01501_Afu_199.surv

```
&
2.408850	0.00032457
2.404819	0.00064914
2.141103	0.00097371
2.110674	0.00162285
1.988959	0.00194742
1.978816	0.00259656
1.938244	0.00292113
1.917958	0.00421941
1.836815	0.00454398
1.826672	0.00519312
1.796243	0.00584226
1.573098	0.00616683
1.319525	0.0064914
1.238381	0.0129828
1.228238	0.0133074
1.126809	0.0162285
1.116666	0.0181759
1.086237	0.0194742
1.045665	0.0197988
0.944236	0.0204479
0.873235	0.0217462
0.852949	0.0223953
0.802234	0.0227199
0.751520	0.027913
0.639947	0.0295359
0.619661	0.0321324
0.609518	0.0331061
0.558804	0.0350536
0.528375	0.0363518
0.497946	0.041545
0.477660	0.0428432
0.457374	0.0434924
0.447231	0.0447907
0.426946	0.0451152
0.406660	0.0457644
0.386374	0.0464135
0.366088	0.0473872
0.325516	0.0480364
0.315373	0.0493346
0.305230	0.0506329
0.274801	0.0516066
0.234230	0.0522558
0.213944	0.0529049
0.193658	0.0538786
0.183515	0.0542032
0.153086	0.0545278
0.142943	0.0555015
0.132800	0.0564752
0.122657	0.0567997
0.102371	0.0613437
0.092228	0.0616683
0.082085	0.0636157
0.071943	0.0639403
0.061800	0.064914
0.051657	0.0662123
0.041514	0.0665368
0.031371	0.0707562
0.021228	0.0723791
0.011085	0.0749757
0.000942	0.203181
-0.009201	0.872444
-0.019344	0.874716
-0.039630	0.876014
-0.049773	0.876339
-0.059916	0.879585
-0.070059	0.881532
-0.080202	0.883804
-0.090345	0.885751
-0.100488	0.891594
-0.110630	0.892243
-0.120773	0.89419
-0.130916	0.897436
-0.141059	0.899383
-0.151202	0.90198
-0.161345	0.906524
-0.171488	0.915936
-0.181631	0.916261
-0.191774	0.920156
-0.212060	0.92113
-0.222203	0.924375
-0.232346	0.925024
-0.242489	0.927621
-0.252632	0.930867
-0.272918	0.935411
-0.283061	0.935735
-0.293203	0.944174
-0.303346	0.946121
-0.323632	0.948393
-0.343918	0.95099
-0.354061	0.952613
-0.384490	0.953911
-0.394633	0.955858
-0.414919	0.957481
-0.425062	0.961376
-0.455491	0.962674
-0.465633	0.963648
-0.475776	0.966245
-0.485919	0.966894
-0.496062	0.967543
-0.516348	0.975008
-0.526491	0.975982
-0.567063	0.976956
-0.577206	0.977605
-0.648206	0.978254
-0.678635	0.979552
-0.688778	0.979877
-0.729350	0.981175
-0.739493	0.982149
-0.749636	0.98507
-0.759779	0.987991
-0.769922	0.989938
-0.800351	0.991237
-0.820636	0.991561
-0.851065	0.99221
-0.932209	0.992859
-0.993067	0.995456
-1.003209	0.997403
-1.084353	0.997728
-1.195925	0.998053
-1.236497	0.999351
-1.510357	0.999675
-1.976932	1
&
3.794403	1.0819e-06
3.571258	2.1638e-06
3.348113	3.2457e-06
3.337970	4.3276e-06
3.206112	5.4095e-06
3.145254	7.5733e-06
3.114825	9.7371e-06
3.104682	1.19009e-05
3.094540	1.29828e-05
3.074254	1.62285e-05
3.064111	2.05561e-05
3.053968	3.35389e-05
3.043825	3.78665e-05
3.033682	4.11122e-05
3.023539	4.97674e-05
3.013396	5.62588e-05
3.003253	6.16683e-05
2.993110	6.4914e-05
2.982967	7.5733e-05
2.972824	8.00606e-05
2.962681	8.22244e-05
2.952538	8.43882e-05
2.942395	8.76339e-05
2.932252	9.41253e-05
2.922110	9.95348e-05
2.911967	0.000104944
2.901824	0.00010819
2.891681	0.000111436
2.881538	0.000116845
2.871395	0.000121173
2.861252	0.000124418
2.840966	0.0001255
2.830823	0.000127664
2.820680	0.00013091
2.810537	0.000134156
2.800394	0.000137401
2.790251	0.000138483
2.780108	0.000147138
2.769965	0.000149302
2.759822	0.000155794
2.749679	0.000159039
2.739537	0.000161203
2.729394	0.000165531
2.719251	0.000173104
2.709108	0.00017635
2.698965	0.000178513
2.688822	0.000180677
2.678679	0.000186087
2.668536	0.000191496
2.658393	0.000200151
2.648250	0.000206643
2.638107	0.000209889
2.627964	0.000212052
2.617821	0.000214216
2.607678	0.000219626
2.597535	0.000221789
2.587392	0.000227199
2.577249	0.000231527
2.567107	0.000236936
2.556964	0.000245591
2.546821	0.000248837
2.536678	0.000252083
2.526535	0.000259656
2.516392	0.000263984
2.506249	0.000267229
2.496106	0.000274803
2.485963	0.000276966
2.475820	0.000283458
2.465677	0.000285622
2.455534	0.000293195
2.445391	0.000302932
2.435248	0.000305096
2.425105	0.000311587
2.414962	0.000314833
2.404819	0.000318079
2.394676	0.000329979
2.384534	0.000346208
2.374391	0.000360273
2.364248	0.000366764
2.354105	0.000384074
2.343962	0.000393812
2.333819	0.000405712
2.323676	0.000411122
2.313533	0.000425187
2.303390	0.000445743
2.293247	0.00045548
2.283104	0.000468463
2.272961	0.000483609
2.262818	0.000504165
2.252675	0.000522558
2.242532	0.000533377
2.232389	0.000550687
2.222246	0.000569079
2.212103	0.000585308
2.201961	0.00060911
2.191818	0.000617765
2.181675	0.000639403
2.171532	0.00066645
2.161389	0.00068917
2.151246	0.000725955
2.141103	0.000745429
2.130960	0.00077464
2.120817	0.000804933
2.110674	0.000830899
2.100531	0.000861192
2.090388	0.00088283
2.080245	0.000915287
2.070102	0.000953154
2.059959	0.000987775
2.049816	0.00101374
2.039673	0.00105269
2.029531	0.00107865
2.019388	0.00110787
2.009245	0.00114032
1.999102	0.00118468
1.988959	0.00123661
1.978816	0.00128638
1.968673	0.00132965
1.958530	0.00137726
1.948387	0.00141404
1.938244	0.00146381
1.928101	0.00149627
1.917958	0.00152872
1.907815	0.00158607
1.897672	0.0016261
1.887529	0.00168019
1.877386	0.00173645
1.867243	0.00180245
1.857100	0.00185005
1.846958	0.00191496
1.836815	0.00196257
1.826672	0.00199935
1.816529	0.0020621
1.806386	0.00212918
1.796243	0.0021876
1.786100	0.00225901
1.775957	0.00230661
1.765814	0.00237477
1.755671	0.0024267
1.745528	0.00248837
1.735385	0.00255004
1.725242	0.00262685
1.715099	0.00269393
1.704956	0.00277291
1.694813	0.00284107
1.684670	0.00291356
1.674528	0.00298604
1.664385	0.00305637
1.654242	0.00313535
1.644099	0.00319701
1.633956	0.00324895
1.623813	0.00330845
1.613670	0.00339284
1.603527	0.00342638
1.593384	0.00348155
1.583241	0.00352916
1.573098	0.00360164
1.562955	0.00365574
1.552812	0.00372174
1.542669	0.0037715
1.532526	0.00382668
1.522383	0.00387104
1.512240	0.00392513
1.502097	0.00397815
1.491955	0.00403765
1.481812	0.00409932
1.471669	0.00415558
1.461526	0.00422806
1.451383	0.00429081
1.441240	0.00435248
1.431097	0.00440874
1.420954	0.00449746
1.410811	0.00458401
1.400668	0.00465758
1.390525	0.00481013
1.380382	0.00499405
1.370239	0.00519204
1.360096	0.00546035
1.349953	0.00571459
1.339810	0.00595694
1.329667	0.00630531
1.319525	0.00657146
1.309382	0.00688629
1.299239	0.00735259
1.289096	0.00779292
1.278953	0.00826463
1.268810	0.00877096
1.258667	0.00931408
1.248524	0.00971762
1.238381	0.0101493
1.228238	0.0106794
1.218095	0.0111652
1.207952	0.0115168
1.197809	0.0117722
1.187666	0.0120448
1.177523	0.0123077
1.167380	0.012563
1.157237	0.0128541
1.147094	0.0131007
1.136952	0.0133972
1.126809	0.0136309
1.116666	0.0138213
1.106523	0.0139965
1.096380	0.0141729
1.086237	0.0143774
1.076094	0.0145494
1.065951	0.0147095
1.055808	0.0149032
1.045665	0.0150763
1.035522	0.015257
1.025379	0.0154344
1.015236	0.015588
1.005093	0.0157752
0.994950	0.0159396
0.984807	0.016103
0.974664	0.0162815
0.964521	0.0164925
0.954379	0.016698
0.944236	0.0169382
0.934093	0.0172455
0.923950	0.017609
0.913807	0.017887
0.903664	0.0181932
0.893521	0.0184875
0.883378	0.0187342
0.873235	0.0189689
0.863092	0.0192816
0.852949	0.0196116
0.842806	0.0199492
0.832663	0.0202726
0.822520	0.0206102
0.812377	0.0209239
0.802234	0.0212842
0.792091	0.0215969
0.781949	0.0219853
0.771806	0.022364
0.761663	0.022774
0.751520	0.0231646
0.741377	0.0235421
0.731234	0.0239738
0.721091	0.0244023
0.710948	0.0247982
0.700805	0.0250741
0.690662	0.025363
0.680519	0.0256789
0.670376	0.0259591
0.660233	0.0262588
0.650090	0.0265596
0.639947	0.0269155
0.629804	0.0272779
0.619661	0.0276945
0.609518	0.0281088
0.599376	0.0286108
0.589233	0.0290804
0.579090	0.0296008
0.568947	0.0301547
0.558804	0.030647
0.548661	0.0311566
0.538518	0.031651
0.528375	0.0319853
0.518232	0.0324938
0.508089	0.0328541
0.497946	0.0333063
0.487803	0.0337693
0.477660	0.0341588
0.467517	0.0345862
0.457374	0.0349064
0.447231	0.0352634
0.437088	0.0355739
0.426946	0.0358217
0.416803	0.0360749
0.406660	0.0362945
0.396517	0.0364979
0.386374	0.0366786
0.376231	0.0368668
0.366088	0.0370551
0.355945	0.0372368
0.345802	0.0374283
0.335659	0.0376674
0.325516	0.0378557
0.315373	0.0380721
0.305230	0.0383101
0.295087	0.0385373
0.284944	0.0387894
0.274801	0.039036
0.264658	0.0393097
0.254515	0.0395835
0.244373	0.0398431
0.234230	0.0401569
0.224087	0.0403895
0.213944	0.0406935
0.203801	0.0409845
0.193658	0.0412615
0.183515	0.0415287
0.173372	0.0418706
0.163229	0.0421844
0.153086	0.0427102
0.142943	0.0433766
0.132800	0.0442335
0.122657	0.0451974
0.112514	0.0462793
0.102371	0.0474748
0.092228	0.0485632
0.082085	0.0497111
0.071943	0.0507389
0.061800	0.0519496
0.051657	0.053131
0.041514	0.0546111
0.031371	0.0559407
0.021228	0.0573493
0.011085	0.0585676
0.000942	0.16544
-0.009201	0.887714
-0.019344	0.889124
-0.029487	0.891389
-0.039630	0.894282
-0.049773	0.897143
-0.059916	0.899812
-0.070059	0.9028
-0.080202	0.905611
-0.090345	0.908569
-0.100488	0.911955
-0.110630	0.915386
-0.120773	0.91861
-0.130916	0.921511
-0.141059	0.92446
-0.151202	0.927241
-0.161345	0.929818
-0.171488	0.932161
-0.181631	0.934132
-0.191774	0.935985
-0.201917	0.937676
-0.212060	0.939447
-0.222203	0.941164
-0.232346	0.942733
-0.242489	0.944424
-0.252632	0.946046
-0.262775	0.947663
-0.272918	0.949208
-0.283061	0.950933
-0.293203	0.9525
-0.303346	0.954124
-0.313489	0.955564
-0.323632	0.957064
-0.333775	0.958484
-0.343918	0.959974
-0.354061	0.961404
-0.364204	0.962788
-0.374347	0.964272
-0.384490	0.965485
-0.394633	0.966634
-0.404776	0.967895
-0.414919	0.969049
-0.425062	0.970182
-0.435205	0.971168
-0.445348	0.972056
-0.455491	0.973
-0.465633	0.973979
-0.475776	0.974831
-0.485919	0.975565
-0.496062	0.976311
-0.506205	0.976993
-0.516348	0.97766
-0.526491	0.978204
-0.536634	0.978753
-0.546777	0.97929
-0.556920	0.979833
-0.567063	0.980409
-0.577206	0.980888
-0.587349	0.981244
-0.597492	0.981694
-0.607635	0.982154
-0.617778	0.982624
-0.627921	0.983055
-0.638064	0.983461
-0.648206	0.983865
-0.658349	0.984383
-0.668492	0.984879
-0.678635	0.985312
-0.688778	0.985781
-0.698921	0.986297
-0.709064	0.986814
-0.719207	0.987291
-0.729350	0.987809
-0.739493	0.988246
-0.749636	0.988754
-0.759779	0.989205
-0.769922	0.989656
-0.780065	0.990088
-0.790208	0.990563
-0.800351	0.991003
-0.810494	0.991323
-0.820636	0.991679
-0.830779	0.992109
-0.840922	0.992463
-0.851065	0.992843
-0.861208	0.993142
-0.871351	0.993477
-0.881494	0.993737
-0.891637	0.993977
-0.901780	0.994239
-0.911923	0.994501
-0.922066	0.994721
-0.932209	0.9949
-0.942352	0.995187
-0.952495	0.995394
-0.962638	0.995596
-0.972781	0.995785
-0.982924	0.996007
-0.993067	0.996138
-1.003209	0.996233
-1.013352	0.996367
-1.023495	0.996539
-1.033638	0.996746
-1.043781	0.996937
-1.053924	0.99704
-1.064067	0.99721
-1.074210	0.99734
-1.084353	0.997525
-1.094496	0.997683
-1.104639	0.99787
-1.114782	0.998071
-1.124925	0.998188
-1.135068	0.998287
-1.145211	0.998353
-1.155354	0.998444
-1.165497	0.998536
-1.175640	0.998649
-1.185782	0.998723
-1.195925	0.998782
-1.206068	0.998862
-1.216211	0.998932
-1.226354	0.99898
-1.236497	0.999027
-1.246640	0.999073
-1.256783	0.999114
-1.266926	0.999153
-1.277069	0.999185
-1.287212	0.999215
-1.297355	0.999236
-1.307498	0.999263
-1.317641	0.999283
-1.327784	0.999322
-1.337927	0.999343
-1.348070	0.999371
-1.358212	0.9994
-1.368355	0.999417
-1.378498	0.999434
-1.388641	0.999451
-1.398784	0.999468
-1.408927	0.999482
-1.419070	0.99949
-1.429213	0.999502
-1.439356	0.999515
-1.449499	0.999532
-1.459642	0.999545
-1.469785	0.999559
-1.479928	0.999572
-1.490071	0.999581
-1.500214	0.999585
-1.510357	0.999591
-1.520500	0.999602
-1.530643	0.999612
-1.540785	0.999623
-1.550928	0.999646
-1.561071	0.999651
-1.571214	0.99967
-1.581357	0.999683
-1.591500	0.999691
-1.601643	0.999697
-1.611786	0.999708
-1.621929	0.99972
-1.632072	0.999726
-1.642215	0.999734
-1.652358	0.99974
-1.662501	0.99975
-1.672644	0.99976
-1.682787	0.999768
-1.692930	0.999773
-1.703073	0.999783
-1.713215	0.999792
-1.723358	0.999796
-1.733501	0.999803
-1.743644	0.999807
-1.753787	0.99981
-1.763930	0.999812
-1.774073	0.999816
-1.784216	0.999825
-1.794359	0.99983
-1.804502	0.999832
-1.814645	0.999837
-1.824788	0.999842
-1.834931	0.999856
-1.845074	0.999863
-1.855217	0.999871
-1.865360	0.999876
-1.875503	0.999883
-1.885646	0.999887
-1.895788	0.99989
-1.905931	0.999894
-1.916074	0.999896
-1.926217	0.999904
-1.936360	0.999906
-1.946503	0.999912
-1.956646	0.99992
-1.966789	0.999923
-1.976932	0.999926
-1.987075	0.99993
-1.997218	0.999933
-2.007361	0.999936
-2.017504	0.999937
-2.027647	0.99994
-2.037790	0.999944
-2.047933	0.999945
-2.068218	0.999947
-2.078361	0.999948
-2.088504	0.999952
-2.098647	0.999955
-2.108790	0.999957
-2.118933	0.999963
-2.129076	0.999966
-2.139219	0.999969
-2.149362	0.999971
-2.159505	0.999972
-2.179791	0.999974
-2.189934	0.999975
-2.200077	0.999976
-2.210220	0.999977
-2.220363	0.999979
-2.240649	0.999981
-2.250791	0.999982
-2.260934	0.999983
-2.271077	0.999984
-2.342078	0.999986
-2.352221	0.999987
-2.362364	0.999988
-2.392793	0.999989
-2.402936	0.99999
-2.413079	0.999992
-2.453650	0.999995
-2.494222	0.999996
-2.504365	0.999997
-2.524651	0.999998
-2.544937	0.999999
-2.615937	1
&
```
