## Supplementary material for "All-at-once RNA folding with 3D motif prediction framed by evolutionary information": RF01502_Fungi_SRP.cacofold.power

```
# Power analysis of CaCoFold structure
#
# Powertype = SINGLE SUBSTITUTIONS
# covary left_pos right_pos substitutions power
#----------------------------------------------------------------
2		15		17		0.52
* 3		14		16		0.50
4		13		2		0.00
6		12		1		0.00
7		11		5		0.11
23		746		12		0.39
24		741		19		0.57
25		740		21		0.61
26		739		18		0.55
* 27		738		23		0.64
28		737		18		0.55
29		736		16		0.50
39		732		11		0.35
40		728		16		0.50
41		727		21		0.61
42		726		26		0.69
* 43		725		25		0.67
44		724		32		0.76
45		723		23		0.64
46		722		24		0.66
47		721		20		0.59
48		720		11		0.35
57		104		13		0.42
58		103		16		0.50
59		102		16		0.50
60		101		11		0.35
61		100		9		0.28
62		99		8		0.24
63		98		7		0.20
64		92		12		0.39
65		91		7		0.20
66		90		9		0.28
67		89		7		0.20
68		88		11		0.35
69		87		11		0.35
70		86		5		0.11
71		85		7		0.20
72		84		9		0.28
73		83		8		0.24
74		82		9		0.28
75		81		7		0.20
129		718		8		0.24
130		717		11		0.35
131		716		13		0.42
132		715		11		0.35
133		714		8		0.24
134		713		7		0.20
135		712		7		0.20
136		711		6		0.16
137		710		9		0.28
138		709		10		0.32
139		708		5		0.11
140		707		7		0.20
141		706		10		0.32
142		666		7		0.20
143		665		9		0.28
144		664		6		0.16
145		663		9		0.28
148		157		9		0.28
149		156		12		0.39
150		155		9		0.28
161		656		11		0.35
162		655		11		0.35
163		654		8		0.24
164		653		10		0.32
165		652		12		0.39
166		651		16		0.50
167		650		16		0.50
168		649		18		0.55
169		648		17		0.52
170		647		13		0.42
171		646		15		0.47
172		645		17		0.52
173		644		17		0.52
174		643		16		0.50
175		633		9		0.28
176		632		10		0.32
177		631		15		0.47
178		630		19		0.57
179		629		22		0.63
180		628		22		0.63
181		627		17		0.52
185		626		16		0.50
186		625		14		0.45
187		624		19		0.57
* 188		623		20		0.59
189		622		23		0.64
190		621		20		0.59
191		620		21		0.61
192		619		24		0.66
193		618		25		0.67
194		617		16		0.50
195		616		20		0.59
196		615		13		0.42
197		614		18		0.55
198		613		13		0.42
199		612		10		0.32
200		611		10		0.32
201		610		8		0.24
202		609		7		0.20
203		225		7		0.20
204		224		8		0.24
227		250		13		0.42
228		249		9		0.28
229		248		14		0.45
230		247		17		0.52
231		246		14		0.45
* 232		245		18		0.55
233		244		19		0.57
234		243		21		0.61
* 235		242		21		0.61
236		241		17		0.52
252		588		3		0.02
253		587		3		0.02
254		586		4		0.07
258		585		4		0.07
259		584		6		0.16
260		583		6		0.16
261		582		6		0.16
262		581		8		0.24
263		580		10		0.32
264		579		14		0.45
265		578		11		0.35
266		577		13		0.42
* 267		576		21		0.61
268		575		17		0.52
269		574		19		0.57
270		573		14		0.45
* 272		571		16		0.50
273		570		25		0.67
274		569		23		0.64
275		567		25		0.67
276		566		18		0.55
277		565		12		0.39
278		564		11		0.35
* 279		563		8		0.24
* 280		562		4		0.07
* 281		561		6		0.16
283		555		3		0.02
284		554		10		0.32
* 285		553		15		0.47
* 286		552		16		0.50
* 287		551		14		0.45
288		550		12		0.39
289		549		13		0.42
* 306		540		6		0.16
* 307		539		10		0.32
* 308		538		16		0.50
* 310		536		9		0.28
311		535		18		0.55
313		534		7		0.20
* 314		533		10		0.32
* 315		532		12		0.39
316		531		6		0.16
317		530		4		0.07
319		434		9		0.28
320		433		6		0.16
379		432		8		0.24
380		431		8		0.24
381		430		16		0.50
382		429		16		0.50
383		428		17		0.52
384		427		23		0.64
385		426		27		0.70
386		425		26		0.69
* 387		424		25		0.67
* 388		423		27		0.70
389		422		25		0.67
* 390		421		19		0.57
392		419		16		0.50
393		417		17		0.52
394		416		11		0.35
* 395		415		15		0.47
* 396		414		14		0.45
* 397		413		14		0.45
* 398		412		12		0.39
* 399		411		22		0.63
* 402		409		8		0.24
* 403		408		6		0.16
445		479		14		0.45
446		478		5		0.11
447		477		8		0.24
448		476		7		0.20
449		464		8		0.24
450		463		8		0.24
451		462		11		0.35
* 480		527		18		0.55
* 481		526		22		0.63
* 482		525		14		0.45
* 483		524		26		0.69
* 484		523		23		0.64
* 485		522		25		0.67
486		521		12		0.39
* 490		519		15		0.47
* 491		518		20		0.59
* 492		517		10		0.32
* 493		516		8		0.24
* 494		515		8		0.24
499		510		2		0.00
* 500		509		6		0.16
* 501		508		4		0.07
#
# BPAIRS 201
# avg substitutions per BP 13.3
# BPAIRS expected to covary 79.1 +/- 6.4
# BPAIRS observed to covary 43
#
```
