## Supplementary material for "All-at-once RNA folding with 3D motif prediction framed by evolutionary information": RF01502_Fungi_SRP.power

```
# Power analysis of given structure
#
# Powertype = SINGLE SUBSTITUTIONS
# covary left_pos right_pos substitutions power
#----------------------------------------------------------------
1		16		18		0.55
2		15		17		0.52
* 3		14		16		0.50
4		13		2		0.00
24		741		19		0.57
25		740		21		0.61
26		739		18		0.55
* 27		738		23		0.64
28		737		18		0.55
29		736		16		0.50
30		735		16		0.50
31		734		17		0.52
41		727		21		0.61
42		726		26		0.69
* 43		725		25		0.67
44		724		32		0.76
45		723		23		0.64
46		722		24		0.66
47		721		20		0.59
51		652		15		0.47
52		651		24		0.66
53		650		25		0.67
54		649		20		0.59
57		647		20		0.59
58		646		20		0.59
59		645		23		0.64
178		630		19		0.57
179		629		22		0.63
180		628		22		0.63
181		627		17		0.52
186		625		14		0.45
187		624		19		0.57
* 188		623		20		0.59
189		622		23		0.64
190		621		20		0.59
191		620		21		0.61
192		619		24		0.66
193		618		25		0.67
194		617		16		0.50
195		616		20		0.59
230		247		17		0.52
231		246		14		0.45
* 232		245		18		0.55
233		244		19		0.57
234		243		21		0.61
* 235		242		21		0.61
236		241		17		0.52
* 267		576		21		0.61
268		575		17		0.52
269		574		19		0.57
* 272		571		16		0.50
273		570		25		0.67
274		569		23		0.64
275		567		25		0.67
276		566		18		0.55
277		565		12		0.39
278		564		11		0.35
* 279		563		8		0.24
* 280		562		4		0.07
* 281		561		6		0.16
283		555		3		0.02
284		554		10		0.32
* 285		553		15		0.47
* 286		552		16		0.50
* 287		551		14		0.45
288		549		16		0.50
289		548		11		0.35
290		547		6		0.16
305		541		3		0.02
* 306		540		6		0.16
* 307		539		10		0.32
* 308		538		16		0.50
* 310		536		9		0.28
311		535		18		0.55
* 314		533		10		0.32
* 315		532		12		0.39
316		531		6		0.16
317		530		4		0.07
381		430		16		0.50
383		428		17		0.52
384		427		23		0.64
385		426		27		0.70
386		425		26		0.69
* 387		424		25		0.67
* 388		423		27		0.70
389		422		25		0.67
* 390		421		19		0.57
392		418		15		0.47
393		417		17		0.52
394		416		11		0.35
* 395		415		15		0.47
* 396		414		14		0.45
* 397		413		14		0.45
* 398		412		12		0.39
* 399		411		22		0.63
* 402		409		8		0.24
* 403		408		6		0.16
453		459		14		0.45
454		458		19		0.57
479		528		16		0.50
* 480		527		18		0.55
* 481		526		22		0.63
* 482		525		14		0.45
* 483		524		26		0.69
* 484		523		23		0.64
* 485		522		25		0.67
* 490		519		15		0.47
* 491		518		20		0.59
* 492		517		10		0.32
* 493		516		8		0.24
* 494		515		8		0.24
499		510		2		0.00
* 500		509		6		0.16
* 501		508		4		0.07
#
# BPAIRS 114
# avg substitutions per BP 16.7
# BPAIRS expected to covary 55.4 +/- 5.0
# BPAIRS observed to covary 43
#
```
