## Supplementary material for "All-at-once RNA folding with 3D motif prediction framed by evolutionary information": RF01502_Fungi_SRP.sorted.cacofold.cov

```
# The predicted CaCoFold structure
# BPAIRS observed to covary 43
#
#
# Method Target_E-val [cov_min,cov_max] [FP | TP True Found | Sen PPV F] 
# GTp    0.05         [-9.95,84.81]     [0 | 43 722 43 | 5.96 100.00 11.24] 
#
# in_fold in_given   left_pos       right_pos      score           E-value    pvalue       substitutions      power
#-----------------------------------------------------------------------------------------------------------------------
*	*	       399	       411	84.81484	1.90434e-11	1.67048e-13	22		0.63
*	*	       483	       524	81.16650	7.26426e-11	6.37216e-13	26		0.69
*	*	       482	       525	76.86884	3.51541e-10	3.08369e-12	14		0.45
*	*	       500	       509	67.53703	1.08151e-08	9.48691e-11	6		0.16
*	*	       315	       532	64.47840	3.30434e-08	2.89854e-10	12		0.39
*	*	       481	       526	61.60667	9.37855e-08	8.2268e-10	22		0.63
*	*	         3	        14	60.30865	1.50911e-07	1.32378e-09	16		0.50
*	*	       396	       414	60.01389	1.68417e-07	1.47735e-09	14		0.45
*	*	       279	       563	59.64333	1.94957e-07	1.71015e-09	8		0.24
*	*	       492	       517	58.50196	2.91528e-07	2.55726e-09	10		0.32
*	*	       285	       553	58.25300	3.19439e-07	2.8021e-09	15		0.47
*	*	       493	       516	56.01884	7.27232e-07	6.37923e-09	8		0.24
*	*	       484	       523	53.69843	1.71648e-06	1.50569e-08	23		0.64
*	*	       403	       408	51.72286	3.49901e-06	3.06931e-08	6		0.16
*	*	       388	       423	49.49700	7.95443e-06	6.97757e-08	27		0.70
*	*	       494	       515	47.17402	1.84036e-05	1.61435e-07	8		0.24
*	*	       398	       412	45.31881	3.61132e-05	3.16782e-07	12		0.39
*	*	       397	       413	44.81030	4.33257e-05	3.8005e-07	14		0.45
*	*	       306	       540	44.24441	5.39033e-05	4.72836e-07	6		0.16
*	*	       501	       508	43.70167	6.46621e-05	5.67211e-07	4		0.07
*	*	        27	       738	43.02950	8.34178e-05	7.31736e-07	23		0.64
*	*	       491	       518	40.84153	0.000185593	1.62801e-06	20		0.59
*	*	        43	       725	40.37217	0.00021854	1.91702e-06	25		0.67
*	*	       485	       522	36.15473	0.00100104	8.78107e-06	25		0.67
*	*	       310	       536	35.97295	0.00107608	9.43927e-06	9		0.28
*	*	       402	       409	35.08455	0.00148931	1.30641e-05	8		0.24
*	*	       390	       421	34.36006	0.00191697	1.68155e-05	19		0.57
*	*	       395	       415	34.27291	0.00198731	1.74325e-05	15		0.47
*	*	       308	       538	33.94903	0.00225433	1.97748e-05	16		0.50
*	*	       314	       533	31.14926	0.00615676	5.40067e-05	10		0.32
*	*	       281	       561	31.01748	0.00638068	5.59708e-05	6		0.16
*	*	       480	       527	30.95167	0.00649564	5.69793e-05	18		0.55
*	*	       490	       519	29.37234	0.0114778	0.000100683	15		0.47
*	*	       272	       571	28.88747	0.0136984	0.000120161	16		0.50
*	*	       188	       623	28.44951	0.016053	0.000140816	20		0.59
*	*	       235	       242	28.17509	0.0175272	0.000153747	21		0.61
*	*	       287	       551	27.65392	0.0208802	0.000183159	14		0.45
*	*	       280	       562	27.22800	0.0244205	0.000214215	4		0.07
*	*	       267	       576	26.93394	0.0270921	0.00023765	21		0.61
*	*	       387	       424	26.78566	0.0285296	0.00025026	25		0.67
*	*	       232	       245	26.54714	0.0310856	0.000272681	18		0.55
*	*	       286	       552	25.92664	0.0381032	0.000334238	16		0.50
*	*	       307	       539	25.75965	0.0400647	0.000351445	10		0.32
```
