## Supplementary material for "All-at-once RNA folding with 3D motif prediction framed by evolutionary information": RF01502_Fungi_SRP.sorted.cov

```
#
# Method Target_E-val [cov_min,cov_max] [FP | TP True Found | Sen PPV F] 
# GTp    0.05         [-9.95,84.81]     [0 | 43 114 43 | 37.72 100.00 54.78] 
#
#       left_pos       right_pos        score          E-value           pvalue       substitutions      power
#--------------------------------------------------------------------------------------------------------------
*	     399	     411	84.81484	1.90434e-11	1.67048e-13	22		0.63
*	     483	     524	81.16650	7.26426e-11	6.37216e-13	26		0.69
*	     482	     525	76.86884	3.51541e-10	3.08369e-12	14		0.45
*	     500	     509	67.53703	1.08151e-08	9.48691e-11	6		0.16
*	     315	     532	64.47840	3.30434e-08	2.89854e-10	12		0.39
*	     481	     526	61.60667	9.37855e-08	8.2268e-10	22		0.63
*	       3	      14	60.30865	1.50911e-07	1.32378e-09	16		0.50
*	     396	     414	60.01389	1.68417e-07	1.47735e-09	14		0.45
*	     279	     563	59.64333	1.94957e-07	1.71015e-09	8		0.24
*	     492	     517	58.50196	2.91528e-07	2.55726e-09	10		0.32
*	     285	     553	58.25300	3.19439e-07	2.8021e-09	15		0.47
*	     493	     516	56.01884	7.27232e-07	6.37923e-09	8		0.24
*	     484	     523	53.69843	1.71648e-06	1.50569e-08	23		0.64
*	     403	     408	51.72286	3.49901e-06	3.06931e-08	6		0.16
*	     388	     423	49.49700	7.95443e-06	6.97757e-08	27		0.70
*	     494	     515	47.17402	1.84036e-05	1.61435e-07	8		0.24
*	     398	     412	45.31881	3.61132e-05	3.16782e-07	12		0.39
*	     397	     413	44.81030	4.33257e-05	3.8005e-07	14		0.45
*	     306	     540	44.24441	5.39033e-05	4.72836e-07	6		0.16
*	     501	     508	43.70167	6.46621e-05	5.67211e-07	4		0.07
*	      27	     738	43.02950	8.34178e-05	7.31736e-07	23		0.64
*	     491	     518	40.84153	0.000185593	1.62801e-06	20		0.59
*	      43	     725	40.37217	0.00021854	1.91702e-06	25		0.67
*	     485	     522	36.15473	0.00100104	8.78107e-06	25		0.67
*	     310	     536	35.97295	0.00107608	9.43927e-06	9		0.28
*	     402	     409	35.08455	0.00148931	1.30641e-05	8		0.24
*	     390	     421	34.36006	0.00191697	1.68155e-05	19		0.57
*	     395	     415	34.27291	0.00198731	1.74325e-05	15		0.47
*	     308	     538	33.94903	0.00225433	1.97748e-05	16		0.50
*	     314	     533	31.14926	0.00615676	5.40067e-05	10		0.32
*	     281	     561	31.01748	0.00638068	5.59708e-05	6		0.16
*	     480	     527	30.95167	0.00649564	5.69793e-05	18		0.55
*	     490	     519	29.37234	0.0114778	0.000100683	15		0.47
*	     272	     571	28.88747	0.0136984	0.000120161	16		0.50
*	     188	     623	28.44951	0.016053	0.000140816	20		0.59
*	     235	     242	28.17509	0.0175272	0.000153747	21		0.61
*	     287	     551	27.65392	0.0208802	0.000183159	14		0.45
*	     280	     562	27.22800	0.0244205	0.000214215	4		0.07
*	     267	     576	26.93394	0.0270921	0.00023765	21		0.61
*	     387	     424	26.78566	0.0285296	0.00025026	25		0.67
*	     232	     245	26.54714	0.0310856	0.000272681	18		0.55
*	     286	     552	25.92664	0.0381032	0.000334238	16		0.50
*	     307	     539	25.75965	0.0400647	0.000351445	10		0.32
```
