## Supplementary material for "All-at-once RNA folding with 3D motif prediction framed by evolutionary information": RF01502_Fungi_SRP.surv

```
84.800000	0.00877193
81.150000	0.0175439
76.850000	0.0263158
67.500000	0.0350877
64.450000	0.0438596
61.600000	0.0526316
60.300000	0.0614035
60.000000	0.0701754
59.600000	0.0789474
58.500000	0.0877193
58.250000	0.0964912
56.000000	0.105263
53.650000	0.114035
51.700000	0.122807
49.450000	0.131579
47.150000	0.140351
45.300000	0.149123
44.800000	0.157895
44.200000	0.166667
43.700000	0.175439
43.000000	0.184211
40.800000	0.192982
40.350000	0.201754
36.150000	0.210526
35.950000	0.219298
35.050000	0.22807
34.350000	0.236842
34.250000	0.245614
33.900000	0.254386
31.100000	0.263158
31.000000	0.27193
30.950000	0.280702
29.350000	0.289474
28.850000	0.298246
28.400000	0.307018
28.150000	0.315789
27.650000	0.324561
27.200000	0.333333
26.900000	0.342105
26.750000	0.350877
26.500000	0.359649
25.900000	0.368421
25.750000	0.377193
24.500000	0.385965
23.800000	0.394737
23.700000	0.403509
23.600000	0.412281
23.100000	0.421053
22.950000	0.429825
22.450000	0.438596
22.150000	0.45614
21.800000	0.464912
21.050000	0.473684
20.700000	0.482456
20.400000	0.491228
20.350000	0.5
20.000000	0.508772
19.950000	0.517544
19.700000	0.526316
19.550000	0.535088
19.350000	0.54386
18.500000	0.552632
18.050000	0.561404
17.950000	0.570175
17.850000	0.578947
17.650000	0.596491
17.350000	0.605263
17.200000	0.614035
16.500000	0.622807
16.100000	0.631579
16.000000	0.640351
15.650000	0.649123
15.250000	0.657895
14.900000	0.666667
14.700000	0.675439
14.400000	0.684211
14.150000	0.692982
14.100000	0.701754
13.650000	0.710526
13.200000	0.719298
12.750000	0.72807
12.650000	0.736842
12.550000	0.745614
12.250000	0.754386
11.600000	0.763158
10.950000	0.77193
10.750000	0.780702
10.650000	0.789474
9.050000	0.798246
8.950000	0.807018
8.700000	0.815789
8.550000	0.824561
7.450000	0.833333
6.700000	0.842105
6.300000	0.850877
5.500000	0.859649
4.250000	0.868421
3.200000	0.877193
2.850000	0.885965
2.550000	0.894737
1.800000	0.903509
1.600000	0.921053
1.400000	0.929825
-0.100000	0.938596
-0.400000	0.947368
-1.500000	0.95614
-1.850000	0.964912
-2.900000	0.973684
-3.300000	0.982456
-5.450000	0.991228
-5.850000	1
&
39.422070	7.36014e-06
39.400000	1.47203e-05
39.100000	2.20804e-05
38.450000	2.94406e-05
38.100000	3.68007e-05
37.650000	4.41608e-05
37.250000	5.1521e-05
36.950000	5.88811e-05
36.650000	6.62413e-05
35.650000	7.36014e-05
35.250000	8.09615e-05
35.050000	8.83217e-05
34.900000	9.56818e-05
34.850000	0.000103042
34.650000	0.000110402
33.650000	0.000117762
32.950000	0.000125122
32.750000	0.000132483
32.700000	0.000139843
32.050000	0.000147203
31.700000	0.000154563
31.550000	0.000161923
31.500000	0.000176643
31.250000	0.000184003
30.750000	0.000191364
30.650000	0.000198724
30.550000	0.000206084
30.500000	0.000213444
30.450000	0.000228164
30.350000	0.000235524
30.150000	0.000242885
30.000000	0.000257605
29.900000	0.000264965
29.850000	0.000272325
29.700000	0.000287045
29.650000	0.000294406
29.600000	0.000309126
29.500000	0.000316486
29.400000	0.000323846
29.250000	0.000331206
29.150000	0.000345927
29.100000	0.000360647
28.900000	0.000390087
28.850000	0.000404808
28.700000	0.000419528
28.650000	0.000426888
28.350000	0.000441608
28.250000	0.000448968
28.100000	0.000456329
28.050000	0.000463689
28.000000	0.000478409
27.950000	0.000485769
27.900000	0.000493129
27.850000	0.00050785
27.800000	0.00051521
27.700000	0.00052257
27.450000	0.00052993
27.350000	0.00053729
27.250000	0.00054465
27.200000	0.000559371
27.100000	0.000566731
26.950000	0.000574091
26.800000	0.000581451
26.750000	0.000588811
26.650000	0.000596171
26.600000	0.000603531
26.550000	0.000610892
26.450000	0.000618252
26.400000	0.000632972
26.300000	0.000640332
26.250000	0.000655052
26.200000	0.000669773
26.150000	0.000699213
26.050000	0.000706573
26.000000	0.000728654
25.950000	0.000743374
25.900000	0.000758094
25.850000	0.000765454
25.800000	0.000780175
25.750000	0.000809615
25.700000	0.000816975
25.600000	0.000831696
25.550000	0.000846416
25.500000	0.000853776
25.450000	0.000861136
25.400000	0.000890577
25.350000	0.000905297
25.300000	0.000927378
25.250000	0.000949458
25.200000	0.000964178
25.150000	0.000971538
25.100000	0.00100098
25.050000	0.0010157
25.000000	0.00102306
24.950000	0.00104514
24.850000	0.00105986
24.800000	0.00106722
24.750000	0.00108194
24.700000	0.00110402
24.650000	0.00111874
24.600000	0.00113346
24.500000	0.00115554
24.400000	0.0011629
24.350000	0.00117762
24.300000	0.0011997
24.250000	0.00122178
24.200000	0.00124386
24.150000	0.00125858
24.100000	0.00126594
24.000000	0.0012733
23.950000	0.00128802
23.850000	0.0013101
23.750000	0.00135427
23.700000	0.00138371
23.600000	0.00139843
23.550000	0.00141315
23.500000	0.00143523
23.450000	0.00144259
23.400000	0.00149411
23.350000	0.00150883
23.300000	0.00153091
23.200000	0.00153827
23.100000	0.00155299
23.050000	0.00156035
23.000000	0.00156771
22.950000	0.00158979
22.900000	0.00161187
22.850000	0.00164131
22.800000	0.00167811
22.750000	0.00169283
22.700000	0.00170755
22.650000	0.00172963
22.600000	0.00175171
22.550000	0.00176643
22.500000	0.00177379
22.450000	0.00180323
22.400000	0.00185476
22.350000	0.00186948
22.300000	0.00187684
22.250000	0.00191364
22.200000	0.00194308
22.150000	0.00196516
22.100000	0.00198724
22.050000	0.00201668
22.000000	0.00203876
21.950000	0.00206084
21.900000	0.00207556
21.850000	0.00212708
21.800000	0.00216388
21.750000	0.00220068
21.700000	0.00224484
21.650000	0.00228164
21.600000	0.00230372
21.550000	0.0023258
21.500000	0.00234788
21.450000	0.00238469
21.400000	0.00239941
21.350000	0.00245829
21.300000	0.00249509
21.250000	0.00253925
21.200000	0.00257605
21.150000	0.00259077
21.100000	0.00262021
21.050000	0.00263493
21.000000	0.00270853
20.950000	0.00275269
20.900000	0.00278949
20.850000	0.00279685
20.800000	0.00282629
20.750000	0.00285573
20.700000	0.00287781
20.650000	0.00289989
20.600000	0.00295878
20.550000	0.00298822
20.500000	0.00301766
20.450000	0.0030471
20.400000	0.00306182
20.350000	0.0030839
20.300000	0.00309862
20.250000	0.00312806
20.200000	0.00314278
20.150000	0.0031943
20.100000	0.00326054
20.050000	0.00329734
20.000000	0.00333414
19.950000	0.0033783
19.900000	0.00339302
19.850000	0.00346663
19.800000	0.00348871
19.750000	0.00351079
19.700000	0.00355495
19.650000	0.00360647
19.600000	0.00361383
19.550000	0.00363591
19.500000	0.00365063
19.450000	0.00372423
19.400000	0.00377575
19.350000	0.00381255
19.300000	0.00386407
19.250000	0.00394503
19.200000	0.0039892
19.150000	0.004026
19.100000	0.00408488
19.050000	0.0041364
19.000000	0.00418792
18.950000	0.00423208
18.900000	0.00429096
18.850000	0.00434248
18.800000	0.00440872
18.750000	0.0044676
18.700000	0.00451913
18.650000	0.00457801
18.600000	0.00463689
18.550000	0.00471049
18.500000	0.00477673
18.450000	0.00482825
18.400000	0.00486505
18.350000	0.00496809
18.300000	0.00500489
18.250000	0.00503434
18.200000	0.00505642
18.150000	0.00512266
18.100000	0.00516682
18.050000	0.00521834
18.000000	0.00529194
17.950000	0.00535818
17.900000	0.00545386
17.850000	0.00549066
17.800000	0.00557163
17.750000	0.00560843
17.700000	0.00568939
17.650000	0.00573355
17.600000	0.00579979
17.550000	0.00588075
17.500000	0.00592491
17.450000	0.00598379
17.400000	0.00603531
17.350000	0.00610156
17.300000	0.00618988
17.250000	0.00621932
17.200000	0.00630028
17.150000	0.00638124
17.100000	0.00650636
17.050000	0.00655788
17.000000	0.00661676
16.950000	0.00666829
16.900000	0.00674189
16.850000	0.00685965
16.800000	0.00691117
16.750000	0.00707309
16.700000	0.0071835
16.650000	0.00726446
16.600000	0.00732334
16.550000	0.00745582
16.500000	0.0075147
16.450000	0.00761038
16.400000	0.00766926
16.350000	0.00774287
16.300000	0.00783119
16.250000	0.00794159
16.200000	0.00806671
16.150000	0.00824336
16.100000	0.00835376
16.050000	0.00842
16.000000	0.00859664
15.950000	0.00864816
15.900000	0.00879537
15.850000	0.00889841
15.800000	0.00900881
15.750000	0.00911921
15.700000	0.00918545
15.650000	0.00934002
15.600000	0.00946514
15.550000	0.00956818
15.500000	0.00966386
15.450000	0.00980371
15.400000	0.00992147
15.350000	0.0100245
15.300000	0.0101496
15.250000	0.0102748
15.200000	0.0104072
15.150000	0.0104956
15.100000	0.0106207
15.050000	0.0107532
15.000000	0.0109077
14.950000	0.0110108
14.900000	0.0111506
14.850000	0.0112537
14.800000	0.0113273
14.750000	0.0114818
14.700000	0.0116437
14.650000	0.0118498
14.600000	0.0119308
14.550000	0.0121001
14.500000	0.0121958
14.450000	0.0123356
14.400000	0.012446
14.350000	0.0126521
14.300000	0.0128066
14.250000	0.0129391
14.200000	0.0131526
14.150000	0.0132998
14.100000	0.013447
14.050000	0.0136163
14.000000	0.0138886
13.950000	0.0140799
13.900000	0.0141977
13.850000	0.0143596
13.800000	0.0144848
13.750000	0.0146908
13.700000	0.0148233
13.650000	0.0150073
13.600000	0.0151324
13.550000	0.0152796
13.500000	0.0155299
13.450000	0.0157728
13.400000	0.0159494
13.350000	0.0161261
13.300000	0.0163689
13.250000	0.0165014
13.200000	0.0167443
13.150000	0.0169872
13.100000	0.0171786
13.050000	0.0173331
13.000000	0.0174877
12.950000	0.017657
12.900000	0.0179146
12.850000	0.0181354
12.800000	0.0183856
12.750000	0.0186212
12.700000	0.0189524
12.650000	0.0192247
12.600000	0.0194381
12.550000	0.019681
12.500000	0.019865
12.450000	0.0200858
12.400000	0.0202698
12.350000	0.0205495
12.300000	0.020785
12.250000	0.0210132
12.200000	0.0212561
12.150000	0.0214769
12.100000	0.0217271
12.050000	0.0220068
12.000000	0.0223307
11.950000	0.0226251
11.900000	0.0228827
11.850000	0.0230814
11.800000	0.0233537
11.750000	0.0236776
11.700000	0.0239646
11.650000	0.0241633
11.600000	0.0244283
11.550000	0.0247006
11.500000	0.0250171
11.450000	0.0253704
11.400000	0.0256501
11.350000	0.0259445
11.300000	0.0263787
11.250000	0.0266731
11.200000	0.0271368
11.150000	0.027468
11.100000	0.0278066
11.050000	0.028182
11.000000	0.0285353
10.950000	0.0289033
10.900000	0.0292566
10.850000	0.0296098
10.800000	0.0300146
10.750000	0.0304857
10.700000	0.0308758
10.650000	0.0312585
10.600000	0.0316633
10.550000	0.0321196
10.500000	0.0325981
10.450000	0.0329955
10.400000	0.0334298
10.350000	0.0339082
10.300000	0.0343277
10.250000	0.0346883
10.200000	0.0351447
10.150000	0.0355716
10.100000	0.0360426
10.050000	0.0364989
10.000000	0.0369847
9.950000	0.0374705
9.900000	0.0379194
9.850000	0.0384126
9.800000	0.038891
9.750000	0.0393988
9.700000	0.0398404
9.650000	0.0403188
9.600000	0.040996
9.550000	0.0415848
9.500000	0.0421368
9.450000	0.0427992
9.400000	0.0434469
9.350000	0.0439106
9.300000	0.0445141
9.250000	0.0450735
9.200000	0.0456844
9.150000	0.0463689
9.100000	0.046943
9.050000	0.0475391
9.000000	0.0481647
8.950000	0.0488419
8.900000	0.0495779
8.850000	0.0502256
8.800000	0.0509248
8.750000	0.0515357
8.700000	0.052257
8.650000	0.05289
8.600000	0.0535892
8.550000	0.0542221
8.500000	0.0549655
8.450000	0.0557604
8.400000	0.0565406
8.350000	0.0572398
8.300000	0.0579537
8.250000	0.0587045
8.200000	0.0594994
8.150000	0.0603311
8.100000	0.0610376
8.050000	0.0618399
8.000000	0.0626716
7.950000	0.0633855
7.900000	0.06407
7.850000	0.0647103
7.800000	0.0655936
7.750000	0.0664473
7.700000	0.0674262
7.650000	0.0683389
7.600000	0.0692736
7.550000	0.0701863
7.500000	0.0711725
7.450000	0.0721588
7.400000	0.0730494
7.350000	0.0740651
7.300000	0.0750587
7.250000	0.0760302
7.200000	0.0772079
7.150000	0.0783413
7.100000	0.0795042
7.050000	0.0805199
7.000000	0.0816166
6.950000	0.0827868
6.900000	0.0838246
6.850000	0.0849507
6.800000	0.0861431
6.750000	0.0872544
6.700000	0.0884762
6.650000	0.0897054
6.600000	0.0908315
6.550000	0.0920827
6.500000	0.0933266
6.450000	0.0947471
6.400000	0.0961602
6.350000	0.0975071
6.300000	0.0989055
6.250000	0.100378
6.200000	0.101717
6.150000	0.103204
6.100000	0.104565
6.050000	0.105971
6.000000	0.107407
5.950000	0.108805
5.900000	0.110159
5.850000	0.111594
5.800000	0.113111
5.750000	0.114524
5.700000	0.116253
5.650000	0.11802
5.600000	0.119499
5.550000	0.121199
5.500000	0.122833
5.450000	0.124534
5.400000	0.126226
5.350000	0.127875
5.300000	0.129649
5.250000	0.131467
5.200000	0.133403
5.150000	0.135125
5.100000	0.136935
5.050000	0.138562
5.000000	0.140343
4.950000	0.142338
4.900000	0.144325
4.850000	0.146349
4.800000	0.14827
4.750000	0.150412
4.700000	0.152281
4.650000	0.154313
4.600000	0.156374
4.550000	0.158501
4.500000	0.160664
4.450000	0.162703
4.400000	0.16486
4.350000	0.167222
4.300000	0.169482
4.250000	0.171874
4.200000	0.174082
4.150000	0.176452
4.100000	0.178829
4.050000	0.180978
4.000000	0.183385
3.950000	0.185785
3.900000	0.188221
3.850000	0.190385
3.800000	0.192872
3.750000	0.195404
3.700000	0.19798
3.650000	0.200409
3.600000	0.203103
3.550000	0.205775
3.500000	0.208211
3.450000	0.211096
3.400000	0.213746
3.350000	0.216705
3.300000	0.219251
3.250000	0.222114
3.200000	0.224683
3.150000	0.227583
3.100000	0.230556
3.050000	0.233545
3.000000	0.236474
2.950000	0.239469
2.900000	0.242517
2.850000	0.245277
2.800000	0.24828
2.750000	0.251393
2.700000	0.254565
2.650000	0.257686
2.600000	0.260512
2.550000	0.263552
2.500000	0.266415
2.450000	0.269609
2.400000	0.272561
2.350000	0.275667
2.300000	0.278773
2.250000	0.281798
2.200000	0.28497
2.150000	0.288223
2.100000	0.291601
2.050000	0.295061
2.000000	0.298329
1.950000	0.301383
1.900000	0.304754
1.850000	0.308051
1.800000	0.311437
1.750000	0.314712
1.700000	0.318061
1.650000	0.321528
1.600000	0.325141
1.550000	0.328844
1.500000	0.33234
1.450000	0.335711
1.400000	0.338956
1.350000	0.342401
1.300000	0.345846
1.250000	0.349629
1.200000	0.353257
1.150000	0.356842
1.100000	0.360706
1.050000	0.364504
1.000000	0.368309
0.950000	0.372246
0.900000	0.375926
0.850000	0.379717
0.800000	0.383699
0.750000	0.387445
0.700000	0.391294
0.650000	0.395166
0.600000	0.399081
0.550000	0.403343
0.500000	0.407052
0.450000	0.411049
0.400000	0.415075
0.350000	0.419329
0.300000	0.42326
0.250000	0.427904
0.200000	0.432254
0.150000	0.436552
0.100000	0.440777
0.050000	0.445156
0.000000	0.448895
-0.050000	0.452921
-0.100000	0.457727
-0.150000	0.462114
-0.200000	0.466905
-0.250000	0.471616
-0.300000	0.475767
-0.350000	0.480411
-0.400000	0.485077
-0.450000	0.489883
-0.500000	0.494682
-0.550000	0.49954
-0.600000	0.504177
-0.650000	0.508983
-0.700000	0.514128
-0.750000	0.519147
-0.800000	0.524226
-0.850000	0.529452
-0.900000	0.534773
-0.950000	0.540219
-1.000000	0.545931
-1.050000	0.551135
-1.100000	0.556699
-1.150000	0.562285
-1.200000	0.567688
-1.250000	0.573377
-1.300000	0.578654
-1.350000	0.58466
-1.400000	0.590357
-1.450000	0.595251
-1.500000	0.600801
-1.550000	0.606269
-1.600000	0.611215
-1.650000	0.615852
-1.700000	0.620857
-1.750000	0.62556
-1.800000	0.630131
-1.850000	0.634775
-1.900000	0.639361
-1.950000	0.64374
-2.000000	0.647729
-2.050000	0.652152
-2.100000	0.656355
-2.150000	0.660602
-2.200000	0.664746
-2.250000	0.668823
-2.300000	0.673225
-2.350000	0.677251
-2.400000	0.681291
-2.450000	0.685568
-2.500000	0.689969
-2.550000	0.694083
-2.600000	0.698087
-2.650000	0.702393
-2.700000	0.706559
-2.750000	0.710989
-2.800000	0.714971
-2.850000	0.719159
-2.900000	0.723185
-2.950000	0.727189
-3.000000	0.730862
-3.050000	0.734719
-3.100000	0.738973
-3.150000	0.742778
-3.200000	0.746723
-3.250000	0.750587
-3.300000	0.754664
-3.350000	0.758727
-3.400000	0.762393
-3.450000	0.766632
-3.500000	0.770312
-3.550000	0.774272
-3.600000	0.777967
-3.650000	0.781558
-3.700000	0.785062
-3.750000	0.788528
-3.800000	0.792186
-3.850000	0.795506
-3.900000	0.799201
-3.950000	0.802881
-4.000000	0.806325
-4.050000	0.809461
-4.100000	0.81264
-4.150000	0.816041
-4.200000	0.819095
-4.250000	0.822334
-4.300000	0.82541
-4.350000	0.828222
-4.400000	0.831328
-4.450000	0.834382
-4.500000	0.837363
-4.550000	0.840211
-4.600000	0.842942
-4.650000	0.845901
-4.700000	0.848911
-4.750000	0.851782
-4.800000	0.854556
-4.850000	0.857081
-4.900000	0.859914
-4.950000	0.862329
-5.000000	0.86489
-5.050000	0.867378
-5.100000	0.870197
-5.150000	0.872383
-5.200000	0.874745
-5.250000	0.877034
-5.300000	0.879463
-5.350000	0.881877
-5.400000	0.884225
-5.450000	0.886234
-5.500000	0.88842
-5.550000	0.890592
-5.600000	0.892601
-5.650000	0.894809
-5.700000	0.896914
-5.750000	0.898923
-5.800000	0.900925
-5.850000	0.902868
-5.900000	0.904752
-5.950000	0.906813
-6.000000	0.908506
-6.050000	0.910398
-6.100000	0.912363
-6.150000	0.914225
-6.200000	0.915955
-6.250000	0.917714
-6.300000	0.919414
-6.350000	0.921121
-6.400000	0.922733
-6.450000	0.924272
-6.500000	0.925802
-6.550000	0.927135
-6.600000	0.928592
-6.650000	0.930093
-6.700000	0.931551
-6.750000	0.932979
-6.800000	0.93434
-6.850000	0.935827
-6.900000	0.937189
-6.950000	0.938639
-7.000000	0.939831
-7.050000	0.940994
-7.100000	0.942179
-7.150000	0.943342
-7.200000	0.944409
-7.250000	0.945645
-7.300000	0.946764
-7.350000	0.947934
-7.400000	0.948854
-7.450000	0.950047
-7.500000	0.951246
-7.550000	0.952387
-7.600000	0.95341
-7.650000	0.954316
-7.700000	0.955295
-7.750000	0.956156
-7.800000	0.957157
-7.850000	0.957966
-7.900000	0.958732
-7.950000	0.959615
-8.000000	0.96041
-8.050000	0.961278
-8.100000	0.962103
-8.150000	0.962927
-8.200000	0.963656
-8.250000	0.964421
-8.300000	0.965268
-8.350000	0.965967
-8.400000	0.966666
-8.450000	0.967424
-8.500000	0.968064
-8.550000	0.968719
-8.600000	0.969478
-8.650000	0.970088
-8.700000	0.970788
-8.750000	0.971413
-8.800000	0.972024
-8.850000	0.972694
-8.900000	0.973305
-8.950000	0.973982
-9.000000	0.974593
-9.050000	0.975182
-9.100000	0.975851
-9.150000	0.976455
-9.200000	0.977073
-9.250000	0.977588
-9.300000	0.978148
-9.350000	0.97867
-9.400000	0.979149
-9.450000	0.979517
-9.500000	0.979958
-9.550000	0.980422
-9.600000	0.980856
-9.650000	0.981298
-9.700000	0.981666
-9.750000	0.982063
-9.800000	0.982483
-9.850000	0.982866
-9.900000	0.983418
-9.950000	1
&
48.850000	3.67698e-07
44.800000	7.35397e-07
44.050000	1.1031e-06
41.700000	1.47079e-06
41.350000	1.83849e-06
40.950000	2.57389e-06
40.000000	2.94159e-06
39.750000	3.30929e-06
39.200000	3.67698e-06
38.500000	4.04468e-06
38.350000	4.41238e-06
38.050000	4.78008e-06
38.000000	5.14778e-06
37.950000	5.51548e-06
37.800000	6.25087e-06
37.450000	6.61857e-06
37.300000	6.98627e-06
37.000000	7.35397e-06
36.650000	8.45706e-06
36.500000	9.56016e-06
36.250000	9.92786e-06
36.200000	1.02956e-05
36.050000	1.06633e-05
35.900000	1.13987e-05
35.800000	1.2134e-05
35.650000	1.28694e-05
35.200000	1.32371e-05
35.150000	1.36048e-05
35.050000	1.43402e-05
34.950000	1.47079e-05
34.900000	1.50756e-05
34.850000	1.54433e-05
34.650000	1.61787e-05
34.500000	1.65464e-05
34.450000	1.69141e-05
34.400000	1.80172e-05
34.300000	1.83849e-05
34.250000	1.87526e-05
34.150000	1.91203e-05
34.100000	1.9488e-05
34.050000	2.02234e-05
34.000000	2.09588e-05
33.950000	2.13265e-05
33.900000	2.20619e-05
33.850000	2.24296e-05
33.750000	2.27973e-05
33.700000	2.3165e-05
33.650000	2.42681e-05
33.600000	2.46358e-05
33.550000	2.53712e-05
33.500000	2.64743e-05
33.450000	2.6842e-05
33.350000	2.79451e-05
33.300000	2.94159e-05
33.250000	3.01513e-05
33.200000	3.12544e-05
33.150000	3.34606e-05
33.100000	3.38283e-05
33.000000	3.4196e-05
32.950000	3.56667e-05
32.900000	3.60344e-05
32.850000	3.67698e-05
32.750000	3.78729e-05
32.700000	3.82406e-05
32.600000	3.86083e-05
32.550000	3.8976e-05
32.450000	3.97114e-05
32.400000	4.00791e-05
32.350000	4.04468e-05
32.300000	4.08145e-05
32.250000	4.15499e-05
32.200000	4.22853e-05
32.150000	4.30207e-05
32.100000	4.37561e-05
32.050000	4.41238e-05
32.000000	4.48592e-05
31.950000	4.59623e-05
31.900000	4.633e-05
31.850000	4.66977e-05
31.750000	4.74331e-05
31.700000	4.81685e-05
31.650000	4.85362e-05
31.600000	4.96393e-05
31.550000	5.11101e-05
31.500000	5.22132e-05
31.450000	5.3684e-05
31.400000	5.40517e-05
31.350000	5.44194e-05
31.300000	5.58902e-05
31.250000	5.66256e-05
31.200000	5.84641e-05
31.150000	5.88317e-05
31.100000	5.95671e-05
31.050000	6.06702e-05
31.000000	6.17733e-05
30.950000	6.28764e-05
30.900000	6.36118e-05
30.850000	6.47149e-05
30.800000	6.5818e-05
30.700000	6.65534e-05
30.650000	6.76565e-05
30.600000	6.87596e-05
30.550000	6.98627e-05
30.500000	7.09658e-05
30.450000	7.13335e-05
30.400000	7.35397e-05
30.350000	7.50105e-05
30.300000	7.53782e-05
30.250000	7.61136e-05
30.200000	7.64813e-05
30.150000	7.72167e-05
30.100000	7.86875e-05
30.050000	7.94229e-05
30.000000	8.08937e-05
29.950000	8.27321e-05
29.900000	8.38352e-05
29.850000	8.45706e-05
29.800000	8.56737e-05
29.750000	8.78799e-05
29.700000	8.86153e-05
29.650000	9.08215e-05
29.600000	9.266e-05
29.550000	9.30277e-05
29.500000	9.41308e-05
29.450000	9.59693e-05
29.400000	9.78078e-05
29.350000	9.89109e-05
29.300000	0.000100749
29.250000	0.000102588
29.200000	0.000105162
29.150000	0.000107736
29.100000	0.000109206
29.050000	0.00011031
29.000000	0.00011178
28.950000	0.000113251
28.900000	0.000113987
28.850000	0.000117296
28.800000	0.000118031
28.750000	0.000120605
28.700000	0.000123914
28.650000	0.000127224
28.600000	0.000129062
28.550000	0.000131268
28.500000	0.00013421
28.450000	0.000137519
28.400000	0.00013899
28.350000	0.000140461
28.300000	0.000144138
28.250000	0.000145609
28.200000	0.000147079
28.150000	0.000151859
28.100000	0.000155169
28.050000	0.000157007
28.000000	0.000159949
27.950000	0.000161787
27.900000	0.000164361
27.850000	0.000169141
27.800000	0.000173186
27.750000	0.000174289
27.700000	0.000176863
27.650000	0.00018054
27.600000	0.000184585
27.550000	0.000188262
27.500000	0.000191203
27.450000	0.000195248
27.400000	0.000198189
27.350000	0.000201866
27.300000	0.000205911
27.250000	0.000209588
27.200000	0.000213633
27.150000	0.000215104
27.100000	0.000218413
27.050000	0.000224664
27.000000	0.000226135
26.950000	0.000229076
26.900000	0.00023165
26.850000	0.000235695
26.800000	0.000240842
26.750000	0.000246726
26.700000	0.000251873
26.650000	0.000256286
26.600000	0.000261066
26.550000	0.000263272
26.500000	0.000266581
26.450000	0.000272832
26.400000	0.000279451
26.350000	0.000284966
26.300000	0.000289011
26.250000	0.000292688
26.200000	0.0002971
26.150000	0.000302248
26.100000	0.000307028
26.050000	0.000313647
26.000000	0.000319898
25.950000	0.000326516
25.900000	0.000334973
25.850000	0.000343063
25.800000	0.000347843
25.750000	0.000353358
25.700000	0.000358874
25.650000	0.000366595
25.600000	0.000374685
25.550000	0.000380568
25.500000	0.000386083
25.450000	0.000390863
25.400000	0.000396011
25.350000	0.000402997
25.300000	0.000411455
25.250000	0.000416602
25.200000	0.000425427
25.150000	0.000432046
25.100000	0.000440135
25.050000	0.00044565
25.000000	0.000452269
24.950000	0.000459991
24.900000	0.000466977
24.850000	0.000475434
24.800000	0.00048573
24.750000	0.000494187
24.700000	0.000503011
24.650000	0.000508895
24.600000	0.000517719
24.550000	0.000527647
24.500000	0.000536472
24.450000	0.000546032
24.400000	0.000552651
24.350000	0.000562946
24.300000	0.000569933
24.250000	0.000580596
24.200000	0.000594568
24.150000	0.00060229
24.100000	0.000607438
24.050000	0.000615527
24.000000	0.000625455
23.950000	0.000633177
23.900000	0.000641266
23.850000	0.000651562
23.800000	0.000663696
23.750000	0.000669947
23.700000	0.000681345
23.650000	0.000692376
23.600000	0.000706716
23.550000	0.000720689
23.500000	0.000732455
23.450000	0.000744222
23.400000	0.000754885
23.350000	0.000768122
23.300000	0.000780991
23.250000	0.000790184
23.200000	0.000808937
23.150000	0.000824748
23.100000	0.000839456
23.050000	0.000855267
23.000000	0.000867033
22.950000	0.000881373
22.900000	0.000896449
22.850000	0.000910421
22.800000	0.000927335
22.750000	0.00094572
22.700000	0.000962267
22.650000	0.000979181
22.600000	0.000999037
22.550000	0.00101411
22.500000	0.00103029
22.450000	0.0010461
22.400000	0.00106338
22.350000	0.00107956
22.300000	0.00109979
22.250000	0.00112111
22.200000	0.00113987
22.150000	0.00115531
22.100000	0.00117406
22.050000	0.00119171
22.000000	0.00120899
21.950000	0.00122958
21.900000	0.00124539
21.850000	0.00126635
21.800000	0.00128694
21.750000	0.00130606
21.700000	0.00132813
21.650000	0.00134872
21.600000	0.00137446
21.550000	0.00139358
21.500000	0.00141527
21.450000	0.00144064
21.400000	0.0014605
21.350000	0.00148587
21.300000	0.00151051
21.250000	0.00153808
21.200000	0.00156492
21.150000	0.00158919
21.100000	0.00161346
21.050000	0.00163773
21.000000	0.0016642
20.950000	0.00169105
20.900000	0.00171678
20.850000	0.00174694
20.800000	0.0017701
20.750000	0.00179952
20.700000	0.00182783
20.650000	0.00185394
20.600000	0.00187857
20.550000	0.00190799
20.500000	0.00193667
20.450000	0.00197197
20.400000	0.00199771
20.350000	0.00202602
20.300000	0.00206095
20.250000	0.00208816
20.200000	0.00212566
20.150000	0.00216464
20.100000	0.00220141
20.050000	0.00223597
20.000000	0.00227385
19.950000	0.00230731
19.900000	0.0023393
19.850000	0.00237018
19.800000	0.00240695
19.750000	0.0024474
19.700000	0.00248013
19.650000	0.00252682
19.600000	0.00256249
19.550000	0.00259926
19.500000	0.00264265
19.450000	0.00267979
19.400000	0.00272134
19.350000	0.00275994
19.300000	0.00280701
19.250000	0.00285297
19.200000	0.00290114
19.150000	0.00294894
19.100000	0.00299049
19.050000	0.00303682
19.000000	0.00308867
18.950000	0.00313831
18.900000	0.00318317
18.850000	0.00322839
18.800000	0.00328391
18.750000	0.00333392
18.700000	0.00338209
18.650000	0.00343283
18.600000	0.00348174
18.550000	0.00353689
18.500000	0.003588
18.450000	0.00363764
18.400000	0.00368912
18.350000	0.00373582
18.300000	0.00378656
18.250000	0.00384355
18.200000	0.00390202
18.150000	0.00395607
18.100000	0.00401269
18.050000	0.00406785
18.000000	0.00412631
17.950000	0.00418441
17.900000	0.00424876
17.850000	0.00429913
17.800000	0.00437046
17.750000	0.00443591
17.700000	0.00449511
17.650000	0.00455946
17.600000	0.00463484
17.550000	0.00470801
17.500000	0.00478229
17.450000	0.00485141
17.400000	0.00491797
17.350000	0.00498084
17.300000	0.00506872
17.250000	0.00514484
17.200000	0.00521911
17.150000	0.00529412
17.100000	0.0053695
17.050000	0.00544561
17.000000	0.0055243
16.950000	0.00560924
16.900000	0.00569602
16.850000	0.00578573
16.800000	0.00586847
16.750000	0.00595598
16.700000	0.00604165
16.650000	0.00612549
16.600000	0.00622918
16.550000	0.00633397
16.500000	0.00642516
16.450000	0.0065215
16.400000	0.00661379
16.350000	0.00671748
16.300000	0.00681786
16.250000	0.00692413
16.200000	0.00701642
16.150000	0.00712048
16.100000	0.00721498
16.050000	0.00732345
16.000000	0.00743302
15.950000	0.00753966
15.900000	0.0076518
15.850000	0.00777094
15.800000	0.00788309
15.750000	0.00799193
15.700000	0.00810407
15.650000	0.00821549
15.600000	0.00834528
15.550000	0.00846662
15.500000	0.00858355
15.450000	0.00870158
15.400000	0.00881814
15.350000	0.00894684
15.300000	0.00907149
15.250000	0.00920386
15.200000	0.00934395
15.150000	0.00948441
15.100000	0.00962009
15.050000	0.00975908
15.000000	0.00990175
14.950000	0.0100323
14.900000	0.0101816
14.850000	0.0103272
14.800000	0.0104721
14.750000	0.0106331
14.700000	0.0107794
14.650000	0.0109416
14.600000	0.0110997
14.550000	0.0112604
14.500000	0.0114211
14.450000	0.0116016
14.400000	0.0117608
14.350000	0.0119311
14.300000	0.0121039
14.250000	0.0122712
14.200000	0.0124532
14.150000	0.0126183
14.100000	0.0127985
14.050000	0.0129849
14.000000	0.0131662
13.950000	0.0133592
13.900000	0.0135596
13.850000	0.0137641
13.800000	0.0139501
13.750000	0.0141384
13.700000	0.0143215
13.650000	0.0145281
13.600000	0.014737
13.550000	0.014944
13.500000	0.0151745
13.450000	0.0153941
13.400000	0.0156235
13.350000	0.0158504
13.300000	0.0160828
13.250000	0.0163067
13.200000	0.0165457
13.150000	0.0167762
13.100000	0.0170127
13.050000	0.0172642
13.000000	0.0175219
12.950000	0.0177745
12.900000	0.0180312
12.850000	0.018297
12.800000	0.0185647
12.750000	0.0188493
12.700000	0.0191078
12.650000	0.0193843
12.600000	0.0196641
12.550000	0.0199623
12.500000	0.0202539
12.450000	0.0205444
12.400000	0.0208283
12.350000	0.0211202
12.300000	0.0214199
12.250000	0.0217111
12.200000	0.0220193
12.150000	0.0223351
12.100000	0.0226429
12.050000	0.0229664
12.000000	0.0232897
11.950000	0.0236151
11.900000	0.0239497
11.850000	0.0242751
11.800000	0.0246299
11.750000	0.0249789
11.700000	0.0253234
11.650000	0.0256753
11.600000	0.0260272
11.550000	0.0263952
11.500000	0.026742
11.450000	0.0271167
11.400000	0.027516
11.350000	0.0279113
11.300000	0.0283054
11.250000	0.0286941
11.200000	0.0291125
11.150000	0.0295155
11.100000	0.0299351
11.050000	0.0303756
11.000000	0.0307966
10.950000	0.031204
10.900000	0.031632
10.850000	0.0320798
10.800000	0.032499
10.750000	0.0329336
10.700000	0.0333738
10.650000	0.0338176
10.600000	0.0342905
10.550000	0.0347526
10.500000	0.0352303
10.450000	0.0357322
10.400000	0.0362477
10.350000	0.0367798
10.300000	0.0372993
10.250000	0.0378163
10.200000	0.0383524
10.150000	0.0388826
10.100000	0.0394397
10.050000	0.0400004
10.000000	0.0405737
9.950000	0.0411337
9.900000	0.041722
9.850000	0.0423147
9.800000	0.0428814
9.750000	0.0435112
9.700000	0.0441238
9.650000	0.0447474
9.600000	0.0453622
9.550000	0.045991
9.500000	0.0466131
9.450000	0.0472265
9.400000	0.0478692
9.350000	0.0484991
9.300000	0.0491403
9.250000	0.0498316
9.200000	0.0505291
9.150000	0.0512189
9.100000	0.0519337
9.050000	0.0526581
9.000000	0.0533905
8.950000	0.0541142
8.900000	0.0548547
8.850000	0.0556339
8.800000	0.056423
8.750000	0.057201
8.700000	0.0579699
8.650000	0.0587928
8.600000	0.0595815
8.550000	0.0604051
8.500000	0.0612038
8.450000	0.0620355
8.400000	0.0628713
8.350000	0.0636898
8.300000	0.0645803
8.250000	0.0654573
8.200000	0.0663313
8.150000	0.0672167
8.100000	0.0681161
8.050000	0.0690552
8.000000	0.0699616
7.950000	0.0709066
7.900000	0.0718428
7.850000	0.0728002
7.800000	0.0738133
7.750000	0.0747932
7.700000	0.0758308
7.650000	0.0768504
7.600000	0.0778671
7.550000	0.0789169
7.500000	0.0799803
7.450000	0.0810554
7.400000	0.0821302
7.350000	0.0832322
7.300000	0.0843287
7.250000	0.0854616
7.200000	0.0865897
7.150000	0.0877288
7.100000	0.0888587
7.050000	0.090024
7.000000	0.0911991
6.950000	0.0924342
6.900000	0.0936469
6.850000	0.0948827
6.800000	0.0961289
6.750000	0.0973927
6.700000	0.0986686
6.650000	0.099968
6.600000	0.101263
6.550000	0.102599
6.500000	0.103965
6.450000	0.105335
6.400000	0.106708
6.350000	0.108088
6.300000	0.109501
6.250000	0.110936
6.200000	0.112396
6.150000	0.113841
6.100000	0.115314
6.050000	0.116758
6.000000	0.118265
5.950000	0.119786
5.900000	0.121354
5.850000	0.122885
5.800000	0.124456
5.750000	0.126093
5.700000	0.127733
5.650000	0.129354
5.600000	0.131001
5.550000	0.132676
5.500000	0.134357
5.450000	0.13608
5.400000	0.137789
5.350000	0.139531
5.300000	0.141278
5.250000	0.143097
5.200000	0.144903
5.150000	0.146725
5.100000	0.148583
5.050000	0.150413
5.000000	0.152325
4.950000	0.154199
4.900000	0.15614
4.850000	0.158053
4.800000	0.159971
4.750000	0.161929
4.700000	0.163928
4.650000	0.165934
4.600000	0.167914
4.550000	0.169995
4.500000	0.172057
4.450000	0.174166
4.400000	0.176233
4.350000	0.17839
4.300000	0.180524
4.250000	0.182678
4.200000	0.184828
4.150000	0.186985
4.100000	0.189181
4.050000	0.191411
4.000000	0.193644
3.950000	0.195911
3.900000	0.198185
3.850000	0.200531
3.800000	0.202859
3.750000	0.20528
3.700000	0.207673
3.650000	0.210003
3.600000	0.212422
3.550000	0.214892
3.500000	0.217291
3.450000	0.219746
3.400000	0.22223
3.350000	0.224725
3.300000	0.227239
3.250000	0.229763
3.200000	0.232316
3.150000	0.234899
3.100000	0.237505
3.050000	0.240143
3.000000	0.242707
2.950000	0.245358
2.900000	0.248072
2.850000	0.250788
2.800000	0.253487
2.750000	0.256242
2.700000	0.259038
2.650000	0.261819
2.600000	0.264696
2.550000	0.267471
2.500000	0.270305
2.450000	0.273204
2.400000	0.276128
2.350000	0.27909
2.300000	0.281997
2.250000	0.284977
2.200000	0.287956
2.150000	0.290958
2.100000	0.293975
2.050000	0.297062
2.000000	0.300136
1.950000	0.303231
1.900000	0.306353
1.850000	0.309529
1.800000	0.312763
1.750000	0.316006
1.700000	0.319262
1.650000	0.322527
1.600000	0.32589
1.550000	0.329243
1.500000	0.332592
1.450000	0.335959
1.400000	0.339365
1.350000	0.342775
1.300000	0.346172
1.250000	0.349661
1.200000	0.353185
1.150000	0.356734
1.100000	0.360315
1.050000	0.363886
1.000000	0.367517
0.950000	0.37116
0.900000	0.374846
0.850000	0.378596
0.800000	0.382308
0.750000	0.386058
0.700000	0.389877
0.650000	0.393709
0.600000	0.397579
0.550000	0.40143
0.500000	0.405304
0.450000	0.409175
0.400000	0.413062
0.350000	0.416997
0.300000	0.420962
0.250000	0.424978
0.200000	0.429026
0.150000	0.433122
0.100000	0.43721
0.050000	0.441334
0.000000	0.445468
-0.050000	0.449677
-0.100000	0.453882
-0.150000	0.458129
-0.200000	0.462414
-0.250000	0.466719
-0.300000	0.470994
-0.350000	0.475303
-0.400000	0.479707
-0.450000	0.484099
-0.500000	0.488515
-0.550000	0.492992
-0.600000	0.497461
-0.650000	0.501988
-0.700000	0.506539
-0.750000	0.51112
-0.800000	0.515688
-0.850000	0.520376
-0.900000	0.525021
-0.950000	0.52963
-1.000000	0.534328
-1.050000	0.538993
-1.100000	0.543791
-1.150000	0.548572
-1.200000	0.553305
-1.250000	0.558102
-1.300000	0.563001
-1.350000	0.567826
-1.400000	0.572688
-1.450000	0.577526
-1.500000	0.582415
-1.550000	0.587334
-1.600000	0.592231
-1.650000	0.597124
-1.700000	0.602065
-1.750000	0.60703
-1.800000	0.611941
-1.850000	0.616855
-1.900000	0.62177
-1.950000	0.626671
-2.000000	0.631548
-2.050000	0.636515
-2.100000	0.641464
-2.150000	0.646368
-2.200000	0.651233
-2.250000	0.656129
-2.300000	0.66101
-2.350000	0.665886
-2.400000	0.670777
-2.450000	0.675543
-2.500000	0.680381
-2.550000	0.68508
-2.600000	0.689782
-2.650000	0.694485
-2.700000	0.699134
-2.750000	0.703841
-2.800000	0.70846
-2.850000	0.712969
-2.900000	0.717542
-2.950000	0.72193
-3.000000	0.726352
-3.050000	0.730667
-3.100000	0.73497
-3.150000	0.739146
-3.200000	0.743324
-3.250000	0.747556
-3.300000	0.751687
-3.350000	0.755775
-3.400000	0.759848
-3.450000	0.763841
-3.500000	0.767701
-3.550000	0.771604
-3.600000	0.775417
-3.650000	0.779212
-3.700000	0.782937
-3.750000	0.7866
-3.800000	0.790179
-3.850000	0.793738
-3.900000	0.79729
-3.950000	0.800791
-4.000000	0.804206
-4.050000	0.807618
-4.100000	0.810974
-4.150000	0.814344
-4.200000	0.817609
-4.250000	0.82086
-4.300000	0.824014
-4.350000	0.827164
-4.400000	0.830282
-4.450000	0.833342
-4.500000	0.836362
-4.550000	0.83928
-4.600000	0.842183
-4.650000	0.84506
-4.700000	0.847909
-4.750000	0.850731
-4.800000	0.853464
-4.850000	0.856135
-4.900000	0.858808
-4.950000	0.861401
-5.000000	0.863992
-5.050000	0.866511
-5.100000	0.86905
-5.150000	0.871507
-5.200000	0.873893
-5.250000	0.876248
-5.300000	0.87859
-5.350000	0.880948
-5.400000	0.883238
-5.450000	0.885481
-5.500000	0.887702
-5.550000	0.889826
-5.600000	0.891914
-5.650000	0.894006
-5.700000	0.896039
-5.750000	0.898049
-5.800000	0.900015
-5.850000	0.901908
-5.900000	0.903808
-5.950000	0.905678
-6.000000	0.907502
-6.050000	0.909352
-6.100000	0.911137
-6.150000	0.912893
-6.200000	0.914604
-6.250000	0.916339
-6.300000	0.917998
-6.350000	0.91966
-6.400000	0.921275
-6.450000	0.922827
-6.500000	0.924378
-6.550000	0.925916
-6.600000	0.927398
-6.650000	0.92891
-6.700000	0.930354
-6.750000	0.9318
-6.800000	0.933206
-6.850000	0.934596
-6.900000	0.935941
-6.950000	0.937263
-7.000000	0.938569
-7.050000	0.939802
-7.100000	0.941065
-7.150000	0.942267
-7.200000	0.943476
-7.250000	0.944657
-7.300000	0.945826
-7.350000	0.94695
-7.400000	0.948083
-7.450000	0.949193
-7.500000	0.950265
-7.550000	0.951334
-7.600000	0.952368
-7.650000	0.953401
-7.700000	0.954405
-7.750000	0.955421
-7.800000	0.956388
-7.850000	0.957327
-7.900000	0.95823
-7.950000	0.959133
-8.000000	0.960008
-8.050000	0.960861
-8.100000	0.961726
-8.150000	0.962534
-8.200000	0.963345
-8.250000	0.964152
-8.300000	0.964958
-8.350000	0.96574
-8.400000	0.966527
-8.450000	0.967274
-8.500000	0.968023
-8.550000	0.968717
-8.600000	0.969416
-8.650000	0.970104
-8.700000	0.970756
-8.750000	0.971427
-8.800000	0.97207
-8.850000	0.972724
-8.900000	0.973361
-8.950000	0.973972
-9.000000	0.974598
-9.050000	0.975182
-9.100000	0.975764
-9.150000	0.976342
-9.200000	0.976881
-9.250000	0.97745
-9.300000	0.97797
-9.350000	0.978468
-9.400000	0.978988
-9.450000	0.979508
-9.500000	0.98
-9.550000	0.980477
-9.600000	0.980937
-9.650000	0.981386
-9.700000	0.981842
-9.750000	0.982278
-9.800000	0.982683
-9.850000	0.983092
-9.900000	0.983507
-9.950000	1
&
180.050000	1.07327e-28
180.000000	1.09319e-28
179.950000	1.11348e-28
179.900000	1.13414e-28
179.850000	1.15519e-28
179.800000	1.17663e-28
179.750000	1.19847e-28
179.700000	1.22071e-28
179.650000	1.24336e-28
179.600000	1.26644e-28
179.550000	1.28994e-28
179.500000	1.31388e-28
179.450000	1.33827e-28
179.400000	1.3631e-28
179.350000	1.3884e-28
179.300000	1.41417e-28
179.250000	1.44041e-28
179.200000	1.46714e-28
179.150000	1.49437e-28
179.100000	1.52211e-28
179.050000	1.55035e-28
179.000000	1.57913e-28
178.950000	1.60843e-28
178.900000	1.63828e-28
178.850000	1.66869e-28
178.800000	1.69965e-28
178.750000	1.7312e-28
178.700000	1.76333e-28
178.650000	1.79605e-28
178.600000	1.82938e-28
178.550000	1.86333e-28
178.500000	1.89791e-28
178.450000	1.93314e-28
178.400000	1.96901e-28
178.350000	2.00555e-28
178.300000	2.04277e-28
178.250000	2.08068e-28
178.200000	2.1193e-28
178.150000	2.15863e-28
178.100000	2.19869e-28
178.050000	2.23949e-28
178.000000	2.28106e-28
177.950000	2.32339e-28
177.900000	2.36651e-28
177.850000	2.41042e-28
177.800000	2.45516e-28
177.750000	2.50072e-28
177.700000	2.54713e-28
177.650000	2.5944e-28
177.600000	2.64255e-28
177.550000	2.69159e-28
177.500000	2.74154e-28
177.450000	2.79242e-28
177.400000	2.84424e-28
177.350000	2.89703e-28
177.300000	2.95079e-28
177.250000	3.00555e-28
177.200000	3.06133e-28
177.150000	3.11814e-28
177.100000	3.17601e-28
177.050000	3.23495e-28
177.000000	3.29498e-28
176.950000	3.35613e-28
176.900000	3.41842e-28
176.850000	3.48186e-28
176.800000	3.54647e-28
176.750000	3.61229e-28
176.700000	3.67933e-28
176.650000	3.74761e-28
176.600000	3.81716e-28
176.550000	3.88799e-28
176.500000	3.96015e-28
176.450000	4.03364e-28
176.400000	4.1085e-28
176.350000	4.18474e-28
176.300000	4.2624e-28
176.250000	4.34151e-28
176.200000	4.42207e-28
176.150000	4.50414e-28
176.100000	4.58773e-28
176.050000	4.67287e-28
176.000000	4.75958e-28
175.950000	4.84791e-28
175.900000	4.93788e-28
175.850000	5.02952e-28
175.800000	5.12285e-28
175.750000	5.21792e-28
175.700000	5.31476e-28
175.650000	5.41339e-28
175.600000	5.51385e-28
175.550000	5.61617e-28
175.500000	5.7204e-28
175.450000	5.82656e-28
175.400000	5.93469e-28
175.350000	6.04482e-28
175.300000	6.157e-28
175.250000	6.27126e-28
175.200000	6.38764e-28
175.150000	6.50618e-28
175.100000	6.62692e-28
175.050000	6.7499e-28
175.000000	6.87516e-28
174.950000	7.00275e-28
174.900000	7.13271e-28
174.850000	7.26507e-28
174.800000	7.3999e-28
174.750000	7.53722e-28
174.700000	7.67709e-28
174.650000	7.81956e-28
174.600000	7.96468e-28
174.550000	8.11248e-28
174.500000	8.26303e-28
174.450000	8.41637e-28
174.400000	8.57256e-28
174.350000	8.73165e-28
174.300000	8.89369e-28
174.250000	9.05873e-28
174.200000	9.22684e-28
174.150000	9.39807e-28
174.100000	9.57247e-28
174.050000	9.75011e-28
174.000000	9.93105e-28
173.950000	1.01153e-27
173.900000	1.03031e-27
173.850000	1.04943e-27
173.800000	1.0689e-27
173.750000	1.08874e-27
173.700000	1.10894e-27
173.650000	1.12952e-27
173.600000	1.15048e-27
173.550000	1.17183e-27
173.500000	1.19358e-27
173.450000	1.21573e-27
173.400000	1.23829e-27
173.350000	1.26127e-27
173.300000	1.28467e-27
173.250000	1.30851e-27
173.200000	1.3328e-27
173.150000	1.35753e-27
173.100000	1.38272e-27
173.050000	1.40838e-27
173.000000	1.43452e-27
172.950000	1.46114e-27
172.900000	1.48825e-27
172.850000	1.51587e-27
172.800000	1.544e-27
172.750000	1.57265e-27
172.700000	1.60184e-27
172.650000	1.63156e-27
172.600000	1.66184e-27
172.550000	1.69268e-27
172.500000	1.72409e-27
172.450000	1.75609e-27
172.400000	1.78867e-27
172.350000	1.82187e-27
172.300000	1.85567e-27
172.250000	1.89011e-27
172.200000	1.92519e-27
172.150000	1.96091e-27
172.100000	1.9973e-27
172.050000	2.03436e-27
172.000000	2.07212e-27
171.950000	2.11057e-27
171.900000	2.14973e-27
171.850000	2.18963e-27
171.800000	2.23026e-27
171.750000	2.27165e-27
171.700000	2.3138e-27
171.650000	2.35674e-27
171.600000	2.40047e-27
171.550000	2.44502e-27
171.500000	2.49039e-27
171.450000	2.53661e-27
171.400000	2.58368e-27
171.350000	2.63162e-27
171.300000	2.68046e-27
171.250000	2.7302e-27
171.200000	2.78086e-27
171.150000	2.83247e-27
171.100000	2.88503e-27
171.050000	2.93857e-27
171.000000	2.9931e-27
170.950000	3.04864e-27
170.900000	3.10521e-27
170.850000	3.16284e-27
170.800000	3.22153e-27
170.750000	3.28131e-27
170.700000	3.3422e-27
170.650000	3.40422e-27
170.600000	3.46739e-27
170.550000	3.53174e-27
170.500000	3.59727e-27
170.450000	3.66403e-27
170.400000	3.73202e-27
170.350000	3.80127e-27
170.300000	3.87181e-27
170.250000	3.94366e-27
170.200000	4.01684e-27
170.150000	4.09138e-27
170.100000	4.1673e-27
170.050000	4.24464e-27
170.000000	4.3234e-27
169.950000	4.40363e-27
169.900000	4.48535e-27
169.850000	4.56858e-27
169.800000	4.65336e-27
169.750000	4.73971e-27
169.700000	4.82766e-27
169.650000	4.91725e-27
169.600000	5.00849e-27
169.550000	5.10143e-27
169.500000	5.1961e-27
169.450000	5.29252e-27
169.400000	5.39073e-27
169.350000	5.49076e-27
169.300000	5.59265e-27
169.250000	5.69643e-27
169.200000	5.80214e-27
169.150000	5.90981e-27
169.100000	6.01947e-27
169.050000	6.13117e-27
169.000000	6.24494e-27
168.950000	6.36083e-27
168.900000	6.47886e-27
168.850000	6.59909e-27
168.800000	6.72154e-27
168.750000	6.84627e-27
168.700000	6.97331e-27
168.650000	7.10271e-27
168.600000	7.23451e-27
168.550000	7.36876e-27
168.500000	7.50549e-27
168.450000	7.64477e-27
168.400000	7.78663e-27
168.350000	7.93112e-27
168.300000	8.07829e-27
168.250000	8.22819e-27
168.200000	8.38088e-27
168.150000	8.53639e-27
168.100000	8.6948e-27
168.050000	8.85614e-27
168.000000	9.02048e-27
167.950000	9.18786e-27
167.900000	9.35835e-27
167.850000	9.53201e-27
167.800000	9.70889e-27
167.750000	9.88905e-27
167.700000	1.00725e-26
167.650000	1.02595e-26
167.600000	1.04498e-26
167.550000	1.06437e-26
167.500000	1.08412e-26
167.450000	1.10424e-26
167.400000	1.12473e-26
167.350000	1.1456e-26
167.300000	1.16686e-26
167.250000	1.18851e-26
167.200000	1.21057e-26
167.150000	1.23303e-26
167.100000	1.25591e-26
167.050000	1.27922e-26
167.000000	1.30295e-26
166.950000	1.32713e-26
166.900000	1.35176e-26
166.850000	1.37684e-26
166.800000	1.40239e-26
166.750000	1.42841e-26
166.700000	1.45492e-26
166.650000	1.48191e-26
166.600000	1.50941e-26
166.550000	1.53742e-26
166.500000	1.56595e-26
166.450000	1.59501e-26
166.400000	1.6246e-26
166.350000	1.65475e-26
166.300000	1.68545e-26
166.250000	1.71673e-26
166.200000	1.74858e-26
166.150000	1.78103e-26
166.100000	1.81408e-26
166.050000	1.84774e-26
166.000000	1.88203e-26
165.950000	1.91695e-26
165.900000	1.95252e-26
165.850000	1.98875e-26
165.800000	2.02565e-26
165.750000	2.06324e-26
165.700000	2.10152e-26
165.650000	2.14052e-26
165.600000	2.18024e-26
165.550000	2.22069e-26
165.500000	2.2619e-26
165.450000	2.30387e-26
165.400000	2.34662e-26
165.350000	2.39016e-26
165.300000	2.43451e-26
165.250000	2.47969e-26
165.200000	2.5257e-26
165.150000	2.57256e-26
165.100000	2.6203e-26
165.050000	2.66892e-26
165.000000	2.71844e-26
164.950000	2.76889e-26
164.900000	2.82026e-26
164.850000	2.8726e-26
164.800000	2.9259e-26
164.750000	2.98019e-26
164.700000	3.03549e-26
164.650000	3.09181e-26
164.600000	3.14918e-26
164.550000	3.20762e-26
164.500000	3.26714e-26
164.450000	3.32776e-26
164.400000	3.38951e-26
164.350000	3.4524e-26
164.300000	3.51646e-26
164.250000	3.58171e-26
164.200000	3.64817e-26
164.150000	3.71586e-26
164.100000	3.78481e-26
164.050000	3.85504e-26
164.000000	3.92657e-26
163.950000	3.99943e-26
163.900000	4.07364e-26
163.850000	4.14923e-26
163.800000	4.22622e-26
163.750000	4.30463e-26
163.700000	4.38451e-26
163.650000	4.46586e-26
163.600000	4.54873e-26
163.550000	4.63313e-26
163.500000	4.7191e-26
163.450000	4.80666e-26
163.400000	4.89585e-26
163.350000	4.98669e-26
163.300000	5.07922e-26
163.250000	5.17347e-26
163.200000	5.26946e-26
163.150000	5.36724e-26
163.100000	5.46683e-26
163.050000	5.56826e-26
163.000000	5.67158e-26
162.950000	5.77682e-26
162.900000	5.88401e-26
162.850000	5.99319e-26
162.800000	6.10439e-26
162.750000	6.21766e-26
162.700000	6.33302e-26
162.650000	6.45053e-26
162.600000	6.57022e-26
162.550000	6.69213e-26
162.500000	6.8163e-26
162.450000	6.94278e-26
162.400000	7.0716e-26
162.350000	7.20281e-26
162.300000	7.33646e-26
162.250000	7.47259e-26
162.200000	7.61124e-26
162.150000	7.75247e-26
162.100000	7.89631e-26
162.050000	8.04283e-26
162.000000	8.19206e-26
161.950000	8.34406e-26
161.900000	8.49888e-26
161.850000	8.65658e-26
161.800000	8.8172e-26
161.750000	8.9808e-26
161.700000	9.14743e-26
161.650000	9.31716e-26
161.600000	9.49004e-26
161.550000	9.66612e-26
161.500000	9.84547e-26
161.450000	1.00282e-25
161.400000	1.02142e-25
161.350000	1.04037e-25
161.300000	1.05968e-25
161.250000	1.07934e-25
161.200000	1.09937e-25
161.150000	1.11976e-25
161.100000	1.14054e-25
161.050000	1.1617e-25
161.000000	1.18326e-25
160.950000	1.20521e-25
160.900000	1.22758e-25
160.850000	1.25035e-25
160.800000	1.27355e-25
160.750000	1.29718e-25
160.700000	1.32125e-25
160.650000	1.34577e-25
160.600000	1.37074e-25
160.550000	1.39617e-25
160.500000	1.42207e-25
160.450000	1.44846e-25
160.400000	1.47533e-25
160.350000	1.50271e-25
160.300000	1.53059e-25
160.250000	1.55899e-25
160.200000	1.58792e-25
160.150000	1.61738e-25
160.100000	1.64739e-25
160.050000	1.67795e-25
160.000000	1.70909e-25
159.950000	1.7408e-25
159.900000	1.7731e-25
159.850000	1.806e-25
159.800000	1.8395e-25
159.750000	1.87363e-25
159.700000	1.9084e-25
159.650000	1.94381e-25
159.600000	1.97987e-25
159.550000	2.01661e-25
159.500000	2.05402e-25
159.450000	2.09213e-25
159.400000	2.13095e-25
159.350000	2.17049e-25
159.300000	2.21076e-25
159.250000	2.25178e-25
159.200000	2.29356e-25
159.150000	2.33611e-25
159.100000	2.37946e-25
159.050000	2.42361e-25
159.000000	2.46858e-25
158.950000	2.51438e-25
158.900000	2.56103e-25
158.850000	2.60855e-25
158.800000	2.65694e-25
158.750000	2.70624e-25
158.700000	2.75645e-25
158.650000	2.8076e-25
158.600000	2.85969e-25
158.550000	2.91275e-25
158.500000	2.96679e-25
158.450000	3.02183e-25
158.400000	3.0779e-25
158.350000	3.13501e-25
158.300000	3.19317e-25
158.250000	3.25242e-25
158.200000	3.31276e-25
158.150000	3.37423e-25
158.100000	3.43683e-25
158.050000	3.5006e-25
158.000000	3.56555e-25
157.950000	3.6317e-25
157.900000	3.69908e-25
157.850000	3.76772e-25
157.800000	3.83762e-25
157.750000	3.90882e-25
157.700000	3.98135e-25
157.650000	4.05521e-25
157.600000	4.13045e-25
157.550000	4.20709e-25
157.500000	4.28515e-25
157.450000	4.36465e-25
157.400000	4.44563e-25
157.350000	4.52811e-25
157.300000	4.61212e-25
157.250000	4.6977e-25
157.200000	4.78486e-25
157.150000	4.87363e-25
157.100000	4.96405e-25
157.050000	5.05615e-25
157.000000	5.14996e-25
156.950000	5.24551e-25
156.900000	5.34284e-25
156.850000	5.44196e-25
156.800000	5.54293e-25
156.750000	5.64577e-25
156.700000	5.75052e-25
156.650000	5.85721e-25
156.600000	5.96588e-25
156.550000	6.07657e-25
156.500000	6.18931e-25
156.450000	6.30414e-25
156.400000	6.4211e-25
156.350000	6.54024e-25
156.300000	6.66158e-25
156.250000	6.78517e-25
156.200000	6.91106e-25
156.150000	7.03928e-25
156.100000	7.16988e-25
156.050000	7.30291e-25
156.000000	7.4384e-25
155.950000	7.57641e-25
155.900000	7.71697e-25
155.850000	7.86015e-25
155.800000	8.00598e-25
155.750000	8.15451e-25
155.700000	8.30581e-25
155.650000	8.45991e-25
155.600000	8.61686e-25
155.550000	8.77673e-25
155.500000	8.93957e-25
155.450000	9.10542e-25
155.400000	9.27436e-25
155.350000	9.44642e-25
155.300000	9.62168e-25
155.250000	9.80019e-25
155.200000	9.98202e-25
155.150000	1.01672e-24
155.100000	1.03558e-24
155.050000	1.0548e-24
155.000000	1.07437e-24
154.950000	1.0943e-24
154.900000	1.1146e-24
154.850000	1.13528e-24
154.800000	1.15634e-24
154.750000	1.1778e-24
154.700000	1.19965e-24
154.650000	1.22191e-24
154.600000	1.24458e-24
154.550000	1.26767e-24
154.500000	1.29118e-24
154.450000	1.31514e-24
154.400000	1.33954e-24
154.350000	1.36439e-24
154.300000	1.3897e-24
154.250000	1.41549e-24
154.200000	1.44175e-24
154.150000	1.4685e-24
154.100000	1.49574e-24
154.050000	1.52349e-24
154.000000	1.55176e-24
153.950000	1.58055e-24
153.900000	1.60987e-24
153.850000	1.63974e-24
153.800000	1.67016e-24
153.750000	1.70114e-24
153.700000	1.7327e-24
153.650000	1.76485e-24
153.600000	1.79759e-24
153.550000	1.83094e-24
153.500000	1.86491e-24
153.450000	1.89951e-24
153.400000	1.93475e-24
153.350000	1.97064e-24
153.300000	2.0072e-24
153.250000	2.04444e-24
153.200000	2.08237e-24
153.150000	2.12101e-24
153.100000	2.16036e-24
153.050000	2.20044e-24
153.000000	2.24126e-24
152.950000	2.28284e-24
152.900000	2.32519e-24
152.850000	2.36833e-24
152.800000	2.41227e-24
152.750000	2.45702e-24
152.700000	2.5026e-24
152.650000	2.54903e-24
152.600000	2.59632e-24
152.550000	2.64449e-24
152.500000	2.69355e-24
152.450000	2.74352e-24
152.400000	2.79442e-24
152.350000	2.84626e-24
152.300000	2.89907e-24
152.250000	2.95285e-24
152.200000	3.00763e-24
152.150000	3.06343e-24
152.100000	3.12026e-24
152.050000	3.17815e-24
152.000000	3.23711e-24
151.950000	3.29717e-24
151.900000	3.35834e-24
151.850000	3.42064e-24
151.800000	3.4841e-24
151.750000	3.54874e-24
151.700000	3.61457e-24
151.650000	3.68163e-24
151.600000	3.74993e-24
151.550000	3.8195e-24
151.500000	3.89036e-24
151.450000	3.96253e-24
151.400000	4.03605e-24
151.350000	4.11092e-24
151.300000	4.18719e-24
151.250000	4.26487e-24
151.200000	4.34399e-24
151.150000	4.42458e-24
151.100000	4.50666e-24
151.050000	4.59027e-24
151.000000	4.67543e-24
150.950000	4.76216e-24
150.900000	4.85051e-24
150.850000	4.9405e-24
150.800000	5.03215e-24
150.750000	5.12551e-24
150.700000	5.22059e-24
150.650000	5.31744e-24
150.600000	5.41609e-24
150.550000	5.51657e-24
150.500000	5.61891e-24
150.450000	5.72315e-24
150.400000	5.82932e-24
150.350000	5.93747e-24
150.300000	6.04762e-24
150.250000	6.15981e-24
150.200000	6.27408e-24
150.150000	6.39048e-24
150.100000	6.50903e-24
150.050000	6.62978e-24
150.000000	6.75277e-24
149.950000	6.87805e-24
149.900000	7.00565e-24
149.850000	7.13561e-24
149.800000	7.26799e-24
149.750000	7.40282e-24
149.700000	7.54015e-24
149.650000	7.68003e-24
149.600000	7.82251e-24
149.550000	7.96762e-24
149.500000	8.11543e-24
149.450000	8.26599e-24
149.400000	8.41933e-24
149.350000	8.57552e-24
149.300000	8.73461e-24
149.250000	8.89665e-24
149.200000	9.06169e-24
149.150000	9.2298e-24
149.100000	9.40102e-24
149.050000	9.57542e-24
149.000000	9.75305e-24
148.950000	9.93399e-24
148.900000	1.01183e-23
148.850000	1.0306e-23
148.800000	1.04972e-23
148.750000	1.06919e-23
148.700000	1.08902e-23
148.650000	1.10923e-23
148.600000	1.1298e-23
148.550000	1.15076e-23
148.500000	1.17211e-23
148.450000	1.19386e-23
148.400000	1.216e-23
148.350000	1.23856e-23
148.300000	1.26154e-23
148.250000	1.28494e-23
148.200000	1.30878e-23
148.150000	1.33306e-23
148.100000	1.35778e-23
148.050000	1.38297e-23
148.000000	1.40863e-23
147.950000	1.43476e-23
147.900000	1.46138e-23
147.850000	1.48849e-23
147.800000	1.5161e-23
147.750000	1.54422e-23
147.700000	1.57287e-23
147.650000	1.60205e-23
147.600000	1.63177e-23
147.550000	1.66204e-23
147.500000	1.69287e-23
147.450000	1.72427e-23
147.400000	1.75626e-23
147.350000	1.78884e-23
147.300000	1.82202e-23
147.250000	1.85582e-23
147.200000	1.89025e-23
147.150000	1.92532e-23
147.100000	1.96103e-23
147.050000	1.99741e-23
147.000000	2.03446e-23
146.950000	2.0722e-23
146.900000	2.11064e-23
146.850000	2.1498e-23
146.800000	2.18968e-23
146.750000	2.2303e-23
146.700000	2.27167e-23
146.650000	2.31381e-23
146.600000	2.35673e-23
146.550000	2.40045e-23
146.500000	2.44498e-23
146.450000	2.49033e-23
146.400000	2.53653e-23
146.350000	2.58358e-23
146.300000	2.63151e-23
146.250000	2.68033e-23
146.200000	2.73005e-23
146.150000	2.78069e-23
146.100000	2.83227e-23
146.050000	2.88481e-23
146.000000	2.93833e-23
145.950000	2.99283e-23
145.900000	3.04835e-23
145.850000	3.1049e-23
145.800000	3.1625e-23
145.750000	3.22116e-23
145.700000	3.28091e-23
145.650000	3.34177e-23
145.600000	3.40376e-23
145.550000	3.4669e-23
145.500000	3.53122e-23
145.450000	3.59672e-23
145.400000	3.66344e-23
145.350000	3.7314e-23
145.300000	3.80061e-23
145.250000	3.87112e-23
145.200000	3.94293e-23
145.150000	4.01607e-23
145.100000	4.09056e-23
145.050000	4.16644e-23
145.000000	4.24373e-23
144.950000	4.32245e-23
144.900000	4.40263e-23
144.850000	4.4843e-23
144.800000	4.56748e-23
144.750000	4.65221e-23
144.700000	4.73851e-23
144.650000	4.82641e-23
144.600000	4.91594e-23
144.550000	5.00713e-23
144.500000	5.10001e-23
144.450000	5.19461e-23
144.400000	5.29097e-23
144.350000	5.38911e-23
144.300000	5.48908e-23
144.250000	5.5909e-23
144.200000	5.69461e-23
144.150000	5.80024e-23
144.100000	5.90784e-23
144.050000	6.01742e-23
144.000000	6.12905e-23
143.950000	6.24274e-23
143.900000	6.35854e-23
143.850000	6.47648e-23
143.800000	6.59662e-23
143.750000	6.71898e-23
143.700000	6.84362e-23
143.650000	6.97056e-23
143.600000	7.09986e-23
143.550000	7.23156e-23
143.500000	7.3657e-23
143.450000	7.50233e-23
143.400000	7.6415e-23
143.350000	7.78324e-23
143.300000	7.92762e-23
143.250000	8.07467e-23
143.200000	8.22445e-23
143.150000	8.37701e-23
143.100000	8.53239e-23
143.050000	8.69066e-23
143.000000	8.85187e-23
142.950000	9.01607e-23
142.900000	9.18331e-23
142.850000	9.35365e-23
142.800000	9.52715e-23
142.750000	9.70387e-23
142.700000	9.88387e-23
142.650000	1.00672e-22
142.600000	1.02539e-22
142.550000	1.04441e-22
142.500000	1.06379e-22
142.450000	1.08352e-22
142.400000	1.10362e-22
142.350000	1.12409e-22
142.300000	1.14494e-22
142.250000	1.16618e-22
142.200000	1.18781e-22
142.150000	1.20984e-22
142.100000	1.23228e-22
142.050000	1.25514e-22
142.000000	1.27842e-22
141.950000	1.30214e-22
141.900000	1.32629e-22
141.850000	1.35089e-22
141.800000	1.37595e-22
141.750000	1.40147e-22
141.700000	1.42747e-22
141.650000	1.45394e-22
141.600000	1.48091e-22
141.550000	1.50838e-22
141.500000	1.53636e-22
141.450000	1.56486e-22
141.400000	1.59388e-22
141.350000	1.62345e-22
141.300000	1.65356e-22
141.250000	1.68423e-22
141.200000	1.71547e-22
141.150000	1.74729e-22
141.100000	1.7797e-22
141.050000	1.81271e-22
141.000000	1.84634e-22
140.950000	1.88058e-22
140.900000	1.91547e-22
140.850000	1.95099e-22
140.800000	1.98718e-22
140.750000	2.02404e-22
140.700000	2.06158e-22
140.650000	2.09982e-22
140.600000	2.13877e-22
140.550000	2.17844e-22
140.500000	2.21885e-22
140.450000	2.26001e-22
140.400000	2.30193e-22
140.350000	2.34462e-22
140.300000	2.38811e-22
140.250000	2.43241e-22
140.200000	2.47752e-22
140.150000	2.52348e-22
140.100000	2.57028e-22
140.050000	2.61796e-22
140.000000	2.66652e-22
139.950000	2.71598e-22
139.900000	2.76635e-22
139.850000	2.81766e-22
139.800000	2.86993e-22
139.750000	2.92316e-22
139.700000	2.97738e-22
139.650000	3.0326e-22
139.600000	3.08885e-22
139.550000	3.14614e-22
139.500000	3.2045e-22
139.450000	3.26393e-22
139.400000	3.32447e-22
139.350000	3.38614e-22
139.300000	3.44894e-22
139.250000	3.51291e-22
139.200000	3.57807e-22
139.150000	3.64444e-22
139.100000	3.71203e-22
139.050000	3.78088e-22
139.000000	3.85101e-22
138.950000	3.92244e-22
138.900000	3.99519e-22
138.850000	4.06929e-22
138.800000	4.14477e-22
138.750000	4.22165e-22
138.700000	4.29995e-22
138.650000	4.3797e-22
138.600000	4.46094e-22
138.550000	4.54368e-22
138.500000	4.62795e-22
138.450000	4.71379e-22
138.400000	4.80122e-22
138.350000	4.89027e-22
138.300000	4.98097e-22
138.250000	5.07336e-22
138.200000	5.16746e-22
138.150000	5.2633e-22
138.100000	5.36092e-22
138.050000	5.46035e-22
138.000000	5.56163e-22
137.950000	5.66478e-22
137.900000	5.76985e-22
137.850000	5.87687e-22
137.800000	5.98587e-22
137.750000	6.09689e-22
137.700000	6.20997e-22
137.650000	6.32515e-22
137.600000	6.44247e-22
137.550000	6.56196e-22
137.500000	6.68366e-22
137.450000	6.80763e-22
137.400000	6.93389e-22
137.350000	7.0625e-22
137.300000	7.19349e-22
137.250000	7.32691e-22
137.200000	7.4628e-22
137.150000	7.60121e-22
137.100000	7.74219e-22
137.050000	7.88579e-22
137.000000	8.03205e-22
136.950000	8.18102e-22
136.900000	8.33276e-22
136.850000	8.4873e-22
136.800000	8.64472e-22
136.750000	8.80505e-22
136.700000	8.96836e-22
136.650000	9.1347e-22
136.600000	9.30412e-22
136.550000	9.47668e-22
136.500000	9.65245e-22
136.450000	9.83147e-22
136.400000	1.00138e-21
136.350000	1.01995e-21
136.300000	1.03887e-21
136.250000	1.05814e-21
136.200000	1.07776e-21
136.150000	1.09775e-21
136.100000	1.11811e-21
136.050000	1.13885e-21
136.000000	1.15997e-21
135.950000	1.18149e-21
135.900000	1.2034e-21
135.850000	1.22572e-21
135.800000	1.24845e-21
135.750000	1.27161e-21
135.700000	1.29519e-21
135.650000	1.31921e-21
135.600000	1.34368e-21
135.550000	1.3686e-21
135.500000	1.39398e-21
135.450000	1.41983e-21
135.400000	1.44617e-21
135.350000	1.47299e-21
135.300000	1.50031e-21
135.250000	1.52813e-21
135.200000	1.55647e-21
135.150000	1.58534e-21
135.100000	1.61474e-21
135.050000	1.64469e-21
135.000000	1.6752e-21
134.950000	1.70626e-21
134.900000	1.73791e-21
134.850000	1.77014e-21
134.800000	1.80297e-21
134.750000	1.83641e-21
134.700000	1.87047e-21
134.650000	1.90516e-21
134.600000	1.94049e-21
134.550000	1.97648e-21
134.500000	2.01314e-21
134.450000	2.05047e-21
134.400000	2.0885e-21
134.350000	2.12723e-21
134.300000	2.16669e-21
134.250000	2.20687e-21
134.200000	2.2478e-21
134.150000	2.28949e-21
134.100000	2.33195e-21
134.050000	2.3752e-21
134.000000	2.41925e-21
133.950000	2.46411e-21
133.900000	2.50981e-21
133.850000	2.55636e-21
133.800000	2.60377e-21
133.750000	2.65206e-21
133.700000	2.70124e-21
133.650000	2.75134e-21
133.600000	2.80237e-21
133.550000	2.85434e-21
133.500000	2.90728e-21
133.450000	2.96119e-21
133.400000	3.01611e-21
133.350000	3.07205e-21
133.300000	3.12902e-21
133.250000	3.18705e-21
133.200000	3.24616e-21
133.150000	3.30636e-21
133.100000	3.36768e-21
133.050000	3.43013e-21
133.000000	3.49375e-21
132.950000	3.55854e-21
132.900000	3.62453e-21
132.850000	3.69175e-21
132.800000	3.76022e-21
132.750000	3.82995e-21
132.700000	3.90098e-21
132.650000	3.97333e-21
132.600000	4.04702e-21
132.550000	4.12207e-21
132.500000	4.19852e-21
132.450000	4.27638e-21
132.400000	4.35569e-21
132.350000	4.43646e-21
132.300000	4.51874e-21
132.250000	4.60254e-21
132.200000	4.6879e-21
132.150000	4.77483e-21
132.100000	4.86338e-21
132.050000	4.95358e-21
132.000000	5.04544e-21
131.950000	5.13901e-21
131.900000	5.23431e-21
131.850000	5.33139e-21
131.800000	5.43026e-21
131.750000	5.53096e-21
131.700000	5.63353e-21
131.650000	5.73801e-21
131.600000	5.84442e-21
131.550000	5.95281e-21
131.500000	6.0632e-21
131.450000	6.17564e-21
131.400000	6.29017e-21
131.350000	6.40682e-21
131.300000	6.52563e-21
131.250000	6.64665e-21
131.200000	6.76991e-21
131.150000	6.89546e-21
131.100000	7.02333e-21
131.050000	7.15358e-21
131.000000	7.28624e-21
130.950000	7.42137e-21
130.900000	7.55899e-21
130.850000	7.69917e-21
130.800000	7.84195e-21
130.750000	7.98738e-21
130.700000	8.1355e-21
130.650000	8.28637e-21
130.600000	8.44004e-21
130.550000	8.59656e-21
130.500000	8.75598e-21
130.450000	8.91835e-21
130.400000	9.08374e-21
130.350000	9.25219e-21
130.300000	9.42377e-21
130.250000	9.59853e-21
130.200000	9.77653e-21
130.150000	9.95783e-21
130.100000	1.01425e-20
130.050000	1.03306e-20
130.000000	1.05222e-20
129.950000	1.07173e-20
129.900000	1.0916e-20
129.850000	1.11185e-20
129.800000	1.13246e-20
129.750000	1.15346e-20
129.700000	1.17485e-20
129.650000	1.19664e-20
129.600000	1.21883e-20
129.550000	1.24143e-20
129.500000	1.26446e-20
129.450000	1.2879e-20
129.400000	1.31179e-20
129.350000	1.33611e-20
129.300000	1.36089e-20
129.250000	1.38613e-20
129.200000	1.41183e-20
129.150000	1.43801e-20
129.100000	1.46468e-20
129.050000	1.49184e-20
129.000000	1.5195e-20
128.950000	1.54768e-20
128.900000	1.57638e-20
128.850000	1.60561e-20
128.800000	1.63539e-20
128.750000	1.66571e-20
128.700000	1.6966e-20
128.650000	1.72807e-20
128.600000	1.76011e-20
128.550000	1.79275e-20
128.500000	1.82599e-20
128.450000	1.85985e-20
128.400000	1.89434e-20
128.350000	1.92947e-20
128.300000	1.96525e-20
128.250000	2.00169e-20
128.200000	2.03881e-20
128.150000	2.07662e-20
128.100000	2.11513e-20
128.050000	2.15435e-20
128.000000	2.1943e-20
127.950000	2.23499e-20
127.900000	2.27643e-20
127.850000	2.31865e-20
127.800000	2.36164e-20
127.750000	2.40543e-20
127.700000	2.45004e-20
127.650000	2.49547e-20
127.600000	2.54175e-20
127.550000	2.58888e-20
127.500000	2.63688e-20
127.450000	2.68578e-20
127.400000	2.73558e-20
127.350000	2.78631e-20
127.300000	2.83798e-20
127.250000	2.8906e-20
127.200000	2.9442e-20
127.150000	2.9988e-20
127.100000	3.05441e-20
127.050000	3.11104e-20
127.000000	3.16873e-20
126.950000	3.22749e-20
126.900000	3.28734e-20
126.850000	3.34829e-20
126.800000	3.41038e-20
126.750000	3.47362e-20
126.700000	3.53803e-20
126.650000	3.60364e-20
126.600000	3.67046e-20
126.550000	3.73852e-20
126.500000	3.80784e-20
126.450000	3.87845e-20
126.400000	3.95037e-20
126.350000	4.02362e-20
126.300000	4.09823e-20
126.250000	4.17422e-20
126.200000	4.25162e-20
126.150000	4.33046e-20
126.100000	4.41076e-20
126.050000	4.49255e-20
126.000000	4.57585e-20
125.950000	4.6607e-20
125.900000	4.74712e-20
125.850000	4.83514e-20
125.800000	4.9248e-20
125.750000	5.01612e-20
125.700000	5.10913e-20
125.650000	5.20386e-20
125.600000	5.30036e-20
125.550000	5.39864e-20
125.500000	5.49874e-20
125.450000	5.6007e-20
125.400000	5.70455e-20
125.350000	5.81033e-20
125.300000	5.91806e-20
125.250000	6.0278e-20
125.200000	6.13957e-20
125.150000	6.25341e-20
125.100000	6.36936e-20
125.050000	6.48746e-20
125.000000	6.60776e-20
124.950000	6.73028e-20
124.900000	6.85507e-20
124.850000	6.98218e-20
124.800000	7.11164e-20
124.750000	7.24351e-20
124.700000	7.37782e-20
124.650000	7.51462e-20
124.600000	7.65395e-20
124.550000	7.79587e-20
124.500000	7.94042e-20
124.450000	8.08765e-20
124.400000	8.23761e-20
124.350000	8.39035e-20
124.300000	8.54593e-20
124.250000	8.70438e-20
124.200000	8.86578e-20
124.150000	9.03017e-20
124.100000	9.1976e-20
124.050000	9.36814e-20
124.000000	9.54184e-20
123.950000	9.71876e-20
123.900000	9.89897e-20
123.850000	1.00825e-19
123.800000	1.02695e-19
123.750000	1.04599e-19
123.700000	1.06538e-19
123.650000	1.08513e-19
123.600000	1.10525e-19
123.550000	1.12575e-19
123.500000	1.14662e-19
123.450000	1.16788e-19
123.400000	1.18954e-19
123.350000	1.21159e-19
123.300000	1.23406e-19
123.250000	1.25694e-19
123.200000	1.28024e-19
123.150000	1.30398e-19
123.100000	1.32816e-19
123.050000	1.35278e-19
123.000000	1.37786e-19
122.950000	1.40341e-19
122.900000	1.42943e-19
122.850000	1.45594e-19
122.800000	1.48293e-19
122.750000	1.51043e-19
122.700000	1.53843e-19
122.650000	1.56696e-19
122.600000	1.59601e-19
122.550000	1.6256e-19
122.500000	1.65574e-19
122.450000	1.68644e-19
122.400000	1.71771e-19
122.350000	1.74956e-19
122.300000	1.78199e-19
122.250000	1.81503e-19
122.200000	1.84869e-19
122.150000	1.88296e-19
122.100000	1.91787e-19
122.050000	1.95343e-19
122.000000	1.98965e-19
121.950000	2.02654e-19
121.900000	2.06411e-19
121.850000	2.10238e-19
121.800000	2.14136e-19
121.750000	2.18107e-19
121.700000	2.2215e-19
121.650000	2.26269e-19
121.600000	2.30464e-19
121.550000	2.34737e-19
121.500000	2.39089e-19
121.450000	2.43522e-19
121.400000	2.48037e-19
121.350000	2.52636e-19
121.300000	2.5732e-19
121.250000	2.62091e-19
121.200000	2.6695e-19
121.150000	2.71899e-19
121.100000	2.7694e-19
121.050000	2.82075e-19
121.000000	2.87305e-19
120.950000	2.92631e-19
120.900000	2.98057e-19
120.850000	3.03583e-19
120.800000	3.09211e-19
120.750000	3.14944e-19
120.700000	3.20783e-19
120.650000	3.26731e-19
120.600000	3.32788e-19
120.550000	3.38958e-19
120.500000	3.45242e-19
120.450000	3.51643e-19
120.400000	3.58163e-19
120.350000	3.64803e-19
120.300000	3.71566e-19
120.250000	3.78455e-19
120.200000	3.85472e-19
120.150000	3.92618e-19
120.100000	3.99897e-19
120.050000	4.07311e-19
120.000000	4.14863e-19
119.950000	4.22554e-19
119.900000	4.30388e-19
119.850000	4.38368e-19
119.800000	4.46495e-19
119.750000	4.54773e-19
119.700000	4.63204e-19
119.650000	4.71792e-19
119.600000	4.80538e-19
119.550000	4.89447e-19
119.500000	4.98521e-19
119.450000	5.07764e-19
119.400000	5.17177e-19
119.350000	5.26766e-19
119.300000	5.36531e-19
119.250000	5.46478e-19
119.200000	5.5661e-19
119.150000	5.66929e-19
119.100000	5.77439e-19
119.050000	5.88145e-19
119.000000	5.99048e-19
118.950000	6.10154e-19
118.900000	6.21466e-19
118.850000	6.32988e-19
118.800000	6.44723e-19
118.750000	6.56675e-19
118.700000	6.68849e-19
118.650000	6.81249e-19
118.600000	6.93879e-19
118.550000	7.06743e-19
118.500000	7.19845e-19
118.450000	7.3319e-19
118.400000	7.46783e-19
118.350000	7.60627e-19
118.300000	7.74728e-19
118.250000	7.89091e-19
118.200000	8.0372e-19
118.150000	8.1862e-19
118.100000	8.33796e-19
118.050000	8.49253e-19
118.000000	8.64997e-19
117.950000	8.81033e-19
117.900000	8.97367e-19
117.850000	9.14003e-19
117.800000	9.30947e-19
117.750000	9.48205e-19
117.700000	9.65784e-19
117.650000	9.83688e-19
117.600000	1.00192e-18
117.550000	1.0205e-18
117.500000	1.03942e-18
117.450000	1.05869e-18
117.400000	1.07831e-18
117.350000	1.0983e-18
117.300000	1.11866e-18
117.250000	1.1394e-18
117.200000	1.16052e-18
117.150000	1.18204e-18
117.100000	1.20395e-18
117.050000	1.22627e-18
117.000000	1.249e-18
116.950000	1.27216e-18
116.900000	1.29574e-18
116.850000	1.31976e-18
116.800000	1.34423e-18
116.750000	1.36915e-18
116.700000	1.39453e-18
116.650000	1.42038e-18
116.600000	1.44671e-18
116.550000	1.47353e-18
116.500000	1.50084e-18
116.450000	1.52867e-18
116.400000	1.55701e-18
116.350000	1.58587e-18
116.300000	1.61527e-18
116.250000	1.64521e-18
116.200000	1.67571e-18
116.150000	1.70677e-18
116.100000	1.73841e-18
116.050000	1.77064e-18
116.000000	1.80346e-18
115.950000	1.83689e-18
115.900000	1.87095e-18
115.850000	1.90563e-18
115.800000	1.94095e-18
115.750000	1.97693e-18
115.700000	2.01358e-18
115.650000	2.05091e-18
115.600000	2.08893e-18
115.550000	2.12765e-18
115.500000	2.16709e-18
115.450000	2.20726e-18
115.400000	2.24818e-18
115.350000	2.28985e-18
115.300000	2.3323e-18
115.250000	2.37554e-18
115.200000	2.41957e-18
115.150000	2.46442e-18
115.100000	2.51011e-18
115.050000	2.55664e-18
115.000000	2.60403e-18
114.950000	2.6523e-18
114.900000	2.70147e-18
114.850000	2.75154e-18
114.800000	2.80255e-18
114.750000	2.8545e-18
114.700000	2.90741e-18
114.650000	2.96131e-18
114.600000	3.0162e-18
114.550000	3.07211e-18
114.500000	3.12906e-18
114.450000	3.18706e-18
114.400000	3.24614e-18
114.350000	3.30631e-18
114.300000	3.3676e-18
114.250000	3.43002e-18
114.200000	3.4936e-18
114.150000	3.55836e-18
114.100000	3.62432e-18
114.050000	3.69151e-18
114.000000	3.75993e-18
113.950000	3.82963e-18
113.900000	3.90062e-18
113.850000	3.97292e-18
113.800000	4.04656e-18
113.750000	4.12157e-18
113.700000	4.19797e-18
113.650000	4.27579e-18
113.600000	4.35504e-18
113.550000	4.43577e-18
113.500000	4.51799e-18
113.450000	4.60174e-18
113.400000	4.68704e-18
113.350000	4.77392e-18
113.300000	4.86241e-18
113.250000	4.95254e-18
113.200000	5.04434e-18
113.150000	5.13784e-18
113.100000	5.23307e-18
113.050000	5.33007e-18
113.000000	5.42887e-18
112.950000	5.5295e-18
112.900000	5.63199e-18
112.850000	5.73639e-18
112.800000	5.84271e-18
112.750000	5.95101e-18
112.700000	6.06132e-18
112.650000	6.17367e-18
112.600000	6.2881e-18
112.550000	6.40466e-18
112.500000	6.52337e-18
112.450000	6.64429e-18
112.400000	6.76744e-18
112.350000	6.89288e-18
112.300000	7.02064e-18
112.250000	7.15077e-18
112.200000	7.28332e-18
112.150000	7.41831e-18
112.100000	7.55582e-18
112.050000	7.69587e-18
112.000000	7.83851e-18
111.950000	7.9838e-18
111.900000	8.13178e-18
111.850000	8.28251e-18
111.800000	8.43602e-18
111.750000	8.59239e-18
111.700000	8.75165e-18
111.650000	8.91386e-18
111.600000	9.07908e-18
111.550000	9.24736e-18
111.500000	9.41876e-18
111.450000	9.59334e-18
111.400000	9.77115e-18
111.350000	9.95226e-18
111.300000	1.01367e-17
111.250000	1.03246e-17
111.200000	1.0516e-17
111.150000	1.07109e-17
111.100000	1.09094e-17
111.050000	1.11116e-17
111.000000	1.13176e-17
110.950000	1.15273e-17
110.900000	1.1741e-17
110.850000	1.19586e-17
110.800000	1.21802e-17
110.750000	1.2406e-17
110.700000	1.26359e-17
110.650000	1.28701e-17
110.600000	1.31087e-17
110.550000	1.33516e-17
110.500000	1.35991e-17
110.450000	1.38511e-17
110.400000	1.41079e-17
110.350000	1.43693e-17
110.300000	1.46357e-17
110.250000	1.49069e-17
110.200000	1.51832e-17
110.150000	1.54646e-17
110.100000	1.57513e-17
110.050000	1.60432e-17
110.000000	1.63405e-17
109.950000	1.66434e-17
109.900000	1.69519e-17
109.850000	1.7266e-17
109.800000	1.75861e-17
109.750000	1.7912e-17
109.700000	1.8244e-17
109.650000	1.85821e-17
109.600000	1.89265e-17
109.550000	1.92773e-17
109.500000	1.96346e-17
109.450000	1.99985e-17
109.400000	2.03691e-17
109.350000	2.07466e-17
109.300000	2.11311e-17
109.250000	2.15228e-17
109.200000	2.19217e-17
109.150000	2.23279e-17
109.100000	2.27418e-17
109.050000	2.31632e-17
109.000000	2.35925e-17
108.950000	2.40298e-17
108.900000	2.44751e-17
108.850000	2.49287e-17
108.800000	2.53908e-17
108.750000	2.58613e-17
108.700000	2.63406e-17
108.650000	2.68288e-17
108.600000	2.7326e-17
108.550000	2.78325e-17
108.500000	2.83483e-17
108.450000	2.88737e-17
108.400000	2.94088e-17
108.350000	2.99538e-17
108.300000	3.05089e-17
108.250000	3.10744e-17
108.200000	3.16503e-17
108.150000	3.22368e-17
108.100000	3.28343e-17
108.050000	3.34428e-17
108.000000	3.40626e-17
107.950000	3.46938e-17
107.900000	3.53368e-17
107.850000	3.59917e-17
107.800000	3.66587e-17
107.750000	3.73381e-17
107.700000	3.80301e-17
107.650000	3.87349e-17
107.600000	3.94527e-17
107.550000	4.01839e-17
107.500000	4.09286e-17
107.450000	4.16871e-17
107.400000	4.24596e-17
107.350000	4.32465e-17
107.300000	4.4048e-17
107.250000	4.48643e-17
107.200000	4.56957e-17
107.150000	4.65426e-17
107.100000	4.74051e-17
107.050000	4.82836e-17
107.000000	4.91784e-17
106.950000	5.00898e-17
106.900000	5.1018e-17
106.850000	5.19635e-17
106.800000	5.29265e-17
106.750000	5.39073e-17
106.700000	5.49063e-17
106.650000	5.59239e-17
106.600000	5.69602e-17
106.550000	5.80158e-17
106.500000	5.90909e-17
106.450000	6.0186e-17
106.400000	6.13013e-17
106.350000	6.24374e-17
106.300000	6.35944e-17
106.250000	6.47729e-17
106.200000	6.59733e-17
106.150000	6.71958e-17
106.100000	6.84411e-17
106.050000	6.97094e-17
106.000000	7.10012e-17
105.950000	7.2317e-17
105.900000	7.36571e-17
105.850000	7.50221e-17
105.800000	7.64123e-17
105.750000	7.78283e-17
105.700000	7.92706e-17
105.650000	8.07396e-17
105.600000	8.22357e-17
105.550000	8.37597e-17
105.500000	8.53118e-17
105.450000	8.68927e-17
105.400000	8.85029e-17
105.350000	9.0143e-17
105.300000	9.18134e-17
105.250000	9.35148e-17
105.200000	9.52477e-17
105.150000	9.70127e-17
105.100000	9.88104e-17
105.050000	1.00641e-16
105.000000	1.02506e-16
104.950000	1.04406e-16
104.900000	1.06341e-16
104.850000	1.08311e-16
104.800000	1.10318e-16
104.750000	1.12363e-16
104.700000	1.14445e-16
104.650000	1.16565e-16
104.600000	1.18725e-16
104.550000	1.20925e-16
104.500000	1.23166e-16
104.450000	1.25449e-16
104.400000	1.27773e-16
104.350000	1.30141e-16
104.300000	1.32552e-16
104.250000	1.35009e-16
104.200000	1.3751e-16
104.150000	1.40058e-16
104.100000	1.42654e-16
104.050000	1.45297e-16
104.000000	1.47989e-16
103.950000	1.50732e-16
103.900000	1.53525e-16
103.850000	1.56369e-16
103.800000	1.59267e-16
103.750000	1.62218e-16
103.700000	1.65224e-16
103.650000	1.68286e-16
103.600000	1.71404e-16
103.550000	1.7458e-16
103.500000	1.77815e-16
103.450000	1.8111e-16
103.400000	1.84465e-16
103.350000	1.87883e-16
103.300000	1.91365e-16
103.250000	1.94911e-16
103.200000	1.98522e-16
103.150000	2.02201e-16
103.100000	2.05947e-16
103.050000	2.09764e-16
103.000000	2.1365e-16
102.950000	2.17609e-16
102.900000	2.21641e-16
102.850000	2.25748e-16
102.800000	2.29931e-16
102.750000	2.34191e-16
102.700000	2.38531e-16
102.650000	2.4295e-16
102.600000	2.47452e-16
102.550000	2.52037e-16
102.500000	2.56707e-16
102.450000	2.61463e-16
102.400000	2.66308e-16
102.350000	2.71242e-16
102.300000	2.76268e-16
102.250000	2.81387e-16
102.200000	2.86601e-16
102.150000	2.91911e-16
102.100000	2.9732e-16
102.050000	3.02829e-16
102.000000	3.0844e-16
101.950000	3.14155e-16
101.900000	3.19975e-16
101.850000	3.25904e-16
101.800000	3.31942e-16
101.750000	3.38093e-16
101.700000	3.44357e-16
101.650000	3.50737e-16
101.600000	3.57236e-16
101.550000	3.63855e-16
101.500000	3.70596e-16
101.450000	3.77463e-16
101.400000	3.84456e-16
101.350000	3.9158e-16
101.300000	3.98835e-16
101.250000	4.06224e-16
101.200000	4.13751e-16
101.150000	4.21417e-16
101.100000	4.29225e-16
101.050000	4.37177e-16
101.000000	4.45277e-16
100.950000	4.53527e-16
100.900000	4.6193e-16
100.850000	4.70488e-16
100.800000	4.79205e-16
100.750000	4.88084e-16
100.700000	4.97127e-16
100.650000	5.06337e-16
100.600000	5.15718e-16
100.550000	5.25273e-16
100.500000	5.35005e-16
100.450000	5.44917e-16
100.400000	5.55013e-16
100.350000	5.65296e-16
100.300000	5.75769e-16
100.250000	5.86437e-16
100.200000	5.97301e-16
100.150000	6.08368e-16
100.100000	6.19639e-16
100.050000	6.31119e-16
100.000000	6.42812e-16
99.950000	6.54721e-16
99.900000	6.66851e-16
99.850000	6.79205e-16
99.800000	6.91789e-16
99.750000	7.04605e-16
99.700000	7.17659e-16
99.650000	7.30955e-16
99.600000	7.44497e-16
99.550000	7.5829e-16
99.500000	7.72339e-16
99.450000	7.86648e-16
99.400000	8.01221e-16
99.350000	8.16065e-16
99.300000	8.31184e-16
99.250000	8.46582e-16
99.200000	8.62266e-16
99.150000	8.78241e-16
99.100000	8.94511e-16
99.050000	9.11083e-16
99.000000	9.27962e-16
98.950000	9.45154e-16
98.900000	9.62664e-16
98.850000	9.80498e-16
98.800000	9.98662e-16
98.750000	1.01716e-15
98.700000	1.03601e-15
98.650000	1.0552e-15
98.600000	1.07475e-15
98.550000	1.09466e-15
98.500000	1.11494e-15
98.450000	1.13559e-15
98.400000	1.15663e-15
98.350000	1.17806e-15
98.300000	1.19988e-15
98.250000	1.22211e-15
98.200000	1.24475e-15
98.150000	1.26781e-15
98.100000	1.2913e-15
98.050000	1.31522e-15
98.000000	1.33958e-15
97.950000	1.3644e-15
97.900000	1.38968e-15
97.850000	1.41542e-15
97.800000	1.44164e-15
97.750000	1.46835e-15
97.700000	1.49555e-15
97.650000	1.52325e-15
97.600000	1.55147e-15
97.550000	1.58021e-15
97.500000	1.60948e-15
97.450000	1.6393e-15
97.400000	1.66967e-15
97.350000	1.7006e-15
97.300000	1.7321e-15
97.250000	1.76419e-15
97.200000	1.79687e-15
97.150000	1.83015e-15
97.100000	1.86406e-15
97.050000	1.89859e-15
97.000000	1.93376e-15
96.950000	1.96958e-15
96.900000	2.00606e-15
96.850000	2.04322e-15
96.800000	2.08107e-15
96.750000	2.11962e-15
96.700000	2.15889e-15
96.650000	2.19888e-15
96.600000	2.23961e-15
96.550000	2.2811e-15
96.500000	2.32335e-15
96.450000	2.36639e-15
96.400000	2.41023e-15
96.350000	2.45487e-15
96.300000	2.50035e-15
96.250000	2.54666e-15
96.200000	2.59383e-15
96.150000	2.64188e-15
96.100000	2.69082e-15
96.050000	2.74066e-15
96.000000	2.79143e-15
95.950000	2.84314e-15
95.900000	2.8958e-15
95.850000	2.94944e-15
95.800000	3.00407e-15
95.750000	3.05972e-15
95.700000	3.1164e-15
95.650000	3.17412e-15
95.600000	3.23292e-15
95.550000	3.2928e-15
95.500000	3.35379e-15
95.450000	3.41592e-15
95.400000	3.47919e-15
95.350000	3.54363e-15
95.300000	3.60927e-15
95.250000	3.67612e-15
95.200000	3.74422e-15
95.150000	3.81357e-15
95.100000	3.88421e-15
95.050000	3.95615e-15
95.000000	4.02943e-15
94.950000	4.10407e-15
94.900000	4.18008e-15
94.850000	4.25751e-15
94.800000	4.33637e-15
94.750000	4.41669e-15
94.700000	4.4985e-15
94.650000	4.58182e-15
94.600000	4.66668e-15
94.550000	4.75312e-15
94.500000	4.84116e-15
94.450000	4.93083e-15
94.400000	5.02216e-15
94.350000	5.11518e-15
94.300000	5.20992e-15
94.250000	5.30642e-15
94.200000	5.4047e-15
94.150000	5.50481e-15
94.100000	5.60677e-15
94.050000	5.71061e-15
94.000000	5.81638e-15
93.950000	5.92411e-15
93.900000	6.03384e-15
93.850000	6.14559e-15
93.800000	6.25942e-15
93.750000	6.37535e-15
93.700000	6.49343e-15
93.650000	6.6137e-15
93.600000	6.73619e-15
93.550000	6.86096e-15
93.500000	6.98803e-15
93.450000	7.11745e-15
93.400000	7.24928e-15
93.350000	7.38354e-15
93.300000	7.52029e-15
93.250000	7.65958e-15
93.200000	7.80144e-15
93.150000	7.94593e-15
93.100000	8.09309e-15
93.050000	8.24298e-15
93.000000	8.39565e-15
92.950000	8.55114e-15
92.900000	8.70951e-15
92.850000	8.87082e-15
92.800000	9.03511e-15
92.750000	9.20244e-15
92.700000	9.37288e-15
92.650000	9.54647e-15
92.600000	9.72327e-15
92.550000	9.90335e-15
92.500000	1.00868e-14
92.450000	1.02736e-14
92.400000	1.04638e-14
92.350000	1.06576e-14
92.300000	1.0855e-14
92.250000	1.1056e-14
92.200000	1.12608e-14
92.150000	1.14693e-14
92.100000	1.16818e-14
92.050000	1.18981e-14
92.000000	1.21184e-14
91.950000	1.23429e-14
91.900000	1.25715e-14
91.850000	1.28043e-14
91.800000	1.30414e-14
91.750000	1.32829e-14
91.700000	1.35289e-14
91.650000	1.37795e-14
91.600000	1.40347e-14
91.550000	1.42946e-14
91.500000	1.45593e-14
91.450000	1.48289e-14
91.400000	1.51035e-14
91.350000	1.53832e-14
91.300000	1.56681e-14
91.250000	1.59583e-14
91.200000	1.62538e-14
91.150000	1.65548e-14
91.100000	1.68614e-14
91.050000	1.71736e-14
91.000000	1.74917e-14
90.950000	1.78156e-14
90.900000	1.81455e-14
90.850000	1.84815e-14
90.800000	1.88238e-14
90.750000	1.91724e-14
90.700000	1.95274e-14
90.650000	1.9889e-14
90.600000	2.02573e-14
90.550000	2.06325e-14
90.500000	2.10146e-14
90.450000	2.14037e-14
90.400000	2.18001e-14
90.350000	2.22038e-14
90.300000	2.26149e-14
90.250000	2.30337e-14
90.200000	2.34602e-14
90.150000	2.38947e-14
90.100000	2.43371e-14
90.050000	2.47878e-14
90.000000	2.52468e-14
89.950000	2.57143e-14
89.900000	2.61905e-14
89.850000	2.66755e-14
89.800000	2.71694e-14
89.750000	2.76726e-14
89.700000	2.8185e-14
89.650000	2.87069e-14
89.600000	2.92385e-14
89.550000	2.97799e-14
89.500000	3.03313e-14
89.450000	3.0893e-14
89.400000	3.1465e-14
89.350000	3.20476e-14
89.300000	3.26411e-14
89.250000	3.32455e-14
89.200000	3.38611e-14
89.150000	3.44881e-14
89.100000	3.51267e-14
89.050000	3.57771e-14
89.000000	3.64396e-14
88.950000	3.71143e-14
88.900000	3.78015e-14
88.850000	3.85015e-14
88.800000	3.92144e-14
88.750000	3.99405e-14
88.700000	4.068e-14
88.650000	4.14333e-14
88.600000	4.22005e-14
88.550000	4.29818e-14
88.500000	4.37777e-14
88.450000	4.45883e-14
88.400000	4.54139e-14
88.350000	4.62548e-14
88.300000	4.71112e-14
88.250000	4.79835e-14
88.200000	4.88719e-14
88.150000	4.97768e-14
88.100000	5.06985e-14
88.050000	5.16372e-14
88.000000	5.25933e-14
87.950000	5.35671e-14
87.900000	5.45589e-14
87.850000	5.55691e-14
87.800000	5.65979e-14
87.750000	5.76459e-14
87.700000	5.87132e-14
87.650000	5.98002e-14
87.600000	6.09075e-14
87.550000	6.20352e-14
87.500000	6.31837e-14
87.450000	6.43536e-14
87.400000	6.55451e-14
87.350000	6.67586e-14
87.300000	6.79946e-14
87.250000	6.92535e-14
87.200000	7.05357e-14
87.150000	7.18416e-14
87.100000	7.31717e-14
87.050000	7.45265e-14
87.000000	7.59063e-14
86.950000	7.73116e-14
86.900000	7.8743e-14
86.850000	8.02009e-14
86.800000	8.16857e-14
86.750000	8.3198e-14
86.700000	8.47384e-14
86.650000	8.63072e-14
86.600000	8.79051e-14
86.550000	8.95325e-14
86.500000	9.11901e-14
86.450000	9.28784e-14
86.400000	9.45979e-14
86.350000	9.63492e-14
86.300000	9.8133e-14
86.250000	9.99498e-14
86.200000	1.018e-13
86.150000	1.03685e-13
86.100000	1.05604e-13
86.050000	1.07559e-13
86.000000	1.09551e-13
85.950000	1.11579e-13
85.900000	1.13645e-13
85.850000	1.15748e-13
85.800000	1.17891e-13
85.750000	1.20074e-13
85.700000	1.22297e-13
85.650000	1.24561e-13
85.600000	1.26867e-13
85.550000	1.29215e-13
85.500000	1.31607e-13
85.450000	1.34044e-13
85.400000	1.36525e-13
85.350000	1.39053e-13
85.300000	1.41627e-13
85.250000	1.44249e-13
85.200000	1.46919e-13
85.150000	1.49639e-13
85.100000	1.52409e-13
85.050000	1.5523e-13
85.000000	1.58104e-13
84.950000	1.61031e-13
84.900000	1.64012e-13
84.850000	1.67048e-13
84.800000	1.7014e-13
84.750000	1.7329e-13
84.700000	1.76498e-13
84.650000	1.79765e-13
84.600000	1.83092e-13
84.550000	1.86482e-13
84.500000	1.89934e-13
84.450000	1.9345e-13
84.400000	1.97031e-13
84.350000	2.00678e-13
84.300000	2.04393e-13
84.250000	2.08176e-13
84.200000	2.1203e-13
84.150000	2.15955e-13
84.100000	2.19952e-13
84.050000	2.24024e-13
84.000000	2.2817e-13
83.950000	2.32394e-13
83.900000	2.36696e-13
83.850000	2.41077e-13
83.800000	2.45539e-13
83.750000	2.50084e-13
83.700000	2.54714e-13
83.650000	2.59428e-13
83.600000	2.6423e-13
83.550000	2.69121e-13
83.500000	2.74103e-13
83.450000	2.79176e-13
83.400000	2.84344e-13
83.350000	2.89607e-13
83.300000	2.94968e-13
83.250000	3.00427e-13
83.200000	3.05988e-13
83.150000	3.11652e-13
83.100000	3.1742e-13
83.050000	3.23296e-13
83.000000	3.2928e-13
82.950000	3.35374e-13
82.900000	3.41582e-13
82.850000	3.47904e-13
82.800000	3.54344e-13
82.750000	3.60902e-13
82.700000	3.67582e-13
82.650000	3.74386e-13
82.600000	3.81315e-13
82.550000	3.88373e-13
82.500000	3.95561e-13
82.450000	4.02883e-13
82.400000	4.10339e-13
82.350000	4.17934e-13
82.300000	4.25669e-13
82.250000	4.33548e-13
82.200000	4.41572e-13
82.150000	4.49745e-13
82.100000	4.58069e-13
82.050000	4.66547e-13
82.000000	4.75182e-13
81.950000	4.83976e-13
81.900000	4.92934e-13
81.850000	5.02057e-13
81.800000	5.11349e-13
81.750000	5.20812e-13
81.700000	5.30451e-13
81.650000	5.40269e-13
81.600000	5.50268e-13
81.550000	5.60452e-13
81.500000	5.70824e-13
81.450000	5.81389e-13
81.400000	5.92149e-13
81.350000	6.03108e-13
81.300000	6.14269e-13
81.250000	6.25638e-13
81.200000	6.37216e-13
81.150000	6.49009e-13
81.100000	6.6102e-13
81.050000	6.73253e-13
81.000000	6.85713e-13
80.950000	6.98403e-13
80.900000	7.11328e-13
80.850000	7.24492e-13
80.800000	7.379e-13
80.750000	7.51556e-13
80.700000	7.65464e-13
80.650000	7.7963e-13
80.600000	7.94058e-13
80.550000	8.08753e-13
80.500000	8.23719e-13
80.450000	8.38963e-13
80.400000	8.54489e-13
80.350000	8.70302e-13
80.300000	8.86407e-13
80.250000	9.02811e-13
80.200000	9.19518e-13
80.150000	9.36534e-13
80.100000	9.53864e-13
80.050000	9.71516e-13
80.000000	9.89494e-13
79.950000	1.0078e-12
79.900000	1.02645e-12
79.850000	1.04545e-12
79.800000	1.06479e-12
79.750000	1.0845e-12
79.700000	1.10457e-12
79.650000	1.12501e-12
79.600000	1.14582e-12
79.550000	1.16703e-12
79.500000	1.18862e-12
79.450000	1.21062e-12
79.400000	1.23302e-12
79.350000	1.25583e-12
79.300000	1.27907e-12
79.250000	1.30274e-12
79.200000	1.32685e-12
79.150000	1.3514e-12
79.100000	1.37641e-12
79.050000	1.40187e-12
79.000000	1.42781e-12
78.950000	1.45423e-12
78.900000	1.48114e-12
78.850000	1.50855e-12
78.800000	1.53646e-12
78.750000	1.56489e-12
78.700000	1.59385e-12
78.650000	1.62334e-12
78.600000	1.65337e-12
78.550000	1.68397e-12
78.500000	1.71513e-12
78.450000	1.74686e-12
78.400000	1.77918e-12
78.350000	1.8121e-12
78.300000	1.84563e-12
78.250000	1.87978e-12
78.200000	1.91456e-12
78.150000	1.94998e-12
78.100000	1.98606e-12
78.050000	2.02281e-12
78.000000	2.06024e-12
77.950000	2.09835e-12
77.900000	2.13718e-12
77.850000	2.17672e-12
77.800000	2.21699e-12
77.750000	2.25801e-12
77.700000	2.29979e-12
77.650000	2.34234e-12
77.600000	2.38568e-12
77.550000	2.42981e-12
77.500000	2.47477e-12
77.450000	2.52056e-12
77.400000	2.56719e-12
77.350000	2.61468e-12
77.300000	2.66306e-12
77.250000	2.71233e-12
77.200000	2.76251e-12
77.150000	2.81362e-12
77.100000	2.86567e-12
77.050000	2.91869e-12
77.000000	2.97269e-12
76.950000	3.02768e-12
76.900000	3.08369e-12
76.850000	3.14074e-12
76.800000	3.19885e-12
76.750000	3.25803e-12
76.700000	3.3183e-12
76.650000	3.37969e-12
76.600000	3.44221e-12
76.550000	3.50589e-12
76.500000	3.57075e-12
76.450000	3.63681e-12
76.400000	3.70409e-12
76.350000	3.77261e-12
76.300000	3.8424e-12
76.250000	3.91349e-12
76.200000	3.98588e-12
76.150000	4.05962e-12
76.100000	4.13472e-12
76.050000	4.21121e-12
76.000000	4.28911e-12
75.950000	4.36845e-12
75.900000	4.44926e-12
75.850000	4.53157e-12
75.800000	4.6154e-12
75.750000	4.70077e-12
75.700000	4.78773e-12
75.650000	4.8763e-12
75.600000	4.9665e-12
75.550000	5.05837e-12
75.500000	5.15194e-12
75.450000	5.24724e-12
75.400000	5.3443e-12
75.350000	5.44316e-12
75.300000	5.54385e-12
75.250000	5.6464e-12
75.200000	5.75084e-12
75.150000	5.85722e-12
75.100000	5.96556e-12
75.050000	6.07591e-12
75.000000	6.18829e-12
74.950000	6.30276e-12
74.900000	6.41934e-12
74.850000	6.53808e-12
74.800000	6.65901e-12
74.750000	6.78218e-12
74.700000	6.90763e-12
74.650000	7.0354e-12
74.600000	7.16553e-12
74.550000	7.29806e-12
74.500000	7.43305e-12
74.450000	7.57053e-12
74.400000	7.71056e-12
74.350000	7.85317e-12
74.300000	7.99843e-12
74.250000	8.14636e-12
74.200000	8.29704e-12
74.150000	8.4505e-12
74.100000	8.60679e-12
74.050000	8.76598e-12
74.000000	8.92811e-12
73.950000	9.09324e-12
73.900000	9.26142e-12
73.850000	9.43271e-12
73.800000	9.60717e-12
73.750000	9.78485e-12
73.700000	9.96582e-12
73.650000	1.01501e-11
73.600000	1.03379e-11
73.550000	1.05291e-11
73.500000	1.07238e-11
73.450000	1.09221e-11
73.400000	1.11241e-11
73.350000	1.13298e-11
73.300000	1.15394e-11
73.250000	1.17528e-11
73.200000	1.19701e-11
73.150000	1.21915e-11
73.100000	1.2417e-11
73.050000	1.26466e-11
73.000000	1.28805e-11
72.950000	1.31187e-11
72.900000	1.33613e-11
72.850000	1.36084e-11
72.800000	1.38601e-11
72.750000	1.41164e-11
72.700000	1.43774e-11
72.650000	1.46433e-11
72.600000	1.49141e-11
72.550000	1.51899e-11
72.500000	1.54708e-11
72.450000	1.57569e-11
72.400000	1.60483e-11
72.350000	1.63451e-11
72.300000	1.66473e-11
72.250000	1.69552e-11
72.200000	1.72687e-11
72.150000	1.7588e-11
72.100000	1.79133e-11
72.050000	1.82445e-11
72.000000	1.85819e-11
71.950000	1.89255e-11
71.900000	1.92755e-11
71.850000	1.96319e-11
71.800000	1.99949e-11
71.750000	2.03646e-11
71.700000	2.07412e-11
71.650000	2.11247e-11
71.600000	2.15153e-11
71.550000	2.19132e-11
71.500000	2.23184e-11
71.450000	2.2731e-11
71.400000	2.31513e-11
71.350000	2.35794e-11
71.300000	2.40154e-11
71.250000	2.44595e-11
71.200000	2.49117e-11
71.150000	2.53723e-11
71.100000	2.58415e-11
71.050000	2.63193e-11
71.000000	2.68059e-11
70.950000	2.73015e-11
70.900000	2.78063e-11
70.850000	2.83204e-11
70.800000	2.8844e-11
70.750000	2.93773e-11
70.700000	2.99205e-11
70.650000	3.04737e-11
70.600000	3.10371e-11
70.550000	3.1611e-11
70.500000	3.21954e-11
70.450000	3.27906e-11
70.400000	3.33969e-11
70.350000	3.40143e-11
70.300000	3.46432e-11
70.250000	3.52837e-11
70.200000	3.5936e-11
70.150000	3.66004e-11
70.100000	3.7277e-11
70.050000	3.79662e-11
70.000000	3.86681e-11
69.950000	3.9383e-11
69.900000	4.01111e-11
69.850000	4.08526e-11
69.800000	4.16079e-11
69.750000	4.23771e-11
69.700000	4.31605e-11
69.650000	4.39584e-11
69.600000	4.4771e-11
69.550000	4.55987e-11
69.500000	4.64416e-11
69.450000	4.73002e-11
69.400000	4.81746e-11
69.350000	4.90651e-11
69.300000	4.99721e-11
69.250000	5.08959e-11
69.200000	5.18368e-11
69.150000	5.2795e-11
69.100000	5.3771e-11
69.050000	5.47649e-11
69.000000	5.57773e-11
68.950000	5.68083e-11
68.900000	5.78585e-11
68.850000	5.8928e-11
68.800000	6.00172e-11
68.750000	6.11266e-11
68.700000	6.22566e-11
68.650000	6.34073e-11
68.600000	6.45794e-11
68.550000	6.57731e-11
68.500000	6.69889e-11
68.450000	6.82271e-11
68.400000	6.94882e-11
68.350000	7.07726e-11
68.300000	7.20807e-11
68.250000	7.34131e-11
68.200000	7.477e-11
68.150000	7.6152e-11
68.100000	7.75595e-11
68.050000	7.89931e-11
68.000000	8.04531e-11
67.950000	8.19401e-11
67.900000	8.34546e-11
67.850000	8.49971e-11
67.800000	8.6568e-11
67.750000	8.8168e-11
67.700000	8.97976e-11
67.650000	9.14572e-11
67.600000	9.31476e-11
67.550000	9.48691e-11
67.500000	9.66225e-11
67.450000	9.84082e-11
67.400000	1.00227e-10
67.350000	1.02079e-10
67.300000	1.03966e-10
67.250000	1.05887e-10
67.200000	1.07844e-10
67.150000	1.09837e-10
67.100000	1.11867e-10
67.050000	1.13935e-10
67.000000	1.1604e-10
66.950000	1.18185e-10
66.900000	1.20369e-10
66.850000	1.22593e-10
66.800000	1.24859e-10
66.750000	1.27166e-10
66.700000	1.29516e-10
66.650000	1.3191e-10
66.600000	1.34347e-10
66.550000	1.3683e-10
66.500000	1.39359e-10
66.450000	1.41934e-10
66.400000	1.44557e-10
66.350000	1.47228e-10
66.300000	1.49948e-10
66.250000	1.52719e-10
66.200000	1.55541e-10
66.150000	1.58416e-10
66.100000	1.61343e-10
66.050000	1.64324e-10
66.000000	1.67361e-10
65.950000	1.70453e-10
65.900000	1.73603e-10
65.850000	1.76811e-10
65.800000	1.80078e-10
65.750000	1.83405e-10
65.700000	1.86794e-10
65.650000	1.90245e-10
65.600000	1.9376e-10
65.550000	1.97341e-10
65.500000	2.00987e-10
65.450000	2.047e-10
65.400000	2.08483e-10
65.350000	2.12335e-10
65.300000	2.16258e-10
65.250000	2.20253e-10
65.200000	2.24323e-10
65.150000	2.28467e-10
65.100000	2.32689e-10
65.050000	2.36988e-10
65.000000	2.41366e-10
64.950000	2.45825e-10
64.900000	2.50367e-10
64.850000	2.54993e-10
64.800000	2.59704e-10
64.750000	2.64502e-10
64.700000	2.69388e-10
64.650000	2.74365e-10
64.600000	2.79434e-10
64.550000	2.84596e-10
64.500000	2.89854e-10
64.450000	2.95209e-10
64.400000	3.00662e-10
64.350000	3.06217e-10
64.300000	3.11874e-10
64.250000	3.17635e-10
64.200000	3.23503e-10
64.150000	3.29479e-10
64.100000	3.35566e-10
64.050000	3.41765e-10
64.000000	3.48078e-10
63.950000	3.54508e-10
63.900000	3.61057e-10
63.850000	3.67726e-10
63.800000	3.74519e-10
63.750000	3.81437e-10
63.700000	3.88483e-10
63.650000	3.95659e-10
63.600000	4.02967e-10
63.550000	4.10411e-10
63.500000	4.17992e-10
63.450000	4.25713e-10
63.400000	4.33576e-10
63.350000	4.41585e-10
63.300000	4.49741e-10
63.250000	4.58048e-10
63.200000	4.66508e-10
63.150000	4.75125e-10
63.100000	4.83901e-10
63.050000	4.92839e-10
63.000000	5.01941e-10
62.950000	5.11212e-10
62.900000	5.20654e-10
62.850000	5.3027e-10
62.800000	5.40064e-10
62.750000	5.50038e-10
62.700000	5.60197e-10
62.650000	5.70543e-10
62.600000	5.81081e-10
62.550000	5.91812e-10
62.500000	6.02742e-10
62.450000	6.13874e-10
62.400000	6.25211e-10
62.350000	6.36758e-10
62.300000	6.48517e-10
62.250000	6.60494e-10
62.200000	6.72692e-10
62.150000	6.85114e-10
62.100000	6.97767e-10
62.050000	7.10652e-10
62.000000	7.23776e-10
61.950000	7.37142e-10
61.900000	7.50754e-10
61.850000	7.64618e-10
61.800000	7.78738e-10
61.750000	7.93118e-10
61.700000	8.07764e-10
61.650000	8.2268e-10
61.600000	8.37871e-10
61.550000	8.53343e-10
61.500000	8.691e-10
61.450000	8.85149e-10
61.400000	9.01493e-10
61.350000	9.18139e-10
61.300000	9.35092e-10
61.250000	9.52358e-10
61.200000	9.69943e-10
61.150000	9.87852e-10
61.100000	1.00609e-09
61.050000	1.02467e-09
61.000000	1.04359e-09
60.950000	1.06286e-09
60.900000	1.08248e-09
60.850000	1.10247e-09
60.800000	1.12282e-09
60.750000	1.14355e-09
60.700000	1.16467e-09
60.650000	1.18617e-09
60.600000	1.20807e-09
60.550000	1.23037e-09
60.500000	1.25309e-09
60.450000	1.27622e-09
60.400000	1.29978e-09
60.350000	1.32378e-09
60.300000	1.34822e-09
60.250000	1.37311e-09
60.200000	1.39846e-09
60.150000	1.42427e-09
60.100000	1.45057e-09
60.050000	1.47735e-09
60.000000	1.50462e-09
59.950000	1.53239e-09
59.900000	1.56068e-09
59.850000	1.58949e-09
59.800000	1.61883e-09
59.750000	1.64872e-09
59.700000	1.67915e-09
59.650000	1.71015e-09
59.600000	1.74171e-09
59.550000	1.77387e-09
59.500000	1.80661e-09
59.450000	1.83996e-09
59.400000	1.87392e-09
59.350000	1.90851e-09
59.300000	1.94373e-09
59.250000	1.97961e-09
59.200000	2.01615e-09
59.150000	2.05336e-09
59.100000	2.09126e-09
59.050000	2.12986e-09
59.000000	2.16917e-09
58.950000	2.20921e-09
58.900000	2.24998e-09
58.850000	2.29151e-09
58.800000	2.3338e-09
58.750000	2.37688e-09
58.700000	2.42074e-09
58.650000	2.46542e-09
58.600000	2.51092e-09
58.550000	2.55726e-09
58.500000	2.60445e-09
58.450000	2.65252e-09
58.400000	2.70147e-09
58.350000	2.75133e-09
58.300000	2.8021e-09
58.250000	2.85381e-09
58.200000	2.90647e-09
58.150000	2.96011e-09
58.100000	3.01473e-09
58.050000	3.07037e-09
58.000000	3.12703e-09
57.950000	3.18473e-09
57.900000	3.2435e-09
57.850000	3.30335e-09
57.800000	3.3643e-09
57.750000	3.42638e-09
57.700000	3.4896e-09
57.650000	3.55399e-09
57.600000	3.61957e-09
57.550000	3.68636e-09
57.500000	3.75438e-09
57.450000	3.82365e-09
57.400000	3.8942e-09
57.350000	3.96605e-09
57.300000	4.03923e-09
57.250000	4.11375e-09
57.200000	4.18965e-09
57.150000	4.26695e-09
57.100000	4.34567e-09
57.050000	4.42585e-09
57.000000	4.5075e-09
56.950000	4.59066e-09
56.900000	4.67535e-09
56.850000	4.76161e-09
56.800000	4.84945e-09
56.750000	4.93892e-09
56.700000	5.03003e-09
56.650000	5.12282e-09
56.600000	5.21733e-09
56.550000	5.31357e-09
56.500000	5.4116e-09
56.450000	5.51142e-09
56.400000	5.61309e-09
56.350000	5.71663e-09
56.300000	5.82209e-09
56.250000	5.92948e-09
56.200000	6.03886e-09
56.150000	6.15025e-09
56.100000	6.26369e-09
56.050000	6.37923e-09
56.000000	6.4969e-09
55.950000	6.61673e-09
55.900000	6.73877e-09
55.850000	6.86307e-09
55.800000	6.98965e-09
55.750000	7.11857e-09
55.700000	7.24986e-09
55.650000	7.38358e-09
55.600000	7.51976e-09
55.550000	7.65844e-09
55.500000	7.79969e-09
55.450000	7.94354e-09
55.400000	8.09004e-09
55.350000	8.23923e-09
55.300000	8.39118e-09
55.250000	8.54593e-09
55.200000	8.70353e-09
55.150000	8.86404e-09
55.100000	9.0275e-09
55.050000	9.19398e-09
55.000000	9.36352e-09
54.950000	9.53619e-09
54.900000	9.71204e-09
54.850000	9.89113e-09
54.800000	1.00735e-08
54.750000	1.02593e-08
54.700000	1.04484e-08
54.650000	1.06411e-08
54.600000	1.08373e-08
54.550000	1.10371e-08
54.500000	1.12407e-08
54.450000	1.14479e-08
54.400000	1.1659e-08
54.350000	1.1874e-08
54.300000	1.20929e-08
54.250000	1.23158e-08
54.200000	1.25429e-08
54.150000	1.27742e-08
54.100000	1.30097e-08
54.050000	1.32495e-08
54.000000	1.34938e-08
53.950000	1.37426e-08
53.900000	1.39959e-08
53.850000	1.42539e-08
53.800000	1.45167e-08
53.750000	1.47843e-08
53.700000	1.50569e-08
53.650000	1.53344e-08
53.600000	1.56171e-08
53.550000	1.5905e-08
53.500000	1.61982e-08
53.450000	1.64967e-08
53.400000	1.68008e-08
53.350000	1.71105e-08
53.300000	1.74259e-08
53.250000	1.77471e-08
53.200000	1.80742e-08
53.150000	1.84074e-08
53.100000	1.87466e-08
53.050000	1.90922e-08
53.000000	1.94441e-08
52.950000	1.98024e-08
52.900000	2.01674e-08
52.850000	2.05391e-08
52.800000	2.09176e-08
52.750000	2.13031e-08
52.700000	2.16957e-08
52.650000	2.20956e-08
52.600000	2.25028e-08
52.550000	2.29175e-08
52.500000	2.33398e-08
52.450000	2.37699e-08
52.400000	2.42079e-08
52.350000	2.4654e-08
52.300000	2.51083e-08
52.250000	2.5571e-08
52.200000	2.60422e-08
52.150000	2.65221e-08
52.100000	2.70108e-08
52.050000	2.75085e-08
52.000000	2.80153e-08
51.950000	2.85315e-08
51.900000	2.90572e-08
51.850000	2.95926e-08
51.800000	3.01378e-08
51.750000	3.06931e-08
51.700000	3.12586e-08
51.650000	3.18345e-08
51.600000	3.2421e-08
51.550000	3.30183e-08
51.500000	3.36266e-08
51.450000	3.42461e-08
51.400000	3.4877e-08
51.350000	3.55195e-08
51.300000	3.61738e-08
51.250000	3.68402e-08
51.200000	3.75188e-08
51.150000	3.82099e-08
51.100000	3.89138e-08
51.050000	3.96306e-08
51.000000	4.03606e-08
50.950000	4.1104e-08
50.900000	4.18611e-08
50.850000	4.26322e-08
50.800000	4.34174e-08
50.750000	4.42171e-08
50.700000	4.50315e-08
50.650000	4.58609e-08
50.600000	4.67055e-08
50.550000	4.75657e-08
50.500000	4.84417e-08
50.450000	4.93339e-08
50.400000	5.02424e-08
50.350000	5.11677e-08
50.300000	5.211e-08
50.250000	5.30696e-08
50.200000	5.40469e-08
50.150000	5.50422e-08
50.100000	5.60557e-08
50.050000	5.7088e-08
50.000000	5.81392e-08
49.950000	5.92097e-08
49.900000	6.03e-08
49.850000	6.14103e-08
49.800000	6.2541e-08
49.750000	6.36925e-08
49.700000	6.48652e-08
49.650000	6.60595e-08
49.600000	6.72757e-08
49.550000	6.85143e-08
49.500000	6.97757e-08
49.450000	7.10603e-08
49.400000	7.23685e-08
49.350000	7.37008e-08
49.300000	7.50576e-08
49.250000	7.64393e-08
49.200000	7.78465e-08
49.150000	7.92795e-08
49.100000	8.07389e-08
49.050000	8.22251e-08
49.000000	8.37386e-08
48.950000	8.528e-08
48.900000	8.68497e-08
48.850000	8.84483e-08
48.800000	9.00762e-08
48.750000	9.17342e-08
48.700000	9.34225e-08
48.650000	9.5142e-08
48.600000	9.6893e-08
48.550000	9.86762e-08
48.500000	1.00492e-07
48.450000	1.02342e-07
48.400000	1.04225e-07
48.350000	1.06143e-07
48.300000	1.08096e-07
48.250000	1.10086e-07
48.200000	1.12111e-07
48.150000	1.14174e-07
48.100000	1.16275e-07
48.050000	1.18415e-07
48.000000	1.20594e-07
47.950000	1.22812e-07
47.900000	1.25072e-07
47.850000	1.27373e-07
47.800000	1.29717e-07
47.750000	1.32103e-07
47.700000	1.34534e-07
47.650000	1.37009e-07
47.600000	1.3953e-07
47.550000	1.42096e-07
47.500000	1.44711e-07
47.450000	1.47373e-07
47.400000	1.50084e-07
47.350000	1.52844e-07
47.300000	1.55656e-07
47.250000	1.58519e-07
47.200000	1.61435e-07
47.150000	1.64404e-07
47.100000	1.67428e-07
47.050000	1.70508e-07
47.000000	1.73644e-07
46.950000	1.76838e-07
46.900000	1.8009e-07
46.850000	1.83402e-07
46.800000	1.86775e-07
46.750000	1.9021e-07
46.700000	1.93708e-07
46.650000	1.9727e-07
46.600000	2.00898e-07
46.550000	2.04592e-07
46.500000	2.08354e-07
46.450000	2.12185e-07
46.400000	2.16087e-07
46.350000	2.2006e-07
46.300000	2.24106e-07
46.250000	2.28227e-07
46.200000	2.32423e-07
46.150000	2.36696e-07
46.100000	2.41048e-07
46.050000	2.45479e-07
46.000000	2.49992e-07
45.950000	2.54588e-07
45.900000	2.59268e-07
45.850000	2.64034e-07
45.800000	2.68888e-07
45.750000	2.73831e-07
45.700000	2.78864e-07
45.650000	2.8399e-07
45.600000	2.8921e-07
45.550000	2.94525e-07
45.500000	2.99939e-07
45.450000	3.05451e-07
45.400000	3.11065e-07
45.350000	3.16782e-07
45.300000	3.22604e-07
45.250000	3.28532e-07
45.200000	3.3457e-07
45.150000	3.40718e-07
45.100000	3.46979e-07
45.050000	3.53355e-07
45.000000	3.59848e-07
44.950000	3.6646e-07
44.900000	3.73193e-07
44.850000	3.8005e-07
44.800000	3.87033e-07
44.750000	3.94144e-07
44.700000	4.01385e-07
44.650000	4.08759e-07
44.600000	4.16269e-07
44.550000	4.23916e-07
44.500000	4.31703e-07
44.450000	4.39634e-07
44.400000	4.47709e-07
44.350000	4.55933e-07
44.300000	4.64308e-07
44.250000	4.72836e-07
44.200000	4.81521e-07
44.150000	4.90365e-07
44.100000	4.99371e-07
44.050000	5.08542e-07
44.000000	5.17882e-07
43.950000	5.27392e-07
43.900000	5.37077e-07
43.850000	5.4694e-07
43.800000	5.56984e-07
43.750000	5.67211e-07
43.700000	5.77626e-07
43.650000	5.88232e-07
43.600000	5.99033e-07
43.550000	6.10031e-07
43.500000	6.21231e-07
43.450000	6.32637e-07
43.400000	6.44251e-07
43.350000	6.56078e-07
43.300000	6.68123e-07
43.250000	6.80387e-07
43.200000	6.92877e-07
43.150000	7.05595e-07
43.100000	7.18547e-07
43.050000	7.31736e-07
43.000000	7.45166e-07
42.950000	7.58843e-07
42.900000	7.7277e-07
42.850000	7.86952e-07
42.800000	8.01394e-07
42.750000	8.16101e-07
42.700000	8.31077e-07
42.650000	8.46327e-07
42.600000	8.61857e-07
42.550000	8.77671e-07
42.500000	8.93775e-07
42.450000	9.10174e-07
42.400000	9.26873e-07
42.350000	9.43878e-07
42.300000	9.61194e-07
42.250000	9.78828e-07
42.200000	9.96784e-07
42.150000	1.01507e-06
42.100000	1.03369e-06
42.050000	1.05265e-06
42.000000	1.07196e-06
41.950000	1.09162e-06
41.900000	1.11164e-06
41.850000	1.13203e-06
41.800000	1.15279e-06
41.750000	1.17393e-06
41.700000	1.19546e-06
41.650000	1.21738e-06
41.600000	1.2397e-06
41.550000	1.26244e-06
41.500000	1.28558e-06
41.450000	1.30915e-06
41.400000	1.33316e-06
41.350000	1.3576e-06
41.300000	1.38249e-06
41.250000	1.40783e-06
41.200000	1.43364e-06
41.150000	1.45992e-06
41.100000	1.48668e-06
41.050000	1.51393e-06
41.000000	1.54168e-06
40.950000	1.56994e-06
40.900000	1.59871e-06
40.850000	1.62801e-06
40.800000	1.65784e-06
40.750000	1.68822e-06
40.700000	1.71916e-06
40.650000	1.75066e-06
40.600000	1.78274e-06
40.550000	1.8154e-06
40.500000	1.84866e-06
40.450000	1.88253e-06
40.400000	1.91702e-06
40.350000	1.95214e-06
40.300000	1.9879e-06
40.250000	2.02432e-06
40.200000	2.0614e-06
40.150000	2.09915e-06
40.100000	2.1376e-06
40.050000	2.17675e-06
40.000000	2.21661e-06
39.950000	2.25721e-06
39.900000	2.29854e-06
39.850000	2.34063e-06
39.800000	2.38349e-06
39.750000	2.42713e-06
39.700000	2.47157e-06
39.650000	2.51682e-06
39.600000	2.5629e-06
39.550000	2.60982e-06
39.500000	2.65759e-06
39.450000	2.70624e-06
39.400000	2.75578e-06
39.350000	2.80622e-06
39.300000	2.85758e-06
39.250000	2.90988e-06
39.200000	2.96313e-06
39.150000	3.01736e-06
39.100000	3.07257e-06
39.050000	3.12879e-06
39.000000	3.18604e-06
38.950000	3.24434e-06
38.900000	3.30369e-06
38.850000	3.36413e-06
38.800000	3.42568e-06
38.750000	3.48834e-06
38.700000	3.55215e-06
38.650000	3.61712e-06
38.600000	3.68328e-06
38.550000	3.75064e-06
38.500000	3.81924e-06
38.450000	3.88908e-06
38.400000	3.9602e-06
38.350000	4.03261e-06
38.300000	4.10634e-06
38.250000	4.18142e-06
38.200000	4.25787e-06
38.150000	4.33571e-06
38.100000	4.41497e-06
38.050000	4.49567e-06
38.000000	4.57785e-06
37.950000	4.66152e-06
37.900000	4.74671e-06
37.850000	4.83346e-06
37.800000	4.92179e-06
37.750000	5.01173e-06
37.700000	5.10331e-06
37.650000	5.19655e-06
37.600000	5.29149e-06
37.550000	5.38816e-06
37.500000	5.48659e-06
37.450000	5.58682e-06
37.400000	5.68887e-06
37.350000	5.79277e-06
37.300000	5.89857e-06
37.250000	6.00629e-06
37.200000	6.11598e-06
37.150000	6.22766e-06
37.100000	6.34137e-06
37.050000	6.45715e-06
37.000000	6.57504e-06
36.950000	6.69507e-06
36.900000	6.81729e-06
36.850000	6.94173e-06
36.800000	7.06843e-06
36.750000	7.19744e-06
36.700000	7.32879e-06
36.650000	7.46253e-06
36.600000	7.59871e-06
36.550000	7.73736e-06
36.500000	7.87852e-06
36.450000	8.02226e-06
36.400000	8.16861e-06
36.350000	8.31761e-06
36.300000	8.46933e-06
36.250000	8.6238e-06
36.200000	8.78107e-06
36.150000	8.94121e-06
36.100000	9.10425e-06
36.050000	9.27025e-06
36.000000	9.43927e-06
35.950000	9.61136e-06
35.900000	9.78657e-06
35.850000	9.96496e-06
35.800000	1.01466e-05
35.750000	1.03315e-05
35.700000	1.05198e-05
35.650000	1.07115e-05
35.600000	1.09067e-05
35.550000	1.11054e-05
35.500000	1.13077e-05
35.450000	1.15137e-05
35.400000	1.17234e-05
35.350000	1.1937e-05
35.300000	1.21544e-05
35.250000	1.23757e-05
35.200000	1.26011e-05
35.150000	1.28305e-05
35.100000	1.30641e-05
35.050000	1.33019e-05
35.000000	1.35441e-05
34.950000	1.37906e-05
34.900000	1.40416e-05
34.850000	1.42971e-05
34.800000	1.45573e-05
34.750000	1.48222e-05
34.700000	1.50919e-05
34.650000	1.53664e-05
34.600000	1.56459e-05
34.550000	1.59305e-05
34.500000	1.62202e-05
34.450000	1.65152e-05
34.400000	1.68155e-05
34.350000	1.71213e-05
34.300000	1.74325e-05
34.250000	1.77494e-05
34.200000	1.80721e-05
34.150000	1.84005e-05
34.100000	1.87349e-05
34.050000	1.90754e-05
34.000000	1.94219e-05
33.950000	1.97748e-05
33.900000	2.0134e-05
33.850000	2.04997e-05
33.800000	2.0872e-05
33.750000	2.12511e-05
33.700000	2.1637e-05
33.650000	2.20298e-05
33.600000	2.24297e-05
33.550000	2.28369e-05
33.500000	2.32514e-05
33.450000	2.36733e-05
33.400000	2.41029e-05
33.350000	2.45402e-05
33.300000	2.49854e-05
33.250000	2.54387e-05
33.200000	2.59e-05
33.150000	2.63698e-05
33.100000	2.68479e-05
33.050000	2.73347e-05
33.000000	2.78302e-05
32.950000	2.83347e-05
32.900000	2.88483e-05
32.850000	2.9371e-05
32.800000	2.99032e-05
32.750000	3.0445e-05
32.700000	3.09965e-05
32.650000	3.15579e-05
32.600000	3.21294e-05
32.550000	3.27112e-05
32.500000	3.33035e-05
32.450000	3.39064e-05
32.400000	3.45201e-05
32.350000	3.51448e-05
32.300000	3.57807e-05
32.250000	3.64281e-05
32.200000	3.70871e-05
32.150000	3.77579e-05
32.100000	3.84407e-05
32.050000	3.91358e-05
32.000000	3.98433e-05
31.950000	4.05635e-05
31.900000	4.12967e-05
31.850000	4.20429e-05
31.800000	4.28025e-05
31.750000	4.35757e-05
31.700000	4.43628e-05
31.650000	4.51639e-05
31.600000	4.59794e-05
31.550000	4.68095e-05
31.500000	4.76544e-05
31.450000	4.85144e-05
31.400000	4.93897e-05
31.350000	5.02807e-05
31.300000	5.11877e-05
31.250000	5.21108e-05
31.200000	5.30503e-05
31.150000	5.40067e-05
31.100000	5.49801e-05
31.050000	5.59708e-05
31.000000	5.69793e-05
30.950000	5.80056e-05
30.900000	5.90503e-05
30.850000	6.01136e-05
30.800000	6.11957e-05
30.750000	6.22972e-05
30.700000	6.34182e-05
30.650000	6.45592e-05
30.600000	6.57204e-05
30.550000	6.69023e-05
30.500000	6.81051e-05
30.450000	6.93294e-05
30.400000	7.05753e-05
30.350000	7.18433e-05
30.300000	7.31338e-05
30.250000	7.44472e-05
30.200000	7.57839e-05
30.150000	7.71442e-05
30.100000	7.85286e-05
30.050000	7.99375e-05
30.000000	8.13713e-05
29.950000	8.28304e-05
29.900000	8.43153e-05
29.850000	8.58264e-05
29.800000	8.73642e-05
29.750000	8.89291e-05
29.700000	9.05216e-05
29.650000	9.21422e-05
29.600000	9.37913e-05
29.550000	9.54694e-05
29.500000	9.7177e-05
29.450000	9.89147e-05
29.400000	0.000100683
29.350000	0.000102482
29.300000	0.000104313
29.250000	0.000106176
29.200000	0.000108071
29.150000	0.00011
29.100000	0.000111963
29.050000	0.000113959
29.000000	0.000115991
28.950000	0.000118058
28.900000	0.000120161
28.850000	0.000122301
28.800000	0.000124479
28.750000	0.000126694
28.700000	0.000128947
28.650000	0.00013124
28.600000	0.000133573
28.550000	0.000135946
28.500000	0.00013836
28.450000	0.000140816
28.400000	0.000143315
28.350000	0.000145856
28.300000	0.000148442
28.250000	0.000151072
28.200000	0.000153747
28.150000	0.000156469
28.100000	0.000159237
28.050000	0.000162053
28.000000	0.000164917
27.950000	0.00016783
27.900000	0.000170793
27.850000	0.000173807
27.800000	0.000176872
27.750000	0.000179989
27.700000	0.000183159
27.650000	0.000186383
27.600000	0.000189662
27.550000	0.000192996
27.500000	0.000196387
27.450000	0.000199835
27.400000	0.000203341
27.350000	0.000206905
27.300000	0.00021053
27.250000	0.000214215
27.200000	0.000217962
27.150000	0.000221771
27.100000	0.000225644
27.050000	0.00022958
27.000000	0.000233582
26.950000	0.00023765
26.900000	0.000241785
26.850000	0.000245988
26.800000	0.00025026
26.750000	0.000254601
26.700000	0.000259013
26.650000	0.000263496
26.600000	0.000268052
26.550000	0.000272681
26.500000	0.000277384
26.450000	0.000282162
26.400000	0.000287015
26.350000	0.000291946
26.300000	0.000296954
26.250000	0.00030204
26.200000	0.000307205
26.150000	0.00031245
26.100000	0.000317775
26.050000	0.000323181
26.000000	0.000328669
25.950000	0.000334238
25.900000	0.000339891
25.850000	0.000345626
25.800000	0.000351445
25.750000	0.000357346
25.700000	0.000363332
25.650000	0.0003694
25.600000	0.000375552
25.550000	0.000381787
25.500000	0.000388103
25.450000	0.0003945
25.400000	0.000400978
25.350000	0.000407533
25.300000	0.000414164
25.250000	0.000420869
25.200000	0.000427644
25.150000	0.000434484
25.100000	0.000441385
25.050000	0.000448339
25.000000	0.000455337
24.950000	0.000462367
24.900000	0.000469414
24.850000	0.000476454
24.800000	0.000483452
24.750000	0.000490351
24.700000	0.000497033
&
```
