## Supplementary material for "All-at-once RNA folding with 3D motif prediction framed by evolutionary information": RF01503_Afu_203.cacofold.helixcov

```
# RMs = 5 L = 111

# RM_HELIX NESTED 3-14 20-31, nbp = 12 nbp_cov = 0
# pvals: 0.992112,0.992112,0.992112,0.992112,0.992112,0.992112,0.992112,0.992112,0.992112,0.992112,0.992112,0.992112
# aggregated NONE
NESTED  ::<<<<<<<<<<<<_____>>>>>>>>>>>>::::::::::::::::::::::::::::::::::::::::::::::::::::::::::::::::::::::::::::::::
        :::::::::::::::::::::::::::::::::::::::::::::::::::::::::::::::::::::::::::::::::::::::::::::::::::::::::::::::

# RM_HELIX NESTED 69-74 79-84, nbp = 6 nbp_cov = 0
# pvals: 0.992112,0.992112,0.992112,0.992112,0.992112,0.992112
# aggregated NONE
NESTED  ::::::::::::::::::::::::::::::::::::::::::::::::::::::::::::::::::::<<<<<<____>>>>>>:::::::::::::::::::::::::::
        :::::::::::::::::::::::::::::::::::::::::::::::::::::::::::::::::::::::::::::::::::::::::::::::::::::::::::::::

# RM_HELIX NESTED 64-67 87-90, nbp = 4 nbp_cov = 0
# pvals: 0.992112,0.992112,0.992112,0.992112
# aggregated NONE
NESTED  :::::::::::::::::::::::::::::::::::::::::::::::::::::::::::::::<<<<___________________>>>>:::::::::::::::::::::
        :::::::::::::::::::::::::::::::::::::::::::::::::::::::::::::::::::::::::::::::::::::::::::::::::::::::::::::::

# RM_HELIX NESTED 48-61 93-106, nbp = 14 nbp_cov = 0
# pvals: 0.992112,0.992112,0.992112,0.992112,0.992112,0.992112,0.992112,0.992112,0.992112,0.992112,0.992112,0.992112,0.992112,0.992112
# aggregated NONE
NESTED  :::::::::::::::::::::::::::::::::::::::::::::::<<<<<<<<<<<<<<_______________________________>>>>>>>>>>>>>>:::::
        :::::::::::::::::::::::::::::::::::::::::::::::::::::::::::::::::::::::::::::::::::::::::::::::::::::::::::::::

# RM_HELIX NESTED 44-46 109-111, nbp = 3 nbp_cov = 0
# pvals: 0.992112,0.992112,0.992112
# aggregated NONE
NESTED  :::::::::::::::::::::::::::::::::::::::::::<<<______________________________________________________________>>>
        :::::::::::::::::::::::::::::::::::::::::::::::::::::::::::::::::::::::::::::::::::::::::::::::::::::::::::::::
```
