## Supplementary material for "All-at-once RNA folding with 3D motif prediction framed by evolutionary information": RF01503_Afu_203.cacofold.power

```
# Power analysis of CaCoFold structure 
#
# Powertype = SINGLE SUBSTITUTIONS
# covary  left_pos      right_pos    substitutions      power
#----------------------------------------------------------------
          3		31		0		0.00
          4		30		0		0.00
          5		29		1		0.00
          6		28		1		0.00
          7		27		0		0.00
          8		26		1		0.00
          9		25		1		0.00
          10		24		0		0.00
          11		23		1		0.00
          12		22		1		0.00
          13		21		1		0.00
          14		20		1		0.00
          44		111		0		0.00
          45		110		0		0.00
          46		109		0		0.00
          48		106		1		0.00
          49		105		0		0.00
          50		104		0		0.00
          51		103		1		0.00
          52		102		0		0.00
          53		101		0		0.00
          54		100		0		0.00
          55		99		0		0.00
          56		98		0		0.00
          57		97		0		0.00
          58		96		0		0.00
          59		95		0		0.00
          60		94		0		0.00
          61		93		0		0.00
          64		90		0		0.00
          65		89		0		0.00
          66		88		0		0.00
          67		87		0		0.00
          69		84		0		0.00
          70		83		0		0.00
          71		82		0		0.00
          72		81		0		0.00
          73		80		0		0.00
          74		79		0		0.00
#
# BPAIRS 39
# avg substitutions per BP  0.3
# BPAIRS expected to covary 0.0 +/- 0.0
# BPAIRS observed to covary 0
#
```
