## Supplementary material for "All-at-once RNA folding with 3D motif prediction framed by evolutionary information": RF01503_Afu_203.helixcov

```
# RMs = 5 L = 111

# RM_HELIX NESTED 10-12 22-24, nbp = 3 nbp_cov = 0
# pvals: 0.992112,0.992112,0.992112
# aggregated NONE
NESTED  :::::::::<<<_________>>>:::::::::::::::::::::::::::::::::::::::::::::::::::::::::::::::::::::::::::::::::::::::
        :::::::::::::::::::::::::::::::::::::::::::::::::::::::::::::::::::::::::::::::::::::::::::::::::::::::::::::::

# RM_HELIX NESTED 3-7 27-31, nbp = 5 nbp_cov = 0
# pvals: 0.992112,0.992112,0.992112,0.992112,0.992112
# aggregated NONE
NESTED  ::<<<<<___________________>>>>>::::::::::::::::::::::::::::::::::::::::::::::::::::::::::::::::::::::::::::::::
        :::::::::::::::::::::::::::::::::::::::::::::::::::::::::::::::::::::::::::::::::::::::::::::::::::::::::::::::

# RM_HELIX NESTED 54-74 79-100, nbp = 20 nbp_cov = 0
# pvals: 0.992112,0.992112,0.992112,0.992112,0.992112,0.992112,0.992112,0.992112,0.992112,0.992112,0.992112,0.992112,0.992112,0.992112,0.992112,0.992112,0.992112,0.992112,0.992112,0.992112
# aggregated NONE
NESTED  :::::::::::::::::::::::::::::::::::::::::::::::::::::<<<<<<<<<-<<<<<<<<<<<____>>>>>>>->>>>>->>>>>>>>:::::::::::
        :::::::::::::::::::::::::::::::::::::::::::::::::::::::::::::::::::::::::::::::::::::::::::::::::::::::::::::::

# RM_HELIX NESTED 48-51 103-106, nbp = 4 nbp_cov = 0
# pvals: 0.992112,0.992112,0.992112,0.992112
# aggregated NONE
NESTED  :::::::::::::::::::::::::::::::::::::::::::::::<<<<___________________________________________________>>>>:::::
        :::::::::::::::::::::::::::::::::::::::::::::::::::::::::::::::::::::::::::::::::::::::::::::::::::::::::::::::

# RM_HELIX NESTED 44-46 109-111, nbp = 3 nbp_cov = 0
# pvals: 0.992112,0.992112,0.992112
# aggregated NONE
NESTED  :::::::::::::::::::::::::::::::::::::::::::<<<______________________________________________________________>>>
        :::::::::::::::::::::::::::::::::::::::::::::::::::::::::::::::::::::::::::::::::::::::::::::::::::::::::::::::
```
