## Supplementary material for "All-at-once RNA folding with 3D motif prediction framed by evolutionary information": RF01503_Afu_203.surv

```
-0.000000	0.0285714
-0.005799	1
&
2.842290	0.000164745
2.283029	0.000494234
2.220889	0.000823723
1.402710	0.000988468
1.340570	0.0014827
1.330214	0.00247117
1.029870	0.0029654
0.822736	0.00329489
0.543106	0.00378913
0.491322	0.00527183
0.429182	0.00560132
0.377399	0.00593081
0.346329	0.0062603
-0.005799	0.991269
-0.223289	0.991763
-0.244002	0.992257
-0.264716	0.992751
-0.326856	0.992916
-0.399353	0.993081
-0.492563	0.993575
-0.544346	0.994563
-0.596130	0.995881
-0.637557	0.996211
-0.689340	0.996705
-0.710053	0.99687
-0.772193	0.997364
-0.792907	0.997858
-0.803263	0.999012
-0.906830	0.999176
-0.927544	0.999341
-0.968970	1
&
3.706131	5.46001e-07
3.701895	1.092e-06
3.453334	2.184e-06
3.370481	2.73e-06
3.070137	4.914e-06
2.935500	7.64401e-06
2.852646	8.19001e-06
2.842290	0.00011466
2.821576	0.000115752
2.749080	0.000116298
2.707653	0.000119574
2.697296	0.00012012
2.686939	0.00012285
2.614443	0.000130494
2.593729	0.000137592
2.573016	0.000144144
2.531589	0.000145236
2.510876	0.000150696
2.500519	0.00015288
2.490162	0.000156156
2.448736	0.000159978
2.438379	0.000160524
2.417666	0.000173082
2.407309	0.000173628
2.396952	0.000174174
2.376239	0.000175266
2.355526	0.000179634
2.345169	0.000180726
2.314099	0.000181272
2.303742	0.000185094
2.283029	0.000398034
2.262315	0.000399126
2.241602	0.00040677
2.220889	0.000619711
2.200175	0.000621895
2.179462	0.000624625
2.169105	0.000628447
2.148392	0.000631177
2.138035	0.000633361
2.117322	0.000634453
2.096608	0.000639913
2.086252	0.000642097
2.075895	0.000642643
2.065538	0.000643735
2.034468	0.000645373
2.024112	0.000648103
2.003398	0.000673765
1.961971	0.000675949
1.941258	0.000678679
1.930901	0.000692875
1.910188	0.000717991
1.899831	0.000724543
1.889475	0.000731095
1.858405	0.000745291
1.785908	0.000751843
1.765194	0.000752389
1.754838	0.000752935
1.744481	0.000754027
1.703054	0.000760579
1.692698	0.000761671
1.661628	0.000762217
1.651271	0.000763855
1.630558	0.000765493
1.620201	0.000766039
1.589131	0.000767131
1.558061	0.000768223
1.537347	0.000769861
1.495921	0.000770953
1.464851	0.000775321
1.454494	0.000778597
1.433781	0.000788971
1.423424	0.000826645
1.413067	0.000829375
1.402710	0.000974065
1.381997	0.000979525
1.371640	0.00102048
1.361284	0.00106306
1.350927	0.00107289
1.340570	0.0013923
1.330214	0.00203331
1.319857	0.00205078
1.309500	0.0020819
1.299144	0.00210101
1.288787	0.00210647
1.278430	0.00210975
1.268074	0.00211138
1.257717	0.00211848
1.247360	0.00211957
1.237003	0.00212449
1.226647	0.00212613
1.216290	0.00215288
1.195577	0.00217035
1.185220	0.00219492
1.174863	0.00219656
1.164507	0.00221185
1.154150	0.00223969
1.143793	0.00224079
1.133437	0.00224297
1.123080	0.00224625
1.112723	0.00225007
1.102367	0.00225935
1.092010	0.0022801
1.081653	0.00228774
1.071297	0.00229702
1.060940	0.00229812
1.040226	0.00230248
1.029870	0.00262299
1.019513	0.00262572
1.009156	0.0026279
0.998800	0.00265957
0.988443	0.00266721
0.978086	0.00266776
0.967730	0.00266885
0.957373	0.00267049
0.947016	0.00268687
0.936660	0.00271089
0.915946	0.00271417
0.905590	0.00272454
0.895233	0.00272727
0.884876	0.00273437
0.874520	0.00273546
0.864163	0.00274693
0.853806	0.00274911
0.833093	0.00274966
0.822736	0.00296314
0.812379	0.00296915
0.802023	0.0029697
0.791666	0.00298335
0.770953	0.00298444
0.750239	0.00299372
0.729526	0.0029959
0.719169	0.00302266
0.708813	0.00302703
0.698456	0.00303358
0.688099	0.00303795
0.677742	0.00305706
0.667386	0.00306361
0.646672	0.00307071
0.636316	0.00307289
0.625959	0.00307508
0.615602	0.00307671
0.605246	0.00309036
0.594889	0.00309582
0.584532	0.00314879
0.574176	0.00322523
0.563819	0.00322577
0.553462	0.00323615
0.543106	0.00359869
0.532749	0.00361452
0.522392	0.0036249
0.512036	0.00366203
0.501679	0.00366366
0.491322	0.00464756
0.480965	0.00468359
0.470609	0.00472236
0.460252	0.00475949
0.449895	0.00476986
0.439539	0.00479607
0.429182	0.00501392
0.418825	0.00502211
0.408469	0.00502976
0.398112	0.00505378
0.387755	0.00508381
0.377399	0.00529675
0.367042	0.00530276
0.356685	0.0053317
0.346329	0.00557467
0.335972	0.00560415
0.325615	0.00560524
0.315259	0.00560633
0.304902	0.00561125
0.294545	0.00561944
0.284188	0.00562053
0.263475	0.00562654
0.253118	0.00562817
0.242762	0.00562981
0.232405	0.00563636
0.222048	0.00564565
0.211692	0.00565165
0.201335	0.00565438
0.180622	0.00565493
0.170265	0.0056593
0.159908	0.00566312
0.149552	0.00566366
0.139195	0.00567677
0.128838	0.00567786
0.118481	0.00568004
0.097768	0.00568441
0.087411	0.00569096
0.077055	0.00569206
0.066698	0.00570625
0.056341	0.00572482
0.045985	0.00572536
0.035628	0.00573191
-0.005799	0.992112
-0.016155	0.992115
-0.026512	0.992118
-0.036869	0.992122
-0.047225	0.992123
-0.057582	0.992126
-0.067939	0.992127
-0.078296	0.992162
-0.088652	0.992172
-0.099009	0.992211
-0.109366	0.992219
-0.119722	0.992223
-0.130079	0.992264
-0.140436	0.992265
-0.150792	0.992283
-0.161149	0.992304
-0.171506	0.992307
-0.181862	0.992309
-0.192219	0.992314
-0.202576	0.992329
-0.212932	0.99234
-0.223289	0.992672
-0.233646	0.992673
-0.244002	0.992992
-0.254359	0.992993
-0.264716	0.993336
-0.275073	0.993339
-0.285429	0.993355
-0.295786	0.993373
-0.306143	0.993416
-0.316499	0.993445
-0.326856	0.993568
-0.337213	0.99359
-0.347569	0.993605
-0.357926	0.993628
-0.368283	0.993659
-0.378639	0.993744
-0.388996	0.993764
-0.399353	0.993918
-0.409709	0.993995
-0.420066	0.994045
-0.430423	0.994076
-0.440780	0.994081
-0.451136	0.9941
-0.461493	0.994137
-0.471850	0.994151
-0.482206	0.994181
-0.492563	0.994508
-0.502920	0.994557
-0.513276	0.994576
-0.523633	0.994645
-0.533990	0.99466
-0.544346	0.995307
-0.554703	0.995319
-0.565060	0.995329
-0.575416	0.995337
-0.585773	0.995373
-0.596130	0.996306
-0.606486	0.996324
-0.616843	0.996335
-0.627200	0.996374
-0.637557	0.996633
-0.647913	0.99668
-0.658270	0.996705
-0.668627	0.996712
-0.678983	0.996745
-0.689340	0.997152
-0.699697	0.99717
-0.710053	0.997289
-0.720410	0.997313
-0.730767	0.997319
-0.741123	0.997331
-0.751480	0.997339
-0.761837	0.997372
-0.772193	0.997729
-0.782550	0.99779
-0.792907	0.998118
-0.803263	0.998875
-0.813620	0.998898
-0.823977	0.998928
-0.834334	0.998942
-0.844690	0.998952
-0.855047	0.998978
-0.865404	0.999021
-0.875760	0.999043
-0.886117	0.999045
-0.896474	0.999077
-0.906830	0.999202
-0.917187	0.999213
-0.927544	0.999334
-0.937900	0.999359
-0.948257	0.999364
-0.968970	0.999805
-0.979327	0.999829
-0.989684	0.999833
-1.000041	0.999847
-1.010397	0.999848
-1.020754	0.999849
-1.031111	0.99986
-1.041467	0.999861
-1.051824	0.999863
-1.062181	0.999916
-1.072537	0.999918
-1.082894	0.999928
-1.093251	0.999931
-1.103607	0.999932
-1.113964	0.999936
-1.124321	0.999936
-1.134677	0.999938
-1.155391	0.999942
-1.176104	0.999945
-1.207174	0.99995
-1.217531	0.999951
-1.227888	0.999952
-1.248601	0.999954
-1.269314	0.999954
-1.279671	0.99998
-1.290028	0.999981
-1.300384	0.999981
-1.310741	0.999983
-1.321098	0.999984
-1.352168	0.999985
-1.372881	0.999986
-1.383238	0.999987
-1.393595	0.999988
-1.424665	0.999991
-1.538588	0.999991
-1.548945	0.999992
-1.569658	0.999993
-1.611085	0.999994
-1.662868	0.999995
-2.035709	0.999997
-2.046066	0.999998
-2.056422	0.999999
-2.159989	1
&
```
