## Supplementary material for "All-at-once RNA folding with 3D motif prediction framed by evolutionary information": RF01504_Afu_254.cacofold.cov

```
#
# Method Target_E-val [cov_min,cov_max] [FP | TP True Found | Sen PPV F] 
# GTp    0.05           [-2.25,8.72]    [0 | 2 26 2 | 7.69 100.00 14.29] 
#
# in_CaCoFold in_given  left_pos      right_pos  score            E-value       pvalue       substitutions    power
#------------------------------------------------------------------------------------------------------------------------
*	~	        14	        40	8.71505	0.015509	1.17572e-06	6		0.16
*	*	       118	       143	4.10797	0.0349784	0.00291487	2		0.00
```
