## Supplementary material for "All-at-once RNA folding with 3D motif prediction framed by evolutionary information": RF01504_Afu_254.cacofold.helixcov

```
# RMs = 3 L = 167

# RM_HELIX NESTED 12-14 40-42, nbp = 3 nbp_cov = 1
# pvals: 0.171561,0.199157,1.17572e-06
# aggregated NONE
NESTED  :::::::::::<<<_________________________>>>:::::::::::::::::::::::::::::::::::::::::::::::::::::::::::::::::::::::::::::::::::::::::::::::::::::::::::::::::::::::::
        :::::::::::::<_________________________>:::::::::::::::::::::::::::::::::::::::::::::::::::::::::::::::::::::::::::::::::::::::::::::::::::::::::::::::::::::::::::

# RM_HELIX NESTED 83-87 96-100, nbp = 5 nbp_cov = 0
# pvals: 0.219291,0.219291,0.536793,0.536793,0.0250345
# aggregated NONE
NESTED  :::::::::::::::::::::::::::::::::::::::::::::::::::::::::::::::::::::::::::::::::<<<<<_______>>>>>:::::::::::::::::::::::::::::::::::::::::::::::::::::::::::::::::
        :::::::::::::::::::::::::::::::::::::::::::::::::::::::::::::::::::::::::::::::::::::::::::::::::::::::::::::::::::::::::::::::::::::::::::::::::::::::::::::::::::

# RM_HELIX NESTED 111-128 133-152, nbp = 18 nbp_cov = 1
# pvals: 0.925216,0.536793,0.536793,0.056608,0.536793,0.536793,0.536793,0.00291487,0.536793,0.0138525,0.117716,0.536793,6.79843e-05,0.827587,0.536793,0.536793,0.536793,0.536793
# aggregated NONE
NESTED  ::::::::::::::::::::::::::::::::::::::::::::::::::::::::::::::::::::::::::::::::::::::::::::::::::::::::::::<<<<<<<<<<<<<<<<<<____>>>>>>>>>>>>>>>>>>:::::::::::::::
        :::::::::::::::::::::::::::::::::::::::::::::::::::::::::::::::::::::::::::::::::::::::::::::::::::::::::::::::::::<________________________>::::::::::::::::::::::
```
