## Supplementary material for "All-at-once RNA folding with 3D motif prediction framed by evolutionary information": RF01504_Afu_254.cacofold.power

```
# Power analysis of CaCoFold structure 
#
# Powertype = SINGLE SUBSTITUTIONS
# covary  left_pos      right_pos    substitutions      power
#----------------------------------------------------------------
          12		42		3		0.02
          13		41		2		0.00
     *    14		40		6		0.16
          83		100		1		0.00
          84		99		1		0.00
          85		98		0		0.00
          86		97		1		0.00
          87		96		3		0.02
          111		152		3		0.02
          112		151		2		0.00
          113		150		2		0.00
          114		149		4		0.07
          115		148		1		0.00
          116		147		0		0.00
          117		146		2		0.00
     *    118		143		2		0.00
          119		142		1		0.00
          120		141		2		0.00
          121		140		2		0.00
          122		139		3		0.02
          123		138		6		0.16
          124		137		3		0.02
          125		136		3		0.02
          126		135		3		0.02
          127		134		0		0.00
          128		133		0		0.00
#
# BPAIRS 26
# avg substitutions per BP  2.2
# BPAIRS expected to covary 0.5 +/- 0.7
# BPAIRS observed to covary 2
#
```
