## Supplementary material for "All-at-once RNA folding with 3D motif prediction framed by evolutionary information": RF01504_Afu_254.power

```
# Power analysis of given structure 
#
# Powertype = SINGLE SUBSTITUTIONS
# covary  left_pos      right_pos    substitutions      power
#----------------------------------------------------------------
          84		114		2		0.00
          85		113		0		0.00
          86		112		0		0.00
          87		111		4		0.07
          97		107		1		0.00
          98		106		0		0.00
          99		105		2		0.00
     *    118		143		2		0.00
          119		142		1		0.00
          120		141		2		0.00
          127		134		0		0.00
          128		133		0		0.00
#
# BPAIRS 12
# avg substitutions per BP  1.2
# BPAIRS expected to covary 0.1 +/- 0.2
# BPAIRS observed to covary 1
#
```
