## Supplementary material for "All-at-once RNA folding with 3D motif prediction framed by evolutionary information": RF01504_Afu_254.sorted.cov

```
#
# Method Target_E-val [cov_min,cov_max] [FP | TP True Found | Sen PPV F] 
# GTp    0.05         [-2.25,8.72]     [1 | 1 12 2 | 8.33 50.00 14.29] 
#
#       left_pos       right_pos        score          E-value           pvalue       substitutions      power
#--------------------------------------------------------------------------------------------------------------
~	      14	      40	8.71505	0.015509	1.17572e-06	6		0.16
*	     118	     143	4.10797	0.0349784	0.00291487	2		0.00
```
