## Supplementary material for "All-at-once RNA folding with 3D motif prediction framed by evolutionary information": RF01504_Afu_254.surv

```
4.105376	0.0833333
2.856462	0.166667
0.456589	0.25
-0.008692	0.916667
-0.106646	1
&
8.709214	7.58093e-05
7.019507	0.000151619
6.627691	0.000227428
6.235875	0.000303237
6.162410	0.000379046
6.137921	0.000454856
6.113433	0.000530665
5.966502	0.000606474
5.917525	0.000682283
5.893036	0.000758093
5.844059	0.000833902
5.746105	0.00098552
5.672640	0.00113714
5.476732	0.00121295
5.452243	0.00128876
5.427755	0.00136457
5.403266	0.00144038
5.305312	0.00159199
5.256335	0.0016678
4.913496	0.00174361
4.889008	0.00181942
4.864519	0.00189523
4.766565	0.00197104
4.472703	0.00204685
4.423726	0.00212266
4.374749	0.00219847
4.301284	0.00227428
4.252307	0.0024259
4.227818	0.00250171
4.178841	0.00257751
4.154353	0.00265332
4.129864	0.00272913
4.105376	0.00288075
4.056399	0.00295656
4.031910	0.00303237
4.007422	0.00310818
3.958445	0.0032598
3.933956	0.00333561
3.884979	0.00341142
3.860491	0.00371465
3.836002	0.00379046
3.787025	0.00386627
3.762537	0.0040937
3.738048	0.00424532
3.689071	0.00432113
3.664583	0.00439694
3.640094	0.00485179
3.615606	0.0049276
3.591117	0.00507922
3.566629	0.00523084
3.542140	0.00636798
3.517652	0.00659541
3.493163	0.00682283
3.468675	0.00689864
3.444186	0.00720188
3.419698	0.00773254
3.395209	0.00788416
3.370721	0.00795997
3.346232	0.00803578
3.321744	0.0081874
3.272767	0.00909711
3.248278	0.00917292
3.223790	0.00932454
3.199301	0.00955197
3.174813	0.0097794
3.150324	0.0098552
3.125836	0.00993101
3.101347	0.0108407
3.076859	0.0110682
3.052370	0.0112198
3.027882	0.0122811
3.003393	0.0132666
2.978905	0.0134182
2.954416	0.013494
2.929928	0.0137215
2.905439	0.0139489
2.880951	0.0144796
2.856462	0.0150102
2.831974	0.0152377
2.807485	0.0163748
2.758508	0.016678
2.734020	0.0169055
2.709531	0.0171329
2.685043	0.0172087
2.660554	0.0174361
2.636066	0.0177394
2.611577	0.0184217
2.587089	0.0186491
2.562600	0.0188765
2.538112	0.0193314
2.513623	0.0207717
2.489135	0.0211508
2.464646	0.0216056
2.440158	0.0219089
2.415669	0.0223637
2.391181	0.0228186
2.366692	0.0229702
2.342204	0.0232734
2.317715	0.0235009
2.293227	0.0238041
2.268738	0.0243348
2.244250	0.0247896
2.219761	0.0252445
2.195273	0.0256993
2.170784	0.0260026
2.146296	0.0265332
2.121807	0.0272155
2.097319	0.0275188
2.072830	0.0279736
2.048342	0.0285801
2.023853	0.0289591
1.999365	0.0295656
1.974876	0.0301721
1.950388	0.0305511
1.925899	0.0307786
1.901411	0.0312334
1.876922	0.0319915
1.852434	0.032598
1.827945	0.0334319
1.803457	0.0343416
1.778968	0.0348723
1.754480	0.0364643
1.729991	0.0367675
1.705503	0.0374498
1.681014	0.0380563
1.656526	0.0390418
1.632037	0.0401031
1.607549	0.0410886
1.583060	0.0419983
1.558572	0.0427564
1.534083	0.0435903
1.509595	0.0443484
1.485106	0.0447275
1.460618	0.0454856
1.436129	0.0461678
1.411641	0.0470776
1.387152	0.0477598
1.362664	0.0482905
1.338175	0.0498825
1.313687	0.0510954
1.289198	0.0530665
1.264710	0.0541278
1.240221	0.0549617
1.215733	0.0561747
1.191244	0.057615
1.166756	0.0585248
1.142267	0.0591312
1.117779	0.0603442
1.093290	0.0612539
1.068802	0.0626185
1.044313	0.0642104
1.019825	0.065196
0.995336	0.0665605
0.970848	0.0677735
0.946359	0.0688348
0.921871	0.069972
0.897382	0.0720188
0.872894	0.0736108
0.848405	0.0752028
0.823917	0.0763399
0.799428	0.0775529
0.774940	0.0792965
0.750451	0.0817224
0.725963	0.0833144
0.701474	0.0858161
0.676986	0.0888485
0.652497	0.0908953
0.628009	0.093397
0.603520	0.0958987
0.579032	0.0990069
0.554543	0.101812
0.530055	0.103783
0.505566	0.106815
0.481078	0.108635
0.456589	0.111667
0.432101	0.114699
0.407612	0.118111
0.383124	0.121674
0.358635	0.125313
0.334147	0.129634
0.309658	0.134107
0.285170	0.139565
0.260681	0.143128
0.236193	0.147904
0.211704	0.153135
0.187216	0.157077
0.162727	0.16155
0.138239	0.167463
0.113750	0.171708
0.089262	0.177849
0.064773	0.184292
0.040285	0.191949
0.015796	0.211508
-0.008692	0.588811
-0.033181	0.599424
-0.057669	0.609127
-0.082158	0.621257
-0.106646	0.63369
-0.131135	0.646805
-0.155623	0.657645
-0.180112	0.671518
-0.204600	0.68615
-0.229089	0.700705
-0.253577	0.715033
-0.278066	0.728375
-0.302554	0.742476
-0.327043	0.757941
-0.351531	0.770829
-0.376020	0.78599
-0.400508	0.799484
-0.424997	0.811235
-0.449485	0.822
-0.473974	0.832916
-0.498462	0.842089
-0.522951	0.849594
-0.547439	0.857782
-0.571928	0.868092
-0.596416	0.876203
-0.620905	0.884163
-0.645393	0.890077
-0.669882	0.89599
-0.694370	0.904025
-0.718859	0.911985
-0.743347	0.918278
-0.767836	0.925934
-0.792324	0.932454
-0.816813	0.938064
-0.841301	0.94428
-0.865790	0.949056
-0.890278	0.952998
-0.914767	0.957016
-0.939255	0.960503
-0.963744	0.965431
-0.988232	0.969525
-1.012721	0.972254
-1.037209	0.97468
-1.061698	0.977106
-1.086186	0.979304
-1.110675	0.980744
-1.135163	0.983019
-1.159652	0.985369
-1.184140	0.987719
-1.208629	0.989159
-1.233117	0.990448
-1.257606	0.991282
-1.282094	0.99204
-1.306583	0.993253
-1.331071	0.994693
-1.355560	0.994921
-1.380048	0.9953
-1.404537	0.995982
-1.429025	0.996134
-1.453514	0.996664
-1.478002	0.996892
-1.502491	0.997271
-1.526979	0.997422
-1.551468	0.99765
-1.575956	0.997726
-1.600445	0.99856
-1.624933	0.998635
-1.649422	0.998787
-1.673910	0.998863
-1.722887	0.999014
-1.747376	0.999318
-1.771864	0.999394
-1.796353	0.999469
-1.845330	0.999697
-1.918795	0.999773
-2.188169	0.999848
-2.237146	0.999924
-2.261634	1
&
9.615288	3.78702e-07
8.880633	7.57404e-07
8.807168	1.13611e-06
8.733702	1.51481e-06
8.709214	1.89351e-06
8.684725	2.65091e-06
8.562283	3.40832e-06
8.537794	4.16572e-06
8.488817	4.92312e-06
8.439840	5.68053e-06
8.366375	6.43793e-06
8.317398	6.81663e-06
8.292909	7.19533e-06
8.268421	7.57404e-06
8.243932	7.95274e-06
8.170467	8.33144e-06
8.121490	9.08884e-06
8.097001	1.02249e-05
8.072513	1.06037e-05
8.023536	1.09824e-05
7.999047	1.13611e-05
7.974559	1.17398e-05
7.901093	1.32546e-05
7.852116	1.4012e-05
7.827628	1.43907e-05
7.778651	1.55268e-05
7.754162	1.62842e-05
7.729674	1.7799e-05
7.656208	1.96925e-05
7.631720	2.1586e-05
7.607231	2.31008e-05
7.582743	2.49943e-05
7.558254	2.72665e-05
7.533766	2.80239e-05
7.509277	2.95387e-05
7.484789	3.10535e-05
7.460300	3.21897e-05
7.435812	3.37045e-05
7.411323	3.44619e-05
7.386835	3.63554e-05
7.362346	3.90063e-05
7.337858	4.08998e-05
7.313369	4.35507e-05
7.288881	4.46868e-05
7.264392	4.62016e-05
7.239904	4.6959e-05
7.215415	4.88525e-05
7.190927	5.0746e-05
7.166438	5.41544e-05
7.141950	5.68053e-05
7.117461	5.98349e-05
7.092973	6.21071e-05
7.068484	6.51367e-05
7.043996	6.70302e-05
7.019507	7.00598e-05
6.995019	7.42256e-05
6.970530	7.72552e-05
6.946042	8.17996e-05
6.921553	8.93736e-05
6.897065	9.42968e-05
6.872576	0.000100356
6.848088	0.000103386
6.823599	0.000107551
6.799111	0.000114747
6.774622	0.000123835
6.750134	0.000129516
6.725645	0.000135197
6.701157	0.000145043
6.676668	0.000150723
6.652180	0.00015754
6.627691	0.000167386
6.603203	0.000181019
6.578714	0.000188972
6.554226	0.000196925
6.529737	0.00020715
6.505249	0.000220026
6.480760	0.000235174
6.456272	0.000249186
6.431783	0.000261304
6.407295	0.000275316
6.382806	0.000286677
6.358318	0.000296524
6.333829	0.000311672
6.309341	0.000329092
6.284852	0.000341968
6.260364	0.000360903
6.235875	0.000378702
6.211387	0.000391956
6.186898	0.000409755
6.162410	0.000430963
6.137921	0.000451413
6.113433	0.000472241
6.088944	0.000486253
6.064456	0.00050178
6.039967	0.000522608
6.015479	0.00053965
5.990990	0.000562372
5.966502	0.000580929
5.942013	0.000597591
5.917525	0.000618041
5.893036	0.0006419
5.868548	0.000665379
5.844059	0.000686208
5.819571	0.000702113
5.795082	0.000718776
5.770594	0.000741498
5.746105	0.000758918
5.721617	0.000779368
5.697128	0.000799061
5.672640	0.000817239
5.648151	0.000830872
5.623663	0.0008517
5.599174	0.000871393
5.574686	0.000891464
5.550197	0.000906991
5.525709	0.000926305
5.501220	0.000946755
5.476732	0.00096266
5.452243	0.000976293
5.427755	0.000993335
5.403266	0.00101378
5.378778	0.00103537
5.354289	0.00105923
5.329801	0.00107968
5.305312	0.00109899
5.280824	0.00111603
5.256335	0.00113308
5.231847	0.00115921
5.207358	0.00118269
5.182870	0.00119973
5.158381	0.00122018
5.133893	0.00123911
5.109404	0.00126411
5.084916	0.00128683
5.060427	0.00131182
5.035939	0.00134098
5.011450	0.00136522
4.986962	0.00139438
4.962473	0.0014171
4.937985	0.0014474
4.913496	0.00148224
4.889008	0.00151594
4.864519	0.00155078
4.840031	0.00158487
4.815542	0.00161706
4.791054	0.00165265
4.766565	0.00168712
4.742077	0.0017318
4.717588	0.00177232
4.693100	0.00180376
4.668611	0.00184201
4.644123	0.00187685
4.619634	0.00192191
4.595146	0.00195599
4.570657	0.00199727
4.546169	0.00203855
4.521680	0.00208513
4.497192	0.00212527
4.472703	0.00216845
4.448215	0.00220556
4.423726	0.00224835
4.399238	0.00229455
4.374749	0.0023381
4.350261	0.00238052
4.325772	0.00242672
4.301284	0.00247103
4.276795	0.0025248
4.252307	0.00257858
4.227818	0.00263425
4.203330	0.00268689
4.178841	0.00274029
4.154353	0.00279899
4.129864	0.00284594
4.105376	0.00291487
4.080887	0.00298303
4.056399	0.00305347
4.031910	0.00312921
4.007422	0.0032201
3.982933	0.00332387
3.958445	0.00342233
3.933956	0.00353783
3.909468	0.00365977
3.884979	0.00376998
3.860491	0.00390025
3.836002	0.00403204
3.811514	0.00418428
3.787025	0.00432553
3.762537	0.00450428
3.738048	0.00467129
3.713560	0.00485609
3.689071	0.00504241
3.664583	0.00526206
3.640094	0.00549761
3.615606	0.00574907
3.591117	0.00600432
3.566629	0.00627357
3.542140	0.00654624
3.517652	0.00681663
3.493163	0.0070768
3.468675	0.00732977
3.444186	0.00763614
3.419698	0.00788533
3.395209	0.00816973
3.370721	0.00843407
3.346232	0.00871582
3.321744	0.00901159
3.297255	0.00927138
3.272767	0.00953647
3.248278	0.00978565
3.223790	0.0100526
3.199301	0.0103064
3.174813	0.0105408
3.150324	0.0107926
3.125836	0.0110126
3.101347	0.0112709
3.076859	0.0114951
3.052370	0.0117549
3.027882	0.0120113
3.003393	0.0122643
2.978905	0.0125047
2.954416	0.0127562
2.929928	0.0130258
2.905439	0.0132856
2.880951	0.0135507
2.856462	0.0138525
2.831974	0.0141441
2.807485	0.0144759
2.782997	0.014822
2.758508	0.0151549
2.734020	0.0154908
2.709531	0.0158335
2.685043	0.0161505
2.660554	0.0164637
2.636066	0.0167807
2.611577	0.0170692
2.587089	0.0173673
2.562600	0.0176286
2.538112	0.0179122
2.513623	0.0182053
2.489135	0.0184788
2.464646	0.0187677
2.440158	0.0190786
2.415669	0.0194051
2.391181	0.0197459
2.366692	0.0200916
2.342204	0.0204241
2.317715	0.0207578
2.293227	0.0211069
2.268738	0.0214463
2.244250	0.0218178
2.219761	0.0222052
2.195273	0.0226354
2.170784	0.0230535
2.146296	0.0235253
2.121807	0.0239927
2.097319	0.0244956
2.072830	0.0250345
2.048342	0.0255715
2.023853	0.0261247
1.999365	0.0267432
1.974876	0.0273907
1.950388	0.0280099
1.925899	0.0286382
1.901411	0.0292786
1.876922	0.0299591
1.852434	0.0306124
1.827945	0.0313838
1.803457	0.0321461
1.778968	0.0329134
1.754480	0.0336677
1.729991	0.0344891
1.705503	0.0353465
1.681014	0.0362296
1.656526	0.0371552
1.632037	0.0380633
1.607549	0.0389468
1.583060	0.0398834
1.558572	0.0407748
1.534083	0.0416727
1.509595	0.0425528
1.485106	0.0434223
1.460618	0.0442665
1.436129	0.0451678
1.411641	0.0460941
1.387152	0.0470151
1.362664	0.0479342
1.338175	0.0489287
1.313687	0.05
1.289198	0.0510903
1.264710	0.0521044
1.240221	0.0531561
1.215733	0.0542581
1.191244	0.0553961
1.166756	0.056608
1.142267	0.0578774
1.117779	0.0591998
1.093290	0.060593
1.068802	0.0620681
1.044313	0.0636776
1.019825	0.0653064
0.995336	0.0670325
0.970848	0.0686446
0.946359	0.0702939
0.921871	0.071981
0.897382	0.0736374
0.872894	0.0752825
0.848405	0.0770041
0.823917	0.0787552
0.799428	0.0805529
0.774940	0.082418
0.750451	0.0843695
0.725963	0.0863417
0.701474	0.088478
0.676986	0.0906374
0.652497	0.0929031
0.628009	0.0952908
0.603520	0.097749
0.579032	0.100281
0.554543	0.102897
0.530055	0.105618
0.505566	0.108397
0.481078	0.111337
0.456589	0.114523
0.432101	0.117716
0.407612	0.120974
0.383124	0.12438
0.358635	0.128047
0.334147	0.131846
0.309658	0.135966
0.285170	0.140376
0.260681	0.145022
0.236193	0.149761
0.211704	0.154839
0.187216	0.160044
0.162727	0.165648
0.138239	0.171561
0.113750	0.177615
0.089262	0.184351
0.064773	0.191462
0.040285	0.199157
0.015796	0.219291
-0.008692	0.536793
-0.033181	0.551457
-0.057669	0.566172
-0.082158	0.583613
-0.106646	0.602365
-0.131135	0.621526
-0.155623	0.64124
-0.180112	0.660514
-0.204600	0.67904
-0.229089	0.69717
-0.253577	0.71426
-0.278066	0.730771
-0.302554	0.746377
-0.327043	0.761506
-0.351531	0.776069
-0.376020	0.789931
-0.400508	0.803208
-0.424997	0.815619
-0.449485	0.827587
-0.473974	0.839146
-0.498462	0.850006
-0.522951	0.860404
-0.547439	0.870239
-0.571928	0.879525
-0.596416	0.888161
-0.620905	0.896394
-0.645393	0.904352
-0.669882	0.911768
-0.694370	0.918685
-0.718859	0.925216
-0.743347	0.931364
-0.767836	0.937175
-0.792324	0.942569
-0.816813	0.947637
-0.841301	0.952453
-0.865790	0.956739
-0.890278	0.960854
-0.914767	0.964646
-0.939255	0.968124
-0.963744	0.971382
-0.988232	0.974296
-1.012721	0.977052
-1.037209	0.979542
-1.061698	0.981729
-1.086186	0.983741
-1.110675	0.985479
-1.135163	0.987087
-1.159652	0.988517
-1.184140	0.989862
-1.208629	0.991
-1.233117	0.992086
-1.257606	0.993051
-1.282094	0.993863
-1.306583	0.994564
-1.331071	0.995178
-1.355560	0.99572
-1.380048	0.996218
-1.404537	0.996656
-1.429025	0.997044
-1.453514	0.997391
-1.478002	0.997703
-1.502491	0.997944
-1.526979	0.9982
-1.551468	0.998411
-1.575956	0.998616
-1.600445	0.998786
-1.624933	0.998931
-1.649422	0.999074
-1.673910	0.999186
-1.698399	0.999276
-1.722887	0.999381
-1.747376	0.999461
-1.771864	0.999532
-1.796353	0.999596
-1.820841	0.999654
-1.845330	0.9997
-1.869818	0.999739
-1.894307	0.999775
-1.918795	0.999807
-1.943284	0.999831
-1.967772	0.999855
-1.992261	0.999874
-2.016749	0.999888
-2.041238	0.999907
-2.065726	0.999918
-2.090215	0.999925
-2.114703	0.999934
-2.139192	0.999945
-2.163680	0.999951
-2.188169	0.999958
-2.212657	0.999963
-2.237146	0.999966
-2.261634	0.99997
-2.286123	0.999974
-2.310611	0.999977
-2.335100	0.999979
-2.359588	0.999983
-2.384077	0.999986
-2.408565	0.999988
-2.433054	0.99999
-2.457542	0.999991
-2.482031	0.999993
-2.506519	0.999994
-2.531008	0.999995
-2.555496	0.999996
-2.579985	0.999997
-2.604473	0.999997
-2.653450	0.999998
-2.775893	0.999998
-2.800381	0.999999
-2.849358	0.999999
-2.898335	1
-3.069755	1
&
29.450973	1.47491e-29
29.426484	1.57059e-29
29.401996	1.67248e-29
29.377507	1.78099e-29
29.353019	1.89653e-29
29.328530	2.01956e-29
29.304042	2.15058e-29
29.279553	2.2901e-29
29.255065	2.43866e-29
29.230576	2.59687e-29
29.206088	2.76533e-29
29.181599	2.94472e-29
29.157111	3.13575e-29
29.132622	3.33917e-29
29.108134	3.55578e-29
29.083645	3.78645e-29
29.059157	4.03207e-29
29.034668	4.29363e-29
29.010180	4.57215e-29
28.985691	4.86874e-29
28.961203	5.18456e-29
28.936714	5.52087e-29
28.912226	5.87899e-29
28.887737	6.26034e-29
28.863249	6.66642e-29
28.838760	7.09885e-29
28.814272	7.55931e-29
28.789783	8.04965e-29
28.765295	8.57178e-29
28.740806	9.12778e-29
28.716318	9.71984e-29
28.691829	1.03503e-28
28.667341	1.10216e-28
28.642852	1.17365e-28
28.618364	1.24978e-28
28.593875	1.33084e-28
28.569387	1.41716e-28
28.544898	1.50907e-28
28.520410	1.60695e-28
28.495921	1.71118e-28
28.471433	1.82216e-28
28.446944	1.94035e-28
28.422456	2.06619e-28
28.397967	2.2002e-28
28.373479	2.3429e-28
28.348990	2.49485e-28
28.324502	2.65666e-28
28.300013	2.82895e-28
28.275525	3.01243e-28
28.251036	3.2078e-28
28.226548	3.41583e-28
28.202059	3.63736e-28
28.177571	3.87326e-28
28.153082	4.12445e-28
28.128594	4.39193e-28
28.104105	4.67675e-28
28.079617	4.98004e-28
28.055128	5.303e-28
28.030640	5.6469e-28
28.006151	6.0131e-28
27.981663	6.40305e-28
27.957174	6.81828e-28
27.932686	7.26043e-28
27.908197	7.73126e-28
27.883709	8.23261e-28
27.859220	8.76646e-28
27.834732	9.33494e-28
27.810243	9.94027e-28
27.785755	1.05848e-27
27.761266	1.12712e-27
27.736778	1.20021e-27
27.712289	1.27804e-27
27.687801	1.36091e-27
27.663312	1.44915e-27
27.638824	1.54312e-27
27.614335	1.64318e-27
27.589847	1.74972e-27
27.565358	1.86318e-27
27.540870	1.98399e-27
27.516381	2.11263e-27
27.491893	2.24961e-27
27.467404	2.39547e-27
27.442916	2.55079e-27
27.418427	2.71618e-27
27.393939	2.89229e-27
27.369450	3.07981e-27
27.344962	3.2795e-27
27.320473	3.49213e-27
27.295985	3.71854e-27
27.271496	3.95963e-27
27.247008	4.21635e-27
27.222519	4.48971e-27
27.198031	4.78079e-27
27.173542	5.09075e-27
27.149054	5.42079e-27
27.124565	5.77223e-27
27.100077	6.14645e-27
27.075588	6.54493e-27
27.051100	6.96923e-27
27.026611	7.42105e-27
27.002123	7.90214e-27
26.977634	8.41443e-27
26.953146	8.95992e-27
26.928657	9.54077e-27
26.904169	1.01593e-26
26.879680	1.08179e-26
26.855192	1.15191e-26
26.830703	1.22659e-26
26.806215	1.3061e-26
26.781726	1.39077e-26
26.757238	1.48092e-26
26.732749	1.57692e-26
26.708261	1.67914e-26
26.683772	1.78798e-26
26.659284	1.90388e-26
26.634795	2.02729e-26
26.610307	2.1587e-26
26.585818	2.29863e-26
26.561330	2.44763e-26
26.536841	2.60628e-26
26.512353	2.77521e-26
26.487864	2.95509e-26
26.463376	3.14664e-26
26.438887	3.35059e-26
26.414399	3.56776e-26
26.389910	3.79901e-26
26.365422	4.04524e-26
26.340933	4.30743e-26
26.316445	4.58661e-26
26.291956	4.88388e-26
26.267468	5.20042e-26
26.242979	5.53746e-26
26.218491	5.89636e-26
26.194002	6.2785e-26
26.169514	6.68541e-26
26.145025	7.11869e-26
26.120537	7.58005e-26
26.096048	8.0713e-26
26.071560	8.59439e-26
26.047071	9.15137e-26
26.022583	9.74444e-26
25.998094	1.03759e-25
25.973606	1.10484e-25
25.949117	1.17643e-25
25.924629	1.25267e-25
25.900140	1.33385e-25
25.875652	1.42029e-25
25.851163	1.51233e-25
25.826675	1.61033e-25
25.802186	1.71468e-25
25.777698	1.82579e-25
25.753209	1.94411e-25
25.728721	2.07008e-25
25.704232	2.20422e-25
25.679744	2.34705e-25
25.655255	2.49914e-25
25.630767	2.66107e-25
25.606278	2.8335e-25
25.581790	3.0171e-25
25.557301	3.2126e-25
25.532813	3.42076e-25
25.508324	3.6424e-25
25.483836	3.87841e-25
25.459347	4.1297e-25
25.434859	4.39727e-25
25.410370	4.68218e-25
25.385882	4.98554e-25
25.361393	5.30856e-25
25.336905	5.6525e-25
25.312416	6.01872e-25
25.287928	6.40867e-25
25.263439	6.82387e-25
25.238951	7.26597e-25
25.214462	7.73671e-25
25.189974	8.23795e-25
25.165485	8.77164e-25
25.140997	9.33991e-25
25.116508	9.94499e-25
25.092020	1.05893e-24
25.067531	1.12753e-24
25.043043	1.20057e-24
25.018554	1.27835e-24
24.994066	1.36116e-24
24.969577	1.44933e-24
24.945089	1.54322e-24
24.920600	1.64319e-24
24.896112	1.74963e-24
24.871623	1.86297e-24
24.847135	1.98365e-24
24.822646	2.11214e-24
24.798158	2.24896e-24
24.773669	2.39464e-24
24.749181	2.54975e-24
24.724692	2.7149e-24
24.700204	2.89076e-24
24.675715	3.078e-24
24.651227	3.27737e-24
24.626738	3.48965e-24
24.602250	3.71567e-24
24.577761	3.95634e-24
24.553273	4.21258e-24
24.528784	4.48543e-24
24.504296	4.77594e-24
24.479807	5.08526e-24
24.455319	5.41462e-24
24.430830	5.7653e-24
24.406342	6.13869e-24
24.381853	6.53626e-24
24.357365	6.95957e-24
24.332876	7.41029e-24
24.308388	7.8902e-24
24.283899	8.40118e-24
24.259411	8.94525e-24
24.234922	9.52454e-24
24.210434	1.01413e-23
24.185945	1.07981e-23
24.161457	1.14974e-23
24.136968	1.22419e-23
24.112480	1.30346e-23
24.087991	1.38787e-23
24.063503	1.47774e-23
24.039014	1.57343e-23
24.014526	1.67532e-23
23.990037	1.7838e-23
23.965549	1.89931e-23
23.941060	2.02229e-23
23.916572	2.15324e-23
23.892083	2.29266e-23
23.867595	2.44111e-23
23.843106	2.59916e-23
23.818618	2.76746e-23
23.794129	2.94664e-23
23.769641	3.13743e-23
23.745152	3.34056e-23
23.720664	3.55685e-23
23.696175	3.78713e-23
23.671687	4.03232e-23
23.647198	4.29339e-23
23.622710	4.57135e-23
23.598221	4.86731e-23
23.573733	5.18242e-23
23.549244	5.51793e-23
23.524756	5.87516e-23
23.500267	6.2555e-23
23.475779	6.66047e-23
23.451290	7.09165e-23
23.426802	7.55073e-23
23.402313	8.03953e-23
23.377825	8.55997e-23
23.353336	9.11409e-23
23.328848	9.70407e-23
23.304359	1.03322e-22
23.279871	1.10011e-22
23.255382	1.17132e-22
23.230894	1.24714e-22
23.206405	1.32786e-22
23.181917	1.41381e-22
23.157428	1.50532e-22
23.132940	1.60276e-22
23.108451	1.7065e-22
23.083963	1.81695e-22
23.059474	1.93455e-22
23.034986	2.05977e-22
23.010497	2.19308e-22
22.986009	2.33502e-22
22.961520	2.48614e-22
22.937032	2.64705e-22
22.912543	2.81837e-22
22.888055	3.00077e-22
22.863566	3.19497e-22
22.839078	3.40174e-22
22.814589	3.62189e-22
22.790101	3.85628e-22
22.765612	4.10584e-22
22.741124	4.37154e-22
22.716635	4.65444e-22
22.692147	4.95564e-22
22.667658	5.27632e-22
22.643170	5.61775e-22
22.618681	5.98128e-22
22.594193	6.36832e-22
22.569704	6.7804e-22
22.545216	7.21914e-22
22.520727	7.68626e-22
22.496239	8.18361e-22
22.471750	8.71313e-22
22.447262	9.2769e-22
22.422773	9.87714e-22
22.398285	1.05162e-21
22.373796	1.11966e-21
22.349308	1.1921e-21
22.324819	1.26923e-21
22.300331	1.35135e-21
22.275842	1.43878e-21
22.251354	1.53186e-21
22.226865	1.63097e-21
22.202377	1.73649e-21
22.177888	1.84883e-21
22.153400	1.96843e-21
22.128911	2.09578e-21
22.104423	2.23135e-21
22.079934	2.3757e-21
22.055446	2.52939e-21
22.030957	2.69301e-21
22.006469	2.86721e-21
21.981980	3.05268e-21
21.957492	3.25015e-21
21.933003	3.46039e-21
21.908515	3.68422e-21
21.884026	3.92253e-21
21.859538	4.17625e-21
21.835049	4.44637e-21
21.810561	4.73397e-21
21.786072	5.04016e-21
21.761584	5.36615e-21
21.737095	5.71322e-21
21.712607	6.08273e-21
21.688118	6.47614e-21
21.663630	6.89499e-21
21.639141	7.34091e-21
21.614653	7.81567e-21
21.590164	8.32113e-21
21.565676	8.85927e-21
21.541187	9.4322e-21
21.516699	1.00422e-20
21.492210	1.06916e-20
21.467722	1.1383e-20
21.443233	1.21191e-20
21.418745	1.29028e-20
21.394256	1.37371e-20
21.369768	1.46254e-20
21.345279	1.55711e-20
21.320791	1.6578e-20
21.296302	1.76499e-20
21.271814	1.87911e-20
21.247325	2.00062e-20
21.222837	2.12997e-20
21.198348	2.26769e-20
21.173860	2.41431e-20
21.149371	2.5704e-20
21.124883	2.73659e-20
21.100394	2.91351e-20
21.075906	3.10188e-20
21.051417	3.30242e-20
21.026929	3.51591e-20
21.002440	3.74321e-20
20.977952	3.9852e-20
20.953463	4.24283e-20
20.928975	4.51711e-20
20.904486	4.80912e-20
20.879998	5.11999e-20
20.855509	5.45096e-20
20.831021	5.80332e-20
20.806532	6.17845e-20
20.782044	6.57782e-20
20.757555	7.00299e-20
20.733067	7.45565e-20
20.708578	7.93755e-20
20.684090	8.45059e-20
20.659601	8.99679e-20
20.635113	9.57827e-20
20.610624	1.01973e-19
20.586136	1.08564e-19
20.561647	1.1558e-19
20.537159	1.2305e-19
20.512670	1.31003e-19
20.488182	1.39469e-19
20.463693	1.48482e-19
20.439205	1.58077e-19
20.414716	1.68293e-19
20.390228	1.79168e-19
20.365739	1.90746e-19
20.341251	2.03072e-19
20.316762	2.16194e-19
20.292274	2.30164e-19
20.267785	2.45037e-19
20.243297	2.6087e-19
20.218808	2.77725e-19
20.194320	2.9567e-19
20.169831	3.14774e-19
20.145343	3.35112e-19
20.120854	3.56763e-19
20.096366	3.79813e-19
20.071877	4.04351e-19
20.047389	4.30475e-19
20.022900	4.58285e-19
19.998412	4.87892e-19
19.973923	5.19411e-19
19.949435	5.52966e-19
19.924946	5.88687e-19
19.900458	6.26716e-19
19.875969	6.672e-19
19.851481	7.10299e-19
19.826992	7.56181e-19
19.802504	8.05026e-19
19.778015	8.57025e-19
19.753527	9.12381e-19
19.729038	9.71312e-19
19.704550	1.03405e-18
19.680061	1.10084e-18
19.655573	1.17194e-18
19.631084	1.24763e-18
19.606596	1.3282e-18
19.582107	1.41398e-18
19.557619	1.5053e-18
19.533130	1.60251e-18
19.508642	1.706e-18
19.484153	1.81617e-18
19.459665	1.93345e-18
19.435176	2.05831e-18
19.410688	2.19122e-18
19.386199	2.33271e-18
19.361711	2.48334e-18
19.337222	2.64369e-18
19.312734	2.81439e-18
19.288245	2.99611e-18
19.263757	3.18956e-18
19.239268	3.39549e-18
19.214780	3.61472e-18
19.190291	3.84809e-18
19.165803	4.09653e-18
19.141314	4.361e-18
19.116826	4.64254e-18
19.092337	4.94225e-18
19.067849	5.2613e-18
19.043360	5.60095e-18
19.018872	5.9625e-18
18.994383	6.34739e-18
18.969895	6.75712e-18
18.945406	7.19329e-18
18.920918	7.6576e-18
18.896429	8.15187e-18
18.871941	8.67803e-18
18.847453	9.23814e-18
18.822964	9.83439e-18
18.798476	1.04691e-17
18.773987	1.11448e-17
18.749499	1.1864e-17
18.725010	1.26297e-17
18.700522	1.34448e-17
18.676033	1.43124e-17
18.651545	1.5236e-17
18.627056	1.62192e-17
18.602568	1.72658e-17
18.578079	1.838e-17
18.553591	1.9566e-17
18.529102	2.08285e-17
18.504614	2.21724e-17
18.480125	2.3603e-17
18.455637	2.51259e-17
18.431148	2.6747e-17
18.406660	2.84726e-17
18.382171	3.03096e-17
18.357683	3.2265e-17
18.333194	3.43465e-17
18.308706	3.65623e-17
18.284217	3.89209e-17
18.259729	4.14317e-17
18.235240	4.41043e-17
18.210752	4.69493e-17
18.186263	4.99777e-17
18.161775	5.32014e-17
18.137286	5.6633e-17
18.112798	6.02858e-17
18.088309	6.41741e-17
18.063821	6.83131e-17
18.039332	7.27189e-17
18.014844	7.74088e-17
17.990355	8.2401e-17
17.965867	8.77151e-17
17.941378	9.33717e-17
17.916890	9.93929e-17
17.892401	1.05802e-16
17.867913	1.12625e-16
17.843424	1.19887e-16
17.818936	1.27617e-16
17.794447	1.35846e-16
17.769959	1.44605e-16
17.745470	1.53929e-16
17.720982	1.63853e-16
17.696493	1.74417e-16
17.672005	1.85662e-16
17.647516	1.97631e-16
17.623028	2.10372e-16
17.598539	2.23933e-16
17.574051	2.38369e-16
17.549562	2.53735e-16
17.525074	2.70091e-16
17.500585	2.875e-16
17.476097	3.06032e-16
17.451608	3.25757e-16
17.427120	3.46753e-16
17.402631	3.69102e-16
17.378143	3.92891e-16
17.353654	4.18212e-16
17.329166	4.45164e-16
17.304677	4.73852e-16
17.280189	5.04389e-16
17.255700	5.36892e-16
17.231212	5.71489e-16
17.206723	6.08315e-16
17.182235	6.47512e-16
17.157746	6.89233e-16
17.133258	7.33642e-16
17.108769	7.80911e-16
17.084281	8.31224e-16
17.059792	8.84776e-16
17.035304	9.41778e-16
17.010815	1.00245e-15
16.986327	1.06703e-15
16.961838	1.13577e-15
16.937350	1.20893e-15
16.912861	1.2868e-15
16.888373	1.36969e-15
16.863884	1.45791e-15
16.839396	1.55182e-15
16.814907	1.65176e-15
16.790419	1.75815e-15
16.765930	1.87138e-15
16.741442	1.9919e-15
16.716953	2.12018e-15
16.692465	2.25671e-15
16.667976	2.40203e-15
16.643488	2.55671e-15
16.618999	2.72134e-15
16.594511	2.89657e-15
16.570022	3.08307e-15
16.545534	3.28157e-15
16.521045	3.49285e-15
16.496557	3.71773e-15
16.472068	3.95708e-15
16.447580	4.21182e-15
16.423091	4.48296e-15
16.398603	4.77154e-15
16.374114	5.07869e-15
16.349626	5.4056e-15
16.325137	5.75355e-15
16.300649	6.12387e-15
16.276160	6.51802e-15
16.251672	6.93753e-15
16.227183	7.38401e-15
16.202695	7.85922e-15
16.178206	8.36499e-15
16.153718	8.9033e-15
16.129229	9.47622e-15
16.104741	1.0086e-14
16.080252	1.0735e-14
16.055764	1.14257e-14
16.031275	1.21608e-14
16.006787	1.29433e-14
15.982298	1.3776e-14
15.957810	1.46622e-14
15.933321	1.56055e-14
15.908833	1.66094e-14
15.884344	1.76778e-14
15.859856	1.88149e-14
15.835367	2.00252e-14
15.810879	2.13132e-14
15.786390	2.2684e-14
15.761902	2.41429e-14
15.737413	2.56956e-14
15.712925	2.73481e-14
15.688436	2.91069e-14
15.663948	3.09786e-14
15.639459	3.29706e-14
15.614971	3.50907e-14
15.590482	3.7347e-14
15.565994	3.97483e-14
15.541505	4.23038e-14
15.517017	4.50236e-14
15.492528	4.79181e-14
15.468040	5.09986e-14
15.443551	5.4277e-14
15.419063	5.77659e-14
15.394574	6.14791e-14
15.370086	6.54307e-14
15.345597	6.96362e-14
15.321109	7.41118e-14
15.296620	7.88748e-14
15.272132	8.39438e-14
15.247643	8.93383e-14
15.223155	9.50792e-14
15.198666	1.01189e-13
15.174178	1.07691e-13
15.149689	1.1461e-13
15.125201	1.21974e-13
15.100712	1.2981e-13
15.076224	1.3815e-13
15.051735	1.47025e-13
15.027247	1.5647e-13
15.002758	1.66521e-13
14.978270	1.77217e-13
14.953781	1.886e-13
14.929293	2.00713e-13
14.904804	2.13604e-13
14.880316	2.27322e-13
14.855827	2.41921e-13
14.831339	2.57456e-13
14.806850	2.73988e-13
14.782362	2.91581e-13
14.757873	3.10303e-13
14.733385	3.30226e-13
14.708896	3.51427e-13
14.684408	3.73988e-13
14.659919	3.97997e-13
14.635431	4.23546e-13
14.610942	4.50733e-13
14.586454	4.79664e-13
14.561965	5.10451e-13
14.537477	5.43213e-13
14.512988	5.78075e-13
14.488500	6.15173e-13
14.464011	6.54649e-13
14.439523	6.96657e-13
14.415034	7.41359e-13
14.390546	7.88926e-13
14.366057	8.39543e-13
14.341569	8.93405e-13
14.317080	9.50719e-13
14.292592	1.01171e-12
14.268103	1.0766e-12
14.243615	1.14566e-12
14.219126	1.21914e-12
14.194638	1.29734e-12
14.170149	1.38054e-12
14.145661	1.46907e-12
14.121172	1.56328e-12
14.096684	1.66352e-12
14.072195	1.77019e-12
14.047707	1.88368e-12
14.023218	2.00445e-12
13.998730	2.13296e-12
13.974241	2.26969e-12
13.949753	2.41518e-12
13.925264	2.56999e-12
13.900776	2.73472e-12
13.876287	2.90999e-12
13.851799	3.09649e-12
13.827310	3.29492e-12
13.802822	3.50607e-12
13.778333	3.73073e-12
13.753845	3.96977e-12
13.729356	4.22411e-12
13.704868	4.49473e-12
13.680379	4.78268e-12
13.655891	5.08905e-12
13.631402	5.41503e-12
13.606914	5.76187e-12
13.582425	6.1309e-12
13.557937	6.52354e-12
13.533448	6.94131e-12
13.508960	7.3858e-12
13.484471	7.85873e-12
13.459983	8.3619e-12
13.435494	8.89726e-12
13.411006	9.46687e-12
13.386517	1.00729e-11
13.362029	1.07177e-11
13.337540	1.14037e-11
13.313052	1.21336e-11
13.288563	1.29101e-11
13.264075	1.37363e-11
13.239586	1.46153e-11
13.215098	1.55505e-11
13.190609	1.65454e-11
13.166121	1.7604e-11
13.141632	1.87302e-11
13.117144	1.99284e-11
13.092655	2.12031e-11
13.068167	2.25593e-11
13.043678	2.40021e-11
13.019190	2.55371e-11
12.994701	2.71701e-11
12.970213	2.89074e-11
12.945724	3.07557e-11
12.921236	3.27221e-11
12.896747	3.4814e-11
12.872259	3.70395e-11
12.847770	3.9407e-11
12.823282	4.19258e-11
12.798793	4.46053e-11
12.774305	4.74558e-11
12.749816	5.04883e-11
12.725328	5.37144e-11
12.700839	5.71463e-11
12.676351	6.07971e-11
12.651862	6.4681e-11
12.627374	6.88126e-11
12.602885	7.32078e-11
12.578397	7.78833e-11
12.553908	8.28571e-11
12.529420	8.81481e-11
12.504931	9.37765e-11
12.480443	9.97638e-11
12.455954	1.06133e-10
12.431466	1.12908e-10
12.406977	1.20115e-10
12.382489	1.27781e-10
12.358000	1.35936e-10
12.333512	1.44611e-10
12.309023	1.53839e-10
12.284535	1.63654e-10
12.260046	1.74095e-10
12.235558	1.85201e-10
12.211069	1.97014e-10
12.186581	2.0958e-10
12.162092	2.22946e-10
12.137604	2.37163e-10
12.113115	2.52286e-10
12.088627	2.68371e-10
12.064138	2.85481e-10
12.039650	3.03679e-10
12.015161	3.23036e-10
11.990673	3.43624e-10
11.966184	3.65523e-10
11.941696	3.88815e-10
11.917207	4.13589e-10
11.892719	4.39939e-10
11.868230	4.67965e-10
11.843742	4.97773e-10
11.819253	5.29477e-10
11.794765	5.63197e-10
11.770276	5.9906e-10
11.745788	6.37204e-10
11.721299	6.77771e-10
11.696811	7.20918e-10
11.672322	7.66806e-10
11.647834	8.15609e-10
11.623345	8.67514e-10
11.598857	9.22715e-10
11.574368	9.81423e-10
11.549880	1.04386e-09
11.525391	1.11026e-09
11.500903	1.18088e-09
11.476414	1.25598e-09
11.451926	1.33585e-09
11.427437	1.42078e-09
11.402949	1.51111e-09
11.378460	1.60717e-09
11.353972	1.70932e-09
11.329483	1.81795e-09
11.304995	1.93347e-09
11.280506	2.05632e-09
11.256018	2.18696e-09
11.231529	2.32588e-09
11.207041	2.47361e-09
11.182552	2.6307e-09
11.158064	2.79775e-09
11.133575	2.97538e-09
11.109087	3.16427e-09
11.084598	3.36512e-09
11.060110	3.57869e-09
11.035621	3.80578e-09
11.011133	4.04726e-09
10.986644	4.30402e-09
10.962156	4.57704e-09
10.937667	4.86733e-09
10.913179	5.17599e-09
10.888690	5.50418e-09
10.864202	5.85313e-09
10.839713	6.22416e-09
10.815225	6.61864e-09
10.790736	7.03807e-09
10.766248	7.48401e-09
10.741759	7.95813e-09
10.717271	8.46222e-09
10.692782	8.99816e-09
10.668294	9.56795e-09
10.643805	1.01737e-08
10.619317	1.08178e-08
10.594828	1.15025e-08
10.570340	1.22304e-08
10.545851	1.30043e-08
10.521363	1.3827e-08
10.496874	1.47016e-08
10.472386	1.56313e-08
10.447897	1.66197e-08
10.423409	1.76705e-08
10.398920	1.87874e-08
10.374432	1.99748e-08
10.349943	2.1237e-08
10.325455	2.25787e-08
10.300966	2.4005e-08
10.276478	2.5521e-08
10.251989	2.71326e-08
10.227501	2.88455e-08
10.203012	3.06663e-08
10.178524	3.26016e-08
10.154035	3.46587e-08
10.129547	3.68452e-08
10.105058	3.91691e-08
10.080570	4.16392e-08
10.056081	4.42645e-08
10.031593	4.70548e-08
10.007104	5.00203e-08
9.982616	5.31721e-08
9.958127	5.65218e-08
9.933639	6.00818e-08
9.909150	6.38652e-08
9.884662	6.7886e-08
9.860173	7.2159e-08
9.835685	7.67e-08
9.811196	8.15256e-08
9.786708	8.66538e-08
9.762219	9.21032e-08
9.737731	9.7894e-08
9.713242	1.04047e-07
9.688754	1.10586e-07
9.664265	1.17534e-07
9.639777	1.24917e-07
9.615288	1.32761e-07
9.590800	1.41097e-07
9.566311	1.49953e-07
9.541823	1.59362e-07
9.517334	1.6936e-07
9.492846	1.79982e-07
9.468357	1.91267e-07
9.443869	2.03256e-07
9.419380	2.15994e-07
9.394892	2.29526e-07
9.370403	2.43902e-07
9.345915	2.59174e-07
9.321426	2.75397e-07
9.296938	2.92631e-07
9.272449	3.10938e-07
9.247961	3.30385e-07
9.223472	3.51041e-07
9.198984	3.72983e-07
9.174495	3.96288e-07
9.150007	4.21042e-07
9.125518	4.47333e-07
9.101030	4.75257e-07
9.076541	5.04915e-07
9.052053	5.36412e-07
9.027564	5.69863e-07
9.003076	6.05388e-07
8.978587	6.43114e-07
8.954099	6.83177e-07
8.929610	7.2572e-07
8.905122	7.70895e-07
8.880633	8.18865e-07
8.856145	8.698e-07
8.831656	9.23883e-07
8.807168	9.81306e-07
8.782679	1.04227e-06
8.758191	1.107e-06
8.733702	1.17572e-06
8.709214	1.24868e-06
8.684725	1.32613e-06
8.660237	1.40835e-06
8.635748	1.49563e-06
8.611260	1.58827e-06
8.586771	1.68661e-06
8.562283	1.79099e-06
8.537794	1.90178e-06
8.513306	2.01936e-06
8.488817	2.14415e-06
8.464329	2.27659e-06
8.439840	2.41714e-06
8.415352	2.56628e-06
8.390863	2.72455e-06
8.366375	2.89248e-06
8.341886	3.07067e-06
8.317398	3.25973e-06
8.292909	3.46032e-06
8.268421	3.67313e-06
8.243932	3.89889e-06
8.219444	4.13838e-06
8.194955	4.39242e-06
8.170467	4.6619e-06
8.145978	4.94772e-06
8.121490	5.25086e-06
8.097001	5.57237e-06
8.072513	5.91332e-06
8.048024	6.27489e-06
8.023536	6.65829e-06
7.999047	7.06482e-06
7.974559	7.49584e-06
7.950070	7.95282e-06
7.925582	8.43728e-06
7.901093	8.95084e-06
7.876605	9.49521e-06
7.852116	1.00722e-05
7.827628	1.06837e-05
7.803139	1.13318e-05
7.778651	1.20186e-05
7.754162	1.27464e-05
7.729674	1.35175e-05
7.705185	1.43344e-05
7.680697	1.51998e-05
7.656208	1.61166e-05
7.631720	1.70876e-05
7.607231	1.8116e-05
7.582743	1.92052e-05
7.558254	2.03584e-05
7.533766	2.15795e-05
7.509277	2.28723e-05
7.484789	2.42409e-05
7.460300	2.56894e-05
7.435812	2.72226e-05
7.411323	2.8845e-05
7.386835	3.05617e-05
7.362346	3.23779e-05
7.337858	3.42992e-05
7.313369	3.63315e-05
7.288881	3.84807e-05
7.264392	4.07533e-05
7.239904	4.3156e-05
7.215415	4.56959e-05
7.190927	4.83804e-05
7.166438	5.12173e-05
7.141950	5.42146e-05
7.117461	5.73809e-05
7.092973	6.0725e-05
7.068484	6.42562e-05
7.043996	6.79843e-05
7.019507	7.19193e-05
6.995019	7.60718e-05
6.970530	8.04526e-05
6.946042	8.50733e-05
6.921553	8.99456e-05
6.897065	9.50817e-05
6.872576	0.000100494
6.848088	0.000106196
6.823599	0.000112202
6.799111	0.000118524
6.774622	0.000125177
6.750134	0.000132176
6.725645	0.000139535
6.701157	0.000147269
6.676668	0.000155393
6.652180	0.000163923
6.627691	0.000172874
6.603203	0.000182259
6.578714	0.000192094
6.554226	0.000202393
6.529737	0.000213168
6.505249	0.000224431
6.480760	0.000236193
6.456272	0.000248462
6.431783	0.000261245
6.407295	0.000274543
6.382806	0.000288357
6.358318	0.00030268
6.333829	0.000317499
6.309341	0.000332796
6.284852	0.00034854
6.260364	0.000364688
6.235875	0.000381181
6.211387	0.000397936
6.186898	0.000414844
6.162410	0.000431749
6.137921	0.000448438
6.113433	0.000464597
6.088944	0.000479739
6.064456	0.000492989
&
```
