## Supplementary material for "All-at-once RNA folding with 3D motif prediction framed by evolutionary information": RF01505_Afu_264.cacofold.helixcov

```
# RMs = 2 L = 104

# RM_HELIX NESTED 47-64 71-90, nbp = 17 nbp_cov = 0
# pvals: 0.758922,0.758922,0.758922,0.758922,0.758922,0.758922,0.758922,0.758922,0.0064506,0.0262802,0.0462564,0.0562164,0.0249867,0.758922,0.0169484,0.89485,0.758922
# aggregated NONE
NESTED  ::::::::::::::::::::::::::::::::::::::::::::::<<<-<<<<<<<<<<<<<<_____>>>>>>>>>>-->>>>->>>::::::::::::::
        :::::::::::::::::::::::::::::::::::::::::::::::::::::::::::::::::::::::::::::::::::::::::::::::::::::::

# RM_HELIX NESTED 39-44 93-97, nbp = 5 nbp_cov = 0
# pvals: 0.758922,0.758922,0.758922,0.758922,0.758922
# aggregated NONE
NESTED  ::::::::::::::::::::::::::::::::::::::<<<-<<_______________________________________________>>>>>:::::::
        :::::::::::::::::::::::::::::::::::::::::::::::::::::::::::::::::::::::::::::::::::::::::::::::::::::::
```
