## Supplementary material for "All-at-once RNA folding with 3D motif prediction framed by evolutionary information": RF01505_Afu_264.cacofold.power

```
# Power analysis of CaCoFold structure 
#
# Powertype = SINGLE SUBSTITUTIONS
# covary  left_pos      right_pos    substitutions      power
#----------------------------------------------------------------
          39		97		0		0.00
          40		96		0		0.00
          41		95		0		0.00
          43		94		0		0.00
          44		93		0		0.00
          47		90		1		0.00
          48		89		2		0.00
          49		88		0		0.00
          51		86		0		0.00
          52		85		0		0.00
          53		84		0		0.00
          54		83		0		0.00
          55		80		0		0.00
          56		79		2		0.00
          57		78		3		0.02
          58		77		2		0.00
          59		76		5		0.11
          60		75		2		0.00
          61		74		1		0.00
          62		73		4		0.07
          63		72		4		0.07
          64		71		1		0.00
#
# BPAIRS 22
# avg substitutions per BP  1.2
# BPAIRS expected to covary 0.3 +/- 0.5
# BPAIRS observed to covary 0
#
```
