## Supplementary material for "All-at-once RNA folding with 3D motif prediction framed by evolutionary information": RF01505_Afu_264.surv

```
&
4.801781	0.000190367
4.271424	0.000380735
3.757139	0.000571102
3.660710	0.00076147
3.483925	0.00190367
3.419639	0.00209404
3.339282	0.00228441
3.194639	0.00247478
3.178568	0.00304588
3.098210	0.00323625
3.001782	0.00342661
2.969639	0.00380735
2.937496	0.00418808
2.889282	0.00437845
2.808925	0.00475919
2.616068	0.00494955
2.583925	0.00552065
2.567853	0.00571102
2.551782	0.00590139
2.519639	0.00628212
2.471425	0.00666286
2.407139	0.00704359
2.391068	0.0076147
2.310711	0.00780506
2.278568	0.0081858
2.262496	0.00837617
2.246425	0.00856653
2.214282	0.0087569
2.198211	0.00894727
2.182139	0.00951837
2.166068	0.00970874
2.149996	0.00989911
2.053568	0.0100895
2.021425	0.0102798
1.989282	0.0106606
1.973211	0.0108509
1.908925	0.0112317
1.844639	0.0118028
1.828568	0.0119931
1.812497	0.0121835
1.764282	0.0123739
1.748211	0.0125642
1.732139	0.0127546
1.716068	0.012945
1.683925	0.0131354
1.667854	0.0135161
1.651782	0.0137065
1.635711	0.0138968
1.619639	0.0140872
1.603568	0.0144679
1.571425	0.0148487
1.539282	0.0154198
1.523211	0.0161812
1.442854	0.0163716
1.426782	0.0169427
1.378568	0.0175138
1.362497	0.0178945
1.346425	0.0182753
1.314282	0.0205597
1.298211	0.02075
1.282140	0.0209404
1.266068	0.0215115
1.233925	0.0226537
1.201782	0.0228441
1.185711	0.0237959
1.153568	0.0245574
1.121425	0.0247478
1.105354	0.0253189
1.089282	0.02589
1.073211	0.0264611
1.057140	0.0268418
1.041068	0.0276033
1.024997	0.027984
1.008925	0.0283647
0.992854	0.0291262
0.976782	0.0295069
0.960711	0.0300781
0.944640	0.0308395
0.928568	0.031601
0.912497	0.0319817
0.896425	0.0323625
0.880354	0.0327432
0.864283	0.033695
0.848211	0.0338854
0.832140	0.0340758
0.816068	0.0350276
0.783925	0.0359794
0.767854	0.0367409
0.751783	0.0369313
0.735711	0.0375024
0.719640	0.0382638
0.703568	0.0384542
0.687497	0.0386446
0.671425	0.0392157
0.655354	0.0399772
0.639283	0.0401675
0.623211	0.0411194
0.607140	0.0416905
0.591068	0.0424519
0.558925	0.0434038
0.542854	0.0447363
0.526783	0.0460689
0.510711	0.0468304
0.494640	0.0475919
0.478568	0.048163
0.462497	0.050257
0.446425	0.0506377
0.430354	0.0517799
0.414283	0.0529221
0.398211	0.053874
0.382140	0.0540643
0.366068	0.0550162
0.349997	0.0555873
0.333926	0.0561584
0.317854	0.0567295
0.301783	0.0580621
0.285711	0.0597754
0.269640	0.0599657
0.253568	0.0609176
0.237497	0.0618694
0.221426	0.0628212
0.205354	0.0630116
0.189283	0.0637731
0.173211	0.0647249
0.157140	0.0670093
0.141068	0.0694841
0.124997	0.071007
0.108926	0.07253
0.092854	0.0755759
0.076783	0.0791928
0.060711	0.0810965
0.044640	0.0835713
0.028568	0.0858557
0.012497	0.0871883
-0.003574	0.808681
-0.019646	0.812107
-0.035717	0.81363
-0.051789	0.817438
-0.067860	0.820864
-0.083931	0.824291
-0.100003	0.827717
-0.116074	0.831144
-0.132146	0.835713
-0.148217	0.840853
-0.164289	0.847325
-0.180360	0.852085
-0.196431	0.858557
-0.212503	0.866362
-0.228574	0.871121
-0.244646	0.877023
-0.260717	0.882924
-0.276789	0.888825
-0.292860	0.89625
-0.308931	0.901961
-0.325003	0.907672
-0.341074	0.91205
-0.357146	0.917
-0.373217	0.921949
-0.389289	0.925757
-0.405360	0.928993
-0.421431	0.934323
-0.437503	0.936798
-0.453574	0.940225
-0.469646	0.943842
-0.485717	0.946316
-0.501789	0.950124
-0.517860	0.952027
-0.533931	0.95355
-0.550003	0.956025
-0.566074	0.959642
-0.582146	0.962117
-0.598217	0.964401
-0.614288	0.966305
-0.630360	0.969541
-0.646431	0.970303
-0.662503	0.971445
-0.678574	0.972587
-0.694646	0.974491
-0.710717	0.975443
-0.726788	0.977156
-0.742860	0.97944
-0.758931	0.979821
-0.775003	0.980773
-0.791074	0.981154
-0.807146	0.982105
-0.823217	0.982867
-0.839288	0.983248
-0.855360	0.985151
-0.871431	0.986674
-0.887503	0.987055
-0.903574	0.987436
-0.919646	0.987626
-0.935717	0.988007
-0.951788	0.990291
-0.967860	0.991243
-0.983931	0.992576
-1.000003	0.992766
-1.032145	0.994289
-1.080360	0.996383
-1.112503	0.997144
-1.128574	0.997335
-1.144645	0.997906
-1.160717	0.998667
-1.225003	0.998858
-1.289288	0.999429
-1.433931	0.999619
-1.546431	0.99981
-1.610717	1
&
7.051781	9.51837e-07
7.019638	1.90367e-06
6.987495	2.85551e-06
6.473209	3.80735e-06
6.296424	4.75919e-06
6.248209	5.71102e-06
6.232138	6.66286e-06
6.151781	7.6147e-06
6.071424	8.56653e-06
6.007138	9.51837e-06
5.991067	1.1422e-05
5.942852	1.23739e-05
5.926781	1.33257e-05
5.894638	1.42776e-05
5.862495	1.61812e-05
5.814281	1.80849e-05
5.798210	1.90367e-05
5.766067	2.18923e-05
5.733924	2.28441e-05
5.717853	2.47478e-05
5.701781	2.56996e-05
5.669638	2.76033e-05
5.653567	2.85551e-05
5.637495	2.95069e-05
5.589281	3.04588e-05
5.573210	3.33143e-05
5.557138	3.61698e-05
5.541067	3.71216e-05
5.524995	3.80735e-05
5.508924	3.90253e-05
5.492853	4.0929e-05
5.476781	4.18808e-05
5.460710	4.47363e-05
5.444638	4.56882e-05
5.428567	4.664e-05
5.412495	4.94955e-05
5.380353	5.04474e-05
5.364281	5.33029e-05
5.332138	5.42547e-05
5.316067	5.61584e-05
5.283924	5.90139e-05
5.267853	6.09176e-05
5.251781	6.18694e-05
5.235710	6.56768e-05
5.219638	6.75804e-05
5.203567	7.04359e-05
5.187496	7.13878e-05
5.171424	7.32915e-05
5.155353	7.42433e-05
5.139281	7.6147e-05
5.123210	8.09061e-05
5.107138	8.37617e-05
5.091067	8.7569e-05
5.074996	8.94727e-05
5.058924	9.04245e-05
5.042853	9.42319e-05
5.026781	9.61355e-05
5.010710	9.80392e-05
4.994638	0.000100895
4.978567	0.000101847
4.962496	0.00010375
4.946424	0.000105654
4.930353	0.000109461
4.914281	0.000112317
4.898210	0.000115172
4.882138	0.000117076
4.866067	0.000122787
4.849996	0.000127546
4.833924	0.000134209
4.817853	0.000135161
4.801781	0.000138016
4.785710	0.000142776
4.769639	0.000146583
4.753567	0.000148487
4.737496	0.000151342
4.721424	0.00016086
4.705353	0.000166571
4.689281	0.000173234
4.673210	0.000178945
4.657139	0.00018656
4.641067	0.000193223
4.624996	0.00019703
4.608924	0.000208452
4.592853	0.000219874
4.576781	0.000228441
4.560710	0.000235104
4.544639	0.000244622
4.528567	0.000256044
4.512496	0.000264611
4.496424	0.000276985
4.480353	0.00029031
4.464281	0.000298877
4.448210	0.000312203
4.432139	0.000324576
4.416067	0.000340758
4.399996	0.000354083
4.383924	0.000364554
4.367853	0.000384542
4.351781	0.000389301
4.335710	0.000403579
4.319639	0.000423567
4.303567	0.000437845
4.287496	0.000456882
4.271424	0.0004664
4.255353	0.00048163
4.239282	0.00050257
4.223210	0.000526366
4.207139	0.000543499
4.191067	0.000561584
4.174996	0.000573958
4.158924	0.000603465
4.142853	0.000624405
4.126782	0.000631068
4.110710	0.000651057
4.094639	0.000677708
4.078567	0.000709119
4.062496	0.000728155
4.046424	0.000753855
4.030353	0.00079288
4.014282	0.000823339
3.998210	0.000855702
3.982139	0.000888064
3.966067	0.000921378
3.949996	0.000966115
3.933924	0.000993718
3.917853	0.0010337
3.901782	0.00106606
3.885710	0.00111936
3.869639	0.00117362
3.853567	0.00121835
3.837496	0.00126023
3.821424	0.00130497
3.805353	0.0013497
3.789282	0.00141062
3.773210	0.00147154
3.757139	0.00151342
3.741067	0.0015534
3.724996	0.00160575
3.708925	0.00164858
3.692853	0.00169522
3.676782	0.00173234
3.660710	0.00176185
3.644639	0.00180754
3.628567	0.00184466
3.612496	0.00187607
3.596425	0.0019151
3.580353	0.00195127
3.564282	0.00200647
3.548210	0.00205026
3.532139	0.00209404
3.516067	0.0021226
3.499996	0.0021759
3.483925	0.00220255
3.467853	0.00225109
3.451782	0.00230154
3.435710	0.00234057
3.419639	0.00237103
3.403567	0.00241576
3.387496	0.00246526
3.371425	0.00249572
3.355353	0.00254807
3.339282	0.00258804
3.323210	0.00263659
3.307139	0.00270417
3.291068	0.00275842
3.274996	0.002826
3.258925	0.0029012
3.242853	0.00296117
3.226782	0.00304302
3.210710	0.0031068
3.194639	0.00321055
3.178568	0.0032886
3.162496	0.00338759
3.146425	0.00347421
3.130353	0.00356844
3.114282	0.0036522
3.098210	0.00375405
3.082139	0.00383305
3.066068	0.00391015
3.049996	0.00400819
3.033925	0.00410147
3.017853	0.00418047
3.001782	0.00427756
2.985710	0.00437274
2.969639	0.0044584
2.953568	0.00452599
2.937496	0.00460879
2.921425	0.00466591
2.905353	0.00475157
2.889282	0.00481249
2.873210	0.00487055
2.857139	0.00490958
2.841068	0.00495907
2.824996	0.00501047
2.808925	0.00505806
2.792853	0.00510565
2.776782	0.00515705
2.760711	0.00521512
2.744639	0.00526747
2.728568	0.00533409
2.712496	0.00536836
2.696425	0.00542071
2.680353	0.00547211
2.664282	0.00551018
2.648211	0.00557491
2.632139	0.00564154
2.616068	0.0056739
2.599996	0.00573767
2.583925	0.00580049
2.567853	0.0058538
2.551782	0.00590996
2.535711	0.0059604
2.519639	0.00601466
2.503568	0.0060613
2.487496	0.00611079
2.471425	0.00617076
2.455353	0.00623739
2.439282	0.00630592
2.423211	0.0063735
2.407139	0.0064506
2.391068	0.00651057
2.374996	0.00659433
2.358925	0.00667238
2.342854	0.00677042
2.326782	0.00689416
2.310711	0.00702265
2.294639	0.00714449
2.278568	0.00727299
2.262496	0.00741196
2.246425	0.00755092
2.230354	0.00770988
2.214282	0.00782029
2.198211	0.00795545
2.182139	0.00810299
2.166068	0.0082667
2.149996	0.00837902
2.133925	0.00851323
2.117854	0.00864554
2.101782	0.00876737
2.085711	0.00886636
2.069639	0.00898439
2.053568	0.00909004
2.037496	0.00920807
2.021425	0.00930135
2.005354	0.00939368
1.989282	0.00947935
1.973211	0.00957738
1.957139	0.00967638
1.941068	0.00976394
1.924996	0.00984771
1.908925	0.00993813
1.892854	0.0100276
1.876782	0.0101256
1.860711	0.0102513
1.844639	0.0103941
1.828568	0.0105721
1.812497	0.0107843
1.796425	0.0109642
1.780354	0.0111746
1.764282	0.0113687
1.748211	0.0116096
1.732139	0.0118637
1.716068	0.0121492
1.699997	0.0124691
1.683925	0.0128412
1.667854	0.0132362
1.651782	0.0136313
1.635711	0.0140063
1.619639	0.0143804
1.603568	0.0147325
1.587497	0.0152075
1.571425	0.0156415
1.555354	0.0160651
1.539282	0.0164706
1.523211	0.0169484
1.507139	0.0173882
1.491068	0.0178726
1.474997	0.0184028
1.458925	0.0189311
1.442854	0.0194993
1.426782	0.0200114
1.410711	0.0205483
1.394639	0.0210137
1.378568	0.0214773
1.362497	0.0219398
1.346425	0.0223253
1.330354	0.022748
1.314282	0.0231315
1.298211	0.0235208
1.282140	0.0238749
1.266068	0.0242385
1.249997	0.0245917
1.233925	0.0249867
1.217854	0.0254083
1.201782	0.0259061
1.185711	0.0262802
1.169640	0.0266067
1.153568	0.0269884
1.137497	0.0273215
1.121425	0.0277346
1.105354	0.0281315
1.089282	0.0285266
1.073211	0.028952
1.057140	0.0294241
1.041068	0.0299058
1.024997	0.0303246
1.008925	0.0307044
0.992854	0.0311089
0.976782	0.031482
0.960711	0.0318837
0.944640	0.0322806
0.928568	0.0326442
0.912497	0.0330183
0.896425	0.0334342
0.880354	0.0338254
0.864283	0.0342395
0.848211	0.034644
0.832140	0.0350543
0.816068	0.0355673
0.799997	0.0360756
0.783925	0.0366372
0.767854	0.0373006
0.751783	0.0379897
0.735711	0.0386313
0.719640	0.0392557
0.703568	0.0399534
0.687497	0.0405816
0.671425	0.0412479
0.655354	0.0419237
0.639283	0.0425424
0.623211	0.0431611
0.607140	0.0438578
0.591068	0.0445936
0.574997	0.0453607
0.558925	0.0462564
0.542854	0.0472359
0.526783	0.0482277
0.510711	0.049328
0.494640	0.0503741
0.478568	0.0514373
0.462497	0.0524491
0.446425	0.05338
0.430354	0.0543052
0.414283	0.0553208
0.398211	0.0562164
0.382140	0.0572292
0.366068	0.0583638
0.349997	0.0595745
0.333926	0.0609956
0.317854	0.0624957
0.301783	0.0640329
0.285711	0.0655806
0.269640	0.0671673
0.253568	0.0686789
0.237497	0.0701447
0.221426	0.0715458
0.205354	0.0730678
0.189283	0.0745955
0.173211	0.0762526
0.157140	0.0780392
0.141068	0.0797697
0.124997	0.0818323
0.108926	0.0838997
0.092854	0.0860851
0.076783	0.0884647
0.060711	0.0909575
0.044640	0.0936303
0.028568	0.096501
0.012497	0.0997154
-0.003574	0.758922
-0.019646	0.76249
-0.035717	0.766752
-0.051789	0.772301
-0.067860	0.779398
-0.083931	0.78772
-0.100003	0.796798
-0.116074	0.806589
-0.132146	0.816065
-0.148217	0.825279
-0.164289	0.83458
-0.180360	0.843536
-0.196431	0.852033
-0.212503	0.860154
-0.228574	0.867946
-0.244646	0.875401
-0.260717	0.882272
-0.276789	0.88869
-0.292860	0.89485
-0.308931	0.900714
-0.325003	0.906169
-0.341074	0.911499
-0.357146	0.91662
-0.373217	0.921244
-0.389289	0.925875
-0.405360	0.930016
-0.421431	0.93386
-0.437503	0.937546
-0.453574	0.941113
-0.469646	0.944563
-0.485717	0.94779
-0.501789	0.950715
-0.517860	0.953503
-0.533931	0.956043
-0.550003	0.958524
-0.566074	0.96084
-0.582146	0.963031
-0.598217	0.964991
-0.614288	0.966926
-0.630360	0.96876
-0.646431	0.970481
-0.662503	0.972039
-0.678574	0.973522
-0.694646	0.974869
-0.710717	0.976157
-0.726788	0.977403
-0.742860	0.978553
-0.758931	0.979673
-0.775003	0.98067
-0.791074	0.98163
-0.807146	0.982642
-0.823217	0.983546
-0.839288	0.984357
-0.855360	0.985185
-0.871431	0.98603
-0.887503	0.986887
-0.903574	0.987683
-0.919646	0.98831
-0.935717	0.988947
-0.951788	0.989637
-0.967860	0.990317
-0.983931	0.990929
-1.000003	0.991551
-1.016074	0.992223
-1.032145	0.992758
-1.048217	0.993255
-1.064288	0.993745
-1.080360	0.994195
-1.096431	0.994643
-1.112503	0.995092
-1.128574	0.99556
-1.144645	0.995939
-1.160717	0.996258
-1.176788	0.996629
-1.192860	0.996948
-1.208931	0.997211
-1.225003	0.997466
-1.241074	0.99768
-1.257145	0.997932
-1.273217	0.998124
-1.289288	0.998308
-1.305360	0.998454
-1.321431	0.998633
-1.337503	0.998747
-1.353574	0.998889
-1.369645	0.999002
-1.385717	0.999128
-1.401788	0.999236
-1.417860	0.99932
-1.433931	0.999385
-1.450003	0.999468
-1.466074	0.999511
-1.482145	0.999565
-1.498217	0.999633
-1.514288	0.999688
-1.530360	0.999728
-1.546431	0.999756
-1.562502	0.999792
-1.578574	0.999819
-1.594645	0.999836
-1.610717	0.999852
-1.626788	0.999874
-1.642860	0.999895
-1.658931	0.999914
-1.675002	0.999924
-1.691074	0.999932
-1.707145	0.999949
-1.723217	0.999961
-1.739288	0.999966
-1.755360	0.999969
-1.771431	0.999973
-1.787502	0.999976
-1.803574	0.999978
-1.819645	0.999981
-1.835717	0.999983
-1.851788	0.999986
-1.883931	0.999989
-1.980360	0.99999
-2.028574	0.999991
-2.044645	0.999993
-2.076788	0.999995
-2.092859	0.999997
-2.108931	0.999998
-2.333931	0.999999
-2.430359	1
&
24.248204	3.6764e-25
24.232133	3.82469e-25
24.216061	3.97895e-25
24.199990	4.13944e-25
24.183918	4.3064e-25
24.167847	4.48009e-25
24.151776	4.66079e-25
24.135704	4.84878e-25
24.119633	5.04435e-25
24.103561	5.2478e-25
24.087490	5.45946e-25
24.071419	5.67966e-25
24.055347	5.90874e-25
24.039276	6.14705e-25
24.023204	6.39498e-25
24.007133	6.65291e-25
23.991061	6.92124e-25
23.974990	7.20039e-25
23.958919	7.49079e-25
23.942847	7.79291e-25
23.926776	8.10722e-25
23.910704	8.4342e-25
23.894633	8.77436e-25
23.878561	9.12825e-25
23.862490	9.49641e-25
23.846419	9.87941e-25
23.830347	1.02779e-24
23.814276	1.06924e-24
23.798204	1.11236e-24
23.782133	1.15722e-24
23.766061	1.2039e-24
23.749990	1.25245e-24
23.733919	1.30296e-24
23.717847	1.35551e-24
23.701776	1.41018e-24
23.685704	1.46705e-24
23.669633	1.52622e-24
23.653562	1.58777e-24
23.637490	1.65181e-24
23.621419	1.71842e-24
23.605347	1.78773e-24
23.589276	1.85982e-24
23.573204	1.93483e-24
23.557133	2.01286e-24
23.541062	2.09404e-24
23.524990	2.17849e-24
23.508919	2.26634e-24
23.492847	2.35774e-24
23.476776	2.45283e-24
23.460704	2.55175e-24
23.444633	2.65465e-24
23.428562	2.76171e-24
23.412490	2.87309e-24
23.396419	2.98895e-24
23.380347	3.10949e-24
23.364276	3.23489e-24
23.348204	3.36534e-24
23.332133	3.50106e-24
23.316062	3.64225e-24
23.299990	3.78913e-24
23.283919	3.94194e-24
23.267847	4.1009e-24
23.251776	4.26628e-24
23.235704	4.43833e-24
23.219633	4.61731e-24
23.203562	4.80351e-24
23.187490	4.99722e-24
23.171419	5.19874e-24
23.155347	5.40838e-24
23.139276	5.62648e-24
23.123205	5.85337e-24
23.107133	6.08941e-24
23.091062	6.33497e-24
23.074990	6.59043e-24
23.058919	6.8562e-24
23.042847	7.13267e-24
23.026776	7.4203e-24
23.010705	7.71952e-24
22.994633	8.03081e-24
22.978562	8.35465e-24
22.962490	8.69155e-24
22.946419	9.04203e-24
22.930347	9.40664e-24
22.914276	9.78596e-24
22.898205	1.01806e-23
22.882133	1.05911e-23
22.866062	1.10182e-23
22.849990	1.14625e-23
22.833919	1.19247e-23
22.817847	1.24055e-23
22.801776	1.29057e-23
22.785705	1.34261e-23
22.769633	1.39675e-23
22.753562	1.45307e-23
22.737490	1.51166e-23
22.721419	1.57262e-23
22.705348	1.63603e-23
22.689276	1.702e-23
22.673205	1.77063e-23
22.657133	1.84202e-23
22.641062	1.9163e-23
22.624990	1.99357e-23
22.608919	2.07395e-23
22.592848	2.15757e-23
22.576776	2.24457e-23
22.560705	2.33507e-23
22.544633	2.42923e-23
22.528562	2.52718e-23
22.512490	2.62907e-23
22.496419	2.73508e-23
22.480348	2.84536e-23
22.464276	2.96009e-23
22.448205	3.07944e-23
22.432133	3.2036e-23
22.416062	3.33277e-23
22.399990	3.46715e-23
22.383919	3.60694e-23
22.367848	3.75237e-23
22.351776	3.90367e-23
22.335705	4.06106e-23
22.319633	4.2248e-23
22.303562	4.39514e-23
22.287490	4.57235e-23
22.271419	4.7567e-23
22.255348	4.94848e-23
22.239276	5.148e-23
22.223205	5.35555e-23
22.207133	5.57148e-23
22.191062	5.79611e-23
22.174991	6.0298e-23
22.158919	6.27291e-23
22.142848	6.52582e-23
22.126776	6.78892e-23
22.110705	7.06263e-23
22.094633	7.34738e-23
22.078562	7.6436e-23
22.062491	7.95177e-23
22.046419	8.27236e-23
22.030348	8.60587e-23
22.014276	8.95283e-23
21.998205	9.31378e-23
21.982133	9.68927e-23
21.966062	1.00799e-22
21.949991	1.04863e-22
21.933919	1.0909e-22
21.917848	1.13489e-22
21.901776	1.18064e-22
21.885705	1.22824e-22
21.869633	1.27775e-22
21.853562	1.32927e-22
21.837491	1.38285e-22
21.821419	1.4386e-22
21.805348	1.4966e-22
21.789276	1.55694e-22
21.773205	1.6197e-22
21.757133	1.685e-22
21.741062	1.75293e-22
21.724991	1.8236e-22
21.708919	1.89711e-22
21.692848	1.97359e-22
21.676776	2.05315e-22
21.660705	2.13592e-22
21.644634	2.22203e-22
21.628562	2.3116e-22
21.612491	2.40479e-22
21.596419	2.50173e-22
21.580348	2.60259e-22
21.564276	2.7075e-22
21.548205	2.81665e-22
21.532134	2.93019e-22
21.516062	3.04831e-22
21.499991	3.1712e-22
21.483919	3.29903e-22
21.467848	3.43202e-22
21.451776	3.57037e-22
21.435705	3.7143e-22
21.419634	3.86402e-22
21.403562	4.01978e-22
21.387491	4.18182e-22
21.371419	4.3504e-22
21.355348	4.52576e-22
21.339276	4.7082e-22
21.323205	4.89798e-22
21.307134	5.09542e-22
21.291062	5.30082e-22
21.274991	5.51449e-22
21.258919	5.73677e-22
21.242848	5.96802e-22
21.226777	6.20858e-22
21.210705	6.45885e-22
21.194634	6.71919e-22
21.178562	6.99004e-22
21.162491	7.27179e-22
21.146419	7.56491e-22
21.130348	7.86983e-22
21.114277	8.18705e-22
21.098205	8.51705e-22
21.082134	8.86036e-22
21.066062	9.21749e-22
21.049991	9.58903e-22
21.033919	9.97553e-22
21.017848	1.03776e-21
21.001777	1.07959e-21
20.985705	1.12311e-21
20.969634	1.16837e-21
20.953562	1.21547e-21
20.937491	1.26446e-21
20.921419	1.31542e-21
20.905348	1.36844e-21
20.889277	1.4236e-21
20.873205	1.48098e-21
20.857134	1.54067e-21
20.841062	1.60276e-21
20.824991	1.66736e-21
20.808919	1.73457e-21
20.792848	1.80448e-21
20.776777	1.87721e-21
20.760705	1.95287e-21
20.744634	2.03158e-21
20.728562	2.11346e-21
20.712491	2.19864e-21
20.696420	2.28725e-21
20.680348	2.37943e-21
20.664277	2.47533e-21
20.648205	2.5751e-21
20.632134	2.67888e-21
20.616062	2.78685e-21
20.599991	2.89917e-21
20.583920	3.01601e-21
20.567848	3.13756e-21
20.551777	3.26401e-21
20.535705	3.39556e-21
20.519634	3.53241e-21
20.503562	3.67477e-21
20.487491	3.82287e-21
20.471420	3.97693e-21
20.455348	4.13721e-21
20.439277	4.30394e-21
20.423205	4.47739e-21
20.407134	4.65783e-21
20.391062	4.84555e-21
20.374991	5.04082e-21
20.358920	5.24397e-21
20.342848	5.4553e-21
20.326777	5.67515e-21
20.310705	5.90385e-21
20.294634	6.14178e-21
20.278563	6.38928e-21
20.262491	6.64677e-21
20.246420	6.91462e-21
20.230348	7.19327e-21
20.214277	7.48315e-21
20.198205	7.78471e-21
20.182134	8.09842e-21
20.166063	8.42477e-21
20.149991	8.76427e-21
20.133920	9.11745e-21
20.117848	9.48486e-21
20.101777	9.86707e-21
20.085705	1.02647e-20
20.069634	1.06783e-20
20.053563	1.11086e-20
20.037491	1.15563e-20
20.021420	1.20219e-20
20.005348	1.25064e-20
19.989277	1.30103e-20
19.973205	1.35346e-20
19.957134	1.408e-20
19.941063	1.46473e-20
19.924991	1.52376e-20
19.908920	1.58516e-20
19.892848	1.64903e-20
19.876777	1.71548e-20
19.860705	1.7846e-20
19.844634	1.85651e-20
19.828563	1.93132e-20
19.812491	2.00914e-20
19.796420	2.09009e-20
19.780348	2.17431e-20
19.764277	2.26192e-20
19.748206	2.35306e-20
19.732134	2.44787e-20
19.716063	2.5465e-20
19.699991	2.64911e-20
19.683920	2.75585e-20
19.667848	2.86689e-20
19.651777	2.9824e-20
19.635706	3.10257e-20
19.619634	3.22757e-20
19.603563	3.35762e-20
19.587491	3.4929e-20
19.571420	3.63363e-20
19.555348	3.78003e-20
19.539277	3.93233e-20
19.523206	4.09077e-20
19.507134	4.25559e-20
19.491063	4.42705e-20
19.474991	4.60541e-20
19.458920	4.79096e-20
19.442848	4.98399e-20
19.426777	5.18479e-20
19.410706	5.39368e-20
19.394634	5.61099e-20
19.378563	5.83705e-20
19.362491	6.07221e-20
19.346420	6.31685e-20
19.330349	6.57135e-20
19.314277	6.83609e-20
19.298206	7.1115e-20
19.282134	7.39801e-20
19.266063	7.69605e-20
19.249991	8.00611e-20
19.233920	8.32865e-20
19.217849	8.66418e-20
19.201777	9.01323e-20
19.185706	9.37634e-20
19.169634	9.75408e-20
19.153563	1.0147e-19
19.137491	1.05558e-19
19.121420	1.09811e-19
19.105349	1.14234e-19
19.089277	1.18836e-19
19.073206	1.23624e-19
19.057134	1.28604e-19
19.041063	1.33784e-19
19.024991	1.39174e-19
19.008920	1.4478e-19
18.992849	1.50613e-19
18.976777	1.5668e-19
18.960706	1.62991e-19
18.944634	1.69557e-19
18.928563	1.76388e-19
18.912491	1.83493e-19
18.896420	1.90885e-19
18.880349	1.98574e-19
18.864277	2.06573e-19
18.848206	2.14894e-19
18.832134	2.2355e-19
18.816063	2.32555e-19
18.799992	2.41923e-19
18.783920	2.51668e-19
18.767849	2.61805e-19
18.751777	2.72351e-19
18.735706	2.83321e-19
18.719634	2.94734e-19
18.703563	3.06606e-19
18.687492	3.18956e-19
18.671420	3.31803e-19
18.655349	3.45168e-19
18.639277	3.59071e-19
18.623206	3.73534e-19
18.607134	3.88579e-19
18.591063	4.04231e-19
18.574992	4.20513e-19
18.558920	4.3745e-19
18.542849	4.5507e-19
18.526777	4.73399e-19
18.510706	4.92466e-19
18.494634	5.12301e-19
18.478563	5.32935e-19
18.462492	5.544e-19
18.446420	5.76729e-19
18.430349	5.99958e-19
18.414277	6.24122e-19
18.398206	6.49259e-19
18.382134	6.75408e-19
18.366063	7.0261e-19
18.349992	7.30908e-19
18.333920	7.60345e-19
18.317849	7.90968e-19
18.301777	8.22824e-19
18.285706	8.55963e-19
18.269635	8.90436e-19
18.253563	9.26297e-19
18.237492	9.63602e-19
18.221420	1.00241e-18
18.205349	1.04278e-18
18.189277	1.08478e-18
18.173206	1.12846e-18
18.157135	1.17391e-18
18.141063	1.22118e-18
18.124992	1.27036e-18
18.108920	1.32152e-18
18.092849	1.37474e-18
18.076777	1.43011e-18
18.060706	1.4877e-18
18.044635	1.54761e-18
18.028563	1.60993e-18
18.012492	1.67476e-18
17.996420	1.74221e-18
17.980349	1.81237e-18
17.964277	1.88535e-18
17.948206	1.96127e-18
17.932135	2.04025e-18
17.916063	2.12241e-18
17.899992	2.20787e-18
17.883920	2.29678e-18
17.867849	2.38927e-18
17.851778	2.48548e-18
17.835706	2.58556e-18
17.819635	2.68968e-18
17.803563	2.79798e-18
17.787492	2.91065e-18
17.771420	3.02785e-18
17.755349	3.14977e-18
17.739278	3.2766e-18
17.723206	3.40854e-18
17.707135	3.54578e-18
17.691063	3.68856e-18
17.674992	3.83708e-18
17.658920	3.99158e-18
17.642849	4.1523e-18
17.626778	4.31949e-18
17.610706	4.49341e-18
17.594635	4.67433e-18
17.578563	4.86254e-18
17.562492	5.05832e-18
17.546420	5.26198e-18
17.530349	5.47384e-18
17.514278	5.69424e-18
17.498206	5.9235e-18
17.482135	6.16199e-18
17.466063	6.41009e-18
17.449992	6.66817e-18
17.433920	6.93664e-18
17.417849	7.21591e-18
17.401778	7.50643e-18
17.385706	7.80865e-18
17.369635	8.12302e-18
17.353563	8.45006e-18
17.337492	8.79026e-18
17.321421	9.14415e-18
17.305349	9.51228e-18
17.289278	9.89524e-18
17.273206	1.02936e-17
17.257135	1.0708e-17
17.241063	1.11391e-17
17.224992	1.15875e-17
17.208921	1.2054e-17
17.192849	1.25393e-17
17.176778	1.30441e-17
17.160706	1.35692e-17
17.144635	1.41155e-17
17.128563	1.46837e-17
17.112492	1.52748e-17
17.096421	1.58897e-17
17.080349	1.65293e-17
17.064278	1.71947e-17
17.048206	1.78869e-17
17.032135	1.86069e-17
17.016063	1.9356e-17
16.999992	2.01351e-17
16.983921	2.09456e-17
16.967849	2.17888e-17
16.951778	2.26658e-17
16.935706	2.35782e-17
16.919635	2.45273e-17
16.903564	2.55146e-17
16.887492	2.65416e-17
16.871421	2.761e-17
16.855349	2.87213e-17
16.839278	2.98774e-17
16.823206	3.108e-17
16.807135	3.2331e-17
16.791064	3.36323e-17
16.774992	3.4986e-17
16.758921	3.63942e-17
16.742849	3.78591e-17
16.726778	3.93829e-17
16.710706	4.0968e-17
16.694635	4.26169e-17
16.678564	4.43322e-17
16.662492	4.61165e-17
16.646421	4.79725e-17
16.630349	4.99033e-17
16.614278	5.19118e-17
16.598206	5.40011e-17
16.582135	5.61745e-17
16.566064	5.84353e-17
16.549992	6.07871e-17
16.533921	6.32335e-17
16.517849	6.57784e-17
16.501778	6.84257e-17
16.485706	7.11795e-17
16.469635	7.40441e-17
16.453564	7.70239e-17
16.437492	8.01237e-17
16.421421	8.33482e-17
16.405349	8.67024e-17
16.389278	9.01916e-17
16.373207	9.38211e-17
16.357135	9.75967e-17
16.341064	1.01524e-16
16.324992	1.0561e-16
16.308921	1.0986e-16
16.292849	1.14281e-16
16.276778	1.18879e-16
16.260707	1.23663e-16
16.244635	1.28639e-16
16.228564	1.33816e-16
16.212492	1.39201e-16
16.196421	1.44802e-16
16.180349	1.50629e-16
16.164278	1.5669e-16
16.148207	1.62995e-16
16.132135	1.69553e-16
16.116064	1.76376e-16
16.099992	1.83473e-16
16.083921	1.90855e-16
16.067849	1.98535e-16
16.051778	2.06523e-16
16.035707	2.14833e-16
16.019635	2.23477e-16
16.003564	2.32469e-16
15.987492	2.41822e-16
15.971421	2.51552e-16
15.955349	2.61673e-16
15.939278	2.72201e-16
15.923207	2.83153e-16
15.907135	2.94545e-16
15.891064	3.06396e-16
15.874992	3.18723e-16
15.858921	3.31546e-16
15.842850	3.44885e-16
15.826778	3.5876e-16
15.810707	3.73194e-16
15.794635	3.88208e-16
15.778564	4.03826e-16
15.762492	4.20072e-16
15.746421	4.36972e-16
15.730350	4.54551e-16
15.714278	4.72838e-16
15.698207	4.9186e-16
15.682135	5.11647e-16
15.666064	5.3223e-16
15.649992	5.5364e-16
15.633921	5.75912e-16
15.617850	5.9908e-16
15.601778	6.23179e-16
15.585707	6.48248e-16
15.569635	6.74325e-16
15.553564	7.0145e-16
15.537492	7.29667e-16
15.521421	7.59018e-16
15.505350	7.8955e-16
15.489278	8.21309e-16
15.473207	8.54346e-16
15.457135	8.88712e-16
15.441064	9.24459e-16
15.424993	9.61644e-16
15.408921	1.00032e-15
15.392850	1.04056e-15
15.376778	1.08241e-15
15.360707	1.12595e-15
15.344635	1.17124e-15
15.328564	1.21835e-15
15.312493	1.26735e-15
15.296421	1.31832e-15
15.280350	1.37135e-15
15.264278	1.4265e-15
15.248207	1.48388e-15
15.232135	1.54356e-15
15.216064	1.60564e-15
15.199993	1.67021e-15
15.183921	1.73738e-15
15.167850	1.80726e-15
15.151778	1.87994e-15
15.135707	1.95555e-15
15.119635	2.03419e-15
15.103564	2.116e-15
15.087493	2.2011e-15
15.071421	2.28961e-15
15.055350	2.38169e-15
15.039278	2.47747e-15
15.023207	2.5771e-15
15.007135	2.68073e-15
14.991064	2.78854e-15
14.974993	2.90067e-15
14.958921	3.01732e-15
14.942850	3.13865e-15
14.926778	3.26486e-15
14.910707	3.39615e-15
14.894636	3.53271e-15
14.878564	3.67476e-15
14.862493	3.82253e-15
14.846421	3.97623e-15
14.830350	4.13611e-15
14.814278	4.30242e-15
14.798207	4.47542e-15
14.782136	4.65537e-15
14.766064	4.84255e-15
14.749993	5.03726e-15
14.733921	5.23979e-15
14.717850	5.45047e-15
14.701778	5.66961e-15
14.685707	5.89756e-15
14.669636	6.13468e-15
14.653564	6.38132e-15
14.637493	6.63788e-15
14.621421	6.90475e-15
14.605350	7.18235e-15
14.589278	7.47111e-15
14.573207	7.77147e-15
14.557136	8.0839e-15
14.541064	8.4089e-15
14.524993	8.74695e-15
14.508921	9.09859e-15
14.492850	9.46436e-15
14.476779	9.84484e-15
14.460707	1.02406e-14
14.444636	1.06523e-14
14.428564	1.10805e-14
14.412493	1.15259e-14
14.396421	1.19892e-14
14.380350	1.24712e-14
14.364279	1.29725e-14
14.348207	1.34939e-14
14.332136	1.40364e-14
14.316064	1.46006e-14
14.299993	1.51875e-14
14.283921	1.57979e-14
14.267850	1.64329e-14
14.251779	1.70934e-14
14.235707	1.77805e-14
14.219636	1.84951e-14
14.203564	1.92385e-14
14.187493	2.00118e-14
14.171421	2.08161e-14
14.155350	2.16527e-14
14.139279	2.2523e-14
14.123207	2.34282e-14
14.107136	2.43698e-14
14.091064	2.53492e-14
14.074993	2.6368e-14
14.058921	2.74277e-14
14.042850	2.853e-14
14.026779	2.96766e-14
14.010707	3.08692e-14
13.994636	3.21098e-14
13.978564	3.34002e-14
13.962493	3.47424e-14
13.946422	3.61385e-14
13.930350	3.75908e-14
13.914279	3.91014e-14
13.898207	4.06726e-14
13.882136	4.2307e-14
13.866064	4.40071e-14
13.849993	4.57754e-14
13.833922	4.76148e-14
13.817850	4.95281e-14
13.801779	5.15182e-14
13.785707	5.35883e-14
13.769636	5.57415e-14
13.753564	5.79812e-14
13.737493	6.03109e-14
13.721422	6.27341e-14
13.705350	6.52547e-14
13.689279	6.78765e-14
13.673207	7.06036e-14
13.657136	7.34403e-14
13.641064	7.63909e-14
13.624993	7.946e-14
13.608922	8.26524e-14
13.592850	8.59729e-14
13.576779	8.94269e-14
13.560707	9.30195e-14
13.544636	9.67565e-14
13.528564	1.00644e-13
13.512493	1.04687e-13
13.496422	1.08892e-13
13.480350	1.13267e-13
13.464279	1.17817e-13
13.448207	1.22549e-13
13.432136	1.27472e-13
13.416065	1.32593e-13
13.399993	1.37919e-13
13.383922	1.43459e-13
13.367850	1.49221e-13
13.351779	1.55215e-13
13.335707	1.6145e-13
13.319636	1.67935e-13
13.303565	1.7468e-13
13.287493	1.81696e-13
13.271422	1.88994e-13
13.255350	1.96585e-13
13.239279	2.0448e-13
13.223207	2.12693e-13
13.207136	2.21235e-13
13.191065	2.3012e-13
13.174993	2.39362e-13
13.158922	2.48975e-13
13.142850	2.58974e-13
13.126779	2.69375e-13
13.110707	2.80193e-13
13.094636	2.91445e-13
13.078565	3.03149e-13
13.062493	3.15323e-13
13.046422	3.27985e-13
13.030350	3.41156e-13
13.014279	3.54855e-13
12.998208	3.69105e-13
12.982136	3.83926e-13
12.966065	3.99343e-13
12.949993	4.15378e-13
12.933922	4.32056e-13
12.917850	4.49405e-13
12.901779	4.67449e-13
12.885708	4.86218e-13
12.869636	5.0574e-13
12.853565	5.26046e-13
12.837493	5.47166e-13
12.821422	5.69135e-13
12.805350	5.91984e-13
12.789279	6.15751e-13
12.773208	6.40472e-13
12.757136	6.66185e-13
12.741065	6.9293e-13
12.724993	7.20748e-13
12.708922	7.49682e-13
12.692850	7.79778e-13
12.676779	8.11081e-13
12.660708	8.4364e-13
12.644636	8.77506e-13
12.628565	9.12731e-13
12.612493	9.49369e-13
12.596422	9.87477e-13
12.580350	1.02711e-12
12.564279	1.06834e-12
12.548208	1.11122e-12
12.532136	1.15583e-12
12.516065	1.20222e-12
12.499993	1.25047e-12
12.483922	1.30066e-12
12.467851	1.35286e-12
12.451779	1.40716e-12
12.435708	1.46364e-12
12.419636	1.52238e-12
12.403565	1.58347e-12
12.387493	1.64702e-12
12.371422	1.71312e-12
12.355351	1.78187e-12
12.339279	1.85338e-12
12.323208	1.92775e-12
12.307136	2.00511e-12
12.291065	2.08557e-12
12.274993	2.16926e-12
12.258922	2.25631e-12
12.242851	2.34685e-12
12.226779	2.44101e-12
12.210708	2.53896e-12
12.194636	2.64083e-12
12.178565	2.74679e-12
12.162493	2.857e-12
12.146422	2.97163e-12
12.130351	3.09086e-12
12.114279	3.21487e-12
12.098208	3.34385e-12
12.082136	3.478e-12
12.066065	3.61753e-12
12.049994	3.76266e-12
12.033922	3.91361e-12
12.017851	4.07061e-12
12.001779	4.23391e-12
11.985708	4.40375e-12
11.969636	4.58041e-12
11.953565	4.76414e-12
11.937494	4.95525e-12
11.921422	5.15401e-12
11.905351	5.36075e-12
11.889279	5.57577e-12
11.873208	5.79942e-12
11.857136	6.03203e-12
11.841065	6.27396e-12
11.824994	6.5256e-12
11.808922	6.78732e-12
11.792851	7.05954e-12
11.776779	7.34266e-12
11.760708	7.63714e-12
11.744636	7.94342e-12
11.728565	8.26198e-12
11.712494	8.5933e-12
11.696422	8.93791e-12
11.680351	9.29633e-12
11.664279	9.66911e-12
11.648208	1.00568e-11
11.632136	1.04601e-11
11.616065	1.08795e-11
11.599994	1.13158e-11
11.583922	1.17695e-11
11.567851	1.22414e-11
11.551779	1.27322e-11
11.535708	1.32427e-11
11.519637	1.37736e-11
11.503565	1.43258e-11
11.487494	1.49002e-11
11.471422	1.54975e-11
11.455351	1.61188e-11
11.439279	1.6765e-11
11.423208	1.74371e-11
11.407137	1.81361e-11
11.391065	1.88631e-11
11.374994	1.96193e-11
11.358922	2.04057e-11
11.342851	2.12236e-11
11.326779	2.20743e-11
11.310708	2.29591e-11
11.294637	2.38794e-11
11.278565	2.48365e-11
11.262494	2.58319e-11
11.246422	2.68672e-11
11.230351	2.7944e-11
11.214279	2.90639e-11
11.198208	3.02287e-11
11.182137	3.14401e-11
11.166065	3.27e-11
11.149994	3.40104e-11
11.133922	3.53733e-11
11.117851	3.67908e-11
11.101779	3.8265e-11
11.085708	3.97983e-11
11.069637	4.13929e-11
11.053565	4.30515e-11
11.037494	4.47764e-11
11.021422	4.65704e-11
11.005351	4.84363e-11
10.989280	5.03769e-11
10.973208	5.23951e-11
10.957137	5.44942e-11
10.941065	5.66773e-11
10.924994	5.89479e-11
10.908922	6.13093e-11
10.892851	6.37652e-11
10.876780	6.63195e-11
10.860708	6.89761e-11
10.844637	7.1739e-11
10.828565	7.46124e-11
10.812494	7.76009e-11
10.796422	8.07091e-11
10.780351	8.39416e-11
10.764280	8.73036e-11
10.748208	9.08e-11
10.732137	9.44365e-11
10.716065	9.82184e-11
10.699994	1.02152e-10
10.683922	1.06243e-10
10.667851	1.10497e-10
10.651780	1.14922e-10
10.635708	1.19523e-10
10.619637	1.24309e-10
10.603565	1.29287e-10
10.587494	1.34463e-10
10.571423	1.39847e-10
10.555351	1.45446e-10
10.539280	1.51269e-10
10.523208	1.57325e-10
10.507137	1.63624e-10
10.491065	1.70174e-10
10.474994	1.76987e-10
10.458923	1.84072e-10
10.442851	1.9144e-10
10.426780	1.99103e-10
10.410708	2.07073e-10
10.394637	2.15361e-10
10.378565	2.23981e-10
10.362494	2.32946e-10
10.346423	2.42269e-10
10.330351	2.51965e-10
10.314280	2.62049e-10
10.298208	2.72536e-10
10.282137	2.83442e-10
10.266065	2.94785e-10
10.249994	3.06581e-10
10.233923	3.18849e-10
10.217851	3.31608e-10
10.201780	3.44876e-10
10.185708	3.58675e-10
10.169637	3.73026e-10
10.153565	3.87951e-10
10.137494	4.03472e-10
10.121423	4.19613e-10
10.105351	4.364e-10
10.089280	4.53858e-10
10.073208	4.72014e-10
10.057137	4.90895e-10
10.041066	5.10531e-10
10.024994	5.30952e-10
10.008923	5.52189e-10
9.992851	5.74275e-10
9.976780	5.97244e-10
9.960708	6.2113e-10
9.944637	6.45971e-10
9.928566	6.71805e-10
9.912494	6.9867e-10
9.896423	7.2661e-10
9.880351	7.55665e-10
9.864280	7.85882e-10
9.848208	8.17305e-10
9.832137	8.49985e-10
9.816066	8.83969e-10
9.799994	9.19311e-10
9.783923	9.56065e-10
9.767851	9.94287e-10
9.751780	1.03404e-09
9.735708	1.07537e-09
9.719637	1.11836e-09
9.703566	1.16306e-09
9.687494	1.20955e-09
9.671423	1.2579e-09
9.655351	1.30818e-09
9.639280	1.36046e-09
9.623209	1.41483e-09
9.607137	1.47138e-09
9.591066	1.53018e-09
9.574994	1.59133e-09
9.558923	1.65492e-09
9.542851	1.72104e-09
9.526780	1.78981e-09
9.510709	1.86133e-09
9.494637	1.93569e-09
9.478566	2.01303e-09
9.462494	2.09345e-09
9.446423	2.17709e-09
9.430351	2.26406e-09
9.414280	2.3545e-09
9.398209	2.44855e-09
9.382137	2.54635e-09
9.366066	2.64806e-09
9.349994	2.75382e-09
9.333923	2.86381e-09
9.317851	2.97818e-09
9.301780	3.09712e-09
9.285709	3.2208e-09
9.269637	3.34941e-09
9.253566	3.48315e-09
9.237494	3.62223e-09
9.221423	3.76686e-09
9.205351	3.91726e-09
9.189280	4.07365e-09
9.173209	4.23628e-09
9.157137	4.4054e-09
9.141066	4.58125e-09
9.124994	4.76413e-09
9.108923	4.95429e-09
9.092852	5.15204e-09
9.076780	5.35766e-09
9.060709	5.57149e-09
9.044637	5.79384e-09
9.028566	6.02506e-09
9.012494	6.26549e-09
8.996423	6.5155e-09
8.980352	6.77548e-09
8.964280	7.04582e-09
8.948209	7.32693e-09
8.932137	7.61925e-09
8.916066	7.92321e-09
8.899994	8.23929e-09
8.883923	8.56796e-09
8.867852	8.90972e-09
8.851780	9.2651e-09
8.835709	9.63464e-09
8.819637	1.00189e-08
8.803566	1.04185e-08
8.787494	1.08339e-08
8.771423	1.1266e-08
8.755352	1.17152e-08
8.739280	1.21823e-08
8.723209	1.2668e-08
8.707137	1.31731e-08
8.691066	1.36983e-08
8.674994	1.42443e-08
8.658923	1.48122e-08
8.642852	1.54026e-08
8.626780	1.60165e-08
8.610709	1.66549e-08
8.594637	1.73186e-08
8.578566	1.80088e-08
8.562495	1.87265e-08
8.546423	1.94727e-08
8.530352	2.02486e-08
8.514280	2.10554e-08
8.498209	2.18943e-08
8.482137	2.27665e-08
8.466066	2.36735e-08
8.449995	2.46165e-08
8.433923	2.5597e-08
8.417852	2.66165e-08
8.401780	2.76766e-08
8.385709	2.87789e-08
8.369637	2.99249e-08
8.353566	3.11166e-08
8.337495	3.23556e-08
8.321423	3.36439e-08
8.305352	3.49834e-08
8.289280	3.63761e-08
8.273209	3.78242e-08
8.257137	3.93298e-08
8.241066	4.08953e-08
8.224995	4.2523e-08
8.208923	4.42154e-08
8.192852	4.5975e-08
8.176780	4.78045e-08
8.160709	4.97067e-08
8.144638	5.16845e-08
8.128566	5.37408e-08
8.112495	5.58788e-08
8.096423	5.81017e-08
8.080352	6.04129e-08
8.064280	6.28159e-08
8.048209	6.53142e-08
8.032138	6.79118e-08
8.016066	7.06125e-08
7.999995	7.34204e-08
7.983923	7.63397e-08
7.967852	7.93749e-08
7.951780	8.25305e-08
7.935709	8.58114e-08
7.919638	8.92224e-08
7.903566	9.27688e-08
7.887495	9.64558e-08
7.871423	1.00289e-07
7.855352	1.04275e-07
7.839280	1.08418e-07
7.823209	1.12726e-07
7.807138	1.17204e-07
7.791066	1.2186e-07
7.774995	1.26701e-07
7.758923	1.31734e-07
7.742852	1.36966e-07
7.726780	1.42405e-07
7.710709	1.4806e-07
7.694638	1.53939e-07
7.678566	1.60051e-07
7.662495	1.66406e-07
7.646423	1.73012e-07
7.630352	1.79879e-07
7.614281	1.87019e-07
7.598209	1.94441e-07
7.582138	2.02157e-07
7.566066	2.10179e-07
7.549995	2.18518e-07
7.533923	2.27188e-07
7.517852	2.362e-07
7.501781	2.4557e-07
7.485709	2.5531e-07
7.469638	2.65435e-07
7.453566	2.75961e-07
7.437495	2.86903e-07
7.421423	2.98279e-07
7.405352	3.10104e-07
7.389281	3.22396e-07
7.373209	3.35175e-07
7.357138	3.48459e-07
7.341066	3.62268e-07
7.324995	3.76623e-07
7.308923	3.91545e-07
7.292852	4.07057e-07
7.276781	4.23182e-07
7.260709	4.39944e-07
7.244638	4.57367e-07
7.228566	4.75479e-07
7.212495	4.94307e-07
7.196424	5.13877e-07
7.180352	5.3422e-07
7.164281	5.55366e-07
7.148209	5.77347e-07
7.132138	6.00195e-07
7.116066	6.23945e-07
7.099995	6.48632e-07
7.083924	6.74292e-07
7.067852	7.00965e-07
7.051781	7.28689e-07
7.035709	7.57506e-07
7.019638	7.87459e-07
7.003566	8.18593e-07
6.987495	8.50954e-07
6.971424	8.8459e-07
6.955352	9.19552e-07
6.939281	9.5589e-07
6.923209	9.93659e-07
6.907138	1.03292e-06
6.891066	1.07372e-06
6.874995	1.11613e-06
6.858924	1.1602e-06
6.842852	1.20602e-06
6.826781	1.25363e-06
6.810709	1.30312e-06
6.794638	1.35455e-06
6.778566	1.40801e-06
6.762495	1.46357e-06
6.746424	1.52131e-06
6.730352	1.58132e-06
6.714281	1.64369e-06
6.698209	1.70851e-06
6.682138	1.77587e-06
6.666067	1.84588e-06
6.649995	1.91864e-06
6.633924	1.99426e-06
6.617852	2.07284e-06
6.601781	2.1545e-06
6.585709	2.23937e-06
6.569638	2.32757e-06
6.553567	2.41923e-06
6.537495	2.51448e-06
6.521424	2.61346e-06
6.505352	2.71632e-06
6.489281	2.82321e-06
6.473209	2.93429e-06
6.457138	3.04972e-06
6.441067	3.16966e-06
6.424995	3.2943e-06
6.408924	3.42382e-06
6.392852	3.5584e-06
6.376781	3.69825e-06
6.360709	3.84357e-06
6.344638	3.99456e-06
6.328567	4.15145e-06
6.312495	4.31448e-06
6.296424	4.48387e-06
6.280352	4.65987e-06
6.264281	4.84275e-06
6.248209	5.03276e-06
6.232138	5.23018e-06
6.216067	5.4353e-06
6.199995	5.64842e-06
6.183924	5.86985e-06
6.167852	6.0999e-06
6.151781	6.33891e-06
6.135710	6.58723e-06
6.119638	6.84522e-06
6.103567	7.11324e-06
6.087495	7.39169e-06
6.071424	7.68096e-06
6.055352	7.98148e-06
6.039281	8.29368e-06
6.023210	8.618e-06
6.007138	8.95492e-06
5.991067	9.30491e-06
5.974995	9.66847e-06
5.958924	1.00461e-05
5.942852	1.04385e-05
5.926781	1.0846e-05
5.910710	1.12693e-05
5.894638	1.17089e-05
5.878567	1.21656e-05
5.862495	1.264e-05
5.846424	1.31327e-05
5.830352	1.36444e-05
5.814281	1.4176e-05
5.798210	1.4728e-05
5.782138	1.53013e-05
5.766067	1.58968e-05
5.749995	1.65152e-05
5.733924	1.71574e-05
5.717853	1.78244e-05
5.701781	1.8517e-05
5.685710	1.92363e-05
5.669638	1.99833e-05
5.653567	2.07589e-05
5.637495	2.15643e-05
5.621424	2.24006e-05
5.605353	2.3269e-05
5.589281	2.41707e-05
5.573210	2.51069e-05
5.557138	2.6079e-05
5.541067	2.70882e-05
5.524995	2.8136e-05
5.508924	2.92239e-05
5.492853	3.03532e-05
5.476781	3.15256e-05
5.460710	3.27427e-05
5.444638	3.40062e-05
5.428567	3.53177e-05
5.412495	3.6679e-05
5.396424	3.80921e-05
5.380353	3.95587e-05
5.364281	4.1081e-05
5.348210	4.26609e-05
5.332138	4.43006e-05
5.316067	4.60023e-05
5.299995	4.77682e-05
5.283924	4.96007e-05
5.267853	5.15023e-05
5.251781	5.34754e-05
5.235710	5.55227e-05
5.219638	5.76469e-05
5.203567	5.98507e-05
5.187496	6.2137e-05
5.171424	6.45088e-05
5.155353	6.69692e-05
5.139281	6.95214e-05
5.123210	7.21685e-05
5.107138	7.49141e-05
5.091067	7.77615e-05
5.074996	8.07145e-05
5.058924	8.37767e-05
5.042853	8.6952e-05
5.026781	9.02442e-05
5.010710	9.36576e-05
4.994638	9.71962e-05
4.978567	0.000100864
4.962496	0.000104667
4.946424	0.000108608
4.930353	0.000112692
4.914281	0.000116924
4.898210	0.00012131
4.882138	0.000125854
4.866067	0.000130561
4.849996	0.000135437
4.833924	0.000140487
4.817853	0.000145717
4.801781	0.000151132
4.785710	0.000156739
4.769639	0.000162544
4.753567	0.000168551
4.737496	0.000174769
4.721424	0.000181202
4.705353	0.000187857
4.689281	0.00019474
4.673210	0.000201858
4.657139	0.000209218
4.641067	0.000216825
4.624996	0.000224685
4.608924	0.000232806
4.592853	0.000241193
4.576781	0.000249853
4.560710	0.00025879
4.544639	0.00026801
4.528567	0.000277518
4.512496	0.000287319
4.496424	0.000297416
4.480353	0.000307812
4.464281	0.00031851
4.448210	0.000329508
4.432139	0.000340807
4.416067	0.000352404
4.399996	0.000364291
4.383924	0.000376461
4.367853	0.000388899
4.351781	0.000401587
4.335710	0.000414497
4.319639	0.000427591
4.303567	0.000440814
4.287496	0.000454087
4.271424	0.00046729
4.255353	0.000480221
4.239282	0.000492481
&
```
