## Supplementary material for "All-at-once RNA folding with 3D motif prediction framed by evolutionary information": RF01506_Afu_294.cacofold.helixcov

```
# RMs = 3 L = 89

# RM_HELIX NESTED 10-16 28-34, nbp = 7 nbp_cov = 0
# pvals: 0.853458,0.541733,0.936746,0.949811,0.541733,0.541733,0.541733
# aggregated NONE
NESTED  :::::::::<<<<<<<_________>>>>>>>::::::::::::::::::::::::::::::::::::::::::::::::::::::
        ::::::::::::::::::::::::::::::::::::::::::::::::::::::::::::::::::::::::::::::::::::::

# RM_HELIX NESTED 47-53 63-69, nbp = 7 nbp_cov = 0
# pvals: 0.124174,0.203083,0.0466512,0.0260766,0.836944,0.541733,0.183005
# aggregated NONE
NESTED  ::::::::::::::::::::::::::::::::::::::::::::<<<<<<<________>>>>>>>::::::::::::::::::::
        ::::::::::::::::::::::::::::::::::::::::::::::::::::::::::::::::::::::::::::::::::::::

# RM_HELIX NESTED 35-42 74-81, nbp = 8 nbp_cov = 0
# pvals: 0.541733,0.541733,0.541733,0.541733,0.541733,0.541733,0.541733,0.541733
# aggregated NONE
NESTED  ::::::::::::::::::::::::::::::::<<<<<<<<______________________________>>>>>>>>::::::::
        ::::::::::::::::::::::::::::::::::::::::::::::::::::::::::::::::::::::::::::::::::::::
```
