## Supplementary material for "All-at-once RNA folding with 3D motif prediction framed by evolutionary information": RF01506_Afu_294.cacofold.power

```
# Power analysis of CaCoFold structure 
#
# Powertype = SINGLE SUBSTITUTIONS
# covary  left_pos      right_pos    substitutions      power
#----------------------------------------------------------------
          10		34		2		0.00
          11		33		0		0.00
          12		32		3		0.02
          13		31		5		0.11
          14		30		5		0.11
          15		29		3		0.02
          16		28		3		0.02
          35		81		0		0.00
          36		80		1		0.00
          37		79		3		0.02
          38		78		0		0.00
          39		77		2		0.00
          40		76		0		0.00
          41		75		0		0.00
          42		74		1		0.00
          47		69		3		0.02
          48		68		2		0.00
          49		67		3		0.02
          50		66		5		0.11
          51		65		4		0.07
          52		64		2		0.00
          53		63		4		0.07
#
# BPAIRS 22
# avg substitutions per BP  2.3
# BPAIRS expected to covary 0.6 +/- 0.7
# BPAIRS observed to covary 0
#
```
