## Supplementary material for "All-at-once RNA folding with 3D motif prediction framed by evolutionary information": RF01506_Afu_294.surv

```
&
9.732128	0.000273598
9.217376	0.000547196
9.011476	0.000820793
6.883838	0.00109439
6.643621	0.00164159
6.437720	0.00191518
6.300453	0.00218878
6.231820	0.00246238
6.163186	0.00273598
6.128870	0.00300958
6.094553	0.00383037
5.991603	0.00465116
5.717069	0.00492476
5.682752	0.00519836
5.442535	0.00601915
5.373901	0.0117647
5.305268	0.0120383
5.030734	0.0123119
4.893467	0.0131327
4.859150	0.0134063
4.721883	0.0136799
4.653250	0.0139535
4.618933	0.0150479
4.584616	0.0158687
4.550299	0.0161423
4.515983	0.0169631
4.481666	0.0175103
4.413032	0.0186047
4.344399	0.0188782
4.207132	0.019699
4.172815	0.0199726
4.138498	0.0202462
4.104182	0.0213406
4.069865	0.0216142
4.035548	0.0218878
4.001231	0.0227086
3.932598	0.0232558
3.898281	0.025171
3.829648	0.0257182
3.795331	0.0259918
3.692381	0.0262654
3.658064	0.0268126
3.623747	0.0270862
3.555114	0.027907
3.520797	0.0281806
3.486480	0.0325581
3.452164	0.0328317
3.417847	0.0333789
3.383530	0.0341997
3.349213	0.0350205
3.280580	0.0352941
3.211946	0.0355677
3.177630	0.0358413
3.040363	0.0391245
3.006046	0.0402189
2.971729	0.0410397
2.937412	0.0415869
2.903096	0.0421341
2.868779	0.0424077
2.834462	0.0426813
2.731512	0.0437756
2.697195	0.0440492
2.628562	0.0445964
2.559928	0.0451436
2.525611	0.046238
2.456978	0.0467852
2.354028	0.047606
2.285394	0.048974
2.251077	0.0497948
2.216761	0.0500684
2.182444	0.0506156
2.113811	0.0514364
2.079494	0.0528044
2.045177	0.0533516
2.010860	0.0541724
1.976544	0.0552668
1.942227	0.0563611
1.907910	0.0580027
1.873593	0.0582763
1.839277	0.0590971
1.804960	0.0596443
1.770643	0.0604651
1.736326	0.0610123
1.702010	0.0615595
1.667693	0.0634747
1.599059	0.0651163
1.564743	0.0673051
1.530426	0.0681259
1.496109	0.0708618
1.461792	0.0722298
1.427476	0.0738714
1.393159	0.075513
1.358842	0.076881
1.324525	0.0787962
1.290209	0.0793434
1.255892	0.0812585
1.221575	0.0831737
1.187258	0.0837209
1.152942	0.0848153
1.118625	0.0856361
1.084308	0.0878249
1.049991	0.0897401
1.015675	0.0911081
0.981358	0.095212
0.947041	0.0971272
0.912724	0.0987688
0.878408	0.0990424
0.844091	0.101505
0.809774	0.103146
0.775457	0.104514
0.741141	0.107798
0.706824	0.112175
0.672507	0.113543
0.638191	0.117647
0.603874	0.118741
0.569557	0.120657
0.535240	0.122298
0.500924	0.128591
0.466607	0.130233
0.432290	0.132421
0.397973	0.134063
0.363657	0.135978
0.329340	0.138714
0.295023	0.140629
0.260706	0.142271
0.226390	0.143365
0.192073	0.145007
0.157756	0.147743
0.123439	0.149658
0.089123	0.151026
0.054806	0.155677
0.020489	0.15896
-0.013828	0.693297
-0.048144	0.697948
-0.082461	0.704514
-0.116778	0.714364
-0.151095	0.723393
-0.185411	0.734337
-0.219728	0.745007
-0.254045	0.751026
-0.288362	0.756498
-0.322678	0.761423
-0.356995	0.767442
-0.391312	0.774282
-0.425629	0.777839
-0.459945	0.784952
-0.494262	0.793434
-0.528579	0.798358
-0.562896	0.80301
-0.597212	0.808755
-0.631529	0.815048
-0.665846	0.821341
-0.700162	0.829822
-0.734479	0.835294
-0.768796	0.837756
-0.803113	0.845144
-0.837429	0.850889
-0.871746	0.858824
-0.906063	0.860465
-0.940380	0.863748
-0.974696	0.867031
-1.009013	0.873051
-1.043330	0.878249
-1.077647	0.880438
-1.111963	0.884542
-1.146280	0.88974
-1.180597	0.891929
-1.214914	0.899316
-1.249230	0.902873
-1.283547	0.908618
-1.317864	0.922298
-1.352181	0.924761
-1.386497	0.926949
-1.420814	0.93078
-1.455131	0.931327
-1.489448	0.932969
-1.523764	0.940082
-1.558081	0.944186
-1.592398	0.947196
-1.626715	0.948016
-1.661031	0.949932
-1.695348	0.951026
-1.729665	0.952668
-1.763982	0.953762
-1.798298	0.959234
-1.832615	0.960602
-1.866932	0.963885
-1.901249	0.969357
-1.935565	0.972914
-1.969882	0.974282
-2.004199	0.975376
-2.038515	0.976197
-2.072832	0.979754
-2.107149	0.983037
-2.141466	0.983311
-2.175782	0.984952
-2.210099	0.985499
-2.244416	0.986594
-2.278733	0.987688
-2.313049	0.988509
-2.381683	0.98933
-2.416000	0.989603
-2.484633	0.990424
-2.553267	0.990971
-2.587583	0.99316
-2.621900	0.994254
-2.690534	0.994802
-2.724850	0.995075
-2.896434	0.995349
-2.930751	0.995622
-2.965068	0.995896
-3.102335	0.99617
-3.136651	0.996443
-3.342552	0.996717
-3.376868	0.99699
-3.514135	0.997811
-3.548452	0.998085
-3.617086	0.998358
-3.651402	0.998632
-3.685719	0.998906
-3.720036	0.999179
-3.754353	0.999726
-3.788669	1
&
12.717684	1.36799e-06
12.511784	2.73598e-06
12.099983	4.10397e-06
11.962716	5.47196e-06
11.894082	6.83995e-06
11.688182	8.20793e-06
11.550915	9.57592e-06
11.413648	1.09439e-05
11.345015	1.23119e-05
11.310698	1.50479e-05
11.276381	1.64159e-05
11.207748	1.77839e-05
11.070481	2.05198e-05
11.001847	2.18878e-05
10.967530	2.32558e-05
10.864580	2.46238e-05
10.761630	2.87278e-05
10.624363	3.14637e-05
10.590046	3.28317e-05
10.555729	3.41997e-05
10.521413	3.55677e-05
10.487096	3.96717e-05
10.452779	4.51436e-05
10.384146	4.92476e-05
10.349829	5.06156e-05
10.315512	5.47196e-05
10.281195	5.74555e-05
10.246879	5.88235e-05
10.212562	6.42955e-05
10.178245	6.56635e-05
10.143929	6.97674e-05
10.109612	7.11354e-05
10.075295	7.52394e-05
10.040978	7.66074e-05
10.006662	7.79754e-05
9.972345	7.93434e-05
9.938028	8.07114e-05
9.903711	8.20793e-05
9.869395	8.61833e-05
9.835078	8.89193e-05
9.800761	9.57592e-05
9.766444	0.000103967
9.732128	0.000116279
9.697811	0.000120383
9.663494	0.000127223
9.629177	0.000129959
9.594861	0.000136799
9.560544	0.000142271
9.526227	0.000149111
9.491910	0.000154583
9.457594	0.000161423
9.423277	0.000165527
9.388960	0.000172367
9.354643	0.000188782
9.320327	0.000212038
9.286010	0.00022435
9.251693	0.000235294
9.217376	0.000247606
9.183060	0.000269494
9.148743	0.000277702
9.114426	0.00028591
9.080109	0.000296854
9.045793	0.000313269
9.011476	0.000340629
8.977159	0.000358413
8.942842	0.000370725
8.908526	0.000385773
8.874209	0.000406293
8.839892	0.000417237
8.805576	0.000447332
8.771259	0.00046238
8.736942	0.000491108
8.702625	0.000519836
8.668309	0.000538988
8.633992	0.000560876
8.599675	0.000586867
8.565358	0.000612859
8.531042	0.000638851
8.496725	0.000663475
8.462408	0.000697674
8.428091	0.00074145
8.393775	0.00076197
8.359458	0.000792066
8.325141	0.000824897
8.290824	0.000868673
8.256508	0.000912449
8.222191	0.000953488
8.187874	0.00102599
8.153557	0.00107661
8.119241	0.00111081
8.084924	0.00113406
8.050607	0.00119973
8.016290	0.00124213
7.981974	0.00131053
7.947657	0.00136389
7.913340	0.00143502
7.879023	0.00148564
7.844707	0.00152257
7.810390	0.00157592
7.776073	0.0016238
7.741756	0.00169357
7.707440	0.00173461
7.673123	0.00179207
7.638806	0.00184405
7.604489	0.00189877
7.570173	0.00195759
7.535856	0.00202736
7.501539	0.00209029
7.467223	0.00214911
7.432906	0.0022394
7.398589	0.00231737
7.364272	0.0023844
7.329956	0.00244596
7.295639	0.00251026
7.261322	0.00256908
7.227005	0.00263748
7.192689	0.00272503
7.158372	0.0027948
7.124055	0.00285226
7.089738	0.00293434
7.055422	0.00302052
7.021105	0.00310123
6.986788	0.00316826
6.952471	0.00325718
6.918155	0.003342
6.883838	0.0034186
6.849521	0.00349932
6.815204	0.00357592
6.780888	0.00364979
6.746571	0.00376607
6.712254	0.00386457
6.677937	0.00394254
6.643621	0.00402599
6.609304	0.00412585
6.574987	0.00421751
6.540670	0.00431327
6.506354	0.00444323
6.472037	0.0045472
6.437720	0.00466074
6.403403	0.00477018
6.369087	0.0048933
6.334770	0.00503146
6.300453	0.00513953
6.266136	0.00527633
6.231820	0.0053844
6.197503	0.00555404
6.163186	0.00568536
6.128870	0.00589877
6.094553	0.00614364
6.060236	0.00642818
6.025919	0.00674008
5.991603	0.00703694
5.957286	0.00731053
5.922969	0.00757045
5.888652	0.00789193
5.854336	0.00819152
5.820019	0.00854993
5.785702	0.00887688
5.751385	0.00926129
5.717069	0.00971956
5.682752	0.0101286
5.648435	0.0104063
5.614118	0.010855
5.579802	0.0112982
5.545485	0.0116963
5.511168	0.0121929
5.476851	0.0126101
5.442535	0.013026
5.408218	0.013461
5.373901	0.0138796
5.339584	0.0143105
5.305268	0.0147633
5.270951	0.0152613
5.236634	0.0157127
5.202317	0.0162558
5.168001	0.0166676
5.133684	0.017078
5.099367	0.0175294
5.065050	0.017948
5.030734	0.0184118
4.996417	0.018907
4.962100	0.0193146
4.927783	0.0197934
4.893467	0.0202654
4.859150	0.0207756
4.824833	0.0213174
4.790517	0.0218098
4.756200	0.0223078
4.721883	0.0228687
4.687566	0.0233379
4.653250	0.0237948
4.618933	0.0243488
4.584616	0.0248919
4.550299	0.0254651
4.515983	0.0260766
4.481666	0.0266785
4.447349	0.0273078
4.413032	0.0278906
4.378716	0.0285828
4.344399	0.0292312
4.310082	0.0298673
4.275765	0.0304843
4.241449	0.0310944
4.207132	0.0317702
4.172815	0.0324145
4.138498	0.0330711
4.104182	0.0336949
4.069865	0.0343639
4.035548	0.0351573
4.001231	0.0357784
3.966915	0.0364665
3.932598	0.0371984
3.898281	0.0379316
3.863964	0.0386867
3.829648	0.0394145
3.795331	0.0401518
3.761014	0.0408345
3.726697	0.0416265
3.692381	0.0423311
3.658064	0.0431176
3.623747	0.0438399
3.589430	0.0445185
3.555114	0.045212
3.520797	0.0458933
3.486480	0.0466512
3.452164	0.0474241
3.417847	0.0481272
3.383530	0.0488933
3.349213	0.0496703
3.314897	0.0504419
3.280580	0.0512353
3.246263	0.0520287
3.211946	0.0528276
3.177630	0.0536033
3.143313	0.0544487
3.108996	0.0553297
3.074679	0.0561587
3.040363	0.0569466
3.006046	0.0578003
2.971729	0.0585882
2.937412	0.0594665
2.903096	0.0603105
2.868779	0.0612011
2.834462	0.062026
2.800145	0.0629261
2.765829	0.0638974
2.731512	0.0648386
2.697195	0.0658208
2.662878	0.0667168
2.628562	0.0676676
2.594245	0.0687291
2.559928	0.0698632
2.525611	0.0707907
2.491295	0.0718687
2.456978	0.0729521
2.422661	0.074093
2.388344	0.0751012
2.354028	0.0762107
2.319711	0.0773844
2.285394	0.0785595
2.251077	0.0796238
2.216761	0.0808071
2.182444	0.0820465
2.148127	0.0832011
2.113811	0.0844501
2.079494	0.0856347
2.045177	0.0870109
2.010860	0.0884966
1.976544	0.0898796
1.942227	0.0912627
1.907910	0.0927975
1.873593	0.0942982
1.839277	0.0957729
1.804960	0.097249
1.770643	0.0987907
1.736326	0.100297
1.702010	0.101996
1.667693	0.103691
1.633376	0.105395
1.599059	0.107249
1.564743	0.109096
1.530426	0.110973
1.496109	0.112709
1.461792	0.114428
1.427476	0.116204
1.393159	0.118343
1.358842	0.120249
1.324525	0.122239
1.290209	0.124174
1.255892	0.126082
1.221575	0.128022
1.187258	0.130011
1.152942	0.131866
1.118625	0.133863
1.084308	0.136026
1.049991	0.138045
1.015675	0.140223
0.981358	0.14244
0.947041	0.144674
0.912724	0.146851
0.878408	0.149201
0.844091	0.151413
0.809774	0.153836
0.775457	0.156241
0.741141	0.158714
0.706824	0.161088
0.672507	0.163523
0.638191	0.166031
0.603874	0.168699
0.569557	0.171404
0.535240	0.174153
0.500924	0.176969
0.466607	0.179984
0.432290	0.183005
0.397973	0.185908
0.363657	0.189114
0.329340	0.192453
0.295023	0.195865
0.260706	0.19954
0.226390	0.203083
0.192073	0.206832
0.157756	0.210666
0.123439	0.214843
0.089123	0.219055
0.054806	0.223565
0.020489	0.228468
-0.013828	0.541733
-0.048144	0.552669
-0.082461	0.566979
-0.116778	0.583276
-0.151095	0.598438
-0.185411	0.611352
-0.219728	0.62287
-0.254045	0.63359
-0.288362	0.643788
-0.322678	0.653577
-0.356995	0.663241
-0.391312	0.672736
-0.425629	0.68225
-0.459945	0.691368
-0.494262	0.701074
-0.528579	0.710725
-0.562896	0.72025
-0.597212	0.729475
-0.631529	0.738877
-0.665846	0.747425
-0.700162	0.756144
-0.734479	0.764588
-0.768796	0.772323
-0.803113	0.780142
-0.837429	0.787356
-0.871746	0.794476
-0.906063	0.801014
-0.940380	0.807549
-0.974696	0.813744
-1.009013	0.819881
-1.043330	0.825744
-1.077647	0.831527
-1.111963	0.836944
-1.146280	0.842572
-1.180597	0.848115
-1.214914	0.853458
-1.249230	0.85875
-1.283547	0.864149
-1.317864	0.86945
-1.352181	0.874621
-1.386497	0.879643
-1.420814	0.884542
-1.455131	0.889149
-1.489448	0.893778
-1.523764	0.898223
-1.558081	0.902447
-1.592398	0.906737
-1.626715	0.910777
-1.661031	0.914454
-1.695348	0.917899
-1.729665	0.921343
-1.763982	0.924871
-1.798298	0.92787
-1.832615	0.931012
-1.866932	0.934027
-1.901249	0.936746
-1.935565	0.93949
-1.969882	0.942108
-2.004199	0.944789
-2.038515	0.94741
-2.072832	0.949811
-2.107149	0.952238
-2.141466	0.95454
-2.175782	0.956748
-2.210099	0.958718
-2.244416	0.960793
-2.278733	0.962906
-2.313049	0.964825
-2.347366	0.966534
-2.381683	0.968246
-2.416000	0.969869
-2.450316	0.971415
-2.484633	0.972911
-2.518950	0.974354
-2.553267	0.975756
-2.587583	0.977134
-2.621900	0.978395
-2.656217	0.979542
-2.690534	0.980714
-2.724850	0.981926
-2.759167	0.983014
-2.793484	0.983988
-2.827801	0.984945
-2.862117	0.985818
-2.896434	0.986687
-2.930751	0.987516
-2.965068	0.988301
-2.999384	0.988993
-3.033701	0.989707
-3.068018	0.990352
-3.102335	0.990923
-3.136651	0.991451
-3.170968	0.991978
-3.205285	0.992461
-3.239602	0.992967
-3.273918	0.993428
-3.308235	0.993863
-3.342552	0.994226
-3.376868	0.994603
-3.411185	0.99496
-3.445502	0.99532
-3.479819	0.995625
-3.514135	0.995925
-3.548452	0.996223
-3.582769	0.996494
-3.617086	0.996741
-3.651402	0.996967
-3.685719	0.997204
-3.720036	0.99742
-3.754353	0.99761
-3.788669	0.997789
-3.822986	0.997955
-3.857303	0.998118
-3.891620	0.998223
-3.925936	0.998357
-3.960253	0.998494
-3.994570	0.998633
-4.028887	0.998748
-4.063203	0.998851
-4.097520	0.998952
-4.131837	0.999027
-4.166154	0.999112
-4.200470	0.999207
-4.234787	0.999248
-4.269104	0.999309
-4.303421	0.999363
-4.337737	0.999431
-4.372054	0.999497
-4.406371	0.999539
-4.440688	0.999581
-4.475004	0.999625
-4.509321	0.999653
-4.543638	0.999688
-4.577955	0.999711
-4.612271	0.999733
-4.646588	0.999758
-4.680905	0.999782
-4.715221	0.999807
-4.749538	0.999837
-4.783855	0.999854
-4.818172	0.999866
-4.852488	0.999884
-4.886805	0.999895
-4.921122	0.999904
-4.955439	0.999917
-4.989755	0.999918
-5.024072	0.999922
-5.058389	0.99993
-5.092706	0.999943
-5.127022	0.999951
-5.161339	0.99996
-5.195656	0.999964
-5.229973	0.999974
-5.264289	0.999977
-5.298606	0.999978
-5.332923	0.999982
-5.367240	0.999986
-5.401556	0.999988
-5.435873	0.999989
-5.538823	0.99999
-5.573140	0.999993
-5.607457	0.999995
-5.676090	0.999996
-5.744724	0.999997
-5.950624	0.999999
-6.019258	1
&
35.744219	6.31026e-24
35.709903	6.69499e-24
35.675586	7.10317e-24
35.641269	7.53623e-24
35.606952	7.9957e-24
35.572636	8.48317e-24
35.538319	9.00036e-24
35.504002	9.54908e-24
35.469685	1.01312e-23
35.435369	1.07489e-23
35.401052	1.14042e-23
35.366735	1.20995e-23
35.332418	1.28371e-23
35.298102	1.36197e-23
35.263785	1.445e-23
35.229468	1.53309e-23
35.195151	1.62655e-23
35.160835	1.72571e-23
35.126518	1.83091e-23
35.092201	1.94252e-23
35.057884	2.06094e-23
35.023568	2.18657e-23
34.989251	2.31987e-23
34.954934	2.46128e-23
34.920617	2.61132e-23
34.886301	2.7705e-23
34.851984	2.93938e-23
34.817667	3.11856e-23
34.783350	3.30866e-23
34.749034	3.51034e-23
34.714717	3.72432e-23
34.680400	3.95134e-23
34.646083	4.19219e-23
34.611767	4.44772e-23
34.577450	4.71883e-23
34.543133	5.00646e-23
34.508816	5.31162e-23
34.474500	5.63538e-23
34.440183	5.97887e-23
34.405866	6.3433e-23
34.371550	6.72993e-23
34.337233	7.14012e-23
34.302916	7.57532e-23
34.268599	8.03704e-23
34.234283	8.52689e-23
34.199966	9.0466e-23
34.165649	9.59797e-23
34.131332	1.0183e-22
34.097016	1.08036e-22
34.062699	1.1462e-22
34.028382	1.21606e-22
33.994065	1.29017e-22
33.959749	1.36881e-22
33.925432	1.45223e-22
33.891115	1.54073e-22
33.856798	1.63463e-22
33.822482	1.73425e-22
33.788165	1.83995e-22
33.753848	1.95208e-22
33.719531	2.07104e-22
33.685215	2.19725e-22
33.650898	2.33116e-22
33.616581	2.47322e-22
33.582264	2.62394e-22
33.547948	2.78384e-22
33.513631	2.95349e-22
33.479314	3.13347e-22
33.444997	3.32442e-22
33.410681	3.52701e-22
33.376364	3.74193e-22
33.342047	3.96996e-22
33.307730	4.21187e-22
33.273414	4.46853e-22
33.239097	4.74082e-22
33.204780	5.0297e-22
33.170463	5.33618e-22
33.136147	5.66134e-22
33.101830	6.0063e-22
33.067513	6.37228e-22
33.033197	6.76056e-22
32.998880	7.1725e-22
32.964563	7.60953e-22
32.930246	8.07319e-22
32.895930	8.56509e-22
32.861613	9.08696e-22
32.827296	9.64062e-22
32.792979	1.0228e-21
32.758663	1.08512e-21
32.724346	1.15123e-21
32.690029	1.22137e-21
32.655712	1.29579e-21
32.621396	1.37474e-21
32.587079	1.45849e-21
32.552762	1.54735e-21
32.518445	1.64162e-21
32.484129	1.74164e-21
32.449812	1.84775e-21
32.415495	1.96032e-21
32.381178	2.07974e-21
32.346862	2.20644e-21
32.312545	2.34086e-21
32.278228	2.48347e-21
32.243911	2.63477e-21
32.209595	2.79528e-21
32.175278	2.96556e-21
32.140961	3.14622e-21
32.106644	3.33788e-21
32.072328	3.54122e-21
32.038011	3.75694e-21
32.003694	3.9858e-21
31.969377	4.2286e-21
31.935061	4.48618e-21
31.900744	4.75946e-21
31.866427	5.04937e-21
31.832110	5.35695e-21
31.797794	5.68326e-21
31.763477	6.02944e-21
31.729160	6.39671e-21
31.694844	6.78634e-21
31.660527	7.1997e-21
31.626210	7.63823e-21
31.591893	8.10348e-21
31.557577	8.59705e-21
31.523260	9.12069e-21
31.488943	9.67621e-21
31.454626	1.02656e-20
31.420310	1.08908e-20
31.385993	1.15541e-20
31.351676	1.22578e-20
31.317359	1.30044e-20
31.283043	1.37964e-20
31.248726	1.46367e-20
31.214409	1.55281e-20
31.180092	1.64738e-20
31.145776	1.74771e-20
31.111459	1.85415e-20
31.077142	1.96706e-20
31.042825	2.08686e-20
31.008509	2.21395e-20
30.974192	2.34878e-20
30.939875	2.49181e-20
30.905558	2.64356e-20
30.871242	2.80454e-20
30.836925	2.97533e-20
30.802608	3.15651e-20
30.768291	3.34873e-20
30.733975	3.55265e-20
30.699658	3.76899e-20
30.665341	3.99849e-20
30.631024	4.24197e-20
30.596708	4.50028e-20
30.562391	4.7743e-20
30.528074	5.06502e-20
30.493757	5.37343e-20
30.459441	5.70061e-20
30.425124	6.04772e-20
30.390807	6.41595e-20
30.356491	6.80661e-20
30.322174	7.22104e-20
30.287857	7.6607e-20
30.253540	8.12713e-20
30.219224	8.62195e-20
30.184907	9.1469e-20
30.150590	9.70379e-20
30.116273	1.02946e-19
30.081957	1.09214e-19
30.047640	1.15863e-19
30.013323	1.22917e-19
29.979006	1.304e-19
29.944690	1.38338e-19
29.910373	1.4676e-19
29.876056	1.55695e-19
29.841739	1.65173e-19
29.807423	1.75229e-19
29.773106	1.85896e-19
29.738789	1.97212e-19
29.704472	2.09218e-19
29.670156	2.21954e-19
29.635839	2.35465e-19
29.601522	2.49798e-19
29.567205	2.65004e-19
29.532889	2.81136e-19
29.498572	2.98249e-19
29.464255	3.16403e-19
29.429938	3.35662e-19
29.395622	3.56094e-19
29.361305	3.77768e-19
29.326988	4.00762e-19
29.292671	4.25155e-19
29.258355	4.51033e-19
29.224038	4.78485e-19
29.189721	5.07608e-19
29.155404	5.38503e-19
29.121088	5.71278e-19
29.086771	6.06048e-19
29.052454	6.42933e-19
29.018138	6.82062e-19
28.983821	7.23573e-19
28.949504	7.67609e-19
28.915187	8.14325e-19
28.880871	8.63883e-19
28.846554	9.16457e-19
28.812237	9.72229e-19
28.777920	1.0314e-18
28.743604	1.09416e-18
28.709287	1.16075e-18
28.674970	1.23138e-18
28.640653	1.30631e-18
28.606337	1.38581e-18
28.572020	1.47013e-18
28.537703	1.55959e-18
28.503386	1.65449e-18
28.469070	1.75517e-18
28.434753	1.86197e-18
28.400436	1.97526e-18
28.366119	2.09545e-18
28.331803	2.22295e-18
28.297486	2.35821e-18
28.263169	2.50169e-18
28.228852	2.6539e-18
28.194536	2.81537e-18
28.160219	2.98667e-18
28.125902	3.16838e-18
28.091585	3.36115e-18
28.057269	3.56564e-18
28.022952	3.78257e-18
27.988635	4.01269e-18
27.954318	4.25681e-18
27.920002	4.51578e-18
27.885685	4.7905e-18
27.851368	5.08193e-18
27.817051	5.39108e-18
27.782735	5.71904e-18
27.748418	6.06694e-18
27.714101	6.436e-18
27.679785	6.82751e-18
27.645468	7.24283e-18
27.611151	7.6834e-18
27.576834	8.15077e-18
27.542518	8.64656e-18
27.508201	9.1725e-18
27.473884	9.73042e-18
27.439567	1.03223e-17
27.405251	1.09501e-17
27.370934	1.16161e-17
27.336617	1.23227e-17
27.302300	1.30721e-17
27.267984	1.38672e-17
27.233667	1.47106e-17
27.199350	1.56053e-17
27.165033	1.65543e-17
27.130717	1.75611e-17
27.096400	1.86291e-17
27.062083	1.97621e-17
27.027766	2.09639e-17
26.993450	2.22388e-17
26.959133	2.35912e-17
26.924816	2.50258e-17
26.890499	2.65476e-17
26.856183	2.8162e-17
26.821866	2.98745e-17
26.787549	3.16911e-17
26.753232	3.36181e-17
26.718916	3.56623e-17
26.684599	3.78308e-17
26.650282	4.01311e-17
26.615965	4.25712e-17
26.581649	4.51596e-17
26.547332	4.79054e-17
26.513015	5.08181e-17
26.478698	5.39078e-17
26.444382	5.71853e-17
26.410065	6.06621e-17
26.375748	6.43501e-17
26.341432	6.82623e-17
26.307115	7.24124e-17
26.272798	7.68146e-17
26.238481	8.14844e-17
26.204165	8.6438e-17
26.169848	9.16926e-17
26.135531	9.72667e-17
26.101214	1.03179e-16
26.066898	1.09451e-16
26.032581	1.16105e-16
25.998264	1.23162e-16
25.963947	1.30649e-16
25.929631	1.3859e-16
25.895314	1.47014e-16
25.860997	1.5595e-16
25.826680	1.65429e-16
25.792364	1.75483e-16
25.758047	1.86149e-16
25.723730	1.97463e-16
25.689413	2.09464e-16
25.655097	2.22195e-16
25.620780	2.35698e-16
25.586463	2.50023e-16
25.552146	2.65217e-16
25.517830	2.81335e-16
25.483513	2.98432e-16
25.449196	3.16568e-16
25.414879	3.35805e-16
25.380563	3.56211e-16
25.346246	3.77857e-16
25.311929	4.00818e-16
25.277612	4.25173e-16
25.243296	4.51008e-16
25.208979	4.78412e-16
25.174662	5.07481e-16
25.140345	5.38316e-16
25.106029	5.71023e-16
25.071712	6.05717e-16
25.037395	6.42519e-16
25.003079	6.81555e-16
24.968762	7.22963e-16
24.934445	7.66885e-16
24.900128	8.13475e-16
24.865812	8.62895e-16
24.831495	9.15316e-16
24.797178	9.7092e-16
24.762861	1.0299e-15
24.728545	1.09246e-15
24.694228	1.15883e-15
24.659911	1.22922e-15
24.625594	1.30388e-15
24.591278	1.38309e-15
24.556961	1.4671e-15
24.522644	1.55621e-15
24.488327	1.65073e-15
24.454011	1.75099e-15
24.419694	1.85734e-15
24.385377	1.97014e-15
24.351060	2.08979e-15
24.316744	2.21671e-15
24.282427	2.35134e-15
24.248110	2.49413e-15
24.213793	2.6456e-15
24.179477	2.80626e-15
24.145160	2.97667e-15
24.110843	3.15743e-15
24.076526	3.34916e-15
24.042210	3.55253e-15
24.007893	3.76824e-15
23.973576	3.99705e-15
23.939259	4.23975e-15
23.904943	4.49718e-15
23.870626	4.77023e-15
23.836309	5.05985e-15
23.801992	5.36705e-15
23.767676	5.6929e-15
23.733359	6.03852e-15
23.699042	6.40512e-15
23.664725	6.79396e-15
23.630409	7.2064e-15
23.596092	7.64387e-15
23.561775	8.10789e-15
23.527459	8.60006e-15
23.493142	9.1221e-15
23.458825	9.67582e-15
23.424508	1.02631e-14
23.390192	1.08861e-14
23.355875	1.15468e-14
23.321558	1.22477e-14
23.287241	1.2991e-14
23.252925	1.37795e-14
23.218608	1.46157e-14
23.184291	1.55028e-14
23.149974	1.64436e-14
23.115658	1.74415e-14
23.081341	1.84999e-14
23.047024	1.96226e-14
23.012707	2.08133e-14
22.978391	2.20763e-14
22.944074	2.34159e-14
22.909757	2.48367e-14
22.875440	2.63437e-14
22.841124	2.79421e-14
22.806807	2.96375e-14
22.772490	3.14356e-14
22.738173	3.33429e-14
22.703857	3.53657e-14
22.669540	3.75113e-14
22.635223	3.9787e-14
22.600906	4.22006e-14
22.566590	4.47607e-14
22.532273	4.74759e-14
22.497956	5.03558e-14
22.463639	5.34103e-14
22.429323	5.665e-14
22.395006	6.00861e-14
22.360689	6.37306e-14
22.326372	6.7596e-14
22.292056	7.16957e-14
22.257739	7.6044e-14
22.223422	8.06559e-14
22.189106	8.55474e-14
22.154789	9.07353e-14
22.120472	9.62377e-14
22.086155	1.02074e-13
22.051839	1.08263e-13
22.017522	1.14828e-13
21.983205	1.21791e-13
21.948888	1.29176e-13
21.914572	1.37008e-13
21.880255	1.45315e-13
21.845938	1.54125e-13
21.811621	1.6347e-13
21.777305	1.7338e-13
21.742988	1.83891e-13
21.708671	1.95039e-13
21.674354	2.06863e-13
21.640038	2.19402e-13
21.605721	2.32702e-13
21.571404	2.46807e-13
21.537087	2.61767e-13
21.502771	2.77634e-13
21.468454	2.94461e-13
21.434137	3.12308e-13
21.399820	3.31236e-13
21.365504	3.51311e-13
21.331187	3.72601e-13
21.296870	3.95181e-13
21.262553	4.19129e-13
21.228237	4.44527e-13
21.193920	4.71464e-13
21.159603	5.00032e-13
21.125286	5.30329e-13
21.090970	5.62462e-13
21.056653	5.96541e-13
21.022336	6.32683e-13
20.988019	6.71014e-13
20.953703	7.11666e-13
20.919386	7.54779e-13
20.885069	8.00502e-13
20.850753	8.48994e-13
20.816436	9.00422e-13
20.782119	9.54963e-13
20.747802	1.01281e-12
20.713486	1.07415e-12
20.679169	1.13921e-12
20.644852	1.2082e-12
20.610535	1.28138e-12
20.576219	1.35898e-12
20.541902	1.44127e-12
20.507585	1.52855e-12
20.473268	1.62111e-12
20.438952	1.71928e-12
20.404635	1.82338e-12
20.370318	1.93378e-12
20.336001	2.05086e-12
20.301685	2.17503e-12
20.267368	2.30671e-12
20.233051	2.44636e-12
20.198734	2.59445e-12
20.164418	2.75151e-12
20.130101	2.91807e-12
20.095784	3.0947e-12
20.061467	3.28202e-12
20.027151	3.48067e-12
19.992834	3.69133e-12
19.958517	3.91474e-12
19.924200	4.15166e-12
19.889884	4.4029e-12
19.855567	4.66935e-12
19.821250	4.9519e-12
19.786933	5.25154e-12
19.752617	5.5693e-12
19.718300	5.90628e-12
19.683983	6.26363e-12
19.649666	6.64258e-12
19.615350	7.04445e-12
19.581033	7.47061e-12
19.546716	7.92253e-12
19.512400	8.40178e-12
19.478083	8.90999e-12
19.443766	9.44892e-12
19.409449	1.00204e-11
19.375133	1.06265e-11
19.340816	1.12692e-11
19.306499	1.19507e-11
19.272182	1.26734e-11
19.237866	1.34398e-11
19.203549	1.42524e-11
19.169232	1.51142e-11
19.134915	1.60281e-11
19.100599	1.69971e-11
19.066282	1.80248e-11
19.031965	1.91145e-11
18.997648	2.027e-11
18.963332	2.14953e-11
18.929015	2.27946e-11
18.894698	2.41725e-11
18.860381	2.56335e-11
18.826065	2.71827e-11
18.791748	2.88256e-11
18.757431	3.05676e-11
18.723114	3.24148e-11
18.688798	3.43736e-11
18.654481	3.64506e-11
18.620164	3.8653e-11
18.585847	4.09884e-11
18.551531	4.34648e-11
18.517214	4.60907e-11
18.482897	4.8875e-11
18.448580	5.18274e-11
18.414264	5.4958e-11
18.379947	5.82776e-11
18.345630	6.17975e-11
18.311313	6.55298e-11
18.276997	6.94872e-11
18.242680	7.36835e-11
18.208363	7.8133e-11
18.174047	8.28509e-11
18.139730	8.78534e-11
18.105413	9.31577e-11
18.071096	9.8782e-11
18.036780	1.04745e-10
18.002463	1.11069e-10
17.968146	1.17773e-10
17.933829	1.24882e-10
17.899513	1.3242e-10
17.865196	1.40412e-10
17.830879	1.48885e-10
17.796562	1.5787e-10
17.762246	1.67397e-10
17.727929	1.77498e-10
17.693612	1.88207e-10
17.659295	1.99562e-10
17.624979	2.11602e-10
17.590662	2.24367e-10
17.556345	2.37901e-10
17.522028	2.52251e-10
17.487712	2.67466e-10
17.453395	2.83598e-10
17.419078	3.00701e-10
17.384761	3.18834e-10
17.350445	3.3806e-10
17.316128	3.58444e-10
17.281811	3.80056e-10
17.247494	4.0297e-10
17.213178	4.27263e-10
17.178861	4.53019e-10
17.144544	4.80326e-10
17.110227	5.09277e-10
17.075911	5.39971e-10
17.041594	5.72513e-10
17.007277	6.07014e-10
16.972960	6.43592e-10
16.938644	6.82371e-10
16.904327	7.23483e-10
16.870010	7.6707e-10
16.835694	8.1328e-10
16.801377	8.62269e-10
16.767060	9.14206e-10
16.732743	9.69268e-10
16.698427	1.02764e-09
16.664110	1.08953e-09
16.629793	1.15513e-09
16.595476	1.22469e-09
16.561160	1.29842e-09
16.526843	1.37659e-09
16.492526	1.45946e-09
16.458209	1.54731e-09
16.423893	1.64044e-09
16.389576	1.73916e-09
16.355259	1.84383e-09
16.320942	1.95478e-09
16.286626	2.0724e-09
16.252309	2.19708e-09
16.217992	2.32926e-09
16.183675	2.46938e-09
16.149359	2.61791e-09
16.115042	2.77537e-09
16.080725	2.94228e-09
16.046408	3.11922e-09
16.012092	3.30678e-09
15.977775	3.5056e-09
15.943458	3.71636e-09
15.909141	3.93976e-09
15.874825	4.17658e-09
15.840508	4.42761e-09
15.806191	4.69371e-09
15.771874	4.97577e-09
15.737558	5.27476e-09
15.703241	5.59168e-09
15.668924	5.92761e-09
15.634607	6.28369e-09
15.600291	6.66112e-09
15.565974	7.06119e-09
15.531657	7.48525e-09
15.497341	7.93472e-09
15.463024	8.41115e-09
15.428707	8.91612e-09
15.394390	9.45137e-09
15.360074	1.00187e-08
15.325757	1.062e-08
15.291440	1.12573e-08
15.257123	1.19328e-08
15.222807	1.26488e-08
15.188490	1.34076e-08
15.154173	1.42119e-08
15.119856	1.50644e-08
15.085540	1.59678e-08
15.051223	1.69254e-08
15.016906	1.79403e-08
14.982589	1.90158e-08
14.948273	2.01558e-08
14.913956	2.13639e-08
14.879639	2.26444e-08
14.845322	2.40014e-08
14.811006	2.54395e-08
14.776689	2.69637e-08
14.742372	2.85789e-08
14.708055	3.02907e-08
14.673739	3.21048e-08
14.639422	3.40274e-08
14.605105	3.60648e-08
14.570788	3.82239e-08
14.536472	4.0512e-08
14.502155	4.29367e-08
14.467838	4.55062e-08
14.433521	4.82292e-08
14.399205	5.11146e-08
14.364888	5.41723e-08
14.330571	5.74125e-08
14.296254	6.0846e-08
14.261938	6.44843e-08
14.227621	6.83396e-08
14.193304	7.24248e-08
14.158988	7.67536e-08
14.124671	8.13404e-08
14.090354	8.62007e-08
14.056037	9.13506e-08
14.021721	9.68073e-08
13.987404	1.02589e-07
13.953087	1.08715e-07
13.918770	1.15206e-07
13.884454	1.22083e-07
13.850137	1.2937e-07
13.815820	1.37091e-07
13.781503	1.4527e-07
13.747187	1.53937e-07
13.712870	1.63118e-07
13.678553	1.72846e-07
13.644236	1.83152e-07
13.609920	1.94071e-07
13.575603	2.05639e-07
13.541286	2.17893e-07
13.506969	2.30876e-07
13.472653	2.4463e-07
13.438336	2.592e-07
13.404019	2.74635e-07
13.369702	2.90986e-07
13.335386	3.08308e-07
13.301069	3.26656e-07
13.266752	3.46093e-07
13.232435	3.66682e-07
13.198119	3.88492e-07
13.163802	4.11593e-07
13.129485	4.36064e-07
13.095168	4.61983e-07
13.060852	4.89437e-07
13.026535	5.18516e-07
12.992218	5.49316e-07
12.957901	5.81938e-07
12.923585	6.16489e-07
12.889268	6.53083e-07
12.854951	6.9184e-07
12.820635	7.32887e-07
12.786318	7.76358e-07
12.752001	8.22397e-07
12.717684	8.71153e-07
12.683368	9.22786e-07
12.649051	9.77466e-07
12.614734	1.03537e-06
12.580417	1.09669e-06
12.546101	1.16162e-06
12.511784	1.23037e-06
12.477467	1.30318e-06
12.443150	1.38027e-06
12.408834	1.4619e-06
12.374517	1.54833e-06
12.340200	1.63984e-06
12.305883	1.73673e-06
12.271567	1.83931e-06
12.237250	1.94792e-06
12.202933	2.0629e-06
12.168616	2.18463e-06
12.134300	2.3135e-06
12.099983	2.44992e-06
12.065666	2.59434e-06
12.031349	2.74722e-06
11.997033	2.90905e-06
11.962716	3.08034e-06
11.928399	3.26166e-06
11.894082	3.45357e-06
11.859766	3.6567e-06
11.825449	3.87169e-06
11.791132	4.09923e-06
11.756815	4.34004e-06
11.722499	4.59489e-06
11.688182	4.86459e-06
11.653865	5.15e-06
11.619548	5.45201e-06
11.585232	5.77159e-06
11.550915	6.10975e-06
11.516598	6.46754e-06
11.482282	6.84611e-06
11.447965	7.24663e-06
11.413648	7.67037e-06
11.379331	8.11866e-06
11.345015	8.59289e-06
11.310698	9.09455e-06
11.276381	9.62521e-06
11.242064	1.01865e-05
11.207748	1.07802e-05
11.173431	1.14081e-05
11.139114	1.20722e-05
11.104797	1.27745e-05
11.070481	1.35172e-05
11.036164	1.43025e-05
11.001847	1.51329e-05
10.967530	1.60109e-05
10.933214	1.69392e-05
10.898897	1.79206e-05
10.864580	1.89581e-05
10.830263	2.00548e-05
10.795947	2.1214e-05
10.761630	2.24393e-05
10.727313	2.37342e-05
10.692996	2.51027e-05
10.658680	2.65488e-05
10.624363	2.80768e-05
10.590046	2.96913e-05
10.555729	3.13969e-05
10.521413	3.31987e-05
10.487096	3.5102e-05
10.452779	3.71122e-05
10.418462	3.92352e-05
10.384146	4.14772e-05
10.349829	4.38444e-05
10.315512	4.63437e-05
10.281195	4.89822e-05
10.246879	5.17673e-05
10.212562	5.47067e-05
10.178245	5.78087e-05
10.143929	6.10819e-05
10.109612	6.45351e-05
10.075295	6.81778e-05
10.040978	7.20199e-05
10.006662	7.60715e-05
9.972345	8.03435e-05
9.938028	8.4847e-05
9.903711	8.95938e-05
9.869395	9.45959e-05
9.835078	9.98661e-05
9.800761	0.000105418
9.766444	0.000111264
9.732128	0.00011742
9.697811	0.000123899
9.663494	0.000130717
9.629177	0.00013789
9.594861	0.000145433
9.560544	0.000153364
9.526227	0.000161699
9.491910	0.000170454
9.457594	0.000179648
9.423277	0.000189298
9.388960	0.000199421
9.354643	0.000210036
9.320327	0.000221157
9.286010	0.000232804
9.251693	0.00024499
9.217376	0.00025773
9.183060	0.000271037
9.148743	0.000284921
9.114426	0.00029939
9.080109	0.000314448
9.045793	0.000330091
9.011476	0.000346312
8.977159	0.000363093
8.942842	0.000380404
8.908526	0.000398198
8.874209	0.000416404
8.839892	0.000434917
8.805576	0.000453581
8.771259	0.000472153
8.736942	0.000490227
8.702625	0.000507019
&
```
