## Supplementary material for "All-at-once RNA folding with 3D motif prediction framed by evolutionary information": RF01507_Afu_298.cacofold.helixcov

```
# RMs = 2 L = 97

# RM_HELIX NESTED 29-35 40-46, nbp = 7 nbp_cov = 0
# pvals: 0.0268335,0.963211,0.0288889,0.928307,0.928307,0.00349012,0.928307
# aggregated NONE
NESTED  ::::::::::::::::::::::::::::<<<<<<<____>>>>>>>:::::::::::::::::::::::::::::::::::::::::::::::::::
        :::::::::::::::::::::::::::::::::::::::::::::::::::::::::::::::::::::::::::::::::::::::::::::::::

# RM_HELIX NESTED 54-61 86-93, nbp = 8 nbp_cov = 0
# pvals: 0.928307,0.928307,0.084322,0.928307,0.928307,0.928307,0.928307,0.928307
# aggregated NONE
NESTED  :::::::::::::::::::::::::::::::::::::::::::::::::::::<<<<<<<<________________________>>>>>>>>::::
        :::::::::::::::::::::::::::::::::::::::::::::::::::::::::::::::::::::::::::::::::::::::::::::::::
```
