## Supplementary material for "All-at-once RNA folding with 3D motif prediction framed by evolutionary information": RF01507_Afu_298.surv

```
&
2.746614	0.000214777
2.715089	0.000429553
2.536447	0.00064433
2.483905	0.000859107
2.305264	0.00107388
2.242214	0.00171821
2.210689	0.00236254
2.147639	0.00300687
2.116114	0.00322165
2.095097	0.0036512
2.021539	0.00408076
1.926964	0.00472509
1.884930	0.00493986
1.874422	0.00536942
1.863913	0.00622852
1.706288	0.00665808
1.685272	0.00751718
1.664255	0.00837629
1.611713	0.00902062
1.538155	0.0092354
1.485613	0.00966495
1.433072	0.00987973
1.370022	0.0100945
1.317480	0.0109536
1.254430	0.0111684
1.243922	0.0115979
1.191380	0.0120275
1.170363	0.0128866
1.096805	0.0131014
1.086296	0.0135309
1.065280	0.0137457
1.054771	0.0154639
1.002230	0.0158935
0.991721	0.0161082
0.981213	0.0169674
0.939180	0.0173969
0.918163	0.0178265
0.855113	0.0180412
0.844605	0.0186856
0.834096	0.0189003
0.813080	0.0191151
0.781555	0.0193299
0.771046	0.0199742
0.729013	0.020189
0.718505	0.0204038
0.697488	0.0210481
0.676471	0.0214777
0.665963	0.0216924
0.634438	0.0219072
0.623930	0.022122
0.613421	0.0229811
0.592405	0.0231959
0.581896	0.0238402
0.518846	0.0246993
0.508338	0.0251289
0.466305	0.0255584
0.455796	0.0257732
0.424271	0.0268471
0.413763	0.0272766
0.319188	0.0277062
0.308679	0.027921
0.298171	0.0281357
0.277154	0.0292096
0.266646	0.0296392
0.235121	0.0304983
0.224613	0.0307131
0.193088	0.0315722
0.172071	0.0317869
0.161563	0.0322165
0.151054	0.0324313
0.140546	0.032646
0.119529	0.0328608
0.098513	0.0337199
0.066988	0.0339347
0.045971	0.0341495
0.035463	0.034579
0.024954	0.0347938
0.003938	0.0728093
-0.006571	0.935137
-0.017079	0.936426
-0.027587	0.93707
-0.038096	0.937285
-0.048604	0.938144
-0.059112	0.938574
-0.069621	0.938789
-0.080129	0.939863
-0.090637	0.940722
-0.101146	0.941151
-0.111654	0.941366
-0.132671	0.942869
-0.153687	0.943084
-0.174704	0.943943
-0.185212	0.944158
-0.195721	0.944373
-0.206229	0.944588
-0.216737	0.945232
-0.237754	0.945662
-0.248262	0.946735
-0.258771	0.948454
-0.279787	0.949313
-0.290296	0.950601
-0.300804	0.95146
-0.321821	0.951675
-0.332329	0.952105
-0.342837	0.952534
-0.374362	0.954467
-0.384871	0.955971
-0.395379	0.956615
-0.405887	0.958333
-0.416396	0.958548
-0.426904	0.960911
-0.437413	0.961125
-0.447921	0.963488
-0.458429	0.964991
-0.468938	0.965421
-0.479446	0.965636
-0.500463	0.966495
-0.510971	0.967998
-0.521479	0.969287
-0.531988	0.969931
-0.542496	0.970361
-0.553004	0.97079
-0.563513	0.973582
-0.584529	0.973797
-0.595038	0.974656
-0.605546	0.975086
-0.616054	0.97573
-0.626563	0.976589
-0.637071	0.977019
-0.647579	0.978952
-0.658088	0.979811
-0.668596	0.98067
-0.679104	0.982174
-0.689613	0.983033
-0.700121	0.983892
-0.710629	0.984321
-0.731646	0.98604
-0.742154	0.986684
-0.752663	0.987113
-0.763171	0.987973
-0.773679	0.988832
-0.784188	0.99055
-0.815713	0.991624
-0.826221	0.992268
-0.836729	0.992698
-0.847238	0.993127
-0.857746	0.993342
-0.868254	0.993771
-0.878763	0.994201
-0.899779	0.994416
-0.931304	0.994631
-0.952321	0.99506
-0.962829	0.996134
-0.983846	0.996564
-1.004863	0.997423
-1.046896	0.997637
-1.088929	0.997852
-1.099438	0.998497
-1.120454	0.998711
-1.151979	0.999356
-1.246555	1
&
3.839481	7.15922e-07
3.618806	1.43184e-06
3.608298	2.14777e-06
3.513723	2.86369e-06
3.482198	3.57961e-06
3.429656	5.01145e-06
3.398131	5.72738e-06
3.345589	6.4433e-06
3.335081	7.15922e-06
3.314064	7.87514e-06
3.272031	8.59107e-06
3.251014	1.00229e-05
3.240506	1.07388e-05
3.208981	1.28866e-05
3.145931	1.43184e-05
3.135422	1.57503e-05
3.124914	1.64662e-05
3.093389	1.71821e-05
3.072372	1.78981e-05
3.061864	1.8614e-05
3.051356	2.00458e-05
3.040847	2.07617e-05
3.030339	2.14777e-05
3.019831	2.21936e-05
3.009322	2.50573e-05
2.998814	2.7205e-05
2.988306	3.00687e-05
2.977797	3.43643e-05
2.967289	4.00916e-05
2.956781	4.65349e-05
2.946272	5.65578e-05
2.935764	6.51489e-05
2.925256	6.80126e-05
2.914747	7.44559e-05
2.904239	8.73425e-05
2.893731	9.59336e-05
2.883222	0.000102377
2.872714	0.0001124
2.862206	0.000120991
2.851697	0.000129582
2.841189	0.000141037
2.830681	0.000149628
2.820172	0.000157503
2.809664	0.000167526
2.799156	0.000181844
2.788647	0.000189719
2.778139	0.000200458
2.767631	0.000209765
2.757122	0.00021764
2.746614	0.000226947
2.736106	0.00024055
2.725597	0.000255584
2.715089	0.000266323
2.704581	0.000276346
2.694072	0.000288517
2.683564	0.000312858
2.673056	0.000323597
2.662547	0.000339347
2.652039	0.000352234
2.641531	0.000365836
2.631022	0.000379439
2.620514	0.000393041
2.610005	0.000416667
2.599497	0.000435281
2.588989	0.000448167
2.578480	0.000466781
2.567972	0.000487543
2.557464	0.000509021
2.546955	0.000521907
2.536447	0.00053193
2.525939	0.000552692
2.515430	0.000564863
2.504922	0.000591352
2.494414	0.000615693
2.483905	0.000638603
2.473397	0.000662228
2.462889	0.000685853
2.452380	0.000712342
2.441872	0.000740979
2.431364	0.000771048
2.420855	0.000799685
2.410347	0.00084264
2.399839	0.000889175
2.389330	0.00093571
2.378822	0.000989404
2.368314	0.00103522
2.357805	0.00108391
2.347297	0.00112686
2.336789	0.00116838
2.326280	0.00123711
2.315772	0.0012994
2.305264	0.0013488
2.294755	0.00140464
2.284247	0.00145905
2.273739	0.00149986
2.263230	0.00156572
2.252722	0.00164304
2.242214	0.00171893
2.231705	0.00180842
2.221197	0.00189934
2.210689	0.00198812
2.200180	0.00207188
2.189672	0.00217068
2.179164	0.00226017
2.168655	0.00235753
2.158147	0.00243843
2.147639	0.00251647
2.137130	0.00260309
2.126622	0.00268542
2.116114	0.00278637
2.105605	0.00287228
2.095097	0.00295461
2.084589	0.00302692
2.074080	0.00311856
2.063572	0.00318657
2.053064	0.00326246
2.042555	0.0033319
2.032047	0.00339562
2.021539	0.00349012
2.011030	0.00356458
2.000522	0.00362901
1.990014	0.00372924
1.979505	0.00378794
1.968997	0.00385524
1.958489	0.00391609
1.947980	0.00398339
1.937472	0.00403637
1.926964	0.00411154
1.916455	0.00418743
1.905947	0.00425186
1.895439	0.00432703
1.884930	0.00438932
1.874422	0.00444301
1.863913	0.00453036
1.853405	0.00456472
1.842897	0.00460696
1.832388	0.00467712
1.821880	0.00473797
1.811372	0.00481959
1.800863	0.00489762
1.790355	0.0049642
1.779847	0.00503365
1.769338	0.00513101
1.758830	0.00520833
1.748322	0.0053193
1.737813	0.00543313
1.727305	0.0055799
1.716797	0.00572022
1.706288	0.00587486
1.695780	0.00600086
1.685272	0.00618127
1.674763	0.00629797
1.664255	0.00641037
1.653747	0.00654424
1.643238	0.00667669
1.632730	0.00683276
1.622222	0.00694516
1.611713	0.00704611
1.601205	0.00715421
1.590697	0.00726876
1.580188	0.00739548
1.569680	0.00749141
1.559172	0.00759164
1.548663	0.00770547
1.538155	0.00778708
1.527647	0.00785653
1.517138	0.00794602
1.506630	0.00802048
1.496122	0.00810137
1.485613	0.00814433
1.475105	0.00822809
1.464597	0.00830899
1.454088	0.008377
1.443580	0.00844716
1.433072	0.00850158
1.422563	0.0085567
1.412055	0.00863832
1.401547	0.00873998
1.391038	0.0088266
1.380530	0.00894044
1.370022	0.00901346
1.359513	0.00910868
1.349005	0.00923182
1.338497	0.00939003
1.327988	0.00953465
1.317480	0.00968929
1.306972	0.00983534
1.296463	0.00993843
1.285955	0.0100773
1.275447	0.0102448
1.264938	0.0103694
1.254430	0.0105326
1.243922	0.0106508
1.233413	0.0107517
1.222905	0.0108591
1.212397	0.0109822
1.201888	0.0111025
1.191380	0.0112486
1.180872	0.0114046
1.170363	0.0115765
1.159855	0.0117583
1.149347	0.0119731
1.138838	0.0122007
1.128330	0.0124098
1.117822	0.0126912
1.107313	0.0129804
1.096805	0.0132446
1.086296	0.0135016
1.075788	0.013808
1.065280	0.0140994
1.054771	0.0144129
1.044263	0.0147043
1.033755	0.0150415
1.023246	0.0153351
1.012738	0.0156164
1.002230	0.0159207
0.991721	0.0162407
0.981213	0.0165149
0.970705	0.0167984
0.960196	0.0170311
0.949688	0.0172902
0.939180	0.0175021
0.928671	0.0177864
0.918163	0.0180871
0.907655	0.0182932
0.897146	0.018503
0.886638	0.0186934
0.876130	0.0188667
0.865621	0.01905
0.855113	0.0192497
0.844605	0.0194029
0.834096	0.0195755
0.823588	0.0197516
0.813080	0.0199119
0.802571	0.0200759
0.792063	0.0202327
0.781555	0.0204081
0.771046	0.0205219
0.760538	0.0206844
0.750030	0.0208033
0.739521	0.0209336
0.729013	0.0210653
0.718505	0.0211913
0.707996	0.0213524
0.697488	0.0214762
0.686980	0.0216123
0.676471	0.0217676
0.665963	0.0219072
0.655455	0.0220554
0.644946	0.0221728
0.634438	0.0223353
0.623930	0.0224857
0.613421	0.0226174
0.602913	0.0227749
0.592405	0.0229503
0.581896	0.0230863
0.571388	0.0232532
0.560880	0.0234507
0.550371	0.0236877
0.539863	0.0239447
0.529355	0.0242683
0.518846	0.0245304
0.508338	0.0248339
0.497830	0.0251231
0.487321	0.0254131
0.476813	0.0256773
0.466305	0.0259185
0.455796	0.0261734
0.445288	0.0264046
0.434780	0.0266402
0.424271	0.0268335
0.413763	0.027021
0.403255	0.0272158
0.392746	0.0273797
0.382238	0.0275694
0.371730	0.0277277
0.361221	0.0279367
0.350713	0.0281178
0.340204	0.0282839
0.329696	0.0285037
0.319188	0.0286913
0.308679	0.0288889
0.298171	0.0291072
0.287663	0.0293356
0.277154	0.0295339
0.266646	0.0297301
0.256138	0.0299327
0.245629	0.0301468
0.235121	0.0303515
0.224613	0.030582
0.214104	0.0308047
0.203596	0.0310868
0.193088	0.0313194
0.182579	0.031575
0.172071	0.0318406
0.161563	0.0321406
0.151054	0.0324026
0.140546	0.0326847
0.130038	0.032994
0.119529	0.0332489
0.109021	0.0335667
0.098513	0.0339111
0.088004	0.0342683
0.077496	0.0346707
0.066988	0.0350687
0.056479	0.0354109
0.045971	0.035794
0.035463	0.0361784
0.024954	0.0366087
0.014446	0.0370397
0.003938	0.084322
-0.006571	0.928307
-0.017079	0.92889
-0.027587	0.929573
-0.038096	0.930159
-0.048604	0.930776
-0.059112	0.931473
-0.069621	0.932199
-0.080129	0.932852
-0.090637	0.93357
-0.101146	0.934298
-0.111654	0.935012
-0.122162	0.935769
-0.132671	0.936577
-0.143179	0.93736
-0.153687	0.938179
-0.164196	0.938912
-0.174704	0.939708
-0.185212	0.940624
-0.195721	0.941619
-0.206229	0.942551
-0.216737	0.943585
-0.227246	0.944692
-0.237754	0.945801
-0.248262	0.946843
-0.258771	0.948
-0.269279	0.949066
-0.279787	0.950156
-0.290296	0.951214
-0.300804	0.952249
-0.311312	0.953337
-0.321821	0.954476
-0.332329	0.955634
-0.342837	0.95676
-0.353346	0.957857
-0.363854	0.958886
-0.374362	0.96001
-0.384871	0.96115
-0.395379	0.962199
-0.405887	0.963211
-0.416396	0.964149
-0.426904	0.965093
-0.437413	0.966079
-0.447921	0.96701
-0.458429	0.967899
-0.468938	0.968872
-0.479446	0.96982
-0.489954	0.970635
-0.500463	0.971505
-0.510971	0.972312
-0.521479	0.973129
-0.531988	0.973994
-0.542496	0.974785
-0.553004	0.975496
-0.563513	0.976294
-0.574021	0.977043
-0.584529	0.977784
-0.595038	0.978572
-0.605546	0.979402
-0.616054	0.980218
-0.626563	0.980984
-0.637071	0.981768
-0.647579	0.982529
-0.658088	0.983194
-0.668596	0.983962
-0.679104	0.984664
-0.689613	0.985357
-0.700121	0.986009
-0.710629	0.986625
-0.721138	0.987156
-0.731646	0.987707
-0.742154	0.98825
-0.752663	0.988771
-0.763171	0.989301
-0.773679	0.989817
-0.784188	0.990305
-0.794696	0.990737
-0.805204	0.99115
-0.815713	0.991498
-0.826221	0.991912
-0.836729	0.992323
-0.847238	0.992721
-0.857746	0.993123
-0.868254	0.993505
-0.878763	0.993845
-0.889271	0.994205
-0.899779	0.994548
-0.910288	0.994845
-0.920796	0.995156
-0.931304	0.995458
-0.941813	0.995739
-0.952321	0.996001
-0.962829	0.996241
-0.973338	0.996476
-0.983846	0.996721
-0.994354	0.996957
-1.004863	0.997183
-1.015371	0.99737
-1.025879	0.997582
-1.036388	0.997736
-1.046896	0.997894
-1.057404	0.998033
-1.067913	0.998142
-1.078421	0.998245
-1.088929	0.998365
-1.099438	0.99845
-1.109946	0.998537
-1.120454	0.998643
-1.130963	0.998713
-1.141471	0.99877
-1.151979	0.998837
-1.162488	0.99889
-1.172996	0.998964
-1.183504	0.999041
-1.194013	0.999091
-1.204521	0.999147
-1.215030	0.999188
-1.225538	0.999242
-1.236046	0.999298
-1.246555	0.999355
-1.257063	0.999386
-1.267571	0.999432
-1.278080	0.999467
-1.288588	0.999507
-1.299096	0.99953
-1.309605	0.999579
-1.320113	0.999603
-1.330621	0.999638
-1.341130	0.999668
-1.351638	0.999689
-1.362146	0.999708
-1.372655	0.999724
-1.383163	0.999741
-1.393671	0.999764
-1.404180	0.999774
-1.414688	0.99979
-1.425196	0.999807
-1.435705	0.999831
-1.446213	0.999847
-1.456721	0.999865
-1.467230	0.999873
-1.477738	0.999884
-1.488246	0.999893
-1.498755	0.999898
-1.509263	0.9999
-1.519771	0.999908
-1.530280	0.999918
-1.540788	0.999923
-1.551296	0.999932
-1.561805	0.999934
-1.572313	0.999937
-1.582821	0.999941
-1.593330	0.999948
-1.603838	0.999953
-1.614346	0.999956
-1.624855	0.999963
-1.635363	0.999972
-1.645871	0.999978
-1.656380	0.999979
-1.666888	0.999981
-1.687905	0.999983
-1.698413	0.999984
-1.729938	0.999985
-1.740446	0.999987
-1.750955	0.999989
-1.771971	0.99999
-1.792988	0.999992
-1.835021	0.999994
-1.898071	0.999995
-1.919088	0.999997
-1.950613	0.999998
-2.087222	0.999999
-2.129255	0.999999
-2.202813	1
&
```
