## Supplementary material for "All-at-once RNA folding with 3D motif prediction framed by evolutionary information": RF01508_BYDV_5_UTR.cacofold.cov

```
#
# Method Target_E-val [cov_min,cov_max] [FP | TP True Found | Sen PPV F] 
# GTp    0.05           [-1.93,3.69]    [0 | 3 189 3 | 1.59 100.00 3.13] 
#
# in_CaCoFold in_given  left_pos      right_pos  score            E-value       pvalue       substitutions    power
#------------------------------------------------------------------------------------------------------------------------
*	*	        30	        47	2.82610	0.00685453	0.000207713	2		0.00
*	*	        96	       119	2.48276	0.0313866	0.000951108	3		0.02
*	*	        99	       116	3.69095	0.000197398	5.98176e-06	3		0.02
```
