## Supplementary material for "All-at-once RNA folding with 3D motif prediction framed by evolutionary information": RF01508_BYDV_5_UTR.cacofold.power

```
# Power analysis of CaCoFold structure 
#
# Powertype = SINGLE SUBSTITUTIONS
# covary  left_pos      right_pos    substitutions      power
#----------------------------------------------------------------
          3		23		0		0.00
          4		22		0		0.00
          5		21		0		0.00
          7		19		0		0.00
          8		18		0		0.00
          9		17		2		0.00
          10		16		0		0.00
     *    30		47		2		0.00
          31		46		2		0.00
          32		45		2		0.00
          33		44		0		0.00
          34		43		2		0.00
          35		42		1		0.00
          49		80		0		0.00
          50		79		0		0.00
          51		78		2		0.00
          52		77		1		0.00
          53		76		0		0.00
          57		73		0		0.00
          58		72		2		0.00
          59		71		2		0.00
          60		70		0		0.00
          86		130		0		0.00
          87		129		1		0.00
          91		125		0		0.00
          92		124		1		0.00
          93		123		0		0.00
          95		120		1		0.00
     *    96		119		3		0.02
          97		118		0		0.00
          98		117		2		0.00
     *    99		116		3		0.02
          100		115		2		0.00
          101		114		2		0.00
          102		113		1		0.00
          103		112		0		0.00
#
# BPAIRS 36
# avg substitutions per BP  0.9
# BPAIRS expected to covary 0.0 +/- 0.2
# BPAIRS observed to covary 3
#
```
