## Supplementary material for "All-at-once RNA folding with 3D motif prediction framed by evolutionary information": RF01508_BYDV_5_UTR.sorted.cov

```
#
# Method Target_E-val [cov_min,cov_max] [FP | TP True Found | Sen PPV F] 
# GTp    0.05         [-1.93,3.69]     [0 | 3 33 3 | 9.09 100.00 16.67] 
#
#       left_pos       right_pos        score          E-value           pvalue       substitutions      power
#--------------------------------------------------------------------------------------------------------------
*	      99	     116	3.69095	0.000197398	5.98176e-06	3		0.02
*	      30	      47	2.82610	0.00685453	0.000207713	2		0.00
*	      96	     119	2.48276	0.0313866	0.000951108	3		0.02
```
