## Supplementary material for "All-at-once RNA folding with 3D motif prediction framed by evolutionary information": RF01508_BYDV_5_UTR.surv

```
3.687123	0.030303
2.822673	0.0606061
2.476893	0.0909091
1.785333	0.212121
1.612443	0.30303
1.554813	0.363636
1.396331	0.393939
-0.001197	1
&
3.240490	8.51209e-05
2.851488	0.000170242
2.822673	0.000425604
2.592153	0.000510725
2.563338	0.000595846
2.462485	0.000680967
2.433670	0.00178754
2.404855	0.00263875
2.246373	0.00306435
2.231965	0.00340483
2.203150	0.0036602
2.102298	0.00391556
2.073483	0.0040858
2.059076	0.00417092
1.943816	0.00434116
1.915001	0.00519237
1.842963	0.00527749
1.785333	0.00706503
1.756518	0.00808648
1.742111	0.00859721
1.670073	0.00944842
1.626851	0.00953354
1.612443	0.0123425
1.554813	0.0137045
1.511591	0.0137896
1.497183	0.0141301
1.425146	0.0143003
1.410738	0.0143854
1.367516	0.014811
1.353108	0.0148962
1.309886	0.0169391
1.266663	0.0171093
1.252256	0.0179605
1.237848	0.0187266
1.223441	0.0193224
1.194626	0.0198332
1.180218	0.0209397
1.151403	0.0217058
1.122588	0.0224719
1.007328	0.022557
0.892068	0.0229826
0.863253	0.0234082
0.848846	0.0237487
0.834438	0.0245148
0.791216	0.027494
0.762401	0.0313245
0.690363	0.0315798
0.618326	0.031665
0.589511	0.0317501
0.546288	0.0326013
0.517473	0.0348996
0.503066	0.03524
0.474251	0.0354103
0.459843	0.0360061
0.445436	0.0361764
0.431028	0.036602
0.402213	0.03873
0.387806	0.0391556
0.373398	0.0392407
0.315768	0.0395812
0.301361	0.0401771
0.286953	0.0402622
0.272546	0.0403473
0.258138	0.0404324
0.243731	0.0407729
0.214916	0.0411134
0.200508	0.0426456
0.186101	0.043667
0.171693	0.0441777
0.157286	0.0449438
0.142878	0.0459653
0.128471	0.0494552
0.099656	0.0503064
0.070841	0.050732
0.056433	0.0513279
0.042026	0.0522642
0.027618	0.0548178
0.013211	0.0551583
-0.001197	0.917518
-0.015604	0.917943
-0.030012	0.920327
-0.044419	0.921519
-0.058827	0.923561
-0.073234	0.924753
-0.087642	0.926711
-0.102049	0.928754
-0.116457	0.929179
-0.130864	0.92986
-0.145272	0.931222
-0.174087	0.932244
-0.188494	0.933861
-0.202902	0.934627
-0.217309	0.936415
-0.231717	0.937947
-0.246124	0.938287
-0.260532	0.939139
-0.274939	0.93999
-0.289347	0.940501
-0.303754	0.942203
-0.318162	0.945182
-0.332569	0.945438
-0.346977	0.945863
-0.361384	0.94748
-0.375792	0.951311
-0.390199	0.952843
-0.404607	0.957354
-0.419014	0.958035
-0.433422	0.958546
-0.447829	0.959653
-0.462237	0.959823
-0.476644	0.960504
-0.491052	0.960674
-0.505459	0.960759
-0.519867	0.960844
-0.534274	0.961185
-0.548682	0.96127
-0.563089	0.961696
-0.591904	0.961866
-0.606312	0.969697
-0.620719	0.97208
-0.663942	0.972421
-0.678349	0.973187
-0.707164	0.973868
-0.721572	0.97557
-0.735979	0.975826
-0.750387	0.977102
-0.779202	0.977528
-0.793609	0.978124
-0.822424	0.97872
-0.836832	0.979401
-0.865647	0.979997
-0.894462	0.980422
-0.923276	0.981188
-0.937684	0.981954
-0.966499	0.983231
-0.995314	0.984508
-1.096166	0.984934
-1.124981	0.985019
-1.139389	0.98604
-1.153796	0.986551
-1.197019	0.986977
-1.211426	0.987062
-1.225834	0.987147
-1.240241	0.987572
-1.269056	0.989956
-1.312279	0.990041
-1.341094	0.990126
-1.355501	0.990466
-1.456354	0.990977
-1.485169	0.991318
-1.571614	0.99302
-1.586021	0.993361
-1.629244	0.995063
-1.672466	0.997106
-1.686874	0.997191
-1.701281	0.997702
-1.715689	0.998042
-1.730096	0.999319
-1.816541	0.99966
-1.874171	0.999745
-1.931801	1
&
5.430430	4.24412e-07
4.954983	8.48824e-07
4.926168	1.27324e-06
4.868538	1.69765e-06
4.263423	2.12206e-06
4.205793	2.54647e-06
4.191385	2.97089e-06
4.176978	3.3953e-06
4.148163	3.81971e-06
4.104940	4.24412e-06
4.076125	4.66853e-06
4.061718	5.09295e-06
3.989680	5.51736e-06
3.960865	5.94177e-06
3.946458	6.7906e-06
3.903235	7.21501e-06
3.874420	9.33707e-06
3.860013	9.76148e-06
3.845605	1.01859e-05
3.831198	1.18835e-05
3.816790	1.27324e-05
3.802383	1.48544e-05
3.787975	1.57033e-05
3.773568	1.69765e-05
3.730345	1.78253e-05
3.701530	1.86741e-05
3.687123	2.03718e-05
3.643900	2.07962e-05
3.629493	2.1645e-05
3.615085	2.20694e-05
3.600678	2.41915e-05
3.586270	2.58891e-05
3.571863	2.6738e-05
3.557455	2.75868e-05
3.528640	2.80112e-05
3.514233	2.886e-05
3.499825	2.92844e-05
3.471010	3.09821e-05
3.427788	3.18309e-05
3.413380	3.26797e-05
3.370158	3.31042e-05
3.341343	3.43774e-05
3.326935	3.56506e-05
3.312528	3.64994e-05
3.283713	3.77727e-05
3.269305	3.86215e-05
3.254898	3.94703e-05
3.240490	4.07436e-05
3.226083	4.28656e-05
3.211675	5.05051e-05
3.197268	6.11154e-05
3.182860	6.83304e-05
3.168453	7.29989e-05
3.154045	7.5121e-05
3.139638	7.63942e-05
3.125230	7.80918e-05
3.110823	8.14871e-05
3.096415	8.2336e-05
3.082008	8.4458e-05
3.067600	8.57313e-05
3.053193	8.65801e-05
3.038785	8.78533e-05
3.024378	8.82777e-05
3.009970	9.29463e-05
2.995563	9.33707e-05
2.981155	9.54927e-05
2.966748	0.00010101
2.952340	0.000102283
2.937933	0.000106103
2.923525	0.000107801
2.909118	0.000114167
2.894710	0.000117987
2.880303	0.000124777
2.865895	0.000134539
2.851488	0.000147695
2.837080	0.00015873
2.822673	0.000174433
2.808265	0.000182497
2.793858	0.000204991
2.779450	0.000222392
2.765043	0.000239368
2.750635	0.000252525
2.736228	0.000276717
2.721820	0.000300059
2.707413	0.000324675
2.693005	0.000362872
2.678598	0.000393855
2.664190	0.00042229
2.649783	0.000451575
2.635375	0.000471946
2.620968	0.000508446
2.606560	0.000533911
2.592153	0.000563195
2.577745	0.000602665
2.563338	0.000634921
2.548930	0.000676513
2.534523	0.000710466
2.520115	0.000744419
2.505708	0.000804686
2.491300	0.000880655
2.476893	0.000951108
2.462485	0.0010814
2.448078	0.00119642
2.433670	0.00131653
2.419263	0.00145404
2.404855	0.00155505
2.390448	0.00171165
2.376040	0.00186444
2.361633	0.00198752
2.347225	0.00208429
2.332818	0.00217851
2.318410	0.00228885
2.304003	0.00237544
2.289595	0.00243952
2.275188	0.00253798
2.260780	0.00263051
2.246373	0.00269841
2.231965	0.00276547
2.217558	0.0028686
2.203150	0.00293948
2.188743	0.00304686
2.174335	0.00312452
2.159928	0.00319625
2.145520	0.00327901
2.131113	0.00333843
2.116706	0.003411
2.102298	0.00348909
2.087891	0.00353917
2.073483	0.00359222
2.059076	0.00366183
2.044668	0.00372379
2.030261	0.00380655
2.015853	0.00385621
2.001446	0.00391138
1.987038	0.00395892
1.972631	0.00399499
1.958223	0.00408624
1.943816	0.00416943
1.929408	0.00424582
1.915001	0.00433495
1.900593	0.00442874
1.886186	0.0045323
1.871778	0.00466259
1.857371	0.00478482
1.842963	0.00490196
1.828556	0.00502716
1.814148	0.0052173
1.799741	0.0053998
1.785333	0.00566378
1.770926	0.00582506
1.756518	0.00597318
1.742111	0.00617732
1.727703	0.0063212
1.713296	0.00651812
1.698888	0.00675749
1.684481	0.00699049
1.670073	0.00722477
1.655666	0.00756005
1.641258	0.00785714
1.626851	0.00820686
1.612443	0.00861472
1.598036	0.00890289
1.583628	0.00912316
1.569221	0.00943086
1.554813	0.00972583
1.540406	0.0100798
1.525998	0.0103336
1.511591	0.0105916
1.497183	0.0108891
1.482776	0.0110958
1.468368	0.0113106
1.453961	0.0114994
1.439553	0.0117066
1.425146	0.0119918
1.410738	0.0122176
1.396331	0.0124531
1.381923	0.0126475
1.367516	0.012883
1.353108	0.0130961
1.338701	0.0133062
1.324293	0.0135969
1.309886	0.0138948
1.295478	0.0143876
1.281071	0.0147712
1.266663	0.0151418
1.252256	0.0154809
1.237848	0.0158569
1.223441	0.0162418
1.209033	0.0166051
1.194626	0.0169162
1.180218	0.0171743
1.165811	0.0173924
1.151403	0.0176326
1.136996	0.0178508
1.122588	0.0180634
1.108181	0.018285
1.093773	0.0184547
1.079366	0.018619
1.064958	0.0187908
1.050551	0.0189598
1.036143	0.0191244
1.021736	0.0192645
1.007328	0.0194309
0.992921	0.0196095
0.978513	0.0197734
0.964106	0.0199873
0.949698	0.020233
0.935291	0.0204503
0.920883	0.0207151
0.906476	0.0208836
0.892068	0.0212304
0.877661	0.021516
0.863253	0.0218725
0.848846	0.0222252
0.834438	0.0225643
0.820031	0.0229531
0.805623	0.0234802
0.791216	0.0238146
0.776808	0.0241932
0.762401	0.0245276
0.747993	0.0248476
0.733586	0.0251783
0.719178	0.0255208
0.704771	0.0258115
0.690363	0.0261188
0.675956	0.0264006
0.661548	0.0266327
0.647141	0.0268364
0.632733	0.0270372
0.618326	0.0273945
0.603918	0.0276445
0.589511	0.0279187
0.575103	0.0282404
0.560696	0.0285574
0.546288	0.0288706
0.531881	0.0292195
0.517473	0.0295238
0.503066	0.0298281
0.488658	0.030115
0.474251	0.0304885
0.459843	0.0308785
0.445436	0.0312749
0.431028	0.0316323
0.416621	0.0320003
0.402213	0.0323805
0.387806	0.0326683
0.373398	0.0329221
0.358991	0.0331899
0.344583	0.0334632
0.330176	0.0338078
0.315768	0.0341724
0.301361	0.0345187
0.286953	0.0348519
0.272546	0.0351727
0.258138	0.0354295
0.243731	0.0356617
0.229323	0.0359698
0.214916	0.036258
0.200508	0.0366183
0.186101	0.0370312
0.171693	0.0376581
0.157286	0.0382642
0.142878	0.0390035
0.128471	0.0397445
0.114063	0.0404367
0.099656	0.040994
0.085248	0.0415126
0.070841	0.0419548
0.056433	0.0424667
0.042026	0.0435404
0.027618	0.0445735
0.013211	0.045733
-0.001197	0.929873
-0.015604	0.931186
-0.030012	0.933455
-0.044419	0.935655
-0.058827	0.937063
-0.073234	0.938479
-0.087642	0.939896
-0.102049	0.941241
-0.116457	0.942467
-0.130864	0.943681
-0.145272	0.944939
-0.159679	0.946238
-0.174087	0.947504
-0.188494	0.948677
-0.202902	0.949992
-0.217309	0.951339
-0.231717	0.952545
-0.246124	0.953622
-0.260532	0.954792
-0.274939	0.955939
-0.289347	0.956975
-0.303754	0.957843
-0.318162	0.958629
-0.332569	0.959436
-0.346977	0.960393
-0.361384	0.961359
-0.375792	0.962222
-0.390199	0.963007
-0.404607	0.963792
-0.419014	0.964621
-0.433422	0.965469
-0.447829	0.966338
-0.462237	0.967106
-0.476644	0.967693
-0.491052	0.968355
-0.505459	0.968901
-0.519867	0.969552
-0.534274	0.970189
-0.548682	0.970807
-0.563089	0.971412
-0.577497	0.972102
-0.591904	0.972868
-0.606312	0.973773
-0.620719	0.974509
-0.635127	0.975229
-0.649534	0.975966
-0.663942	0.976859
-0.678349	0.977466
-0.692757	0.978135
-0.707164	0.978807
-0.721572	0.979489
-0.735979	0.980109
-0.750387	0.980561
-0.764794	0.981033
-0.779202	0.981505
-0.793609	0.981869
-0.808017	0.982226
-0.822424	0.982535
-0.836832	0.982855
-0.851239	0.983121
-0.865647	0.983422
-0.880054	0.983733
-0.894462	0.984114
-0.908869	0.984388
-0.923276	0.984685
-0.937684	0.984952
-0.952091	0.985264
-0.966499	0.985535
-0.980906	0.985818
-0.995314	0.986182
-1.009721	0.986479
-1.024129	0.986779
-1.038536	0.98707
-1.052944	0.987313
-1.067351	0.987496
-1.081759	0.987734
-1.096166	0.987943
-1.110574	0.988136
-1.124981	0.988274
-1.139389	0.988428
-1.153796	0.988554
-1.168204	0.988724
-1.182611	0.988854
-1.197019	0.989029
-1.211426	0.989146
-1.225834	0.989335
-1.240241	0.989504
-1.254649	0.989661
-1.269056	0.989809
-1.283464	0.989972
-1.297871	0.990113
-1.312279	0.990264
-1.326686	0.990415
-1.341094	0.990626
-1.355501	0.990773
-1.369909	0.990946
-1.384316	0.991115
-1.398724	0.991284
-1.413131	0.991492
-1.427539	0.991743
-1.441946	0.991961
-1.456354	0.992136
-1.470761	0.992441
-1.485169	0.992706
-1.499576	0.992967
-1.513984	0.993246
-1.528391	0.993568
-1.542799	0.993824
-1.557206	0.994051
-1.571614	0.994431
-1.586021	0.994728
-1.600429	0.995087
-1.614836	0.995393
-1.629244	0.995733
-1.643651	0.99605
-1.658059	0.996382
-1.672466	0.99673
-1.686874	0.997058
-1.701281	0.997284
-1.715689	0.997526
-1.730096	0.997773
-1.744504	0.998013
-1.758911	0.998175
-1.773319	0.998358
-1.787726	0.998515
-1.802134	0.998655
-1.816541	0.99876
-1.830949	0.998891
-1.845356	0.999018
-1.859764	0.999099
-1.874171	0.999175
-1.888579	0.999265
-1.902986	0.999321
-1.917394	0.999363
-1.931801	0.99943
-1.946209	0.999516
-1.960616	0.999552
-1.975024	0.999602
-1.989431	0.999653
-2.003839	0.999688
-2.018246	0.999736
-2.032654	0.999762
-2.047061	0.99979
-2.061469	0.999836
-2.075876	0.999852
-2.090284	0.999868
-2.104691	0.999886
-2.119099	0.999897
-2.133506	0.999903
-2.147914	0.99991
-2.162321	0.999927
-2.176729	0.99994
-2.191136	0.999946
-2.205544	0.999951
-2.219951	0.999961
-2.234359	0.999967
-2.248766	0.999973
-2.263174	0.999974
-2.277581	0.999976
-2.291989	0.99998
-2.306396	0.999982
-2.320804	0.999988
-2.335211	0.999992
-2.349619	0.999992
-2.364026	0.999996
-2.378434	0.999997
-2.392841	0.999997
-2.421656	0.999999
-2.436064	1
&
20.990527	2.19779e-37
20.976120	2.33468e-37
20.961712	2.4801e-37
20.947305	2.63457e-37
20.932897	2.79867e-37
20.918490	2.97299e-37
20.904082	3.15816e-37
20.889675	3.35487e-37
20.875267	3.56383e-37
20.860860	3.7858e-37
20.846452	4.02161e-37
20.832045	4.27209e-37
20.817637	4.53818e-37
20.803230	4.82085e-37
20.788822	5.12111e-37
20.774415	5.44008e-37
20.760007	5.77892e-37
20.745600	6.13886e-37
20.731192	6.52122e-37
20.716785	6.9274e-37
20.702377	7.35887e-37
20.687970	7.81722e-37
20.673562	8.30412e-37
20.659155	8.82134e-37
20.644747	9.37077e-37
20.630340	9.95443e-37
20.615932	1.05744e-36
20.601525	1.12331e-36
20.587117	1.19327e-36
20.572710	1.26759e-36
20.558302	1.34655e-36
20.543895	1.43041e-36
20.529487	1.51951e-36
20.515080	1.61415e-36
20.500672	1.71469e-36
20.486265	1.82148e-36
20.471857	1.93493e-36
20.457450	2.05545e-36
20.443042	2.18347e-36
20.428635	2.31947e-36
20.414227	2.46393e-36
20.399820	2.6174e-36
20.385412	2.78042e-36
20.371005	2.9536e-36
20.356597	3.13756e-36
20.342190	3.33298e-36
20.327783	3.54057e-36
20.313375	3.76109e-36
20.298968	3.99534e-36
20.284560	4.24419e-36
20.270153	4.50853e-36
20.255745	4.78934e-36
20.241338	5.08763e-36
20.226930	5.40451e-36
20.212523	5.74112e-36
20.198115	6.0987e-36
20.183708	6.47854e-36
20.169300	6.88205e-36
20.154893	7.31068e-36
20.140485	7.76602e-36
20.126078	8.24971e-36
20.111670	8.76352e-36
20.097263	9.30934e-36
20.082855	9.88916e-36
20.068448	1.05051e-35
20.054040	1.11594e-35
20.039633	1.18544e-35
20.025225	1.25927e-35
20.010818	1.3377e-35
19.996410	1.42102e-35
19.982003	1.50952e-35
19.967595	1.60354e-35
19.953188	1.70341e-35
19.938780	1.80951e-35
19.924373	1.92221e-35
19.909965	2.04193e-35
19.895558	2.1691e-35
19.881150	2.3042e-35
19.866743	2.44771e-35
19.852335	2.60016e-35
19.837928	2.7621e-35
19.823520	2.93413e-35
19.809113	3.11687e-35
19.794705	3.311e-35
19.780298	3.51721e-35
19.765890	3.73627e-35
19.751483	3.96897e-35
19.737075	4.21617e-35
19.722668	4.47876e-35
19.708260	4.7577e-35
19.693853	5.05402e-35
19.679445	5.36879e-35
19.665038	5.70317e-35
19.650630	6.05837e-35
19.636223	6.43569e-35
19.621815	6.83651e-35
19.607408	7.2623e-35
19.593000	7.71461e-35
19.578593	8.19508e-35
19.564185	8.70548e-35
19.549778	9.24766e-35
19.535370	9.82362e-35
19.520963	1.04354e-34
19.506555	1.10854e-34
19.492148	1.17758e-34
19.477740	1.25092e-34
19.463333	1.32883e-34
19.448925	1.41159e-34
19.434518	1.4995e-34
19.420110	1.59289e-34
19.405703	1.6921e-34
19.391295	1.79748e-34
19.376888	1.90943e-34
19.362480	2.02835e-34
19.348073	2.15467e-34
19.333665	2.28887e-34
19.319258	2.43142e-34
19.304850	2.58285e-34
19.290443	2.7437e-34
19.276035	2.91458e-34
19.261628	3.0961e-34
19.247220	3.28893e-34
19.232813	3.49376e-34
19.218405	3.71135e-34
19.203998	3.94249e-34
19.189590	4.18803e-34
19.175183	4.44886e-34
19.160775	4.72593e-34
19.146368	5.02026e-34
19.131960	5.33292e-34
19.117553	5.66505e-34
19.103145	6.01786e-34
19.088738	6.39265e-34
19.074330	6.79078e-34
19.059923	7.2137e-34
19.045515	7.66296e-34
19.031108	8.1402e-34
19.016700	8.64717e-34
19.002293	9.1857e-34
18.987885	9.75778e-34
18.973478	1.03655e-33
18.959070	1.1011e-33
18.944663	1.16968e-33
18.930255	1.24252e-33
18.915848	1.31991e-33
18.901440	1.40211e-33
18.887033	1.48943e-33
18.872625	1.58219e-33
18.858218	1.68072e-33
18.843810	1.7854e-33
18.829403	1.89659e-33
18.814995	2.0147e-33
18.800588	2.14017e-33
18.786180	2.27346e-33
18.771773	2.41505e-33
18.757365	2.56545e-33
18.742958	2.72522e-33
18.728550	2.89494e-33
18.714143	3.07523e-33
18.699735	3.26675e-33
18.685328	3.47019e-33
18.670920	3.68631e-33
18.656513	3.91588e-33
18.642105	4.15975e-33
18.627698	4.41881e-33
18.613290	4.694e-33
18.598883	4.98633e-33
18.584475	5.29686e-33
18.570068	5.62674e-33
18.555660	5.97715e-33
18.541253	6.34939e-33
18.526845	6.74481e-33
18.512438	7.16486e-33
18.498030	7.61106e-33
18.483623	8.08505e-33
18.469215	8.58856e-33
18.454808	9.12343e-33
18.440400	9.6916e-33
18.425993	1.02952e-32
18.411585	1.09363e-32
18.397178	1.16174e-32
18.382770	1.23409e-32
18.368363	1.31094e-32
18.353955	1.39258e-32
18.339548	1.4793e-32
18.325140	1.57143e-32
18.310733	1.66929e-32
18.296325	1.77325e-32
18.281918	1.88368e-32
18.267510	2.00099e-32
18.253103	2.1256e-32
18.238695	2.25797e-32
18.224288	2.39859e-32
18.209880	2.54796e-32
18.195473	2.70664e-32
18.181065	2.87519e-32
18.166658	3.05425e-32
18.152250	3.24445e-32
18.137843	3.4465e-32
18.123435	3.66113e-32
18.109028	3.88913e-32
18.094620	4.13132e-32
18.080213	4.3886e-32
18.065805	4.6619e-32
18.051398	4.95222e-32
18.036990	5.26061e-32
18.022583	5.58822e-32
18.008175	5.93622e-32
17.993768	6.30589e-32
17.979360	6.69859e-32
17.964953	7.11574e-32
17.950545	7.55887e-32
17.936138	8.02959e-32
17.921730	8.52962e-32
17.907323	9.0608e-32
17.892915	9.62505e-32
17.878508	1.02244e-31
17.864100	1.08612e-31
17.849693	1.15375e-31
17.835285	1.2256e-31
17.820878	1.30192e-31
17.806470	1.383e-31
17.792063	1.46912e-31
17.777655	1.56061e-31
17.763248	1.65779e-31
17.748840	1.76103e-31
17.734433	1.8707e-31
17.720025	1.98719e-31
17.705618	2.11094e-31
17.691210	2.24239e-31
17.676803	2.38203e-31
17.662395	2.53037e-31
17.647988	2.68794e-31
17.633580	2.85533e-31
17.619173	3.03314e-31
17.604765	3.22202e-31
17.590358	3.42266e-31
17.575950	3.6358e-31
17.561543	3.86221e-31
17.547135	4.10272e-31
17.532728	4.3582e-31
17.518320	4.6296e-31
17.503913	4.91789e-31
17.489505	5.22414e-31
17.475098	5.54946e-31
17.460690	5.89503e-31
17.446283	6.26213e-31
17.431875	6.65208e-31
17.417468	7.06632e-31
17.403060	7.50635e-31
17.388653	7.97378e-31
17.374245	8.47032e-31
17.359838	8.99778e-31
17.345430	9.55808e-31
17.331023	1.01533e-30
17.316615	1.07855e-30
17.302208	1.14572e-30
17.287801	1.21706e-30
17.273393	1.29285e-30
17.258986	1.37335e-30
17.244578	1.45887e-30
17.230171	1.54972e-30
17.215763	1.64622e-30
17.201356	1.74873e-30
17.186948	1.85763e-30
17.172541	1.9733e-30
17.158133	2.09618e-30
17.143726	2.22671e-30
17.129318	2.36537e-30
17.114911	2.51266e-30
17.100503	2.66912e-30
17.086096	2.83533e-30
17.071688	3.01189e-30
17.057281	3.19944e-30
17.042873	3.39866e-30
17.028466	3.6103e-30
17.014058	3.83511e-30
16.999651	4.07392e-30
16.985243	4.3276e-30
16.970836	4.59708e-30
16.956428	4.88333e-30
16.942021	5.18742e-30
16.927613	5.51043e-30
16.913206	5.85356e-30
16.898798	6.21806e-30
16.884391	6.60525e-30
16.869983	7.01655e-30
16.855576	7.45346e-30
16.841168	7.91758e-30
16.826761	8.41059e-30
16.812353	8.93431e-30
16.797946	9.49064e-30
16.783538	1.00816e-29
16.769131	1.07094e-29
16.754723	1.13762e-29
16.740316	1.20846e-29
16.725908	1.28371e-29
16.711501	1.36364e-29
16.697093	1.44855e-29
16.682686	1.53875e-29
16.668278	1.63457e-29
16.653871	1.73635e-29
16.639463	1.84446e-29
16.625056	1.95931e-29
16.610648	2.08132e-29
16.596241	2.21091e-29
16.581833	2.34858e-29
16.567426	2.49482e-29
16.553018	2.65017e-29
16.538611	2.81518e-29
16.524203	2.99048e-29
16.509796	3.17669e-29
16.495388	3.37449e-29
16.480981	3.58461e-29
16.466573	3.80781e-29
16.452166	4.04491e-29
16.437758	4.29677e-29
16.423351	4.56431e-29
16.408943	4.84851e-29
16.394536	5.15041e-29
16.380128	5.47111e-29
16.365721	5.81177e-29
16.351313	6.17365e-29
16.336906	6.55806e-29
16.322498	6.9664e-29
16.308091	7.40017e-29
16.293683	7.86094e-29
16.279276	8.35041e-29
16.264868	8.87035e-29
16.250461	9.42267e-29
16.236053	1.00094e-28
16.221646	1.06326e-28
16.207238	1.12946e-28
16.192831	1.19979e-28
16.178423	1.2745e-28
16.164016	1.35385e-28
16.149608	1.43815e-28
16.135201	1.5277e-28
16.120793	1.62282e-28
16.106386	1.72386e-28
16.091978	1.8312e-28
16.077571	1.94521e-28
16.063163	2.06633e-28
16.048756	2.19499e-28
16.034348	2.33166e-28
16.019941	2.47684e-28
16.005533	2.63105e-28
15.991126	2.79487e-28
15.976718	2.96889e-28
15.962311	3.15375e-28
15.947903	3.35011e-28
15.933496	3.5587e-28
15.919088	3.78028e-28
15.904681	4.01565e-28
15.890273	4.26568e-28
15.875866	4.53127e-28
15.861458	4.8134e-28
15.847051	5.1131e-28
15.832643	5.43146e-28
15.818236	5.76963e-28
15.803828	6.12887e-28
15.789421	6.51046e-28
15.775013	6.91582e-28
15.760606	7.34642e-28
15.746198	7.80382e-28
15.731791	8.28971e-28
15.717383	8.80584e-28
15.702976	9.35411e-28
15.688568	9.93651e-28
15.674161	1.05552e-27
15.659753	1.12124e-27
15.645346	1.19105e-27
15.630938	1.2652e-27
15.616531	1.34398e-27
15.602123	1.42765e-27
15.587716	1.51654e-27
15.573308	1.61096e-27
15.558901	1.71126e-27
15.544493	1.81781e-27
15.530086	1.93099e-27
15.515678	2.05121e-27
15.501271	2.17892e-27
15.486863	2.31458e-27
15.472456	2.45869e-27
15.458048	2.61177e-27
15.443641	2.77438e-27
15.429233	2.94711e-27
15.414826	3.1306e-27
15.400418	3.32551e-27
15.386011	3.53256e-27
15.371603	3.7525e-27
15.357196	3.98612e-27
15.342788	4.2343e-27
15.328381	4.49793e-27
15.313973	4.77796e-27
15.299566	5.07544e-27
15.285158	5.39143e-27
15.270751	5.7271e-27
15.256343	6.08366e-27
15.241936	6.46242e-27
15.227528	6.86477e-27
15.213121	7.29216e-27
15.198713	7.74616e-27
15.184306	8.22842e-27
15.169898	8.74071e-27
15.155491	9.2849e-27
15.141083	9.86296e-27
15.126676	1.0477e-26
15.112268	1.11293e-26
15.097861	1.18222e-26
15.083453	1.25582e-26
15.069046	1.334e-26
15.054638	1.41706e-26
15.040231	1.50528e-26
15.025823	1.59899e-26
15.011416	1.69854e-26
14.997008	1.80429e-26
14.982601	1.91662e-26
14.968193	2.03594e-26
14.953786	2.16269e-26
14.939378	2.29734e-26
14.924971	2.44036e-26
14.910563	2.59229e-26
14.896156	2.75368e-26
14.881748	2.92511e-26
14.867341	3.10722e-26
14.852933	3.30066e-26
14.838526	3.50615e-26
14.824118	3.72443e-26
14.809711	3.9563e-26
14.795303	4.2026e-26
14.780896	4.46424e-26
14.766488	4.74216e-26
14.752081	5.03738e-26
14.737673	5.35099e-26
14.723266	5.68412e-26
14.708858	6.03798e-26
14.694451	6.41388e-26
14.680043	6.81317e-26
14.665636	7.23733e-26
14.651228	7.68789e-26
14.636821	8.16649e-26
14.622413	8.67489e-26
14.608006	9.21495e-26
14.593598	9.78862e-26
14.579191	1.0398e-25
14.564783	1.10453e-25
14.550376	1.17329e-25
14.535968	1.24634e-25
14.521561	1.32392e-25
14.507153	1.40634e-25
14.492746	1.49389e-25
14.478338	1.58689e-25
14.463931	1.68568e-25
14.449523	1.79062e-25
14.435116	1.90209e-25
14.420708	2.02051e-25
14.406301	2.14629e-25
14.391893	2.2799e-25
14.377486	2.42183e-25
14.363078	2.5726e-25
14.348671	2.73275e-25
14.334263	2.90287e-25
14.319856	3.08358e-25
14.305448	3.27553e-25
14.291041	3.47944e-25
14.276634	3.69605e-25
14.262226	3.92613e-25
14.247819	4.17054e-25
14.233411	4.43016e-25
14.219004	4.70594e-25
14.204596	4.9989e-25
14.190189	5.31008e-25
14.175781	5.64064e-25
14.161374	5.99178e-25
14.146966	6.36477e-25
14.132559	6.76098e-25
14.118151	7.18186e-25
14.103744	7.62893e-25
14.089336	8.10384e-25
14.074929	8.6083e-25
14.060521	9.14417e-25
14.046114	9.71339e-25
14.031706	1.03181e-24
14.017299	1.09603e-24
14.002891	1.16426e-24
13.988484	1.23674e-24
13.974076	1.31372e-24
13.959669	1.3955e-24
13.945261	1.48237e-24
13.930854	1.57465e-24
13.916446	1.67267e-24
13.902039	1.77679e-24
13.887631	1.88739e-24
13.873224	2.00488e-24
13.858816	2.12968e-24
13.844409	2.26225e-24
13.830001	2.40307e-24
13.815594	2.55266e-24
13.801186	2.71155e-24
13.786779	2.88034e-24
13.772371	3.05964e-24
13.757964	3.25009e-24
13.743556	3.4524e-24
13.729149	3.6673e-24
13.714741	3.89558e-24
13.700334	4.13807e-24
13.685926	4.39566e-24
13.671519	4.66927e-24
13.657111	4.95992e-24
13.642704	5.26866e-24
13.628296	5.59661e-24
13.613889	5.94498e-24
13.599481	6.31503e-24
13.585074	6.70812e-24
13.570666	7.12567e-24
13.556259	7.56921e-24
13.541851	8.04036e-24
13.527444	8.54084e-24
13.513036	9.07247e-24
13.498629	9.63719e-24
13.484221	1.02371e-23
13.469814	1.08743e-23
13.455406	1.15511e-23
13.440999	1.22701e-23
13.426591	1.30339e-23
13.412184	1.38452e-23
13.397776	1.47069e-23
13.383369	1.56224e-23
13.368961	1.65948e-23
13.354554	1.76277e-23
13.340146	1.87249e-23
13.325739	1.98904e-23
13.311331	2.11285e-23
13.296924	2.24436e-23
13.282516	2.38405e-23
13.268109	2.53244e-23
13.253701	2.69007e-23
13.239294	2.85751e-23
13.224886	3.03537e-23
13.210479	3.2243e-23
13.196071	3.42498e-23
13.181664	3.63816e-23
13.167256	3.86461e-23
13.152849	4.10515e-23
13.138441	4.36066e-23
13.124034	4.63208e-23
13.109626	4.92039e-23
13.095219	5.22664e-23
13.080811	5.55195e-23
13.066404	5.89751e-23
13.051996	6.26458e-23
13.037589	6.65449e-23
13.023181	7.06867e-23
13.008774	7.50863e-23
12.994366	7.97597e-23
12.979959	8.4724e-23
12.965551	8.99972e-23
12.951144	9.55987e-23
12.936736	1.01549e-22
12.922329	1.07869e-22
12.907921	1.14583e-22
12.893514	1.21714e-22
12.879106	1.2929e-22
12.864699	1.37337e-22
12.850291	1.45884e-22
12.835884	1.54964e-22
12.821476	1.64609e-22
12.807069	1.74854e-22
12.792661	1.85736e-22
12.778254	1.97296e-22
12.763846	2.09576e-22
12.749439	2.22619e-22
12.735031	2.36475e-22
12.720624	2.51192e-22
12.706216	2.66826e-22
12.691809	2.83432e-22
12.677401	3.01072e-22
12.662994	3.1981e-22
12.648586	3.39714e-22
12.634179	3.60857e-22
12.619771	3.83316e-22
12.605364	4.07172e-22
12.590956	4.32513e-22
12.576549	4.59431e-22
12.562141	4.88024e-22
12.547734	5.18396e-22
12.533326	5.50659e-22
12.518919	5.84929e-22
12.504511	6.21333e-22
12.490104	6.60001e-22
12.475696	7.01077e-22
12.461289	7.44708e-22
12.446881	7.91055e-22
12.432474	8.40286e-22
12.418066	8.9258e-22
12.403659	9.48129e-22
12.389251	1.00714e-21
12.374844	1.06981e-21
12.360436	1.13639e-21
12.346029	1.20711e-21
12.331621	1.28224e-21
12.317214	1.36203e-21
12.302806	1.4468e-21
12.288399	1.53684e-21
12.273991	1.63248e-21
12.259584	1.73407e-21
12.245176	1.84199e-21
12.230769	1.95662e-21
12.216361	2.07838e-21
12.201954	2.20772e-21
12.187546	2.34511e-21
12.173139	2.49105e-21
12.158731	2.64608e-21
12.144324	2.81074e-21
12.129916	2.98566e-21
12.115509	3.17146e-21
12.101101	3.36882e-21
12.086694	3.57847e-21
12.072286	3.80115e-21
12.057879	4.0377e-21
12.043471	4.28897e-21
12.029064	4.55587e-21
12.014656	4.83938e-21
12.000249	5.14053e-21
11.985841	5.46042e-21
11.971434	5.80022e-21
11.957026	6.16116e-21
11.942619	6.54457e-21
11.928211	6.95183e-21
11.913804	7.38443e-21
11.899396	7.84395e-21
11.884989	8.33206e-21
11.870581	8.85055e-21
11.856174	9.4013e-21
11.841766	9.98632e-21
11.827359	1.06077e-20
11.812951	1.12678e-20
11.798544	1.1969e-20
11.784136	1.27138e-20
11.769729	1.35049e-20
11.755321	1.43453e-20
11.740914	1.52379e-20
11.726506	1.61861e-20
11.712099	1.71933e-20
11.697691	1.82632e-20
11.683284	1.93996e-20
11.668876	2.06068e-20
11.654469	2.1889e-20
11.640061	2.32511e-20
11.625654	2.46979e-20
11.611246	2.62347e-20
11.596839	2.78671e-20
11.582431	2.96011e-20
11.568024	3.1443e-20
11.553616	3.33996e-20
11.539209	3.54778e-20
11.524801	3.76853e-20
11.510394	4.00303e-20
11.495986	4.25211e-20
11.481579	4.51668e-20
11.467171	4.79772e-20
11.452764	5.09625e-20
11.438356	5.41335e-20
11.423949	5.75018e-20
11.409541	6.10797e-20
11.395134	6.48801e-20
11.380726	6.89171e-20
11.366319	7.32052e-20
11.351911	7.77601e-20
11.337504	8.25984e-20
11.323096	8.77377e-20
11.308689	9.31968e-20
11.294281	9.89955e-20
11.279874	1.05155e-19
11.265466	1.11698e-19
11.251059	1.18648e-19
11.236652	1.2603e-19
11.222244	1.33871e-19
11.207837	1.42201e-19
11.193429	1.51048e-19
11.179022	1.60446e-19
11.164614	1.70429e-19
11.150207	1.81033e-19
11.135799	1.92296e-19
11.121392	2.0426e-19
11.106984	2.16969e-19
11.092577	2.30468e-19
11.078169	2.44807e-19
11.063762	2.60038e-19
11.049354	2.76217e-19
11.034947	2.93402e-19
11.020539	3.11657e-19
11.006132	3.31047e-19
10.991724	3.51643e-19
10.977317	3.73521e-19
10.962909	3.96759e-19
10.948502	4.21444e-19
10.934094	4.47664e-19
10.919687	4.75515e-19
10.905279	5.05099e-19
10.890872	5.36524e-19
10.876464	5.69903e-19
10.862057	6.05359e-19
10.847649	6.4302e-19
10.833242	6.83025e-19
10.818834	7.25518e-19
10.804427	7.70654e-19
10.790019	8.18599e-19
10.775612	8.69526e-19
10.761204	9.23621e-19
10.746797	9.81081e-19
10.732389	1.04212e-18
10.717982	1.10695e-18
10.703574	1.17581e-18
10.689167	1.24896e-18
10.674759	1.32666e-18
10.660352	1.40919e-18
10.645944	1.49686e-18
10.631537	1.58998e-18
10.617129	1.68889e-18
10.602722	1.79396e-18
10.588314	1.90556e-18
10.573907	2.0241e-18
10.559499	2.15002e-18
10.545092	2.28377e-18
10.530684	2.42584e-18
10.516277	2.57674e-18
10.501869	2.73704e-18
10.487462	2.9073e-18
10.473054	3.08816e-18
10.458647	3.28026e-18
10.444239	3.48432e-18
10.429832	3.70107e-18
10.415424	3.9313e-18
10.401017	4.17585e-18
10.386609	4.43561e-18
10.372202	4.71153e-18
10.357794	5.00461e-18
10.343387	5.31593e-18
10.328979	5.6466e-18
10.314572	5.99785e-18
10.300164	6.37094e-18
10.285757	6.76724e-18
10.271349	7.18819e-18
10.256942	7.63532e-18
10.242534	8.11026e-18
10.228127	8.61475e-18
10.213719	9.15061e-18
10.199312	9.7198e-18
10.184904	1.03244e-17
10.170497	1.09666e-17
10.156089	1.16487e-17
10.141682	1.23733e-17
10.127274	1.31429e-17
10.112867	1.39604e-17
10.098459	1.48288e-17
10.084052	1.57511e-17
10.069644	1.67309e-17
10.055237	1.77715e-17
10.040829	1.88769e-17
10.026422	2.0051e-17
10.012014	2.12982e-17
9.997607	2.26229e-17
9.983199	2.403e-17
9.968792	2.55247e-17
9.954384	2.71122e-17
9.939977	2.87986e-17
9.925569	3.05898e-17
9.911162	3.24923e-17
9.896754	3.45133e-17
9.882347	3.66599e-17
9.867939	3.894e-17
9.853532	4.13619e-17
9.839124	4.39344e-17
9.824717	4.66669e-17
9.810309	4.95694e-17
9.795902	5.26523e-17
9.781494	5.5927e-17
9.767087	5.94054e-17
9.752679	6.31e-17
9.738272	6.70244e-17
9.723864	7.11929e-17
9.709457	7.56206e-17
9.695049	8.03236e-17
9.680642	8.53192e-17
9.666234	9.06253e-17
9.651827	9.62615e-17
9.637419	1.02248e-16
9.623012	1.08607e-16
9.608604	1.15361e-16
9.594197	1.22536e-16
9.579789	1.30156e-16
9.565382	1.38251e-16
9.550974	1.46849e-16
9.536567	1.55981e-16
9.522159	1.65681e-16
9.507752	1.75985e-16
9.493344	1.86929e-16
9.478937	1.98554e-16
9.464529	2.10901e-16
9.450122	2.24017e-16
9.435714	2.37948e-16
9.421307	2.52745e-16
9.406899	2.68462e-16
9.392492	2.85157e-16
9.378084	3.02889e-16
9.363677	3.21725e-16
9.349269	3.41731e-16
9.334862	3.62981e-16
9.320454	3.85553e-16
9.306047	4.09528e-16
9.291639	4.34994e-16
9.277232	4.62044e-16
9.262824	4.90775e-16
9.248417	5.21293e-16
9.234009	5.53708e-16
9.219602	5.88139e-16
9.205194	6.2471e-16
9.190787	6.63556e-16
9.176379	7.04816e-16
9.161972	7.48642e-16
9.147564	7.95193e-16
9.133157	8.44638e-16
9.118749	8.97157e-16
9.104342	9.52941e-16
9.089934	1.01219e-15
9.075527	1.07513e-15
9.061119	1.14198e-15
9.046712	1.21299e-15
9.032304	1.28841e-15
9.017897	1.36852e-15
9.003489	1.45361e-15
8.989082	1.54399e-15
8.974674	1.63998e-15
8.960267	1.74195e-15
8.945859	1.85026e-15
8.931452	1.9653e-15
8.917044	2.08749e-15
8.902637	2.21727e-15
8.888229	2.35513e-15
8.873822	2.50156e-15
8.859414	2.65709e-15
8.845007	2.82228e-15
8.830599	2.99775e-15
8.816192	3.18413e-15
8.801784	3.38209e-15
8.787377	3.59235e-15
8.772969	3.81569e-15
8.758562	4.05292e-15
8.744154	4.30488e-15
8.729747	4.57252e-15
8.715339	4.85678e-15
8.700932	5.15872e-15
8.686524	5.47943e-15
8.672117	5.82007e-15
8.657709	6.18189e-15
8.643302	6.5662e-15
8.628894	6.9744e-15
8.614487	7.40797e-15
8.600079	7.86849e-15
8.585672	8.35764e-15
8.571264	8.87719e-15
8.556857	9.42903e-15
8.542449	1.00152e-14
8.528042	1.06378e-14
8.513634	1.1299e-14
8.499227	1.20014e-14
8.484819	1.27474e-14
8.470412	1.35399e-14
8.456004	1.43815e-14
8.441597	1.52755e-14
8.427189	1.6225e-14
8.412782	1.72336e-14
8.398374	1.83048e-14
8.383967	1.94426e-14
8.369559	2.06511e-14
8.355152	2.19348e-14
8.340744	2.32982e-14
8.326337	2.47463e-14
8.311929	2.62845e-14
8.297522	2.79182e-14
8.283114	2.96535e-14
8.268707	3.14966e-14
8.254299	3.34543e-14
8.239892	3.55337e-14
8.225484	3.77422e-14
8.211077	4.0088e-14
8.196670	4.25796e-14
8.182262	4.52261e-14
8.167855	4.8037e-14
8.153447	5.10225e-14
8.139040	5.41937e-14
8.124632	5.75618e-14
8.110225	6.11393e-14
8.095817	6.49391e-14
8.081410	6.8975e-14
8.067002	7.32617e-14
8.052595	7.78148e-14
8.038187	8.26508e-14
8.023780	8.77873e-14
8.009372	9.3243e-14
7.994965	9.90377e-14
7.980557	1.05192e-13
7.966150	1.1173e-13
7.951742	1.18673e-13
7.937335	1.26048e-13
7.922927	1.33881e-13
7.908520	1.42201e-13
7.894112	1.51037e-13
7.879705	1.60423e-13
7.865297	1.70392e-13
7.850890	1.80981e-13
7.836482	1.92227e-13
7.822075	2.04172e-13
7.807667	2.16859e-13
7.793260	2.30334e-13
7.778852	2.44647e-13
7.764445	2.59848e-13
7.750037	2.75995e-13
7.735630	2.93144e-13
7.721222	3.11359e-13
7.706815	3.30705e-13
7.692407	3.51253e-13
7.678000	3.73078e-13
7.663592	3.96259e-13
7.649185	4.2088e-13
7.634777	4.4703e-13
7.620370	4.74805e-13
7.605962	5.04305e-13
7.591555	5.35638e-13
7.577147	5.68917e-13
7.562740	6.04264e-13
7.548332	6.41806e-13
7.533925	6.8168e-13
7.519517	7.24031e-13
7.505110	7.69013e-13
7.490702	8.1679e-13
7.476295	8.67533e-13
7.461887	9.21429e-13
7.447480	9.78672e-13
7.433072	1.03947e-12
7.418665	1.10405e-12
7.404257	1.17263e-12
7.389850	1.24548e-12
7.375442	1.32285e-12
7.361035	1.40503e-12
7.346627	1.49231e-12
7.332220	1.58501e-12
7.317812	1.68347e-12
7.303405	1.78804e-12
7.288997	1.89911e-12
7.274590	2.01708e-12
7.260182	2.14237e-12
7.245775	2.27544e-12
7.231367	2.41678e-12
7.216960	2.5669e-12
7.202552	2.72634e-12
7.188145	2.89568e-12
7.173737	3.07553e-12
7.159330	3.26656e-12
7.144922	3.46945e-12
7.130515	3.68493e-12
7.116107	3.9138e-12
7.101700	4.15688e-12
7.087292	4.41505e-12
7.072885	4.68926e-12
7.058477	4.98049e-12
7.044070	5.28981e-12
7.029662	5.61833e-12
7.015255	5.96725e-12
7.000847	6.33783e-12
6.986440	6.73143e-12
6.972032	7.14946e-12
6.957625	7.59345e-12
6.943217	8.065e-12
6.928810	8.56583e-12
6.914402	9.09776e-12
6.899995	9.66271e-12
6.885587	1.02627e-11
6.871180	1.09e-11
6.856772	1.15769e-11
6.842365	1.22957e-11
6.827957	1.30592e-11
6.813550	1.38701e-11
6.799142	1.47313e-11
6.784735	1.5646e-11
6.770327	1.66175e-11
6.755920	1.76492e-11
6.741512	1.8745e-11
6.727105	1.99089e-11
6.712697	2.1145e-11
6.698290	2.24578e-11
6.683882	2.38521e-11
6.669475	2.53329e-11
6.655067	2.69057e-11
6.640660	2.85761e-11
6.626252	3.03501e-11
6.611845	3.22343e-11
6.597437	3.42354e-11
6.583030	3.63607e-11
6.568622	3.86179e-11
6.554215	4.10152e-11
6.539807	4.35612e-11
6.525400	4.62653e-11
6.510992	4.91372e-11
6.496585	5.21873e-11
6.482177	5.54267e-11
6.467770	5.88671e-11
6.453362	6.2521e-11
6.438955	6.64017e-11
6.424547	7.05232e-11
6.410140	7.49004e-11
6.395732	7.95492e-11
6.381325	8.44864e-11
6.366917	8.973e-11
6.352510	9.5299e-11
6.338102	1.01214e-10
6.323695	1.07495e-10
6.309287	1.14166e-10
6.294880	1.21251e-10
6.280472	1.28776e-10
6.266065	1.36767e-10
6.251657	1.45255e-10
6.237250	1.54268e-10
6.222842	1.63841e-10
6.208435	1.74008e-10
6.194027	1.84806e-10
6.179620	1.96273e-10
6.165212	2.08452e-10
6.150805	2.21386e-10
6.136397	2.35122e-10
6.121990	2.49711e-10
6.107582	2.65204e-10
6.093175	2.81658e-10
6.078767	2.99133e-10
6.064360	3.17692e-10
6.049952	3.37401e-10
6.035545	3.58334e-10
6.021137	3.80564e-10
6.006730	4.04173e-10
5.992322	4.29246e-10
5.977915	4.55874e-10
5.963507	4.84153e-10
5.949100	5.14186e-10
5.934692	5.46081e-10
5.920285	5.79954e-10
5.905877	6.15927e-10
5.891470	6.54131e-10
5.877062	6.94703e-10
5.862655	7.37791e-10
5.848247	7.83551e-10
5.833840	8.32148e-10
5.819432	8.83757e-10
5.805025	9.38566e-10
5.790617	9.96774e-10
5.776210	1.05859e-09
5.761802	1.12424e-09
5.747395	1.19395e-09
5.732987	1.26799e-09
5.718580	1.34662e-09
5.704172	1.43012e-09
5.689765	1.5188e-09
5.675357	1.61297e-09
5.660950	1.71298e-09
5.646542	1.81919e-09
5.632135	1.93199e-09
5.617727	2.05177e-09
5.603320	2.17897e-09
5.588912	2.31406e-09
5.574505	2.45752e-09
5.560097	2.60987e-09
5.545690	2.77166e-09
5.531282	2.94348e-09
5.516875	3.12594e-09
5.502467	3.3197e-09
5.488060	3.52548e-09
5.473652	3.744e-09
5.459245	3.97606e-09
5.444837	4.22249e-09
5.430430	4.48419e-09
5.416022	4.76211e-09
5.401615	5.05724e-09
5.387207	5.37065e-09
5.372800	5.70348e-09
5.358392	6.05692e-09
5.343985	6.43225e-09
5.329577	6.83083e-09
5.315170	7.25409e-09
5.300762	7.70357e-09
5.286355	8.18088e-09
5.271947	8.68775e-09
5.257540	9.22601e-09
5.243132	9.7976e-09
5.228725	1.04046e-08
5.214317	1.10491e-08
5.199910	1.17336e-08
5.185502	1.24605e-08
5.171095	1.32323e-08
5.156688	1.4052e-08
5.142280	1.49223e-08
5.127873	1.58466e-08
5.113465	1.6828e-08
5.099058	1.78703e-08
5.084650	1.8977e-08
5.070243	2.01522e-08
5.055835	2.14002e-08
5.041428	2.27254e-08
5.027020	2.41326e-08
5.012613	2.56269e-08
4.998205	2.72136e-08
4.983798	2.88985e-08
4.969390	3.06877e-08
4.954983	3.25876e-08
4.940575	3.4605e-08
4.926168	3.67473e-08
4.911760	3.9022e-08
4.897353	4.14375e-08
4.882945	4.40024e-08
4.868538	4.67259e-08
4.854130	4.96179e-08
4.839723	5.26887e-08
4.825315	5.59495e-08
4.810908	5.94119e-08
4.796500	6.30884e-08
4.782093	6.69922e-08
4.767685	7.11374e-08
4.753278	7.55389e-08
4.738870	8.02125e-08
4.724463	8.5175e-08
4.710055	9.04443e-08
4.695648	9.60393e-08
4.681240	1.0198e-07
4.666833	1.08288e-07
4.652425	1.14986e-07
4.638018	1.22098e-07
4.623610	1.29649e-07
4.609203	1.37667e-07
4.594795	1.4618e-07
4.580388	1.55219e-07
4.565980	1.64817e-07
4.551573	1.75007e-07
4.537165	1.85827e-07
4.522758	1.97315e-07
4.508350	2.09513e-07
4.493943	2.22464e-07
4.479535	2.36215e-07
4.465128	2.50815e-07
4.450720	2.66316e-07
4.436313	2.82774e-07
4.421905	3.00249e-07
4.407498	3.18802e-07
4.393090	3.385e-07
4.378683	3.59414e-07
4.364275	3.81619e-07
4.349868	4.05193e-07
4.335460	4.30223e-07
4.321053	4.56797e-07
4.306645	4.8501e-07
4.292238	5.14963e-07
4.277830	5.46765e-07
4.263423	5.80527e-07
4.249015	6.16372e-07
4.234608	6.54427e-07
4.220200	6.94828e-07
4.205793	7.3772e-07
4.191385	7.83257e-07
4.176978	8.316e-07
4.162570	8.82922e-07
4.148163	9.37408e-07
4.133755	9.95251e-07
4.119348	1.05666e-06
4.104940	1.12185e-06
4.090533	1.19105e-06
4.076125	1.26452e-06
4.061718	1.34251e-06
4.047310	1.42531e-06
4.032903	1.5132e-06
4.018495	1.60651e-06
4.004088	1.70555e-06
3.989680	1.81069e-06
3.975273	1.92231e-06
3.960865	2.04079e-06
3.946458	2.16656e-06
3.932050	2.30006e-06
3.917643	2.44178e-06
3.903235	2.59221e-06
3.888828	2.75189e-06
3.874420	2.92139e-06
3.860013	3.1013e-06
3.845605	3.29228e-06
3.831198	3.49498e-06
3.816790	3.71014e-06
3.802383	3.93851e-06
3.787975	4.18091e-06
3.773568	4.4382e-06
3.759160	4.71127e-06
3.744753	5.00111e-06
3.730345	5.30874e-06
3.715938	5.63524e-06
3.701530	5.98176e-06
3.687123	6.34954e-06
3.672715	6.73987e-06
3.658308	7.15412e-06
3.643900	7.59377e-06
3.629493	8.06035e-06
3.615085	8.55551e-06
3.600678	9.081e-06
3.586270	9.63865e-06
3.571863	1.02304e-05
3.557455	1.08585e-05
3.543048	1.15249e-05
3.528640	1.22321e-05
3.514233	1.29825e-05
3.499825	1.37788e-05
3.485418	1.46237e-05
3.471010	1.55203e-05
3.456603	1.64715e-05
3.442195	1.74809e-05
3.427788	1.85519e-05
3.413380	1.96881e-05
3.398973	2.08937e-05
3.384565	2.21727e-05
3.370158	2.35296e-05
3.355750	2.49692e-05
3.341343	2.64964e-05
3.326935	2.81165e-05
3.312528	2.98351e-05
3.298120	3.16581e-05
3.283713	3.35919e-05
3.269305	3.56432e-05
3.254898	3.78188e-05
3.240490	4.01264e-05
3.226083	4.25739e-05
3.211675	4.51696e-05
3.197268	4.79223e-05
3.182860	5.08416e-05
3.168453	5.39373e-05
3.154045	5.72199e-05
3.139638	6.07006e-05
3.125230	6.43911e-05
3.110823	6.83038e-05
3.096415	7.2452e-05
3.082008	7.68495e-05
3.067600	8.15111e-05
3.053193	8.64522e-05
3.038785	9.16892e-05
3.024378	9.72395e-05
3.009970	0.000103121
2.995563	0.000109354
2.981155	0.000115958
2.966748	0.000122954
2.952340	0.000130365
2.937933	0.000138216
2.923525	0.000146529
2.909118	0.000155333
2.894710	0.000164655
2.880303	0.000174523
2.865895	0.000184967
2.851488	0.00019602
2.837080	0.000207713
2.822673	0.000220082
2.808265	0.000233161
2.793858	0.000246987
2.779450	0.000261597
2.765043	0.000277031
2.750635	0.000293326
2.736228	0.00031052
2.721820	0.000328652
2.707413	0.000347757
2.693005	0.000367865
2.678598	0.000389002
2.664190	0.00041118
2.649783	0.000434393
2.635375	0.000458597
2.620968	0.000483671
2.606560	0.000509297
&
```
