## Supplementary material for "All-at-once RNA folding with 3D motif prediction framed by evolutionary information": RF01509_Afu_300.cacofold.helixcov

```
# RMs = 2 L = 95

# RM_HELIX NESTED 34-42 52-61, nbp = 9 nbp_cov = 0
# pvals: 0.0267809,0.544511,0.57994,0.544511,0.683386,0.544511,0.544511,0.544511,0.544511
# aggregated NONE
NESTED  ::::::::::::::::::::::::::::::::<<<<<<<<<_________>>>>>>>>>:::::::::::::::::::::::::::::::::
        ::::::::::::::::::::::::::::::::::::::::::::::::::::::::::::::::::::::::::::::::::::::::::::

# RM_HELIX NESTED 13-30 65-81, nbp = 17 nbp_cov = 0
# pvals: 0.544511,0.935942,0.91841,0.544511,0.770428,0.208389,0.860659,0.740628,0.870208,0.544511,0.831988,0.960791,0.544511,0.544511,0.85545,0.980367,0.98581
# aggregated NONE
NESTED  ::::::::::::<<<<<<<<<<<<<<<<<_________________________________>>>>>>>>>>>>>>>>>:::::::::::::
        ::::::::::::::::::::::::::::::::::::::::::::::::::::::::::::::::::::::::::::::::::::::::::::
```
