## Supplementary material for "All-at-once RNA folding with 3D motif prediction framed by evolutionary information": RF01509_Afu_300.cacofold.power

```
# Power analysis of CaCoFold structure 
#
# Powertype = SINGLE SUBSTITUTIONS
# covary  left_pos      right_pos    substitutions      power
#----------------------------------------------------------------
          13		81		1		0.00
          14		80		5		0.11
          15		79		6		0.16
          16		78		3		0.02
          17		77		3		0.02
          18		76		7		0.20
          19		75		7		0.20
          20		74		2		0.00
          21		73		6		0.16
          22		72		5		0.11
          23		71		3		0.02
          24		70		5		0.11
          26		69		3		0.02
          27		68		3		0.02
          28		67		3		0.02
          29		66		5		0.11
          30		65		6		0.16
          34		61		2		0.00
          35		60		1		0.00
          36		59		1		0.00
          37		58		0		0.00
          38		57		3		0.02
          39		55		1		0.00
          40		54		2		0.00
          41		53		3		0.02
          42		52		2		0.00
#
# BPAIRS 26
# avg substitutions per BP  3.4
# BPAIRS expected to covary 1.5 +/- 1.1
# BPAIRS observed to covary 0
#
```
