## Supplementary material for "All-at-once RNA folding with 3D motif prediction framed by evolutionary information": RF01509_Afu_300.surv

```
&
9.146725	0.000238892
8.218608	0.000477783
8.046734	0.000716675
8.012359	0.000955566
7.874860	0.00119446
7.771736	0.00143335
7.359239	0.00167224
6.671745	0.00215002
6.637370	0.00238892
6.499871	0.00262781
6.431122	0.0028667
6.259248	0.00334448
6.087374	0.00358337
5.949875	0.00453894
5.881126	0.00477783
5.778002	0.00501672
5.709252	0.00549451
5.571753	0.00597229
5.537379	0.00621118
5.434254	0.00716675
5.399880	0.0083612
5.296755	0.00883899
5.228006	0.00907788
5.124882	0.0119446
5.021758	0.0121835
4.953008	0.0124224
4.918633	0.0126613
4.849884	0.013139
4.815509	0.0160057
4.781134	0.0162446
4.746760	0.0167224
4.712385	0.0174391
4.643636	0.017678
4.574886	0.0181558
4.540511	0.0186335
4.506137	0.0191113
4.471762	0.0195891
4.403012	0.019828
4.368638	0.0200669
4.334263	0.0212613
4.231139	0.0231725
4.196764	0.0234114
4.162389	0.0246058
4.093640	0.0255614
3.990516	0.0258003
3.853017	0.0262781
3.784267	0.026517
3.749893	0.0267559
3.715518	0.0269947
3.681143	0.0272336
3.646768	0.0284281
3.612394	0.0289059
3.509269	0.0291448
3.474895	0.0301003
3.440520	0.0324892
3.406145	0.0336837
3.337396	0.0348782
3.303021	0.0353559
3.268646	0.0379838
3.199897	0.0382226
3.062398	0.0387004
3.028023	0.039656
2.993648	0.0403727
2.959274	0.0413282
2.924899	0.0420449
2.890524	0.0432394
2.856149	0.0437172
2.821775	0.0446727
2.787400	0.0449116
2.753025	0.0453894
2.718651	0.0461061
2.649901	0.0473005
2.615526	0.048495
2.581152	0.0511228
2.546777	0.0518395
2.512402	0.0523172
2.478027	0.052795
2.443653	0.0530339
2.409278	0.0532728
2.374903	0.0537506
2.340529	0.0542284
2.306154	0.0549451
2.271779	0.0556617
2.237404	0.0568562
2.203030	0.0570951
2.168655	0.057334
2.134280	0.0575729
2.099905	0.0578118
2.065531	0.0587673
2.031156	0.0602007
1.996781	0.0609173
1.962406	0.0613951
1.928032	0.0628285
1.893657	0.0640229
1.859282	0.0652174
1.824908	0.0654563
1.790533	0.0666507
1.756158	0.0668896
1.721783	0.068323
1.687409	0.0707119
1.653034	0.072623
1.618659	0.0738175
1.584284	0.0750119
1.549910	0.0774009
1.515535	0.0778786
1.481160	0.0790731
1.446786	0.0807453
1.412411	0.081462
1.378036	0.0824176
1.343661	0.0843287
1.309287	0.0871954
1.274912	0.0883899
1.240537	0.0893454
1.206162	0.0912566
1.171788	0.0931677
1.137413	0.0948399
1.103038	0.0967511
1.068663	0.09914
1.034289	0.0996178
0.999914	0.101051
0.965539	0.102723
0.931165	0.103679
0.896790	0.104873
0.862415	0.106068
0.828040	0.109651
0.793666	0.111323
0.759291	0.111801
0.724916	0.112996
0.690541	0.114429
0.656167	0.115146
0.621792	0.117296
0.587417	0.11849
0.553043	0.119685
0.518668	0.121596
0.484293	0.124224
0.449918	0.126374
0.415544	0.127807
0.381169	0.129001
0.346794	0.132107
0.312419	0.13354
0.278045	0.134257
0.243670	0.135452
0.209295	0.139035
0.174920	0.142379
0.140546	0.144529
0.106171	0.148352
0.071796	0.150263
0.037422	0.152174
0.003047	0.153846
-0.031328	0.721691
-0.065703	0.734353
-0.100077	0.746536
-0.134452	0.758242
-0.168827	0.765647
-0.203202	0.770425
-0.237576	0.773053
-0.271951	0.777592
-0.306326	0.780936
-0.340701	0.784281
-0.375075	0.787625
-0.409450	0.790731
-0.443825	0.796703
-0.478199	0.801003
-0.512574	0.803392
-0.546949	0.807931
-0.581324	0.812948
-0.615698	0.817965
-0.650073	0.824176
-0.684448	0.82752
-0.718823	0.830387
-0.753197	0.835643
-0.787572	0.838509
-0.821947	0.841137
-0.856321	0.843287
-0.890696	0.849259
-0.925071	0.851887
-0.959446	0.857143
-0.993820	0.859771
-1.028195	0.862398
-1.062570	0.866699
-1.096945	0.873626
-1.131319	0.875299
-1.165694	0.878404
-1.200069	0.881749
-1.234444	0.88796
-1.268818	0.891543
-1.303193	0.901099
-1.337568	0.904443
-1.371942	0.908743
-1.406317	0.91376
-1.440692	0.917105
-1.475067	0.919971
-1.509441	0.922121
-1.543816	0.926421
-1.578191	0.929288
-1.612566	0.930005
-1.646940	0.93096
-1.681315	0.93311
-1.715690	0.937172
-1.750064	0.940038
-1.784439	0.941233
-1.818814	0.94171
-1.853189	0.943383
-1.887563	0.946011
-1.921938	0.948638
-1.956313	0.950788
-1.990688	0.953177
-2.025062	0.953894
-2.059437	0.962016
-2.093812	0.964405
-2.128187	0.967272
-2.162561	0.971094
-2.196936	0.973244
-2.231311	0.97635
-2.265685	0.977066
-2.300060	0.9785
-2.334435	0.978978
-2.368810	0.98065
-2.403184	0.981128
-2.437559	0.982322
-2.471934	0.984233
-2.506309	0.985428
-2.540683	0.986144
-2.575058	0.986383
-2.609433	0.987339
-2.643808	0.988055
-2.678182	0.988294
-2.712557	0.989011
-2.746932	0.990683
-2.781306	0.990922
-2.815681	0.991878
-2.850056	0.992594
-2.884431	0.993072
-2.918805	0.993311
-2.987555	0.994505
-3.056304	0.995461
-3.193803	0.995939
-3.228178	0.996178
-3.262553	0.996656
-3.296927	0.997133
-3.365677	0.997611
-3.468801	0.99785
-3.503176	0.998328
-3.537551	0.998806
-3.571925	0.999044
-3.915673	0.999283
-4.087546	0.999522
-4.500043	1
&
12.927946	1.19446e-06
12.446700	2.38892e-06
12.412325	3.58337e-06
12.171702	4.77783e-06
12.102952	5.97229e-06
11.999828	8.3612e-06
11.965453	9.55566e-06
11.896704	1.07501e-05
11.827954	1.19446e-05
11.724830	1.3139e-05
11.690455	1.43335e-05
11.621706	1.5528e-05
11.518582	1.67224e-05
11.415458	1.79169e-05
11.346708	1.91113e-05
11.312333	2.03058e-05
11.209209	2.15002e-05
11.174834	2.38892e-05
11.106085	2.50836e-05
11.071710	2.74725e-05
10.968586	2.8667e-05
10.934211	2.98614e-05
10.899837	3.22504e-05
10.831087	3.46393e-05
10.796712	3.70282e-05
10.762338	3.82226e-05
10.693588	3.94171e-05
10.659213	4.06116e-05
10.624839	4.41949e-05
10.590464	4.65839e-05
10.556089	4.77783e-05
10.521715	5.25561e-05
10.487340	5.85284e-05
10.452965	5.97229e-05
10.418590	6.09173e-05
10.384216	6.80841e-05
10.349841	7.16675e-05
10.315466	7.28619e-05
10.281091	8.00287e-05
10.246717	8.3612e-05
10.212342	8.71954e-05
10.177967	9.43622e-05
10.143593	9.914e-05
10.109218	0.000105112
10.074843	0.000108696
10.040468	0.000112279
10.006094	0.00012064
9.971719	0.000127807
9.937344	0.000133779
9.902969	0.000149307
9.868595	0.000156474
9.834220	0.000164835
9.799845	0.000168419
9.765470	0.000174391
9.731096	0.000177974
9.696721	0.00018753
9.662346	0.000197086
9.627972	0.000199474
9.593597	0.000213808
9.559222	0.000216197
9.524847	0.000228141
9.490473	0.000232919
9.456098	0.000236503
9.421723	0.000254419
9.387348	0.000274725
9.352974	0.000289059
9.318599	0.000304587
9.284224	0.000320115
9.249850	0.000336837
9.215475	0.000351171
9.181100	0.000353559
9.146725	0.000384615
9.112351	0.000400143
9.077976	0.000426421
9.043601	0.000437172
9.009226	0.000456283
8.974852	0.000470616
8.940477	0.000492117
8.906102	0.000529145
8.871727	0.000549451
8.837353	0.000572145
8.802978	0.000603201
8.768603	0.000630674
8.734229	0.000653368
8.699854	0.00068323
8.665479	0.000719064
8.631104	0.000753703
8.596730	0.00078237
8.562355	0.00081462
8.527980	0.000855232
8.493605	0.000885093
8.459231	0.00091376
8.424856	0.000948399
8.390481	0.000981844
8.356107	0.00102484
8.321732	0.00106904
8.287357	0.00112518
8.252982	0.00116699
8.218608	0.00119207
8.184233	0.00123746
8.149858	0.00128404
8.115483	0.0013354
8.081109	0.00136646
8.046734	0.00141543
8.012359	0.00143454
7.977984	0.00147396
7.943610	0.00152293
7.909235	0.00154802
7.874860	0.00158385
7.840486	0.00161491
7.806111	0.00166149
7.771736	0.0017248
7.737361	0.00179408
7.702987	0.00183827
7.668612	0.00188127
7.634237	0.00193741
7.599862	0.00199474
7.565488	0.00205566
7.531113	0.00211897
7.496738	0.00219064
7.462363	0.00225753
7.427989	0.00230889
7.393614	0.00235667
7.359239	0.00241878
7.324865	0.00247731
7.290490	0.00252867
7.256115	0.00257764
7.221740	0.00263378
7.187366	0.00270067
7.152991	0.00274725
7.118616	0.0028022
7.084241	0.00286073
7.049867	0.00291687
7.015492	0.00298017
6.981117	0.00304348
6.946743	0.00310201
6.912368	0.0031689
6.877993	0.00325012
6.843618	0.00330984
6.809244	0.00338868
6.774869	0.00345915
6.740494	0.00352007
6.706119	0.00359412
6.671745	0.00366221
6.637370	0.00375299
6.602995	0.00382465
6.568620	0.00389752
6.534246	0.00396799
6.499871	0.00404682
6.465496	0.00414716
6.431122	0.00421405
6.396747	0.00430244
6.362372	0.00440038
6.327997	0.00449116
6.293623	0.00458075
6.259248	0.00469302
6.224873	0.00480769
6.190498	0.004957
6.156124	0.00513856
6.121749	0.00527114
6.087374	0.00543
6.053000	0.00570115
6.018625	0.00597826
5.984250	0.00625776
5.949875	0.0066806
5.915501	0.00699952
5.881126	0.00742953
5.846751	0.00792762
5.812376	0.00849259
5.778002	0.00906235
5.743627	0.00970736
5.709252	0.0103404
5.674877	0.0109962
5.640503	0.0114716
5.606128	0.0121011
5.571753	0.0127592
5.537379	0.0134114
5.503004	0.0141543
5.468629	0.0147026
5.434254	0.0154193
5.399880	0.0160069
5.365505	0.016456
5.331130	0.0171357
5.296755	0.0179228
5.262381	0.0185057
5.228006	0.0190743
5.193631	0.0196775
5.159256	0.0204718
5.124882	0.0211323
5.090507	0.021763
5.056132	0.0223447
5.021758	0.0230877
4.987383	0.0236407
4.953008	0.0243012
4.918633	0.0249032
4.884259	0.0255172
4.849884	0.0261777
4.815509	0.0267809
4.781134	0.0274522
4.746760	0.0282394
4.712385	0.0288999
4.678010	0.0297623
4.643636	0.0307167
4.609261	0.0314835
4.574886	0.0325024
4.540511	0.0333755
4.506137	0.0342033
4.471762	0.0351314
4.437387	0.0360141
4.403012	0.0370246
4.368638	0.037924
4.334263	0.0387817
4.299888	0.0397169
4.265513	0.040596
4.231139	0.0413844
4.196764	0.0422635
4.162389	0.0431355
4.128015	0.0440516
4.093640	0.0449021
4.059265	0.0457119
4.024890	0.046542
3.990516	0.0473328
3.956141	0.0481199
3.921766	0.0489931
3.887391	0.0497802
3.853017	0.0505041
3.818642	0.0512625
3.784267	0.0520258
3.749893	0.0530423
3.715518	0.0538581
3.681143	0.054693
3.646768	0.0555518
3.612394	0.0563247
3.578019	0.05715
3.543644	0.0580471
3.509269	0.058882
3.474895	0.059742
3.440520	0.0606749
3.406145	0.0616878
3.371770	0.0626135
3.337396	0.0635607
3.303021	0.0645616
3.268646	0.0656175
3.234272	0.066671
3.199897	0.0677747
3.165522	0.068919
3.131147	0.0699164
3.096773	0.0709054
3.062398	0.0718932
3.028023	0.0730184
2.993648	0.0739393
2.959274	0.0750549
2.924899	0.0760463
2.890524	0.0769732
2.856149	0.0779133
2.821775	0.0788796
2.787400	0.0799654
2.753025	0.0809568
2.718651	0.0819219
2.684276	0.0829885
2.649901	0.084042
2.615526	0.0851708
2.581152	0.0862255
2.546777	0.0872121
2.512402	0.0882501
2.478027	0.089312
2.443653	0.0903667
2.409278	0.0913856
2.374903	0.0924952
2.340529	0.0935858
2.306154	0.0946715
2.271779	0.0957621
2.237404	0.0968538
2.203030	0.0979897
2.168655	0.0990635
2.134280	0.100313
2.099905	0.101517
2.065531	0.102686
2.031156	0.10408
1.996781	0.105471
1.962406	0.106915
1.928032	0.108285
1.893657	0.109761
1.859282	0.111402
1.824908	0.112907
1.790533	0.114384
1.756158	0.115829
1.721783	0.117272
1.687409	0.118803
1.653034	0.120391
1.618659	0.122112
1.584284	0.123998
1.549910	0.125726
1.515535	0.127376
1.481160	0.129189
1.446786	0.131141
1.412411	0.13314
1.378036	0.135176
1.343661	0.137113
1.309287	0.138865
1.274912	0.140584
1.240537	0.142316
1.206162	0.144204
1.171788	0.146046
1.137413	0.147789
1.103038	0.149564
1.068663	0.151345
1.034289	0.153273
0.999914	0.155079
0.965539	0.157045
0.931165	0.15892
0.896790	0.160835
0.862415	0.16266
0.828040	0.164501
0.793666	0.16642
0.759291	0.168241
0.724916	0.170241
0.690541	0.172267
0.656167	0.174246
0.621792	0.176147
0.587417	0.178145
0.553043	0.180152
0.518668	0.18221
0.484293	0.184262
0.449918	0.186389
0.415544	0.188558
0.381169	0.190745
0.346794	0.193057
0.312419	0.195377
0.278045	0.197817
0.243670	0.200555
0.209295	0.20315
0.174920	0.20573
0.140546	0.208389
0.106171	0.211048
0.071796	0.214035
0.037422	0.217231
0.003047	0.220767
-0.031328	0.544511
-0.065703	0.558862
-0.100077	0.570332
-0.134452	0.57994
-0.168827	0.588698
-0.203202	0.597369
-0.237576	0.605677
-0.271951	0.614157
-0.306326	0.622858
-0.340701	0.631443
-0.375075	0.640069
-0.409450	0.649304
-0.443825	0.65833
-0.478199	0.667039
-0.512574	0.675465
-0.546949	0.683386
-0.581324	0.691456
-0.615698	0.699634
-0.650073	0.707811
-0.684448	0.71604
-0.718823	0.72472
-0.753197	0.732649
-0.787572	0.740628
-0.821947	0.748239
-0.856321	0.756045
-0.890696	0.763327
-0.925071	0.770428
-0.959446	0.777947
-0.993820	0.785228
-1.028195	0.791978
-1.062570	0.798955
-1.096945	0.805495
-1.131319	0.812175
-1.165694	0.818821
-1.200069	0.825414
-1.234444	0.831988
-1.268818	0.838199
-1.303193	0.844355
-1.337568	0.849842
-1.371942	0.85545
-1.406317	0.860659
-1.440692	0.865622
-1.475067	0.870208
-1.509441	0.874804
-1.543816	0.879431
-1.578191	0.883515
-1.612566	0.887686
-1.646940	0.891801
-1.681315	0.895764
-1.715690	0.899574
-1.750064	0.903313
-1.784439	0.907025
-1.818814	0.910694
-1.853189	0.914304
-1.887563	0.91841
-1.921938	0.921878
-1.956313	0.925837
-1.990688	0.929393
-2.025062	0.932806
-2.059437	0.935942
-2.093812	0.939053
-2.128187	0.941957
-2.162561	0.944651
-2.196936	0.946935
-2.231311	0.949367
-2.265685	0.951454
-2.300060	0.953328
-2.334435	0.955331
-2.368810	0.957188
-2.403184	0.959027
-2.437559	0.960791
-2.471934	0.962481
-2.506309	0.964344
-2.540683	0.965886
-2.575058	0.96764
-2.609433	0.969175
-2.643808	0.970754
-2.678182	0.972406
-2.712557	0.973828
-2.746932	0.975363
-2.781306	0.976666
-2.815681	0.977989
-2.850056	0.979156
-2.884431	0.980367
-2.918805	0.981427
-2.953180	0.982622
-2.987555	0.983706
-3.021930	0.984826
-3.056304	0.98581
-3.090679	0.986896
-3.125054	0.98785
-3.159428	0.988588
-3.193803	0.989271
-3.228178	0.990008
-3.262553	0.990604
-3.296927	0.991165
-3.331302	0.991699
-3.365677	0.992148
-3.400052	0.99256
-3.434426	0.99296
-3.468801	0.993354
-3.503176	0.993675
-3.537551	0.994027
-3.571925	0.994331
-3.606300	0.994672
-3.640675	0.995022
-3.675049	0.995339
-3.709424	0.995638
-3.743799	0.995896
-3.778174	0.996173
-3.812548	0.996491
-3.846923	0.99678
-3.881298	0.996983
-3.915673	0.997236
-3.950047	0.997424
-3.984422	0.997628
-4.018797	0.997806
-4.053171	0.997984
-4.087546	0.998134
-4.121921	0.998296
-4.156296	0.998444
-4.190670	0.998575
-4.225045	0.998686
-4.259420	0.998784
-4.293795	0.998878
-4.328169	0.998972
-4.362544	0.99907
-4.396919	0.999161
-4.431294	0.999261
-4.465668	0.999306
-4.500043	0.999368
-4.534418	0.999415
-4.568792	0.999459
-4.603167	0.99952
-4.637542	0.999562
-4.671917	0.999599
-4.706291	0.999624
-4.740666	0.999654
-4.775041	0.999677
-4.809416	0.999706
-4.843790	0.999741
-4.878165	0.999771
-4.912540	0.999797
-4.946915	0.999816
-4.981289	0.999839
-5.015664	0.999859
-5.050039	0.999867
-5.084413	0.999879
-5.118788	0.999891
-5.153163	0.999904
-5.187538	0.999922
-5.221912	0.999935
-5.256287	0.999949
-5.290662	0.999953
-5.325037	0.999959
-5.359411	0.999967
-5.393786	0.999974
-5.428161	0.999976
-5.462535	0.999982
-5.531285	0.999987
-5.565660	0.999988
-5.634409	0.999989
-5.668784	0.99999
-5.703159	0.999992
-5.771908	0.999995
-5.875032	1
&
36.165264	1.32474e-23
36.130889	1.40411e-23
36.096515	1.48823e-23
36.062140	1.57739e-23
36.027765	1.67189e-23
35.993390	1.77206e-23
35.959016	1.87822e-23
35.924641	1.99074e-23
35.890266	2.11e-23
35.855892	2.23641e-23
35.821517	2.37038e-23
35.787142	2.51238e-23
35.752767	2.66289e-23
35.718393	2.82241e-23
35.684018	2.99148e-23
35.649643	3.17069e-23
35.615268	3.36062e-23
35.580894	3.56193e-23
35.546519	3.7753e-23
35.512144	4.00145e-23
35.477769	4.24114e-23
35.443395	4.49518e-23
35.409020	4.76445e-23
35.374645	5.04984e-23
35.340271	5.35232e-23
35.305896	5.67291e-23
35.271521	6.01271e-23
35.237146	6.37285e-23
35.202772	6.75456e-23
35.168397	7.15913e-23
35.134022	7.58794e-23
35.099647	8.04241e-23
35.065273	8.52411e-23
35.030898	9.03465e-23
34.996523	9.57577e-23
34.962149	1.01493e-22
34.927774	1.07571e-22
34.893399	1.14014e-22
34.859024	1.20842e-22
34.824650	1.2808e-22
34.790275	1.3575e-22
34.755900	1.4388e-22
34.721525	1.52497e-22
34.687151	1.6163e-22
34.652776	1.7131e-22
34.618401	1.81569e-22
34.584026	1.92442e-22
34.549652	2.03967e-22
34.515277	2.16181e-22
34.480902	2.29127e-22
34.446528	2.42848e-22
34.412153	2.57391e-22
34.377778	2.72804e-22
34.343403	2.8914e-22
34.309029	3.06454e-22
34.274654	3.24805e-22
34.240279	3.44254e-22
34.205904	3.64868e-22
34.171530	3.86716e-22
34.137155	4.09872e-22
34.102780	4.34414e-22
34.068405	4.60425e-22
34.034031	4.87994e-22
33.999656	5.17213e-22
33.965281	5.48181e-22
33.930907	5.81003e-22
33.896532	6.1579e-22
33.862157	6.52659e-22
33.827782	6.91736e-22
33.793408	7.33151e-22
33.759033	7.77046e-22
33.724658	8.23568e-22
33.690283	8.72875e-22
33.655909	9.25134e-22
33.621534	9.8052e-22
33.587159	1.03922e-21
33.552785	1.10144e-21
33.518410	1.16738e-21
33.484035	1.23726e-21
33.449660	1.31133e-21
33.415286	1.38984e-21
33.380911	1.47304e-21
33.346536	1.56122e-21
33.312161	1.65468e-21
33.277787	1.75373e-21
33.243412	1.85871e-21
33.209037	1.96998e-21
33.174662	2.0879e-21
33.140288	2.21288e-21
33.105913	2.34534e-21
33.071538	2.48573e-21
33.037164	2.63452e-21
33.002789	2.79221e-21
32.968414	2.95934e-21
32.934039	3.13648e-21
32.899665	3.32421e-21
32.865290	3.52318e-21
32.830915	3.73405e-21
32.796540	3.95755e-21
32.762166	4.19441e-21
32.727791	4.44546e-21
32.693416	4.71152e-21
32.659042	4.9935e-21
32.624667	5.29236e-21
32.590292	5.6091e-21
32.555917	5.9448e-21
32.521543	6.30058e-21
32.487168	6.67764e-21
32.452793	7.07727e-21
32.418418	7.50081e-21
32.384044	7.94969e-21
32.349669	8.42543e-21
32.315294	8.92964e-21
32.280919	9.464e-21
32.246545	1.00303e-20
32.212170	1.06306e-20
32.177795	1.12667e-20
32.143421	1.19409e-20
32.109046	1.26554e-20
32.074671	1.34127e-20
32.040296	1.42153e-20
32.005922	1.50659e-20
31.971547	1.59673e-20
31.937172	1.69227e-20
31.902797	1.79353e-20
31.868423	1.90084e-20
31.834048	2.01458e-20
31.799673	2.13511e-20
31.765299	2.26286e-20
31.730924	2.39825e-20
31.696549	2.54173e-20
31.662174	2.6938e-20
31.627800	2.85497e-20
31.593425	3.02577e-20
31.559050	3.2068e-20
31.524675	3.39864e-20
31.490301	3.60197e-20
31.455926	3.81745e-20
31.421551	4.04583e-20
31.387176	4.28786e-20
31.352802	4.54437e-20
31.318427	4.81622e-20
31.284052	5.10433e-20
31.249678	5.40967e-20
31.215303	5.73327e-20
31.180928	6.07622e-20
31.146553	6.43969e-20
31.112179	6.82488e-20
31.077804	7.23312e-20
31.043429	7.66577e-20
31.009054	8.12429e-20
30.974680	8.61023e-20
30.940305	9.12523e-20
30.905930	9.67103e-20
30.871555	1.02495e-19
30.837181	1.08625e-19
30.802806	1.15122e-19
30.768431	1.22007e-19
30.734057	1.29304e-19
30.699682	1.37037e-19
30.665307	1.45233e-19
30.630932	1.53918e-19
30.596558	1.63123e-19
30.562183	1.72879e-19
30.527808	1.83217e-19
30.493433	1.94174e-19
30.459059	2.05786e-19
30.424684	2.18092e-19
30.390309	2.31134e-19
30.355935	2.44955e-19
30.321560	2.59603e-19
30.287185	2.75126e-19
30.252810	2.91578e-19
30.218436	3.09013e-19
30.184061	3.2749e-19
30.149686	3.47071e-19
30.115311	3.67824e-19
30.080937	3.89816e-19
30.046562	4.13124e-19
30.012187	4.37824e-19
29.977812	4.64001e-19
29.943438	4.91743e-19
29.909063	5.21143e-19
29.874688	5.523e-19
29.840314	5.8532e-19
29.805939	6.20313e-19
29.771564	6.57398e-19
29.737189	6.96699e-19
29.702815	7.38349e-19
29.668440	7.82488e-19
29.634065	8.29265e-19
29.599690	8.78838e-19
29.565316	9.31373e-19
29.530941	9.87048e-19
29.496566	1.04605e-18
29.462192	1.10858e-18
29.427817	1.17484e-18
29.393442	1.24507e-18
29.359067	1.31949e-18
29.324693	1.39836e-18
29.290318	1.48194e-18
29.255943	1.57051e-18
29.221568	1.66438e-18
29.187194	1.76386e-18
29.152819	1.86928e-18
29.118444	1.981e-18
29.084069	2.09939e-18
29.049695	2.22486e-18
29.015320	2.35782e-18
28.980945	2.49873e-18
28.946571	2.64806e-18
28.912196	2.80631e-18
28.877821	2.97401e-18
28.843446	3.15173e-18
28.809072	3.34007e-18
28.774697	3.53967e-18
28.740322	3.75118e-18
28.705947	3.97533e-18
28.671573	4.21287e-18
28.637198	4.4646e-18
28.602823	4.73136e-18
28.568448	5.01406e-18
28.534074	5.31365e-18
28.499699	5.63113e-18
28.465324	5.96758e-18
28.430950	6.32412e-18
28.396575	6.70196e-18
28.362200	7.10236e-18
28.327825	7.52668e-18
28.293451	7.97634e-18
28.259076	8.45285e-18
28.224701	8.95783e-18
28.190326	9.49296e-18
28.155952	1.00601e-17
28.121577	1.0661e-17
28.087202	1.12979e-17
28.052828	1.19727e-17
28.018453	1.26879e-17
27.984078	1.34458e-17
27.949703	1.42489e-17
27.915329	1.51e-17
27.880954	1.6002e-17
27.846579	1.69577e-17
27.812204	1.79706e-17
27.777830	1.90439e-17
27.743455	2.01813e-17
27.709080	2.13866e-17
27.674705	2.26639e-17
27.640331	2.40174e-17
27.605956	2.54517e-17
27.571581	2.69717e-17
27.537207	2.85824e-17
27.502832	3.02893e-17
27.468457	3.2098e-17
27.434082	3.40148e-17
27.399708	3.6046e-17
27.365333	3.81984e-17
27.330958	4.04793e-17
27.296583	4.28963e-17
27.262209	4.54576e-17
27.227834	4.81718e-17
27.193459	5.1048e-17
27.159085	5.40959e-17
27.124710	5.73257e-17
27.090335	6.07483e-17
27.055960	6.43751e-17
27.021586	6.82184e-17
26.987211	7.2291e-17
26.952836	7.66067e-17
26.918461	8.118e-17
26.884087	8.60261e-17
26.849712	9.11615e-17
26.815337	9.66033e-17
26.780962	1.0237e-16
26.746588	1.08481e-16
26.712213	1.14956e-16
26.677838	1.21817e-16
26.643464	1.29088e-16
26.609089	1.36793e-16
26.574714	1.44958e-16
26.540339	1.5361e-16
26.505965	1.62778e-16
26.471590	1.72493e-16
26.437215	1.82787e-16
26.402840	1.93696e-16
26.368466	2.05255e-16
26.334091	2.17504e-16
26.299716	2.30484e-16
26.265341	2.44238e-16
26.230967	2.58812e-16
26.196592	2.74256e-16
26.162217	2.90621e-16
26.127843	3.07962e-16
26.093468	3.26337e-16
26.059093	3.45809e-16
26.024718	3.66442e-16
25.990344	3.88305e-16
25.955969	4.11472e-16
25.921594	4.36021e-16
25.887219	4.62034e-16
25.852845	4.89598e-16
25.818470	5.18807e-16
25.784095	5.49756e-16
25.749721	5.82552e-16
25.715346	6.17303e-16
25.680971	6.54126e-16
25.646596	6.93145e-16
25.612222	7.34491e-16
25.577847	7.78302e-16
25.543472	8.24724e-16
25.509097	8.73915e-16
25.474723	9.26038e-16
25.440348	9.81269e-16
25.405973	1.03979e-15
25.371598	1.10181e-15
25.337224	1.16751e-15
25.302849	1.23714e-15
25.268474	1.31092e-15
25.234100	1.38909e-15
25.199725	1.47193e-15
25.165350	1.5597e-15
25.130975	1.6527e-15
25.096601	1.75125e-15
25.062226	1.85567e-15
25.027851	1.96632e-15
24.993476	2.08355e-15
24.959102	2.20778e-15
24.924727	2.33941e-15
24.890352	2.47888e-15
24.855978	2.62666e-15
24.821603	2.78326e-15
24.787228	2.94918e-15
24.752853	3.12499e-15
24.718479	3.31127e-15
24.684104	3.50866e-15
24.649729	3.7178e-15
24.615354	3.93941e-15
24.580980	4.17421e-15
24.546605	4.42301e-15
24.512230	4.68663e-15
24.477855	4.96596e-15
24.443481	5.26192e-15
24.409106	5.57552e-15
24.374731	5.9078e-15
24.340357	6.25986e-15
24.305982	6.63291e-15
24.271607	7.02817e-15
24.237232	7.44697e-15
24.202858	7.89072e-15
24.168483	8.36089e-15
24.134108	8.85907e-15
24.099733	9.38691e-15
24.065359	9.9462e-15
24.030984	1.05388e-14
23.996609	1.11667e-14
23.962235	1.18319e-14
23.927860	1.25368e-14
23.893485	1.32837e-14
23.859110	1.4075e-14
23.824736	1.49134e-14
23.790361	1.58018e-14
23.755986	1.6743e-14
23.721611	1.77403e-14
23.687237	1.87969e-14
23.652862	1.99165e-14
23.618487	2.11027e-14
23.584112	2.23595e-14
23.549738	2.36911e-14
23.515363	2.5102e-14
23.480988	2.65969e-14
23.446614	2.81807e-14
23.412239	2.98588e-14
23.377864	3.16368e-14
23.343489	3.35206e-14
23.309115	3.55165e-14
23.274740	3.76312e-14
23.240365	3.98717e-14
23.205990	4.22455e-14
23.171616	4.47606e-14
23.137241	4.74254e-14
23.102866	5.02487e-14
23.068491	5.32399e-14
23.034117	5.64092e-14
22.999742	5.9767e-14
22.965367	6.33245e-14
22.930993	6.70937e-14
22.896618	7.10871e-14
22.862243	7.53181e-14
22.827868	7.98007e-14
22.793494	8.455e-14
22.759119	8.95817e-14
22.724744	9.49127e-14
22.690369	1.00561e-13
22.655995	1.06545e-13
22.621620	1.12885e-13
22.587245	1.19602e-13
22.552871	1.26718e-13
22.518496	1.34257e-13
22.484121	1.42245e-13
22.449746	1.50708e-13
22.415372	1.59674e-13
22.380997	1.69173e-13
22.346622	1.79236e-13
22.312247	1.89898e-13
22.277873	2.01194e-13
22.243498	2.13161e-13
22.209123	2.2584e-13
22.174748	2.39272e-13
22.140374	2.53503e-13
22.105999	2.68579e-13
22.071624	2.84552e-13
22.037250	3.01474e-13
22.002875	3.19401e-13
21.968500	3.38394e-13
21.934125	3.58516e-13
21.899751	3.79833e-13
21.865376	4.02417e-13
21.831001	4.26342e-13
21.796626	4.5169e-13
21.762252	4.78543e-13
21.727877	5.06991e-13
21.693502	5.3713e-13
21.659128	5.69059e-13
21.624753	6.02885e-13
21.590378	6.38719e-13
21.556003	6.76683e-13
21.521629	7.16901e-13
21.487254	7.59508e-13
21.452879	8.04645e-13
21.418504	8.52462e-13
21.384130	9.0312e-13
21.349755	9.56785e-13
21.315380	1.01364e-12
21.281005	1.07386e-12
21.246631	1.13767e-12
21.212256	1.20526e-12
21.177881	1.27686e-12
21.143507	1.35272e-12
21.109132	1.43308e-12
21.074757	1.51821e-12
21.040382	1.60839e-12
21.006008	1.70392e-12
20.971633	1.80513e-12
20.937258	1.91234e-12
20.902883	2.02591e-12
20.868509	2.14622e-12
20.834134	2.27367e-12
20.799759	2.40869e-12
20.765384	2.55171e-12
20.731010	2.70322e-12
20.696635	2.86373e-12
20.662260	3.03375e-12
20.627886	3.21386e-12
20.593511	3.40465e-12
20.559136	3.60676e-12
20.524761	3.82086e-12
20.490387	4.04765e-12
20.456012	4.2879e-12
20.421637	4.54239e-12
20.387262	4.81198e-12
20.352888	5.09755e-12
20.318513	5.40005e-12
20.284138	5.7205e-12
20.249764	6.05993e-12
20.215389	6.4195e-12
20.181014	6.80038e-12
20.146639	7.20383e-12
20.112265	7.63121e-12
20.077890	8.08391e-12
20.043515	8.56345e-12
20.009140	9.0714e-12
19.974766	9.60946e-12
19.940391	1.01794e-11
19.906016	1.07831e-11
19.871641	1.14226e-11
19.837267	1.21e-11
19.802892	1.28175e-11
19.768517	1.35775e-11
19.734143	1.43826e-11
19.699768	1.52353e-11
19.665393	1.61385e-11
19.631018	1.70952e-11
19.596644	1.81086e-11
19.562269	1.9182e-11
19.527894	2.0319e-11
19.493519	2.15233e-11
19.459145	2.27989e-11
19.424770	2.415e-11
19.390395	2.55812e-11
19.356021	2.7097e-11
19.321646	2.87026e-11
19.287271	3.04032e-11
19.252896	3.22044e-11
19.218522	3.41123e-11
19.184147	3.61331e-11
19.149772	3.82734e-11
19.115397	4.05404e-11
19.081023	4.29416e-11
19.046648	4.54848e-11
19.012273	4.81785e-11
18.977898	5.10315e-11
18.943524	5.40532e-11
18.909149	5.72537e-11
18.874774	6.06435e-11
18.840400	6.42338e-11
18.806025	6.80364e-11
18.771650	7.20638e-11
18.737275	7.63294e-11
18.702901	8.08472e-11
18.668526	8.5632e-11
18.634151	9.06997e-11
18.599776	9.6067e-11
18.565402	1.01751e-10
18.531027	1.07772e-10
18.496652	1.14148e-10
18.462277	1.20901e-10
18.427903	1.28053e-10
18.393528	1.35628e-10
18.359153	1.4365e-10
18.324779	1.52146e-10
18.290404	1.61144e-10
18.256029	1.70674e-10
18.221654	1.80766e-10
18.187280	1.91454e-10
18.152905	2.02773e-10
18.118530	2.14761e-10
18.084155	2.27457e-10
18.049781	2.40902e-10
18.015406	2.5514e-10
17.981031	2.7022e-10
17.946657	2.86189e-10
17.912282	3.031e-10
17.877907	3.2101e-10
17.843532	3.39976e-10
17.809158	3.60062e-10
17.774783	3.81332e-10
17.740408	4.03858e-10
17.706033	4.27712e-10
17.671659	4.52972e-10
17.637284	4.79723e-10
17.602909	5.08051e-10
17.568534	5.3805e-10
17.534160	5.69817e-10
17.499785	6.03457e-10
17.465410	6.3908e-10
17.431036	6.76802e-10
17.396661	7.16748e-10
17.362286	7.59049e-10
17.327911	8.03841e-10
17.293537	8.51273e-10
17.259162	9.01499e-10
17.224787	9.54684e-10
17.190412	1.011e-09
17.156038	1.07064e-09
17.121663	1.13378e-09
17.087288	1.20065e-09
17.052914	1.27145e-09
17.018539	1.34642e-09
16.984164	1.4258e-09
16.949789	1.50986e-09
16.915415	1.59886e-09
16.881040	1.6931e-09
16.846665	1.79289e-09
16.812290	1.89854e-09
16.777916	2.01042e-09
16.743541	2.12887e-09
16.709166	2.25429e-09
16.674791	2.38708e-09
16.640417	2.52768e-09
16.606042	2.67655e-09
16.571667	2.83417e-09
16.537293	3.00106e-09
16.502918	3.17776e-09
16.468543	3.36483e-09
16.434168	3.56291e-09
16.399794	3.77261e-09
16.365419	3.99464e-09
16.331044	4.22971e-09
16.296669	4.47858e-09
16.262295	4.74207e-09
16.227920	5.02103e-09
16.193545	5.31637e-09
16.159171	5.62904e-09
16.124796	5.96006e-09
16.090421	6.31051e-09
16.056046	6.68153e-09
16.021672	7.0743e-09
15.987297	7.49012e-09
15.952922	7.93033e-09
15.918547	8.39636e-09
15.884173	8.88971e-09
15.849798	9.41198e-09
15.815423	9.96487e-09
15.781048	1.05502e-08
15.746674	1.11698e-08
15.712299	1.18256e-08
15.677924	1.252e-08
15.643550	1.3255e-08
15.609175	1.4033e-08
15.574800	1.48566e-08
15.540425	1.57284e-08
15.506051	1.66513e-08
15.471676	1.76281e-08
15.437301	1.86622e-08
15.402926	1.97567e-08
15.368552	2.09152e-08
15.334177	2.21416e-08
15.299802	2.34396e-08
15.265427	2.48136e-08
15.231053	2.62678e-08
15.196678	2.78071e-08
15.162303	2.94363e-08
15.127929	3.11607e-08
15.093554	3.29859e-08
15.059179	3.49177e-08
15.024804	3.69623e-08
14.990430	3.91262e-08
14.956055	4.14165e-08
14.921680	4.38405e-08
14.887305	4.64059e-08
14.852931	4.91209e-08
14.818556	5.19944e-08
14.784181	5.50354e-08
14.749807	5.82538e-08
14.715432	6.16597e-08
14.681057	6.52642e-08
14.646682	6.90787e-08
14.612308	7.31155e-08
14.577933	7.73873e-08
14.543558	8.1908e-08
14.509183	8.66918e-08
14.474809	9.17542e-08
14.440434	9.71111e-08
14.406059	1.0278e-07
14.371684	1.08778e-07
14.337310	1.15125e-07
14.302935	1.21841e-07
14.268560	1.28948e-07
14.234186	1.36468e-07
14.199811	1.44424e-07
14.165436	1.52843e-07
14.131061	1.6175e-07
14.096687	1.71175e-07
14.062312	1.81146e-07
14.027937	1.91697e-07
13.993562	2.02859e-07
13.959188	2.14669e-07
13.924813	2.27163e-07
13.890438	2.40381e-07
13.856064	2.54366e-07
13.821689	2.6916e-07
13.787314	2.84812e-07
13.752939	3.01369e-07
13.718565	3.18885e-07
13.684190	3.37414e-07
13.649815	3.57015e-07
13.615440	3.7775e-07
13.581066	3.99683e-07
13.546691	4.22884e-07
13.512316	4.47425e-07
13.477941	4.73383e-07
13.443567	5.00839e-07
13.409192	5.29881e-07
13.374817	5.60598e-07
13.340443	5.93086e-07
13.306068	6.27447e-07
13.271693	6.63788e-07
13.237318	7.02224e-07
13.202944	7.42872e-07
13.168569	7.8586e-07
13.134194	8.31322e-07
13.099819	8.794e-07
13.065445	9.30241e-07
13.031070	9.84005e-07
12.996695	1.04086e-06
12.962320	1.10097e-06
12.927946	1.16454e-06
12.893571	1.23176e-06
12.859196	1.30283e-06
12.824822	1.37797e-06
12.790447	1.45742e-06
12.756072	1.54142e-06
12.721697	1.63023e-06
12.687323	1.72412e-06
12.652948	1.82338e-06
12.618573	1.92832e-06
12.584198	2.03925e-06
12.549824	2.15651e-06
12.515449	2.28047e-06
12.481074	2.4115e-06
12.446700	2.55e-06
12.412325	2.69639e-06
12.377950	2.85111e-06
12.343575	3.01464e-06
12.309201	3.18748e-06
12.274826	3.37013e-06
12.240451	3.56317e-06
12.206076	3.76716e-06
12.171702	3.98273e-06
12.137327	4.21052e-06
12.102952	4.45121e-06
12.068577	4.70554e-06
12.034203	4.97425e-06
11.999828	5.25816e-06
11.965453	5.55811e-06
11.931079	5.87499e-06
11.896704	6.20975e-06
11.862329	6.56338e-06
11.827954	6.93692e-06
11.793580	7.33149e-06
11.759205	7.74824e-06
11.724830	8.18841e-06
11.690455	8.65328e-06
11.656081	9.14422e-06
11.621706	9.66266e-06
11.587331	1.02101e-05
11.552957	1.07882e-05
11.518582	1.13986e-05
11.484207	1.2043e-05
11.449832	1.27233e-05
11.415458	1.34416e-05
11.381083	1.41997e-05
11.346708	1.5e-05
11.312333	1.58447e-05
11.277959	1.67362e-05
11.243584	1.76771e-05
11.209209	1.86699e-05
11.174834	1.97176e-05
11.140460	2.0823e-05
11.106085	2.19893e-05
11.071710	2.32197e-05
11.037336	2.45175e-05
11.002961	2.58866e-05
10.968586	2.73305e-05
10.934211	2.88532e-05
10.899837	3.0459e-05
10.865462	3.21521e-05
10.831087	3.39373e-05
10.796712	3.58192e-05
10.762338	3.78029e-05
10.727963	3.98937e-05
10.693588	4.20971e-05
10.659213	4.4419e-05
10.624839	4.68654e-05
10.590464	4.94426e-05
10.556089	5.21574e-05
10.521715	5.50166e-05
10.487340	5.80276e-05
10.452965	6.11978e-05
10.418590	6.45353e-05
10.384216	6.80483e-05
10.349841	7.17454e-05
10.315466	7.56355e-05
10.281091	7.97281e-05
10.246717	8.40327e-05
10.212342	8.85596e-05
10.177967	9.33191e-05
10.143593	9.8322e-05
10.109218	0.00010358
10.074843	0.000109104
10.040468	0.000114906
10.006094	0.000120999
9.971719	0.000127395
9.937344	0.000134107
9.902969	0.000141149
9.868595	0.000148534
9.834220	0.000156276
9.799845	0.000164388
9.765470	0.000172886
9.731096	0.000181782
9.696721	0.000191091
9.662346	0.000200827
9.627972	0.000211003
9.593597	0.000221632
9.559222	0.000232726
9.524847	0.000244297
9.490473	0.000256354
9.456098	0.000268906
9.421723	0.000281959
9.387348	0.000295516
9.352974	0.000309578
9.318599	0.00032414
9.284224	0.000339192
9.249850	0.000354719
9.215475	0.000370694
9.181100	0.000387081
9.146725	0.00040383
9.112351	0.000420868
9.077976	0.000438098
9.043601	0.000455384
9.009226	0.000472532
8.974852	0.00048926
8.940477	0.000505114
8.906102	0.000519269
&
```
