## Supplementary material for "All-at-once RNA folding with 3D motif prediction framed by evolutionary information": RF01510_2dG-I.cacofold.helixcov

```
# RMs = 4 L = 68

# RM_HELIX NESTED 13-18 26-31, nbp = 6 nbp_cov = 0
# pvals: 0.815158,0.0105948,0.815158,0.618457,0.0105948,0.618457
# aggregated NONE
NESTED  ::::::::::::<<<<<<_______>>>>>>:::::::::::::::::::::::::::::::::::::
        ::::::::::::::::::::::::::::::::::::::::::::::::::::::::::::::::::::

# RM_HELIX NESTED 40-45 52-57, nbp = 6 nbp_cov = 2
# pvals: 0.618457,9.60326e-06,0.0268986,1.31311e-05,0.815158,0.0024122
# aggregated NONE
NESTED  :::::::::::::::::::::::::::::::::::::::<<<<<<______>>>>>>:::::::::::
        ::::::::::::::::::::::::::::::::::::::::<-<__________>->::::::::::::

# RM_HELIX NESTED 1-9 60-68, nbp = 9 nbp_cov = 0
# pvals: 0.0598376,0.914906,0.941591,0.618457,0.815158,0.618457,0.618457,0.618457,0.618457
# aggregated NONE
NESTED  <<<<<<<<<__________________________________________________>>>>>>>>>
        ::::::::::::::::::::::::::::::::::::::::::::::::::::::::::::::::::::

# RM_J3 J3_typeC.rot-2S 10-12 32-39 58-59, nbp = 0 nbp_cov = 0 nhl_b_cov 1/3
# aggregated NONE
RM_J3   :::::::::xxx:::::::::::::::::::xxxxxxxx::::::::::::::::::XX::::::::: J3_typeC.rot-2S
```
