## Supplementary material for "All-at-once RNA folding with 3D motif prediction framed by evolutionary information": RF01510_2dG-I.cacofold.power

```
# Power analysis of CaCoFold structure 
#
# Powertype = SINGLE SUBSTITUTIONS
# covary  left_pos      right_pos    substitutions      power
#----------------------------------------------------------------
          1		68		3		0.02
          2		67		0		0.00
          3		66		0		0.00
          4		65		0		0.00
          5		64		1		0.00
          6		63		0		0.00
          7		62		0		0.00
          8		61		0		0.00
          9		60		0		0.00
          13		31		1		0.00
          14		30		2		0.00
          15		29		1		0.00
          16		28		0		0.00
          17		27		2		0.00
          18		26		0		0.00
          40		57		0		0.00
     *    41		56		4		0.07
          42		55		3		0.02
     *    43		54		4		0.07
          44		53		1		0.00
          45		52		2		0.00
#
# BPAIRS 21
# avg substitutions per BP  1.1
# BPAIRS expected to covary 0.2 +/- 0.4
# BPAIRS observed to covary 2
#
```
