## Supplementary material for "All-at-once RNA folding with 3D motif prediction framed by evolutionary information": RF01510_2dG-I.helixcov

```
# RMs = 7 L = 68

# RM_HELIX NESTED 13-18 26-31, nbp = 6 nbp_cov = 0
# pvals: 0.815158,0.0105948,0.815158,0.618457,0.0105948,0.618457
# aggregated NONE
NESTED  ::::::::::::<<<<<<_______>>>>>>:::::::::::::::::::::::::::::::::::::
        ::::::::::::::::::::::::::::::::::::::::::::::::::::::::::::::::::::

# RM_HELIX NESTED 10-10 38-38, nbp = 1 nbp_cov = 0
# pvals: 0.618457
# aggregated NONE
NESTED  :::::::::<___________________________>::::::::::::::::::::::::::::::
        ::::::::::::::::::::::::::::::::::::::::::::::::::::::::::::::::::::

# RM_HELIX NESTED 40-46 51-57, nbp = 7 nbp_cov = 2
# pvals: 0.618457,9.60326e-06,0.0268986,1.31311e-05,0.815158,0.0024122,0.618457
# aggregated NONE
NESTED  :::::::::::::::::::::::::::::::::::::::<<<<<<<____>>>>>>>:::::::::::
        ::::::::::::::::::::::::::::::::::::::::<-<__________>->::::::::::::

# RM_HELIX NESTED 4-9 60-65, nbp = 6 nbp_cov = 0
# pvals: 0.618457,0.815158,0.618457,0.618457,0.618457,0.618457
# aggregated NONE
NESTED  :::<<<<<<__________________________________________________>>>>>>:::
        ::::::::::::::::::::::::::::::::::::::::::::::::::::::::::::::::::::

# RM_HELIX NESTED 1-1 68-68, nbp = 1 nbp_cov = 0
# pvals: 0.0598376
# aggregated NONE
NESTED  <__________________________________________________________________>
        ::::::::::::::::::::::::::::::::::::::::::::::::::::::::::::::::::::

# RM_HELIX PK 32-32 39-39, nbp = 1 nbp_cov = 0
# pvals: 0.618457
# aggregated NONE
PK      :::::::::::::::::::::::::::::::<______>:::::::::::::::::::::::::::::
        ::::::::::::::::::::::::::::::::::::::::::::::::::::::::::::::::::::

# RM_HELIX PK 24-25 47-48, nbp = 2 nbp_cov = 0
# pvals: 0.618457,0.618457
# aggregated NONE
PK      :::::::::::::::::::::::<<_____________________>>::::::::::::::::::::
        ::::::::::::::::::::::::::::::::::::::::::::::::::::::::::::::::::::
```
