## Supplementary material for "All-at-once RNA folding with 3D motif prediction framed by evolutionary information": RF01510_2dG-I.surv

```
4.225526	0.0416667
4.130195	0.0833333
2.001133	0.125
1.482108	0.208333
0.846567	0.25
0.041548	0.291667
-0.000821	0.833333
-0.011414	1
&
3.441692	0.000443656
3.325176	0.000887311
2.181203	0.00133097
2.054094	0.00177462
1.651585	0.00310559
1.640993	0.00443656
1.609216	0.00532387
1.482108	0.00709849
1.429146	0.00754215
1.407961	0.0079858
1.386776	0.00842946
1.270261	0.0106477
1.249076	0.0110914
1.227891	0.011535
1.174929	0.012866
1.079598	0.0137533
1.058414	0.014197
0.994859	0.0146406
0.963082	0.0159716
0.931305	0.0164153
0.888936	0.0168589
0.878344	0.0181899
0.835974	0.0190772
0.804197	0.0204082
0.708866	0.0208518
0.677089	0.0212955
0.645312	0.0217391
0.634720	0.0221828
0.624127	0.0230701
0.602942	0.0235138
0.571165	0.0239574
0.560573	0.0244011
0.539388	0.0252884
0.433465	0.025732
0.422873	0.0261757
0.401688	0.0266193
0.380503	0.028394
0.369911	0.0288376
0.359318	0.0301686
0.306357	0.0306122
0.285172	0.0319432
0.274580	0.0337178
0.263987	0.0341615
0.242803	0.0346051
0.232210	0.0363798
0.200433	0.0368234
0.189841	0.0372671
0.179248	0.039929
0.168656	0.0403727
0.158064	0.0408163
0.126287	0.04126
0.115694	0.0425909
0.094510	0.0443656
0.083917	0.0448092
0.073325	0.0465839
0.062733	0.0470275
0.052140	0.0523514
0.041548	0.0705413
0.030956	0.0771961
0.020363	0.10071
0.009771	0.107365
-0.000821	0.532831
-0.011414	0.869565
-0.022006	0.882875
-0.032599	0.884206
-0.043191	0.88465
-0.053783	0.887755
-0.064376	0.889086
-0.085560	0.892192
-0.096153	0.892635
-0.106745	0.893079
-0.117337	0.894854
-0.127930	0.896185
-0.138522	0.897072
-0.149114	0.898403
-0.159707	0.901952
-0.170299	0.904614
-0.180891	0.905501
-0.191484	0.906389
-0.202076	0.909938
-0.212668	0.913487
-0.223261	0.917924
-0.233853	0.921917
-0.244446	0.922804
-0.255038	0.926353
-0.265630	0.929902
-0.276223	0.933452
-0.286815	0.941881
-0.297407	0.948536
-0.308000	0.950754
-0.318592	0.954303
-0.339777	0.955634
-0.350369	0.956522
-0.360961	0.956965
-0.371554	0.95874
-0.382146	0.959627
-0.392738	0.965839
-0.403331	0.971606
-0.413923	0.97205
-0.424515	0.972937
-0.435108	0.975155
-0.456293	0.976043
-0.466885	0.978261
-0.477477	0.978705
-0.488070	0.979148
-0.498662	0.979592
-0.509254	0.980479
-0.519847	0.983141
-0.530439	0.984028
-0.541031	0.984472
-0.562216	0.985803
-0.583401	0.98669
-0.593993	0.987134
-0.625770	0.987578
-0.657547	0.988021
-0.689324	0.988465
-0.731694	0.988909
-0.752878	0.990683
-0.763471	0.992014
-0.795248	0.992458
-0.805840	0.993345
-0.816432	0.994232
-0.827025	0.994676
-0.837617	0.99512
-0.848209	0.995563
-0.869394	0.996451
-0.879987	0.997338
-0.901171	0.998225
-0.922356	0.998669
-1.060056	0.999113
-1.346050	0.999556
-1.748559	1
&
4.786921	2.19491e-06
4.702182	6.58472e-06
4.670405	8.77963e-06
4.659813	1.09745e-05
4.628036	1.31694e-05
4.532704	1.53644e-05
4.500927	1.75593e-05
4.458558	1.97542e-05
4.426781	2.19491e-05
4.405596	2.4144e-05
4.373819	2.63389e-05
4.352634	2.85338e-05
4.331450	3.07287e-05
4.320857	3.29236e-05
4.289080	3.51185e-05
4.257303	3.73134e-05
4.119603	3.95083e-05
4.013679	4.17032e-05
3.939533	4.38982e-05
3.886571	4.60931e-05
3.854794	4.8288e-05
3.823017	5.04829e-05
3.791240	5.26778e-05
3.738278	5.48727e-05
3.695909	5.92625e-05
3.664132	6.14574e-05
3.653539	6.36523e-05
3.611170	6.58472e-05
3.589985	6.80421e-05
3.568801	7.02371e-05
3.537023	7.46269e-05
3.526431	7.68218e-05
3.505246	7.90167e-05
3.494654	8.34065e-05
3.462877	8.77963e-05
3.431100	8.99912e-05
3.399323	9.4381e-05
3.388731	9.65759e-05
3.378138	0.000100966
3.367546	0.000105356
3.346361	0.00010755
3.335769	0.000118525
3.325176	0.000138279
3.314584	0.000140474
3.303992	0.000144864
3.293399	0.000151449
3.282807	0.000162423
3.272215	0.000169008
3.261622	0.000173398
3.251030	0.000184372
3.240438	0.000195347
3.229845	0.000208516
3.219253	0.000221686
3.208661	0.000252414
3.198068	0.000269974
3.187476	0.000283143
3.176884	0.000294118
3.166291	0.000305092
3.155699	0.000322651
3.145107	0.000342406
3.134514	0.000355575
3.123922	0.000368745
3.113329	0.000379719
3.102737	0.000395083
3.092145	0.000408253
3.081552	0.000425812
3.070960	0.000443371
3.060368	0.000460931
3.049775	0.00047849
3.039183	0.000496049
3.028591	0.000517998
3.017998	0.000537752
3.007406	0.000561896
2.996814	0.000577261
2.986221	0.000597015
2.975629	0.000625549
2.965037	0.000645303
2.954444	0.000658472
2.943852	0.000678227
2.933260	0.000697981
2.922667	0.000726514
2.912075	0.000739684
2.901482	0.000783582
2.890890	0.000812116
2.880298	0.00083187
2.869705	0.000856014
2.859113	0.000893327
2.848521	0.000917471
2.837928	0.000939421
2.827336	0.000967954
2.816744	0.000974539
2.806151	0.000992098
2.795559	0.00102283
2.784967	0.001036
2.774374	0.00105356
2.763782	0.00109306
2.753190	0.00110843
2.742597	0.00113257
2.732005	0.00115672
2.721413	0.00118086
2.710820	0.00119842
2.700228	0.00122476
2.689635	0.0012511
2.679043	0.00126427
2.668451	0.00128402
2.657858	0.00129719
2.647266	0.00130817
2.636674	0.00132133
2.626081	0.00134328
2.615489	0.00136084
2.604897	0.0013806
2.594304	0.00141133
2.583712	0.0014245
2.573120	0.00146181
2.562527	0.00148815
2.551935	0.00150351
2.541343	0.00151449
2.530750	0.00152546
2.520158	0.0015518
2.509566	0.00156058
2.498973	0.00157814
2.488381	0.0015935
2.477788	0.00161765
2.467196	0.0016396
2.456604	0.00165057
2.446011	0.00167032
2.435419	0.00169447
2.424827	0.00171861
2.414234	0.00173178
2.403642	0.00175154
2.393050	0.00177129
2.382457	0.00178227
2.371865	0.00179104
2.361273	0.00181299
2.350680	0.00182177
2.340088	0.00183494
2.329496	0.0018547
2.318903	0.00187226
2.308311	0.00188323
2.297719	0.00190518
2.287126	0.0019403
2.276534	0.00195566
2.265941	0.00198859
2.255349	0.00200395
2.244757	0.00201712
2.234164	0.00203248
2.223572	0.00204346
2.212980	0.00205882
2.202387	0.00207858
2.191795	0.00208736
2.181203	0.00210711
2.170610	0.00212028
2.160018	0.00213345
2.149426	0.00214662
2.138833	0.00217296
2.128241	0.00218613
2.117649	0.00220149
2.107056	0.00222125
2.096464	0.0022432
2.085872	0.00225637
2.075279	0.00227612
2.064687	0.00229148
2.054094	0.00230685
2.043502	0.00232441
2.032910	0.00234636
2.022317	0.00237489
2.011725	0.00239464
2.001133	0.0024122
1.990540	0.00243196
1.979948	0.00244074
1.969356	0.00247147
1.958763	0.00249342
1.948171	0.00250878
1.937579	0.00252414
1.926986	0.00255268
1.916394	0.00258341
1.905802	0.00260097
1.895209	0.00260975
1.884617	0.00264047
1.874025	0.00266023
1.863432	0.00269096
1.852840	0.00271291
1.842247	0.00274583
1.831655	0.00278534
1.821063	0.00281607
1.810470	0.00285338
1.799878	0.00289508
1.789286	0.00294337
1.778693	0.00297191
1.768101	0.00301141
1.757509	0.0030619
1.746916	0.00311457
1.736324	0.00320237
1.725732	0.00328578
1.715139	0.0033604
1.704547	0.00348771
1.693955	0.00361721
1.683362	0.00372695
1.672770	0.00394864
1.662178	0.00412862
1.651585	0.00429982
1.640993	0.00450395
1.630400	0.00464881
1.619808	0.00493854
1.609216	0.00525461
1.598623	0.00553336
1.588031	0.00579895
1.577439	0.0061194
1.566846	0.00654522
1.556254	0.00686348
1.545662	0.00742318
1.535069	0.00792142
1.524477	0.00856673
1.513885	0.00915057
1.503292	0.00971905
1.492700	0.0101624
1.482108	0.0105948
1.471515	0.0110909
1.460923	0.0115869
1.450331	0.0121203
1.439738	0.0125176
1.429146	0.0131255
1.418553	0.0135097
1.407961	0.0138718
1.397369	0.0143766
1.386776	0.0148376
1.376184	0.0151997
1.365592	0.0156541
1.354999	0.016025
1.344407	0.0164157
1.333815	0.0167384
1.323222	0.0169996
1.312630	0.017173
1.302038	0.0173859
1.291445	0.0175461
1.280853	0.0177458
1.270261	0.0179346
1.259668	0.0181673
1.249076	0.0183736
1.238484	0.0185382
1.227891	0.018773
1.217299	0.0190672
1.206706	0.0193152
1.196114	0.0195215
1.185522	0.0197322
1.174929	0.0199846
1.164337	0.0201975
1.153745	0.0204104
1.143152	0.0206321
1.132560	0.0208231
1.121968	0.0210184
1.111375	0.0212248
1.100783	0.0214794
1.090191	0.0217845
1.079598	0.021993
1.069006	0.0222059
1.058414	0.0225044
1.047821	0.0228073
1.037229	0.0230334
1.026636	0.0232133
1.016044	0.0234833
1.005452	0.0236918
0.994859	0.0239223
0.984267	0.0241308
0.973675	0.0243832
0.963082	0.024561
0.952490	0.0247454
0.941898	0.0249407
0.931305	0.0251536
0.920713	0.0253709
0.910121	0.0255575
0.899528	0.0258187
0.888936	0.0260294
0.878344	0.026227
0.867751	0.0264245
0.857159	0.0266725
0.846567	0.0268986
0.835974	0.0271137
0.825382	0.0273705
0.814789	0.0275878
0.804197	0.0277831
0.793605	0.0279609
0.783012	0.0281519
0.772420	0.0283253
0.761828	0.0284723
0.751235	0.0286787
0.740643	0.0288477
0.730051	0.029054
0.719458	0.0292384
0.708866	0.0294008
0.698274	0.029583
0.687681	0.029752
0.677089	0.0299605
0.666497	0.0301602
0.655904	0.0303446
0.645312	0.0305465
0.634720	0.0307287
0.624127	0.0309219
0.613535	0.0311062
0.602942	0.0312665
0.592350	0.0314157
0.581758	0.0315825
0.571165	0.0317515
0.560573	0.0319293
0.549981	0.0321005
0.539388	0.0322893
0.528796	0.0324912
0.518204	0.0326339
0.507611	0.0328007
0.497019	0.0329939
0.486427	0.0331409
0.475834	0.0333428
0.465242	0.0335536
0.454650	0.0338301
0.444057	0.0341045
0.433465	0.0343613
0.422873	0.0346466
0.412280	0.0349802
0.401688	0.0353402
0.391095	0.0357309
0.380503	0.0361392
0.369911	0.0366572
0.359318	0.0370961
0.348726	0.0375856
0.338134	0.0381716
0.327541	0.0387752
0.316949	0.0393701
0.306357	0.0401251
0.295764	0.040867
0.285172	0.0415825
0.274580	0.0421949
0.263987	0.0429192
0.253395	0.0435777
0.242803	0.0442647
0.232210	0.0449429
0.221618	0.0457177
0.211026	0.046385
0.200433	0.0470588
0.189841	0.0476558
0.179248	0.0484219
0.168656	0.0491506
0.158064	0.0499056
0.147471	0.0505224
0.136879	0.0512687
0.126287	0.0519513
0.115694	0.0527392
0.105102	0.0535689
0.094510	0.0544425
0.083917	0.055327
0.073325	0.056295
0.062733	0.0573222
0.052140	0.0585031
0.041548	0.0598376
0.030956	0.061295
0.020363	0.0627831
0.009771	0.0687028
-0.000821	0.618457
-0.011414	0.815158
-0.022006	0.818389
-0.032599	0.822779
-0.043191	0.828104
-0.053783	0.833982
-0.064376	0.840033
-0.074968	0.84673
-0.085560	0.853534
-0.096153	0.860531
-0.106745	0.866844
-0.117337	0.87293
-0.127930	0.879056
-0.138522	0.884699
-0.149114	0.890283
-0.159707	0.894956
-0.170299	0.899309
-0.180891	0.903345
-0.191484	0.907456
-0.202076	0.911282
-0.212668	0.914906
-0.223261	0.918507
-0.233853	0.921967
-0.244446	0.925531
-0.255038	0.928861
-0.265630	0.932309
-0.276223	0.93559
-0.286815	0.938624
-0.297407	0.941591
-0.308000	0.944267
-0.318592	0.946756
-0.329184	0.949177
-0.339777	0.951576
-0.350369	0.953894
-0.360961	0.956007
-0.371554	0.957994
-0.382146	0.959805
-0.392738	0.961633
-0.403331	0.963323
-0.413923	0.96504
-0.424515	0.966745
-0.435108	0.96833
-0.445700	0.969912
-0.456293	0.971414
-0.466885	0.972627
-0.477477	0.973819
-0.488070	0.975099
-0.498662	0.976317
-0.509254	0.977469
-0.519847	0.978591
-0.530439	0.979633
-0.541031	0.980573
-0.551624	0.981405
-0.562216	0.982221
-0.572808	0.982989
-0.583401	0.983892
-0.593993	0.984686
-0.604585	0.985465
-0.615178	0.986179
-0.625770	0.986853
-0.636362	0.987436
-0.646955	0.98795
-0.657547	0.988499
-0.668140	0.989074
-0.678732	0.989532
-0.689324	0.989912
-0.699917	0.990338
-0.710509	0.990814
-0.721101	0.991207
-0.731694	0.991596
-0.742286	0.991978
-0.752878	0.992368
-0.763471	0.992838
-0.774063	0.993163
-0.784655	0.993496
-0.795248	0.993802
-0.805840	0.994137
-0.816432	0.994442
-0.827025	0.994785
-0.837617	0.995035
-0.848209	0.995294
-0.858802	0.99554
-0.869394	0.995786
-0.879987	0.996106
-0.890579	0.996315
-0.901171	0.996462
-0.911764	0.996677
-0.922356	0.996905
-0.932948	0.997122
-0.943541	0.997296
-0.954133	0.997507
-0.964725	0.997651
-0.975318	0.997823
-0.985910	0.997974
-0.996502	0.998119
-1.007095	0.998216
-1.017687	0.998343
-1.028279	0.998468
-1.038872	0.998569
-1.049464	0.998701
-1.060056	0.998804
-1.070649	0.998905
-1.081241	0.998995
-1.091834	0.999072
-1.102426	0.999133
-1.113018	0.99919
-1.123611	0.999267
-1.134203	0.999331
-1.144795	0.999377
-1.155388	0.999436
-1.165980	0.999469
-1.176572	0.999524
-1.187165	0.999579
-1.197757	0.999607
-1.208349	0.999636
-1.218942	0.99968
-1.229534	0.999708
-1.240126	0.999737
-1.250719	0.999767
-1.261311	0.999785
-1.271903	0.999809
-1.282496	0.999827
-1.293088	0.999851
-1.303681	0.999866
-1.314273	0.999881
-1.324865	0.999895
-1.335458	0.999903
-1.346050	0.99991
-1.356642	0.999921
-1.367235	0.99993
-1.377827	0.999934
-1.388419	0.999943
-1.399012	0.999947
-1.409604	0.999952
-1.420196	0.999958
-1.430789	0.999965
-1.441381	0.999967
-1.462566	0.999974
-1.473158	0.999976
-1.483750	0.999978
-1.504935	0.999982
-1.526120	0.999989
-1.547305	0.999991
-1.610859	0.999993
-1.621451	0.999996
-1.928629	0.999998
-2.066330	1
&
19.669173	9.0511e-28
19.658580	9.37177e-28
19.647988	9.70381e-28
19.637396	1.00476e-27
19.626803	1.04036e-27
19.616211	1.07722e-27
19.605619	1.11539e-27
19.595026	1.1549e-27
19.584434	1.19582e-27
19.573842	1.23819e-27
19.563249	1.28206e-27
19.552657	1.32748e-27
19.542065	1.37451e-27
19.531472	1.42321e-27
19.520880	1.47363e-27
19.510287	1.52585e-27
19.499695	1.57991e-27
19.489103	1.63588e-27
19.478510	1.69384e-27
19.467918	1.75385e-27
19.457326	1.81599e-27
19.446733	1.88033e-27
19.436141	1.94695e-27
19.425549	2.01593e-27
19.414956	2.08735e-27
19.404364	2.16131e-27
19.393772	2.23788e-27
19.383179	2.31717e-27
19.372587	2.39927e-27
19.361995	2.48427e-27
19.351402	2.57229e-27
19.340810	2.66342e-27
19.330218	2.75779e-27
19.319625	2.85549e-27
19.309033	2.95666e-27
19.298440	3.06142e-27
19.287848	3.16988e-27
19.277256	3.28219e-27
19.266663	3.39848e-27
19.256071	3.51888e-27
19.245479	3.64356e-27
19.234886	3.77265e-27
19.224294	3.90631e-27
19.213702	4.04471e-27
19.203109	4.18801e-27
19.192517	4.33639e-27
19.181925	4.49003e-27
19.171332	4.64911e-27
19.160740	4.81382e-27
19.150148	4.98437e-27
19.139555	5.16097e-27
19.128963	5.34382e-27
19.118371	5.53315e-27
19.107778	5.72919e-27
19.097186	5.93217e-27
19.086593	6.14234e-27
19.076001	6.35996e-27
19.065409	6.58529e-27
19.054816	6.81861e-27
19.044224	7.06019e-27
19.033632	7.31033e-27
19.023039	7.56933e-27
19.012447	7.83751e-27
19.001855	8.11518e-27
18.991262	8.4027e-27
18.980670	8.70041e-27
18.970078	9.00866e-27
18.959485	9.32783e-27
18.948893	9.65831e-27
18.938301	1.00005e-26
18.927708	1.03548e-26
18.917116	1.07217e-26
18.906524	1.11015e-26
18.895931	1.14949e-26
18.885339	1.19021e-26
18.874746	1.23238e-26
18.864154	1.27604e-26
18.853562	1.32125e-26
18.842969	1.36806e-26
18.832377	1.41653e-26
18.821785	1.46672e-26
18.811192	1.51869e-26
18.800600	1.57249e-26
18.790008	1.62821e-26
18.779415	1.68589e-26
18.768823	1.74562e-26
18.758231	1.80747e-26
18.747638	1.87151e-26
18.737046	1.93781e-26
18.726454	2.00647e-26
18.715861	2.07756e-26
18.705269	2.15116e-26
18.694677	2.22738e-26
18.684084	2.30629e-26
18.673492	2.388e-26
18.662899	2.47261e-26
18.652307	2.56021e-26
18.641715	2.65092e-26
18.631122	2.74484e-26
18.620530	2.84209e-26
18.609938	2.94278e-26
18.599345	3.04704e-26
18.588753	3.155e-26
18.578161	3.26677e-26
18.567568	3.38251e-26
18.556976	3.50236e-26
18.546384	3.62644e-26
18.535791	3.75492e-26
18.525199	3.88796e-26
18.514607	4.02571e-26
18.504014	4.16833e-26
18.493422	4.31602e-26
18.482830	4.46893e-26
18.472237	4.62726e-26
18.461645	4.7912e-26
18.451052	4.96095e-26
18.440460	5.13671e-26
18.429868	5.31871e-26
18.419275	5.50714e-26
18.408683	5.70226e-26
18.398091	5.90429e-26
18.387498	6.11347e-26
18.376906	6.33007e-26
18.366314	6.55434e-26
18.355721	6.78655e-26
18.345129	7.02699e-26
18.334537	7.27596e-26
18.323944	7.53374e-26
18.313352	7.80065e-26
18.302760	8.07703e-26
18.292167	8.36319e-26
18.281575	8.65949e-26
18.270983	8.96629e-26
18.260390	9.28396e-26
18.249798	9.61288e-26
18.239205	9.95346e-26
18.228613	1.03061e-25
18.218021	1.06712e-25
18.207428	1.10493e-25
18.196836	1.14408e-25
18.186244	1.18461e-25
18.175651	1.22658e-25
18.165059	1.27004e-25
18.154467	1.31504e-25
18.143874	1.36163e-25
18.133282	1.40987e-25
18.122690	1.45982e-25
18.112097	1.51154e-25
18.101505	1.56509e-25
18.090913	1.62054e-25
18.080320	1.67796e-25
18.069728	1.7374e-25
18.059136	1.79896e-25
18.048543	1.8627e-25
18.037951	1.92869e-25
18.027358	1.99702e-25
18.016766	2.06777e-25
18.006174	2.14103e-25
17.995581	2.21689e-25
17.984989	2.29543e-25
17.974397	2.37676e-25
17.963804	2.46096e-25
17.953212	2.54815e-25
17.942620	2.63843e-25
17.932027	2.73191e-25
17.921435	2.8287e-25
17.910843	2.92892e-25
17.900250	3.03269e-25
17.889658	3.14013e-25
17.879066	3.25138e-25
17.868473	3.36658e-25
17.857881	3.48585e-25
17.847289	3.60935e-25
17.836696	3.73723e-25
17.826104	3.86964e-25
17.815511	4.00673e-25
17.804919	4.14869e-25
17.794327	4.29567e-25
17.783734	4.44787e-25
17.773142	4.60545e-25
17.762550	4.76862e-25
17.751957	4.93756e-25
17.741365	5.1125e-25
17.730773	5.29363e-25
17.720180	5.48118e-25
17.709588	5.67537e-25
17.698996	5.87644e-25
17.688403	6.08464e-25
17.677811	6.30021e-25
17.667219	6.52343e-25
17.656626	6.75454e-25
17.646034	6.99385e-25
17.635442	7.24164e-25
17.624849	7.4982e-25
17.614257	7.76386e-25
17.603664	8.03892e-25
17.593072	8.32373e-25
17.582480	8.61863e-25
17.571887	8.92398e-25
17.561295	9.24015e-25
17.550703	9.56752e-25
17.540110	9.90649e-25
17.529518	1.02575e-24
17.518926	1.06209e-24
17.508333	1.09972e-24
17.497741	1.13868e-24
17.487149	1.17902e-24
17.476556	1.22079e-24
17.465964	1.26404e-24
17.455372	1.30883e-24
17.444779	1.3552e-24
17.434187	1.40321e-24
17.423595	1.45293e-24
17.413002	1.5044e-24
17.402410	1.5577e-24
17.391817	1.61289e-24
17.381225	1.67003e-24
17.370633	1.7292e-24
17.360040	1.79046e-24
17.349448	1.8539e-24
17.338856	1.91958e-24
17.328263	1.98759e-24
17.317671	2.05801e-24
17.307079	2.13092e-24
17.296486	2.20641e-24
17.285894	2.28459e-24
17.275302	2.36553e-24
17.264709	2.44933e-24
17.254117	2.53611e-24
17.243525	2.62596e-24
17.232932	2.719e-24
17.222340	2.81533e-24
17.211748	2.91507e-24
17.201155	3.01835e-24
17.190563	3.12529e-24
17.179970	3.23601e-24
17.169378	3.35066e-24
17.158786	3.46937e-24
17.148193	3.59229e-24
17.137601	3.71956e-24
17.127009	3.85134e-24
17.116416	3.98779e-24
17.105824	4.12907e-24
17.095232	4.27536e-24
17.084639	4.42683e-24
17.074047	4.58366e-24
17.063455	4.74606e-24
17.052862	4.91421e-24
17.042270	5.08831e-24
17.031678	5.26858e-24
17.021085	5.45524e-24
17.010493	5.64852e-24
16.999901	5.84864e-24
16.989308	6.05585e-24
16.978716	6.2704e-24
16.968123	6.49255e-24
16.957531	6.72257e-24
16.946939	6.96075e-24
16.936346	7.20736e-24
16.925754	7.46271e-24
16.915162	7.7271e-24
16.904569	8.00086e-24
16.893977	8.28432e-24
16.883385	8.57783e-24
16.872792	8.88173e-24
16.862200	9.1964e-24
16.851608	9.52221e-24
16.841015	9.85957e-24
16.830423	1.02089e-23
16.819831	1.05706e-23
16.809238	1.09451e-23
16.798646	1.13328e-23
16.788054	1.17344e-23
16.777461	1.21501e-23
16.766869	1.25805e-23
16.756276	1.30263e-23
16.745684	1.34878e-23
16.735092	1.39656e-23
16.724499	1.44604e-23
16.713907	1.49727e-23
16.703315	1.55032e-23
16.692722	1.60524e-23
16.682130	1.66212e-23
16.671538	1.721e-23
16.660945	1.78197e-23
16.650353	1.84511e-23
16.639761	1.91048e-23
16.629168	1.97816e-23
16.618576	2.04825e-23
16.607984	2.12081e-23
16.597391	2.19595e-23
16.586799	2.27375e-23
16.576207	2.35431e-23
16.565614	2.43772e-23
16.555022	2.52408e-23
16.544429	2.61351e-23
16.533837	2.7061e-23
16.523245	2.80197e-23
16.512652	2.90124e-23
16.502060	3.00403e-23
16.491468	3.11046e-23
16.480875	3.22066e-23
16.470283	3.33476e-23
16.459691	3.45291e-23
16.449098	3.57524e-23
16.438506	3.7019e-23
16.427914	3.83306e-23
16.417321	3.96886e-23
16.406729	4.10947e-23
16.396137	4.25506e-23
16.385544	4.40581e-23
16.374952	4.5619e-23
16.364360	4.72352e-23
16.353767	4.89087e-23
16.343175	5.06415e-23
16.332582	5.24356e-23
16.321990	5.42933e-23
16.311398	5.62169e-23
16.300805	5.82085e-23
16.290213	6.02708e-23
16.279621	6.24061e-23
16.269028	6.4617e-23
16.258436	6.69063e-23
16.247844	6.92767e-23
16.237251	7.17311e-23
16.226659	7.42724e-23
16.216067	7.69038e-23
16.205474	7.96283e-23
16.194882	8.24494e-23
16.184290	8.53705e-23
16.173697	8.8395e-23
16.163105	9.15267e-23
16.152513	9.47694e-23
16.141920	9.81269e-23
16.131328	1.01603e-22
16.120735	1.05203e-22
16.110143	1.0893e-22
16.099551	1.12789e-22
16.088958	1.16785e-22
16.078366	1.20923e-22
16.067774	1.25207e-22
16.057181	1.29643e-22
16.046589	1.34236e-22
16.035997	1.38992e-22
16.025404	1.43916e-22
16.014812	1.49015e-22
16.004220	1.54294e-22
15.993627	1.5976e-22
15.983035	1.6542e-22
15.972443	1.71281e-22
15.961850	1.77349e-22
15.951258	1.83632e-22
15.940665	1.90138e-22
15.930073	1.96875e-22
15.919481	2.03849e-22
15.908888	2.11071e-22
15.898296	2.18549e-22
15.887704	2.26292e-22
15.877111	2.34309e-22
15.866519	2.42611e-22
15.855927	2.51206e-22
15.845334	2.60106e-22
15.834742	2.69321e-22
15.824150	2.78862e-22
15.813557	2.88742e-22
15.802965	2.98972e-22
15.792373	3.09564e-22
15.781780	3.20531e-22
15.771188	3.31887e-22
15.760596	3.43645e-22
15.750003	3.5582e-22
15.739411	3.68426e-22
15.728818	3.81478e-22
15.718226	3.94994e-22
15.707634	4.08987e-22
15.697041	4.23477e-22
15.686449	4.3848e-22
15.675857	4.54015e-22
15.665264	4.701e-22
15.654672	4.86754e-22
15.644080	5.03999e-22
15.633487	5.21855e-22
15.622895	5.40343e-22
15.612303	5.59487e-22
15.601710	5.79308e-22
15.591118	5.99832e-22
15.580526	6.21083e-22
15.569933	6.43087e-22
15.559341	6.6587e-22
15.548749	6.89461e-22
15.538156	7.13887e-22
15.527564	7.39179e-22
15.516971	7.65367e-22
15.506379	7.92482e-22
15.495787	8.20558e-22
15.485194	8.49629e-22
15.474602	8.7973e-22
15.464010	9.10897e-22
15.453417	9.43169e-22
15.442825	9.76583e-22
15.432233	1.01118e-21
15.421640	1.04701e-21
15.411048	1.0841e-21
15.400456	1.12251e-21
15.389863	1.16228e-21
15.379271	1.20345e-21
15.368679	1.24609e-21
15.358086	1.29023e-21
15.347494	1.33595e-21
15.336902	1.38328e-21
15.326309	1.43228e-21
15.315717	1.48302e-21
15.305124	1.53557e-21
15.294532	1.58997e-21
15.283940	1.6463e-21
15.273347	1.70462e-21
15.262755	1.76501e-21
15.252163	1.82754e-21
15.241570	1.89229e-21
15.230978	1.95933e-21
15.220386	2.02875e-21
15.209793	2.10062e-21
15.199201	2.17504e-21
15.188609	2.2521e-21
15.178016	2.33188e-21
15.167424	2.4145e-21
15.156832	2.50004e-21
15.146239	2.58861e-21
15.135647	2.68032e-21
15.125055	2.77528e-21
15.114462	2.8736e-21
15.103870	2.97541e-21
15.093277	3.08082e-21
15.082685	3.18997e-21
15.072093	3.30298e-21
15.061500	3.42e-21
15.050908	3.54116e-21
15.040316	3.66662e-21
15.029723	3.79652e-21
15.019131	3.93102e-21
15.008539	4.07029e-21
14.997946	4.21449e-21
14.987354	4.3638e-21
14.976762	4.5184e-21
14.966169	4.67847e-21
14.955577	4.84422e-21
14.944985	5.01584e-21
14.934392	5.19354e-21
14.923800	5.37754e-21
14.913208	5.56805e-21
14.902615	5.76532e-21
14.892023	5.96957e-21
14.881430	6.18106e-21
14.870838	6.40004e-21
14.860246	6.62678e-21
14.849653	6.86155e-21
14.839061	7.10464e-21
14.828469	7.35634e-21
14.817876	7.61696e-21
14.807284	7.88681e-21
14.796692	8.16622e-21
14.786099	8.45554e-21
14.775507	8.7551e-21
14.764915	9.06527e-21
14.754322	9.38643e-21
14.743730	9.71897e-21
14.733138	1.00633e-20
14.722545	1.04198e-20
14.711953	1.0789e-20
14.701361	1.11712e-20
14.690768	1.1567e-20
14.680176	1.19767e-20
14.669583	1.24011e-20
14.658991	1.28404e-20
14.648399	1.32953e-20
14.637806	1.37663e-20
14.627214	1.4254e-20
14.616622	1.4759e-20
14.606029	1.52819e-20
14.595437	1.58233e-20
14.584845	1.63839e-20
14.574252	1.69643e-20
14.563660	1.75653e-20
14.553068	1.81876e-20
14.542475	1.8832e-20
14.531883	1.94991e-20
14.521291	2.01899e-20
14.510698	2.09052e-20
14.500106	2.16458e-20
14.489514	2.24127e-20
14.478921	2.32067e-20
14.468329	2.40289e-20
14.457736	2.48802e-20
14.447144	2.57616e-20
14.436552	2.66743e-20
14.425959	2.76193e-20
14.415367	2.85978e-20
14.404775	2.96109e-20
14.394182	3.066e-20
14.383590	3.17462e-20
14.372998	3.28709e-20
14.362405	3.40354e-20
14.351813	3.52412e-20
14.341221	3.64897e-20
14.330628	3.77824e-20
14.320036	3.91209e-20
14.309444	4.05069e-20
14.298851	4.1942e-20
14.288259	4.34279e-20
14.277667	4.49664e-20
14.267074	4.65594e-20
14.256482	4.82089e-20
14.245889	4.99168e-20
14.235297	5.16853e-20
14.224705	5.35163e-20
14.214112	5.54123e-20
14.203520	5.73754e-20
14.192928	5.9408e-20
14.182335	6.15127e-20
14.171743	6.36919e-20
14.161151	6.59484e-20
14.150558	6.82848e-20
14.139966	7.07039e-20
14.129374	7.32088e-20
14.118781	7.58024e-20
14.108189	7.84878e-20
14.097597	8.12684e-20
14.087004	8.41476e-20
14.076412	8.71287e-20
14.065820	9.02154e-20
14.055227	9.34115e-20
14.044635	9.67208e-20
14.034042	1.00147e-19
14.023450	1.03695e-19
14.012858	1.07369e-19
14.002265	1.11173e-19
13.991673	1.15111e-19
13.981081	1.19189e-19
13.970488	1.23412e-19
13.959896	1.27784e-19
13.949304	1.32311e-19
13.938711	1.36998e-19
13.928119	1.41852e-19
13.917527	1.46877e-19
13.906934	1.52081e-19
13.896342	1.57469e-19
13.885750	1.63047e-19
13.875157	1.68824e-19
13.864565	1.74805e-19
13.853973	1.80997e-19
13.843380	1.8741e-19
13.832788	1.94049e-19
13.822195	2.00924e-19
13.811603	2.08042e-19
13.801011	2.15412e-19
13.790418	2.23043e-19
13.779826	2.30945e-19
13.769234	2.39127e-19
13.758641	2.47599e-19
13.748049	2.5637e-19
13.737457	2.65453e-19
13.726864	2.74857e-19
13.716272	2.84594e-19
13.705680	2.94677e-19
13.695087	3.05116e-19
13.684495	3.15925e-19
13.673903	3.27118e-19
13.663310	3.38707e-19
13.652718	3.50706e-19
13.642126	3.6313e-19
13.631533	3.75995e-19
13.620941	3.89315e-19
13.610348	4.03108e-19
13.599756	4.17389e-19
13.589164	4.32175e-19
13.578571	4.47486e-19
13.567979	4.63339e-19
13.557387	4.79754e-19
13.546794	4.9675e-19
13.536202	5.14348e-19
13.525610	5.3257e-19
13.515017	5.51437e-19
13.504425	5.70973e-19
13.493833	5.91201e-19
13.483240	6.12145e-19
13.472648	6.33832e-19
13.462056	6.56286e-19
13.451463	6.79537e-19
13.440871	7.0361e-19
13.430279	7.28537e-19
13.419686	7.54347e-19
13.409094	7.81071e-19
13.398501	8.08742e-19
13.387909	8.37393e-19
13.377317	8.67059e-19
13.366724	8.97776e-19
13.356132	9.29582e-19
13.345540	9.62514e-19
13.334947	9.96613e-19
13.324355	1.03192e-18
13.313763	1.06848e-18
13.303170	1.10633e-18
13.292578	1.14552e-18
13.281986	1.18611e-18
13.271393	1.22813e-18
13.260801	1.27163e-18
13.250209	1.31668e-18
13.239616	1.36333e-18
13.229024	1.41163e-18
13.218432	1.46164e-18
13.207839	1.51342e-18
13.197247	1.56703e-18
13.186654	1.62255e-18
13.176062	1.68003e-18
13.165470	1.73955e-18
13.154877	1.80117e-18
13.144285	1.86498e-18
13.133693	1.93105e-18
13.123100	1.99946e-18
13.112508	2.0703e-18
13.101916	2.14364e-18
13.091323	2.21958e-18
13.080731	2.29822e-18
13.070139	2.37963e-18
13.059546	2.46394e-18
13.048954	2.55122e-18
13.038362	2.64161e-18
13.027769	2.73519e-18
13.017177	2.83209e-18
13.006585	2.93242e-18
12.995992	3.0363e-18
12.985400	3.14387e-18
12.974807	3.25525e-18
12.964215	3.37057e-18
12.953623	3.48997e-18
12.943030	3.61361e-18
12.932438	3.74163e-18
12.921846	3.87418e-18
12.911253	4.01143e-18
12.900661	4.15354e-18
12.890069	4.30069e-18
12.879476	4.45304e-18
12.868884	4.6108e-18
12.858292	4.77414e-18
12.847699	4.94327e-18
12.837107	5.1184e-18
12.826515	5.29972e-18
12.815922	5.48747e-18
12.805330	5.68187e-18
12.794738	5.88316e-18
12.784145	6.09158e-18
12.773553	6.30738e-18
12.762960	6.53083e-18
12.752368	6.7622e-18
12.741776	7.00175e-18
12.731183	7.2498e-18
12.720591	7.50663e-18
12.709999	7.77257e-18
12.699406	8.04792e-18
12.688814	8.33303e-18
12.678222	8.62824e-18
12.667629	8.9339e-18
12.657037	9.2504e-18
12.646445	9.5781e-18
12.635852	9.91742e-18
12.625260	1.02688e-17
12.614668	1.06325e-17
12.604075	1.10092e-17
12.593483	1.13992e-17
12.582891	1.18031e-17
12.572298	1.22212e-17
12.561706	1.26541e-17
12.551113	1.31024e-17
12.540521	1.35666e-17
12.529929	1.40472e-17
12.519336	1.45448e-17
12.508744	1.50601e-17
12.498152	1.55936e-17
12.487559	1.61461e-17
12.476967	1.6718e-17
12.466375	1.73103e-17
12.455782	1.79235e-17
12.445190	1.85585e-17
12.434598	1.9216e-17
12.424005	1.98967e-17
12.413413	2.06016e-17
12.402821	2.13314e-17
12.392228	2.20871e-17
12.381636	2.28695e-17
12.371044	2.36797e-17
12.360451	2.45186e-17
12.349859	2.53872e-17
12.339266	2.62865e-17
12.328674	2.72178e-17
12.318082	2.8182e-17
12.307489	2.91804e-17
12.296897	3.02141e-17
12.286305	3.12845e-17
12.275712	3.23927e-17
12.265120	3.35403e-17
12.254528	3.47285e-17
12.243935	3.59588e-17
12.233343	3.72326e-17
12.222751	3.85516e-17
12.212158	3.99174e-17
12.201566	4.13315e-17
12.190974	4.27957e-17
12.180381	4.43117e-17
12.169789	4.58815e-17
12.159196	4.75069e-17
12.148604	4.91899e-17
12.138012	5.09325e-17
12.127419	5.27368e-17
12.116827	5.4605e-17
12.106235	5.65395e-17
12.095642	5.85424e-17
12.085050	6.06163e-17
12.074458	6.27637e-17
12.063865	6.49871e-17
12.053273	6.72894e-17
12.042681	6.96731e-17
12.032088	7.21413e-17
12.021496	7.4697e-17
12.010904	7.73432e-17
12.000311	8.00831e-17
11.989719	8.29201e-17
11.979127	8.58576e-17
11.968534	8.88992e-17
11.957942	9.20485e-17
11.947349	9.53093e-17
11.936757	9.86857e-17
11.926165	1.02182e-16
11.915572	1.05802e-16
11.904980	1.0955e-16
11.894388	1.13431e-16
11.883795	1.17449e-16
11.873203	1.2161e-16
11.862611	1.25918e-16
11.852018	1.30378e-16
11.841426	1.34997e-16
11.830834	1.39779e-16
11.820241	1.44731e-16
11.809649	1.49858e-16
11.799057	1.55167e-16
11.788464	1.60664e-16
11.777872	1.66356e-16
11.767280	1.72249e-16
11.756687	1.78351e-16
11.746095	1.84669e-16
11.735502	1.91211e-16
11.724910	1.97985e-16
11.714318	2.04998e-16
11.703725	2.1226e-16
11.693133	2.1978e-16
11.682541	2.27565e-16
11.671948	2.35627e-16
11.661356	2.43974e-16
11.650764	2.52617e-16
11.640171	2.61566e-16
11.629579	2.70832e-16
11.618987	2.80426e-16
11.608394	2.90361e-16
11.597802	3.00647e-16
11.587210	3.11297e-16
11.576617	3.22325e-16
11.566025	3.33743e-16
11.555433	3.45566e-16
11.544840	3.57808e-16
11.534248	3.70483e-16
11.523655	3.83608e-16
11.513063	3.97197e-16
11.502471	4.11268e-16
11.491878	4.25837e-16
11.481286	4.40923e-16
11.470694	4.56542e-16
11.460101	4.72715e-16
11.449509	4.89461e-16
11.438917	5.06801e-16
11.428324	5.24754e-16
11.417732	5.43343e-16
11.407140	5.62591e-16
11.396547	5.82521e-16
11.385955	6.03157e-16
11.375363	6.24524e-16
11.364770	6.46647e-16
11.354178	6.69555e-16
11.343586	6.93274e-16
11.332993	7.17833e-16
11.322401	7.43262e-16
11.311808	7.69592e-16
11.301216	7.96855e-16
11.290624	8.25084e-16
11.280031	8.54312e-16
11.269439	8.84576e-16
11.258847	9.15912e-16
11.248254	9.48358e-16
11.237662	9.81953e-16
11.227070	1.01674e-15
11.216477	1.05276e-15
11.205885	1.09005e-15
11.195293	1.12867e-15
11.184700	1.16865e-15
11.174108	1.21005e-15
11.163516	1.25291e-15
11.152923	1.2973e-15
11.142331	1.34325e-15
11.131739	1.39084e-15
11.121146	1.44011e-15
11.110554	1.49112e-15
11.099961	1.54395e-15
11.089369	1.59864e-15
11.078777	1.65527e-15
11.068184	1.71391e-15
11.057592	1.77462e-15
11.047000	1.83749e-15
11.036407	1.90258e-15
11.025815	1.96998e-15
11.015223	2.03976e-15
11.004630	2.11202e-15
10.994038	2.18684e-15
10.983446	2.26431e-15
10.972853	2.34452e-15
10.962261	2.42757e-15
10.951669	2.51357e-15
10.941076	2.60261e-15
10.930484	2.6948e-15
10.919892	2.79027e-15
10.909299	2.88911e-15
10.898707	2.99146e-15
10.888114	3.09743e-15
10.877522	3.20715e-15
10.866930	3.32076e-15
10.856337	3.4384e-15
10.845745	3.5602e-15
10.835153	3.68632e-15
10.824560	3.8169e-15
10.813968	3.95211e-15
10.803376	4.09212e-15
10.792783	4.23708e-15
10.782191	4.38717e-15
10.771599	4.54258e-15
10.761006	4.7035e-15
10.750414	4.87012e-15
10.739822	5.04264e-15
10.729229	5.22127e-15
10.718637	5.40623e-15
10.708045	5.59774e-15
10.697452	5.79604e-15
10.686860	6.00136e-15
10.676267	6.21395e-15
10.665675	6.43407e-15
10.655083	6.66199e-15
10.644490	6.89799e-15
10.633898	7.14234e-15
10.623306	7.39535e-15
10.612713	7.65733e-15
10.602121	7.92858e-15
10.591529	8.20944e-15
10.580936	8.50025e-15
10.570344	8.80137e-15
10.559752	9.11315e-15
10.549159	9.43597e-15
10.538567	9.77023e-15
10.527975	1.01163e-14
10.517382	1.04747e-14
10.506790	1.08457e-14
10.496198	1.12299e-14
10.485605	1.16278e-14
10.475013	1.20397e-14
10.464420	1.24661e-14
10.453828	1.29077e-14
10.443236	1.3365e-14
10.432643	1.38384e-14
10.422051	1.43286e-14
10.411459	1.48362e-14
10.400866	1.53618e-14
10.390274	1.59059e-14
10.379682	1.64694e-14
10.369089	1.70528e-14
10.358497	1.76569e-14
10.347905	1.82823e-14
10.337312	1.893e-14
10.326720	1.96005e-14
10.316128	2.02948e-14
10.305535	2.10138e-14
10.294943	2.17581e-14
10.284351	2.25289e-14
10.273758	2.33269e-14
10.263166	2.41533e-14
10.252573	2.50089e-14
10.241981	2.58948e-14
10.231389	2.6812e-14
10.220796	2.77618e-14
10.210204	2.87452e-14
10.199612	2.97635e-14
10.189019	3.08178e-14
10.178427	3.19095e-14
10.167835	3.30398e-14
10.157242	3.42102e-14
10.146650	3.54221e-14
10.136058	3.66768e-14
10.125465	3.79761e-14
10.114873	3.93213e-14
10.104281	4.07142e-14
10.093688	4.21564e-14
10.083096	4.36497e-14
10.072504	4.51959e-14
10.061911	4.67969e-14
10.051319	4.84546e-14
10.040726	5.01711e-14
10.030134	5.19483e-14
10.019542	5.37884e-14
10.008949	5.56938e-14
9.998357	5.76667e-14
9.987765	5.97094e-14
9.977172	6.18245e-14
9.966580	6.40145e-14
9.955988	6.62821e-14
9.945395	6.863e-14
9.934803	7.10611e-14
9.924211	7.35783e-14
9.913618	7.61846e-14
9.903026	7.88833e-14
9.892434	8.16776e-14
9.881841	8.45709e-14
9.871249	8.75666e-14
9.860657	9.06685e-14
9.850064	9.38802e-14
9.839472	9.72057e-14
9.828879	1.00649e-13
9.818287	1.04214e-13
9.807695	1.07906e-13
9.797102	1.11728e-13
9.786510	1.15686e-13
9.775918	1.19784e-13
9.765325	1.24027e-13
9.754733	1.2842e-13
9.744141	1.32969e-13
9.733548	1.37679e-13
9.722956	1.42556e-13
9.712364	1.47606e-13
9.701771	1.52835e-13
9.691179	1.58249e-13
9.680587	1.63854e-13
9.669994	1.69658e-13
9.659402	1.75668e-13
9.648810	1.81891e-13
9.638217	1.88334e-13
9.627625	1.95005e-13
9.617032	2.01913e-13
9.606440	2.09065e-13
9.595848	2.1647e-13
9.585255	2.24138e-13
9.574663	2.32078e-13
9.564071	2.40299e-13
9.553478	2.4881e-13
9.542886	2.57624e-13
9.532294	2.6675e-13
9.521701	2.76198e-13
9.511109	2.85982e-13
9.500517	2.96112e-13
9.489924	3.06601e-13
9.479332	3.17462e-13
9.468740	3.28707e-13
9.458147	3.4035e-13
9.447555	3.52406e-13
9.436963	3.64889e-13
9.426370	3.77815e-13
9.415778	3.91198e-13
9.405185	4.05055e-13
9.394593	4.19402e-13
9.384001	4.34259e-13
9.373408	4.49641e-13
9.362816	4.65568e-13
9.352224	4.8206e-13
9.341631	4.99135e-13
9.331039	5.16815e-13
9.320447	5.35122e-13
9.309854	5.54077e-13
9.299262	5.73704e-13
9.288670	5.94025e-13
9.278077	6.15067e-13
9.267485	6.36853e-13
9.256893	6.59412e-13
9.246300	6.8277e-13
9.235708	7.06954e-13
9.225116	7.31996e-13
9.214523	7.57925e-13
9.203931	7.84772e-13
9.193338	8.1257e-13
9.182746	8.41352e-13
9.172154	8.71154e-13
9.161561	9.02012e-13
9.150969	9.33963e-13
9.140377	9.67045e-13
9.129784	1.0013e-12
9.119192	1.03677e-12
9.108600	1.07349e-12
9.098007	1.11152e-12
9.087415	1.15089e-12
9.076823	1.19165e-12
9.066230	1.23386e-12
9.055638	1.27757e-12
9.045046	1.32282e-12
9.034453	1.36968e-12
9.023861	1.41819e-12
9.013269	1.46843e-12
9.002676	1.52044e-12
8.992084	1.5743e-12
8.981491	1.63006e-12
8.970899	1.6878e-12
8.960307	1.74758e-12
8.949714	1.80949e-12
8.939122	1.87358e-12
8.928530	1.93994e-12
8.917937	2.00866e-12
8.907345	2.07981e-12
8.896753	2.15348e-12
8.886160	2.22976e-12
8.875568	2.30874e-12
8.864976	2.39051e-12
8.854383	2.47519e-12
8.843791	2.56286e-12
8.833199	2.65364e-12
8.822606	2.74764e-12
8.812014	2.84496e-12
8.801422	2.94573e-12
8.790829	3.05007e-12
8.780237	3.15811e-12
8.769644	3.26997e-12
8.759052	3.38579e-12
8.748460	3.50572e-12
8.737867	3.6299e-12
8.727275	3.75847e-12
8.716683	3.8916e-12
8.706090	4.02944e-12
8.695498	4.17217e-12
8.684906	4.31995e-12
8.674313	4.47296e-12
8.663721	4.6314e-12
8.653129	4.79544e-12
8.642536	4.9653e-12
8.631944	5.14117e-12
8.621352	5.32327e-12
8.610759	5.51183e-12
8.600167	5.70706e-12
8.589575	5.9092e-12
8.578982	6.11851e-12
8.568390	6.33523e-12
8.557797	6.55963e-12
8.547205	6.79197e-12
8.536613	7.03254e-12
8.526020	7.28164e-12
8.515428	7.53955e-12
8.504836	7.80661e-12
8.494243	8.08312e-12
8.483651	8.36942e-12
8.473059	8.66587e-12
8.462466	8.97281e-12
8.451874	9.29063e-12
8.441282	9.6197e-12
8.430689	9.96043e-12
8.420097	1.03132e-11
8.409505	1.06785e-11
8.398912	1.10568e-11
8.388320	1.14484e-11
8.377727	1.18539e-11
8.367135	1.22737e-11
8.356543	1.27085e-11
8.345950	1.31586e-11
8.335358	1.36247e-11
8.324766	1.41073e-11
8.314173	1.46069e-11
8.303581	1.51243e-11
8.292989	1.566e-11
8.282396	1.62147e-11
8.271804	1.6789e-11
8.261212	1.73837e-11
8.250619	1.79994e-11
8.240027	1.86369e-11
8.229435	1.9297e-11
8.218842	1.99805e-11
8.208250	2.06882e-11
8.197658	2.1421e-11
8.187065	2.21797e-11
8.176473	2.29653e-11
8.165880	2.37787e-11
8.155288	2.46209e-11
8.144696	2.5493e-11
8.134103	2.63959e-11
8.123511	2.73308e-11
8.112919	2.82989e-11
8.102326	2.93012e-11
8.091734	3.0339e-11
8.081142	3.14136e-11
8.070549	3.25262e-11
8.059957	3.36783e-11
8.049365	3.48711e-11
8.038772	3.61062e-11
8.028180	3.7385e-11
8.017588	3.87092e-11
8.006995	4.00802e-11
7.996403	4.14998e-11
7.985811	4.29697e-11
7.975218	4.44916e-11
7.964626	4.60674e-11
7.954033	4.76991e-11
7.943441	4.93885e-11
7.932849	5.11378e-11
7.922256	5.2949e-11
7.911664	5.48244e-11
7.901072	5.67662e-11
7.890479	5.87767e-11
7.879887	6.08585e-11
7.869295	6.3014e-11
7.858702	6.52459e-11
7.848110	6.75568e-11
7.837518	6.99495e-11
7.826925	7.2427e-11
7.816333	7.49922e-11
7.805741	7.76483e-11
7.795148	8.03985e-11
7.784556	8.3246e-11
7.773964	8.61944e-11
7.763371	8.92473e-11
7.752779	9.24082e-11
7.742186	9.56812e-11
7.731594	9.907e-11
7.721002	1.02579e-10
7.710409	1.06212e-10
7.699817	1.09974e-10
7.689225	1.13869e-10
7.678632	1.17902e-10
7.668040	1.22078e-10
7.657448	1.26401e-10
7.646855	1.30878e-10
7.636263	1.35513e-10
7.625671	1.40313e-10
7.615078	1.45283e-10
7.604486	1.50428e-10
7.593894	1.55756e-10
7.583301	1.61272e-10
7.572709	1.66984e-10
7.562117	1.72898e-10
7.551524	1.79022e-10
7.540932	1.85362e-10
7.530339	1.91927e-10
7.519747	1.98725e-10
7.509155	2.05763e-10
7.498562	2.13051e-10
7.487970	2.20596e-10
7.477378	2.28409e-10
7.466785	2.36499e-10
7.456193	2.44875e-10
7.445601	2.53548e-10
7.435008	2.62527e-10
7.424416	2.71825e-10
7.413824	2.81452e-10
7.403231	2.91421e-10
7.392639	3.01742e-10
7.382047	3.12428e-10
7.371454	3.23494e-10
7.360862	3.34951e-10
7.350270	3.46813e-10
7.339677	3.59096e-10
7.329085	3.71814e-10
7.318492	3.84982e-10
7.307900	3.98617e-10
7.297308	4.12735e-10
7.286715	4.27352e-10
7.276123	4.42487e-10
7.265531	4.58159e-10
7.254938	4.74385e-10
7.244346	4.91186e-10
7.233754	5.08582e-10
7.223161	5.26594e-10
7.212569	5.45243e-10
7.201977	5.64554e-10
7.191384	5.84548e-10
7.180792	6.0525e-10
7.170200	6.26685e-10
7.159607	6.4888e-10
7.149015	6.7186e-10
7.138423	6.95655e-10
7.127830	7.20292e-10
7.117238	7.45801e-10
7.106645	7.72214e-10
7.096053	7.99563e-10
7.085461	8.2788e-10
7.074868	8.57199e-10
7.064276	8.87557e-10
7.053684	9.1899e-10
7.043091	9.51537e-10
7.032499	9.85235e-10
7.021907	1.02013e-09
7.011314	1.05626e-09
7.000722	1.09366e-09
6.990130	1.13239e-09
6.979537	1.1725e-09
6.968945	1.21402e-09
6.958353	1.25702e-09
6.947760	1.30153e-09
6.937168	1.34763e-09
6.926576	1.39535e-09
6.915983	1.44477e-09
6.905391	1.49593e-09
6.894798	1.54891e-09
6.884206	1.60377e-09
6.873614	1.66056e-09
6.863021	1.71937e-09
6.852429	1.78026e-09
6.841837	1.84331e-09
6.831244	1.90859e-09
6.820652	1.97618e-09
6.810060	2.04616e-09
6.799467	2.11863e-09
6.788875	2.19365e-09
6.778283	2.27134e-09
6.767690	2.35178e-09
6.757098	2.43506e-09
6.746506	2.5213e-09
6.735913	2.61059e-09
6.725321	2.70304e-09
6.714729	2.79876e-09
6.704136	2.89788e-09
6.693544	3.0005e-09
6.682951	3.10676e-09
6.672359	3.21678e-09
6.661767	3.33069e-09
6.651174	3.44865e-09
6.640582	3.57077e-09
6.629990	3.69723e-09
6.619397	3.82816e-09
6.608805	3.96372e-09
6.598213	4.10409e-09
6.587620	4.24943e-09
6.577028	4.39991e-09
6.566436	4.55573e-09
6.555843	4.71706e-09
6.545251	4.8841e-09
6.534659	5.05706e-09
6.524066	5.23614e-09
6.513474	5.42157e-09
6.502882	5.61356e-09
6.492289	5.81235e-09
6.481697	6.01817e-09
6.471104	6.23129e-09
6.460512	6.45196e-09
6.449920	6.68043e-09
6.439327	6.917e-09
6.428735	7.16194e-09
6.418143	7.41556e-09
6.407550	7.67816e-09
6.396958	7.95006e-09
6.386366	8.23158e-09
6.375773	8.52308e-09
6.365181	8.82489e-09
6.354589	9.1374e-09
6.343996	9.46097e-09
6.333404	9.79599e-09
6.322812	1.01429e-08
6.312219	1.05021e-08
6.301627	1.08739e-08
6.291035	1.1259e-08
6.280442	1.16577e-08
6.269850	1.20705e-08
6.259257	1.24979e-08
6.248665	1.29405e-08
6.238073	1.33987e-08
6.227480	1.38732e-08
6.216888	1.43644e-08
6.206296	1.48731e-08
6.195703	1.53998e-08
6.185111	1.59451e-08
6.174519	1.65097e-08
6.163926	1.70943e-08
6.153334	1.76996e-08
6.142742	1.83264e-08
6.132149	1.89753e-08
6.121557	1.96472e-08
6.110965	2.03429e-08
6.100372	2.10632e-08
6.089780	2.18091e-08
6.079188	2.25813e-08
6.068595	2.33809e-08
6.058003	2.42088e-08
6.047410	2.50661e-08
6.036818	2.59536e-08
6.026226	2.68726e-08
6.015633	2.78242e-08
6.005041	2.88094e-08
5.994449	2.98295e-08
5.983856	3.08857e-08
5.973264	3.19793e-08
5.962672	3.31117e-08
5.952079	3.42841e-08
5.941487	3.54981e-08
5.930895	3.6755e-08
5.920302	3.80564e-08
5.909710	3.9404e-08
5.899118	4.07992e-08
5.888525	4.22438e-08
5.877933	4.37396e-08
5.867341	4.52883e-08
5.856748	4.68918e-08
5.846156	4.85522e-08
5.835563	5.02713e-08
5.824971	5.20513e-08
5.814379	5.38943e-08
5.803786	5.58025e-08
5.793194	5.77783e-08
5.782602	5.98241e-08
5.772009	6.19423e-08
5.761417	6.41355e-08
5.750825	6.64063e-08
5.740232	6.87576e-08
5.729640	7.1192e-08
5.719048	7.37127e-08
5.708455	7.63226e-08
5.697863	7.90249e-08
5.687271	8.18229e-08
5.676678	8.47199e-08
5.666086	8.77195e-08
5.655494	9.08253e-08
5.644901	9.4041e-08
5.634309	9.73706e-08
5.623716	1.00818e-07
5.613124	1.04388e-07
5.602532	1.08083e-07
5.591939	1.1191e-07
5.581347	1.15872e-07
5.570755	1.19975e-07
5.560162	1.24223e-07
5.549570	1.28621e-07
5.538978	1.33174e-07
5.528385	1.37889e-07
5.517793	1.42771e-07
5.507201	1.47826e-07
5.496608	1.5306e-07
5.486016	1.58479e-07
5.475424	1.64089e-07
5.464831	1.69899e-07
5.454239	1.75914e-07
5.443647	1.82142e-07
5.433054	1.8859e-07
5.422462	1.95267e-07
5.411869	2.0218e-07
5.401277	2.09338e-07
5.390685	2.16749e-07
5.380092	2.24423e-07
5.369500	2.32368e-07
5.358908	2.40594e-07
5.348315	2.49112e-07
5.337723	2.57931e-07
5.327131	2.67063e-07
5.316538	2.76517e-07
5.305946	2.86306e-07
5.295354	2.96442e-07
5.284761	3.06937e-07
5.274169	3.17803e-07
5.263577	3.29053e-07
5.252984	3.40702e-07
5.242392	3.52764e-07
5.231800	3.65252e-07
5.221207	3.78182e-07
5.210615	3.9157e-07
5.200022	4.05432e-07
5.189430	4.19784e-07
5.178838	4.34645e-07
5.168245	4.50031e-07
5.157653	4.65962e-07
5.147061	4.82457e-07
5.136468	4.99536e-07
5.125876	5.17219e-07
5.115284	5.35528e-07
5.104691	5.54486e-07
5.094099	5.74114e-07
5.083507	5.94437e-07
5.072914	6.15479e-07
5.062322	6.37266e-07
5.051730	6.59824e-07
5.041137	6.83181e-07
5.030545	7.07364e-07
5.019953	7.32403e-07
5.009360	7.58329e-07
4.998768	7.85172e-07
4.988175	8.12964e-07
4.977583	8.41741e-07
4.966991	8.71536e-07
4.956398	9.02386e-07
4.945806	9.34327e-07
4.935214	9.67399e-07
4.924621	1.00164e-06
4.914029	1.0371e-06
4.903437	1.0738e-06
4.892844	1.11181e-06
4.882252	1.15116e-06
4.871660	1.19191e-06
4.861067	1.2341e-06
4.850475	1.27778e-06
4.839883	1.32301e-06
4.829290	1.36983e-06
4.818698	1.41832e-06
4.808105	1.46852e-06
4.797513	1.52049e-06
4.786921	1.57431e-06
4.776328	1.63003e-06
4.765736	1.68772e-06
4.755144	1.74745e-06
4.744551	1.8093e-06
4.733959	1.87334e-06
4.723367	1.93964e-06
4.712774	2.00829e-06
4.702182	2.07936e-06
4.691590	2.15295e-06
4.680997	2.22915e-06
4.670405	2.30804e-06
4.659813	2.38972e-06
4.649220	2.4743e-06
4.638628	2.56186e-06
4.628036	2.65253e-06
4.617443	2.7464e-06
4.606851	2.8436e-06
4.596258	2.94423e-06
4.585666	3.04842e-06
4.575074	3.1563e-06
4.564481	3.268e-06
4.553889	3.38365e-06
4.543297	3.50339e-06
4.532704	3.62736e-06
4.522112	3.75573e-06
4.511520	3.88863e-06
4.500927	4.02623e-06
4.490335	4.16871e-06
4.479743	4.31622e-06
4.469150	4.46896e-06
4.458558	4.62709e-06
4.447966	4.79082e-06
4.437373	4.96035e-06
4.426781	5.13587e-06
4.416189	5.31759e-06
4.405596	5.50575e-06
4.395004	5.70057e-06
4.384411	5.90227e-06
4.373819	6.11111e-06
4.363227	6.32734e-06
4.352634	6.55121e-06
4.342042	6.783e-06
4.331450	7.023e-06
4.320857	7.27148e-06
4.310265	7.52875e-06
4.299673	7.79512e-06
4.289080	8.07091e-06
4.278488	8.35646e-06
4.267896	8.6521e-06
4.257303	8.9582e-06
4.246711	9.27513e-06
4.236119	9.60326e-06
4.225526	9.943e-06
4.214934	1.02948e-05
4.204342	1.0659e-05
4.193749	1.1036e-05
4.183157	1.14264e-05
4.172564	1.18306e-05
4.161972	1.22492e-05
4.151380	1.26825e-05
4.140787	1.31311e-05
4.130195	1.35956e-05
4.119603	1.40765e-05
4.109010	1.45744e-05
4.098418	1.50899e-05
4.087826	1.56237e-05
4.077233	1.61763e-05
4.066641	1.67485e-05
4.056049	1.73409e-05
4.045456	1.79542e-05
4.034864	1.85892e-05
4.024272	1.92467e-05
4.013679	1.99274e-05
4.003087	2.06322e-05
3.992495	2.13619e-05
3.981902	2.21174e-05
3.971310	2.28995e-05
3.960717	2.37094e-05
3.950125	2.45478e-05
3.939533	2.54159e-05
3.928940	2.63147e-05
3.918348	2.72452e-05
3.907756	2.82086e-05
3.897163	2.92061e-05
3.886571	3.02388e-05
3.875979	3.1308e-05
3.865386	3.2415e-05
3.854794	3.35612e-05
3.844202	3.47478e-05
3.833609	3.59763e-05
3.823017	3.72483e-05
3.812425	3.85651e-05
3.801832	3.99285e-05
3.791240	4.13401e-05
3.780648	4.28015e-05
3.770055	4.43146e-05
3.759463	4.58811e-05
3.748870	4.75029e-05
3.738278	4.91821e-05
3.727686	5.09205e-05
3.717093	5.27203e-05
3.706501	5.45837e-05
3.695909	5.65129e-05
3.685316	5.85102e-05
3.674724	6.0578e-05
3.664132	6.27188e-05
3.653539	6.49352e-05
3.642947	6.72299e-05
3.632355	6.96055e-05
3.621762	7.20651e-05
3.611170	7.46114e-05
3.600578	7.72476e-05
3.589985	7.99768e-05
3.579393	8.28023e-05
3.568801	8.57276e-05
3.558208	8.8756e-05
3.547616	9.18913e-05
3.537023	9.51372e-05
3.526431	9.84975e-05
3.515839	0.000101976
3.505246	0.000105578
3.494654	0.000109307
3.484062	0.000113167
3.473469	0.000117163
3.462877	0.0001213
3.452285	0.000125583
3.441692	0.000130016
3.431100	0.000134606
3.420508	0.000139358
3.409915	0.000144277
3.399323	0.000149369
3.388731	0.000154641
3.378138	0.000160098
3.367546	0.000165747
3.356954	0.000171596
3.346361	0.000177649
3.335769	0.000183916
3.325176	0.000190404
3.314584	0.000197119
3.303992	0.000204071
3.293399	0.000211266
3.282807	0.000218715
3.272215	0.000226425
3.261622	0.000234406
3.251030	0.000242666
3.240438	0.000251217
3.229845	0.000260067
3.219253	0.000269228
3.208661	0.000278709
3.198068	0.000288522
3.187476	0.000298678
3.176884	0.000309189
3.166291	0.000320066
3.155699	0.000331324
3.145107	0.000342973
3.134514	0.000355027
3.123922	0.000367499
3.113329	0.000380404
3.102737	0.000393755
3.092145	0.000407565
3.081552	0.000421849
3.070960	0.00043662
3.060368	0.000451891
3.049775	0.000467673
3.039183	0.000483971
3.028591	0.000500779
&
```
