## Supplementary material for "All-at-once RNA folding with 3D motif prediction framed by evolutionary information": RF01511_Afu_304.cacofold.helixcov

```
# RMs = 4 L = 113

# RM_HELIX NESTED 16-19 27-30, nbp = 4 nbp_cov = 0
# pvals: 0.788821,0.788821,0.788821,0.788821
# aggregated NONE
NESTED  :::::::::::::::<<<<______>>>>:::::::::::::::::::::::::::::::::::::::::::::::::::::::::::::::::::::::::::::::::
        ::::::::::::::::::::::::::::::::::::::::::::::::::::::::::::::::::::::::::::::::::::::::::::::::::::::::::::::

# RM_HELIX NESTED 43-45 54-56, nbp = 3 nbp_cov = 0
# pvals: 0.788821,0.788821,0.788821
# aggregated NONE
NESTED  :::::::::::::::::::::::::::::::::::::::::<<<________>>>:::::::::::::::::::::::::::::::::::::::::::::::::::::::
        ::::::::::::::::::::::::::::::::::::::::::::::::::::::::::::::::::::::::::::::::::::::::::::::::::::::::::::::

# RM_HELIX NESTED 32-39 60-67, nbp = 8 nbp_cov = 0
# pvals: 0.788821,0.00584904,0.808415,0.864285,0.788821,0.788821,0.923891,0.788821
# aggregated NONE
NESTED  ::::::::::::::::::::::::::::::<<<<<<<<____________________>>>>>>>>::::::::::::::::::::::::::::::::::::::::::::
        ::::::::::::::::::::::::::::::::::::::::::::::::::::::::::::::::::::::::::::::::::::::::::::::::::::::::::::::

# RM_HELIX NESTED 75-78 98-100, nbp = 3 nbp_cov = 1
# pvals: 0.788821,0.0196589,8.21167e-06
# aggregated NONE
NESTED  :::::::::::::::::::::::::::::::::::::::::::::::::::::::::::::::::::::::::<<<__________________>>>:::::::::::::
        :::::::::::::::::::::::::::::::::::::::::::::::::::::::::::::::::::::::::::<__________________>:::::::::::::::
```
