## Supplementary material for "All-at-once RNA folding with 3D motif prediction framed by evolutionary information": RF01511_Afu_304.cacofold.power

```
# Power analysis of CaCoFold structure 
#
# Powertype = SINGLE SUBSTITUTIONS
# covary  left_pos      right_pos    substitutions      power
#----------------------------------------------------------------
          16		30		0		0.00
          17		29		0		0.00
          18		28		0		0.00
          19		27		0		0.00
          32		67		2		0.00
          33		66		2		0.00
          34		65		1		0.00
          35		64		1		0.00
          36		63		1		0.00
          37		62		1		0.00
          38		61		2		0.00
          39		60		2		0.00
          43		56		2		0.00
          44		55		1		0.00
          45		54		1		0.00
          75		100		1		0.00
          77		99		3		0.02
     *    78		98		4		0.07
#
# BPAIRS 18
# avg substitutions per BP  1.3
# BPAIRS expected to covary 0.1 +/- 0.3
# BPAIRS observed to covary 1
#
```
