## Supplementary material for "All-at-once RNA folding with 3D motif prediction framed by evolutionary information": RF01511_Afu_304.sorted.cacofold.cov

```
# The predicted CaCoFold structure
# BPAIRS observed to covary 1
#
#
# Method Target_E-val [cov_min,cov_max] [FP | TP True Found | Sen PPV F] 
# GTp    0.05         [-1.56,6.03]     [0 | 1 18 1 | 5.56 100.00 10.53] 
#
# in_fold in_given   left_pos       right_pos      score           E-value    pvalue       substitutions      power
#-----------------------------------------------------------------------------------------------------------------------
*	~	        78	        98	6.02993	0.049229	8.21167e-06	4		0.07
```
