## Supplementary material for "All-at-once RNA folding with 3D motif prediction framed by evolutionary information": RF01511_Afu_304.surv

```
&
6.020429	0.000166806
5.681013	0.000333611
5.460392	0.000500417
4.153641	0.000667223
3.695430	0.000834028
3.322072	0.00100083
3.237218	0.00116764
2.931744	0.00150125
2.914773	0.00166806
2.846890	0.00266889
2.829919	0.00333611
2.745066	0.00350292
2.507474	0.00366972
2.490504	0.00383653
2.456562	0.00450375
2.439591	0.00467056
2.422620	0.00533778
2.405650	0.00567139
2.388679	0.0058382
2.269883	0.006005
2.168059	0.00617181
2.100175	0.00633862
2.083205	0.00650542
2.049263	0.00683903
2.032292	0.00700584
2.015321	0.00733945
1.981380	0.00800667
1.964409	0.00817348
1.896526	0.00834028
1.811672	0.00867389
1.658935	0.0088407
1.624993	0.00917431
1.591052	0.0101751
1.557110	0.0105088
1.523168	0.0110092
1.472256	0.0116764
1.455285	0.0121768
1.438314	0.0130108
1.421344	0.0131776
1.404373	0.0135113
1.387402	0.0143453
1.353460	0.0148457
1.336490	0.0161802
1.319519	0.016347
1.302548	0.0170142
1.268607	0.0176814
1.251636	0.0178482
1.234665	0.0183486
1.217694	0.0185154
1.200723	0.0186822
1.183753	0.018849
1.166782	0.0193495
1.132840	0.0195163
1.115869	0.0200167
1.098899	0.0210175
1.081928	0.0215179
1.064957	0.022352
1.047986	0.0225188
1.031015	0.0226856
1.014045	0.0235196
0.997074	0.0238532
0.980103	0.0250209
0.963132	0.0251877
0.946161	0.0255213
0.929191	0.0260217
0.912220	0.0268557
0.878278	0.0273561
0.861307	0.0278565
0.844337	0.0280234
0.827366	0.0286906
0.810395	0.030025
0.793424	0.0305254
0.776454	0.0306922
0.759483	0.0311927
0.742512	0.0326939
0.725541	0.0338616
0.708570	0.0340284
0.691600	0.0353628
0.674629	0.0355296
0.640687	0.03603
0.623716	0.0361968
0.606746	0.0375313
0.589775	0.0378649
0.572804	0.0380317
0.555833	0.0385321
0.538862	0.0388657
0.521892	0.0391993
0.504921	0.0395329
0.487950	0.0402002
0.470979	0.0415346
0.454008	0.0432027
0.437038	0.0450375
0.420067	0.0465388
0.403096	0.0467056
0.386125	0.0470392
0.369154	0.0477064
0.352184	0.0503753
0.335213	0.0512093
0.318242	0.0527106
0.301271	0.0537114
0.284301	0.0538782
0.267330	0.0555463
0.250359	0.0563803
0.233388	0.0577148
0.216417	0.0590492
0.199447	0.06005
0.182476	0.0612177
0.165505	0.0630525
0.148534	0.065221
0.131563	0.0670559
0.114593	0.0692244
0.097622	0.071226
0.080651	0.0730609
0.063680	0.0750626
0.046709	0.0768974
0.029739	0.0790659
0.012768	0.0810676
-0.004203	0.817681
-0.021174	0.820017
-0.038145	0.822519
-0.055115	0.828691
-0.072086	0.833194
-0.089057	0.839366
-0.106028	0.846872
-0.122999	0.853545
-0.139969	0.858382
-0.156940	0.863887
-0.173911	0.870392
-0.190882	0.879233
-0.207852	0.883736
-0.224823	0.889575
-0.241794	0.897415
-0.258765	0.902252
-0.275736	0.907756
-0.292706	0.913428
-0.309677	0.919766
-0.326648	0.923436
-0.343619	0.927773
-0.360590	0.929942
-0.377560	0.933278
-0.394531	0.937281
-0.411502	0.941451
-0.428473	0.945955
-0.445444	0.952294
-0.462414	0.953795
-0.479385	0.956464
-0.496356	0.959633
-0.513327	0.962302
-0.530298	0.964971
-0.547268	0.966138
-0.564239	0.968474
-0.581210	0.970642
-0.598181	0.971476
-0.615152	0.973812
-0.632122	0.974979
-0.649093	0.975646
-0.666064	0.978482
-0.683035	0.980817
-0.700005	0.981651
-0.733947	0.983486
-0.750918	0.984487
-0.767889	0.985321
-0.784859	0.985655
-0.801830	0.986822
-0.818801	0.988991
-0.835772	0.990659
-0.852743	0.99166
-0.869713	0.99216
-0.886684	0.992827
-0.903655	0.993828
-0.920626	0.994162
-0.937597	0.994329
-0.971538	0.994662
-0.988509	0.994996
-1.005480	0.995663
-1.039421	0.995997
-1.056392	0.996664
-1.090334	0.996831
-1.107304	0.997164
-1.124275	0.997498
-1.158217	0.997665
-1.175188	0.997832
-1.192158	0.998499
-1.209129	0.998666
-1.260042	0.998832
-1.327925	0.998999
-1.344896	0.999166
-1.361866	0.999333
-1.412779	0.9995
-1.480662	0.999666
-1.565516	1
&
6.919881	8.34028e-07
6.461669	1.66806e-06
6.274990	2.50209e-06
6.020429	3.33611e-06
6.003458	4.17014e-06
5.986487	5.8382e-06
5.952545	7.50626e-06
5.935575	1.00083e-05
5.901633	1.16764e-05
5.884662	1.33445e-05
5.850721	1.58465e-05
5.833750	1.66806e-05
5.799808	1.75146e-05
5.782837	1.83486e-05
5.765867	1.91827e-05
5.748896	2.00167e-05
5.731925	2.08507e-05
5.714954	2.16847e-05
5.697983	2.33528e-05
5.681013	2.41868e-05
5.664042	2.50209e-05
5.647071	2.58549e-05
5.630100	3.0025e-05
5.613130	3.0859e-05
5.596159	3.33611e-05
5.579188	3.66972e-05
5.562217	4.00334e-05
5.545246	4.42035e-05
5.528276	4.50375e-05
5.511305	4.58716e-05
5.494334	4.75396e-05
5.477363	5.33778e-05
5.460392	5.67139e-05
5.426451	6.005e-05
5.409480	6.25521e-05
5.392509	6.67223e-05
5.375538	6.83903e-05
5.358568	7.33945e-05
5.341597	7.58966e-05
5.307655	8.00667e-05
5.290684	8.34028e-05
5.273714	8.7573e-05
5.256743	9.00751e-05
5.239772	9.42452e-05
5.222801	9.84153e-05
5.205830	0.000108424
5.188860	0.000116764
5.171889	0.000125104
5.154918	0.000127606
5.137947	0.000131776
5.120977	0.000139283
5.104006	0.000152627
5.087035	0.000166806
5.070064	0.000173478
5.053093	0.000182652
5.036123	0.000191827
5.019152	0.000203503
5.002181	0.000215179
4.985210	0.000226856
4.968239	0.000234362
4.951269	0.000243536
4.934298	0.000251043
4.917327	0.000261885
4.900356	0.000269391
4.883385	0.000278565
4.866415	0.000293578
4.849444	0.000309425
4.832473	0.000317765
4.815502	0.000329441
4.798531	0.000346122
4.781561	0.00035613
4.764590	0.000363636
4.747619	0.000375313
4.730648	0.000383653
4.713677	0.000391159
4.696707	0.000402002
4.679736	0.00041618
4.662765	0.000425354
4.645794	0.000431193
4.628824	0.000447039
4.611853	0.000456214
4.594882	0.000470392
4.577911	0.000482902
4.560940	0.000489575
4.543970	0.000499583
4.526999	0.000508757
4.510028	0.00051543
4.493057	0.000528774
4.476086	0.000541284
4.459116	0.000554629
4.442145	0.000566305
4.425174	0.000574646
4.408203	0.00057965
4.391232	0.000597164
4.374262	0.000608007
4.357291	0.000627189
4.340320	0.000643036
4.323349	0.000647206
4.306378	0.000669725
4.289408	0.000675563
4.272437	0.000686405
4.255466	0.00070392
4.238495	0.000714762
4.221524	0.000725605
4.204554	0.000742285
4.187583	0.00075146
4.170612	0.000765638
4.153641	0.00077648
4.136671	0.000791493
4.119700	0.000803169
4.102729	0.000824854
4.085758	0.000841535
4.068787	0.000857381
4.051817	0.000870726
4.034846	0.000883236
4.017875	0.000898249
4.000904	0.000908257
3.983933	0.000924103
3.966963	0.000939116
3.949992	0.000953294
3.933021	0.000963303
3.916050	0.000970809
3.899079	0.000984153
3.882109	0.00100083
3.865138	0.001005
3.848167	0.00102085
3.831196	0.00103586
3.814225	0.00104671
3.797255	0.00105838
3.780284	0.00107256
3.763313	0.00110425
3.746342	0.00111843
3.729371	0.00113761
3.712401	0.00115179
3.695430	0.00116514
3.678459	0.00117932
3.661488	0.001196
3.644518	0.00121018
3.627547	0.00122352
3.610576	0.0012377
3.593605	0.00125771
3.576634	0.00127106
3.559664	0.00129608
3.542693	0.00132277
3.525722	0.0013628
3.508751	0.00139366
3.491780	0.00143369
3.474810	0.00147623
3.457839	0.00152627
3.440868	0.00157048
3.423897	0.00160717
3.406926	0.00167556
3.389956	0.00171893
3.372985	0.00177565
3.356014	0.00183069
3.339043	0.00188657
3.322072	0.00195997
3.305102	0.00203003
3.288131	0.00212093
3.271160	0.00218849
3.254189	0.00226606
3.237218	0.0023603
3.220248	0.0024387
3.203277	0.00253545
3.186306	0.00266138
3.169335	0.00275313
3.152365	0.00283486
3.135394	0.00292244
3.118423	0.00301585
3.101452	0.00309008
3.084481	0.00314846
3.067511	0.00323269
3.050540	0.00333528
3.033569	0.00341118
3.016598	0.00349875
2.999627	0.0036055
2.982657	0.00373228
2.965686	0.0038432
2.948715	0.00393161
2.931744	0.00402419
2.914773	0.00411426
2.897803	0.00417681
2.880832	0.00426856
2.863861	0.00431943
2.846890	0.00440367
2.829919	0.00448624
2.812949	0.00455213
2.795978	0.00462052
2.779007	0.00468641
2.762036	0.00473645
2.745066	0.00480817
2.728095	0.00486572
2.711124	0.00493495
2.694153	0.00496664
2.677182	0.00503336
2.660212	0.00509008
2.643241	0.00515513
2.626270	0.00519766
2.609299	0.0052427
2.592328	0.00529691
2.575358	0.00535029
2.558387	0.00541118
2.541416	0.00547123
2.524445	0.00552627
2.507474	0.00560217
2.490504	0.00568474
2.473533	0.00577064
2.456562	0.00584904
2.439591	0.00596997
2.422620	0.00606339
2.405650	0.00620601
2.388679	0.00635196
2.371708	0.00647623
2.354737	0.00658882
2.337766	0.00669058
2.320796	0.00679483
2.303825	0.0068849
2.286854	0.00698499
2.269883	0.00704754
2.252913	0.0071226
2.235942	0.00722269
2.218971	0.00729358
2.202000	0.00737698
2.185029	0.00745538
2.168059	0.00753461
2.151088	0.00761384
2.134117	0.00767807
2.117146	0.00772811
2.100175	0.00779483
2.083205	0.00786405
2.066234	0.00793661
2.049263	0.00800667
2.032292	0.00806255
2.015321	0.0081251
1.998351	0.00819016
1.981380	0.00824937
1.964409	0.00832444
1.947438	0.008397
1.930467	0.00847123
1.913497	0.00854295
1.896526	0.00860133
1.879555	0.00867723
1.862584	0.00875646
1.845613	0.0088407
1.828643	0.00897081
1.811672	0.00909591
1.794701	0.00922102
1.777730	0.00940367
1.760760	0.00958465
1.743789	0.00977982
1.726818	0.00997415
1.709847	0.0101701
1.692876	0.0103903
1.675906	0.0106522
1.658935	0.0108957
1.641964	0.011156
1.624993	0.0114395
1.608022	0.0117381
1.591052	0.0120726
1.574081	0.0124487
1.557110	0.0128557
1.540139	0.0132219
1.523168	0.0136197
1.506198	0.0140317
1.489227	0.0145805
1.472256	0.0151293
1.455285	0.0157498
1.438314	0.0163578
1.421344	0.0169892
1.404373	0.0176155
1.387402	0.0181651
1.370431	0.0187189
1.353460	0.0192202
1.336490	0.0196589
1.319519	0.0200334
1.302548	0.0205238
1.285577	0.0208899
1.268607	0.0212502
1.251636	0.0216013
1.234665	0.0219558
1.217694	0.0223119
1.200723	0.022648
1.183753	0.0230284
1.166782	0.0233745
1.149811	0.023759
1.132840	0.0241226
1.115869	0.0245104
1.098899	0.0249016
1.081928	0.0252952
1.064957	0.0256939
1.047986	0.0260842
1.031015	0.0264954
1.014045	0.0268916
0.997074	0.027226
0.980103	0.0275771
0.963132	0.0279141
0.946161	0.0282585
0.929191	0.0286163
0.912220	0.0290033
0.895249	0.0293803
0.878278	0.0297823
0.861307	0.0302127
0.844337	0.0306464
0.827366	0.0310926
0.810395	0.0315138
0.793424	0.0319116
0.776454	0.0323703
0.759483	0.0328357
0.742512	0.0333786
0.725541	0.0339233
0.708570	0.0344996
0.691600	0.0350217
0.674629	0.0355997
0.657658	0.0361334
0.640687	0.0366205
0.623716	0.0371268
0.606746	0.0376922
0.589775	0.0382335
0.572804	0.038754
0.555833	0.0393128
0.538862	0.0399341
0.521892	0.0405922
0.504921	0.0413595
0.487950	0.042161
0.470979	0.043025
0.454008	0.0439274
0.437038	0.0448849
0.420067	0.0458499
0.403096	0.0467798
0.386125	0.0477531
0.369154	0.0488157
0.352184	0.049789
0.335213	0.0509224
0.318242	0.0520584
0.301271	0.0531193
0.284301	0.0542811
0.267330	0.0554003
0.250359	0.0564846
0.233388	0.0576447
0.216417	0.0588215
0.199447	0.0600234
0.182476	0.0613011
0.165505	0.0627231
0.148534	0.064352
0.131563	0.0660175
0.114593	0.0679274
0.097622	0.0698782
0.080651	0.0719091
0.063680	0.0740475
0.046709	0.0763094
0.029739	0.0787373
0.012768	0.0813361
-0.004203	0.788821
-0.021174	0.7923
-0.038145	0.796607
-0.055115	0.801994
-0.072086	0.808415
-0.089057	0.815903
-0.106028	0.824076
-0.122999	0.83227
-0.139969	0.84039
-0.156940	0.848427
-0.173911	0.856305
-0.190882	0.864285
-0.207852	0.872161
-0.224823	0.879781
-0.241794	0.887202
-0.258765	0.894125
-0.275736	0.900812
-0.292706	0.907108
-0.309677	0.913003
-0.326648	0.918531
-0.343619	0.923891
-0.360590	0.928879
-0.377560	0.933525
-0.394531	0.93786
-0.411502	0.942029
-0.428473	0.945857
-0.445444	0.949466
-0.462414	0.95287
-0.479385	0.955967
-0.496356	0.958885
-0.513327	0.961601
-0.530298	0.964146
-0.547268	0.966639
-0.564239	0.968927
-0.581210	0.970999
-0.598181	0.972987
-0.615152	0.974793
-0.632122	0.976503
-0.649093	0.978134
-0.666064	0.97963
-0.683035	0.981103
-0.700005	0.982415
-0.716976	0.983697
-0.733947	0.984842
-0.750918	0.985922
-0.767889	0.986924
-0.784859	0.987907
-0.801830	0.988802
-0.818801	0.989576
-0.835772	0.990325
-0.852743	0.991051
-0.869713	0.9917
-0.886684	0.99231
-0.903655	0.992901
-0.920626	0.993407
-0.937597	0.993934
-0.954567	0.994433
-0.971538	0.994826
-0.988509	0.995229
-1.005480	0.995583
-1.022451	0.995917
-1.039421	0.996208
-1.056392	0.996507
-1.073363	0.996758
-1.090334	0.99704
-1.107304	0.997254
-1.124275	0.997455
-1.141246	0.997656
-1.158217	0.997882
-1.175188	0.998065
-1.192158	0.998234
-1.209129	0.998381
-1.226100	0.998545
-1.243071	0.998679
-1.260042	0.998787
-1.277012	0.998887
-1.293983	0.998999
-1.310954	0.99909
-1.327925	0.999174
-1.344896	0.999258
-1.361866	0.99934
-1.378837	0.999387
-1.395808	0.999453
-1.412779	0.999501
-1.429750	0.999538
-1.446720	0.999583
-1.463691	0.999627
-1.480662	0.999656
-1.497633	0.999686
-1.514604	0.99971
-1.531574	0.999738
-1.548545	0.999757
-1.565516	0.999789
-1.582487	0.999803
-1.599457	0.999818
-1.616428	0.99984
-1.633399	0.99987
-1.650370	0.99988
-1.667341	0.999892
-1.684311	0.999903
-1.701282	0.999917
-1.718253	0.999926
-1.735224	0.999944
-1.752195	0.999958
-1.769165	0.999967
-1.786136	0.99997
-1.803107	0.999972
-1.820078	0.99998
-1.854019	0.999984
-1.887961	0.999987
-1.904932	0.999987
-1.955844	0.999988
-1.972815	0.99999
-2.023727	0.999992
-2.040698	0.999994
-2.057669	0.999998
-2.074640	1
&
23.992498	8.23484e-34
23.975527	8.76156e-34
23.958557	9.32196e-34
23.941586	9.9182e-34
23.924615	1.05526e-33
23.907644	1.12275e-33
23.890674	1.19456e-33
23.873703	1.27096e-33
23.856732	1.35225e-33
23.839761	1.43874e-33
23.822790	1.53076e-33
23.805820	1.62866e-33
23.788849	1.73282e-33
23.771878	1.84364e-33
23.754907	1.96155e-33
23.737936	2.087e-33
23.720966	2.22047e-33
23.703995	2.36247e-33
23.687024	2.51356e-33
23.670053	2.6743e-33
23.653082	2.84532e-33
23.636112	3.02728e-33
23.619141	3.22088e-33
23.602170	3.42685e-33
23.585199	3.64599e-33
23.568228	3.87914e-33
23.551258	4.1272e-33
23.534287	4.39112e-33
23.517316	4.67191e-33
23.500345	4.97065e-33
23.483374	5.2885e-33
23.466404	5.62667e-33
23.449433	5.98645e-33
23.432462	6.36924e-33
23.415491	6.7765e-33
23.398521	7.2098e-33
23.381550	7.6708e-33
23.364579	8.16127e-33
23.347608	8.6831e-33
23.330637	9.23828e-33
23.313667	9.82896e-33
23.296696	1.04574e-32
23.279725	1.1126e-32
23.262754	1.18374e-32
23.245783	1.25942e-32
23.228813	1.33994e-32
23.211842	1.42561e-32
23.194871	1.51675e-32
23.177900	1.61372e-32
23.160929	1.71689e-32
23.143959	1.82666e-32
23.126988	1.94344e-32
23.110017	2.06768e-32
23.093046	2.19987e-32
23.076075	2.3405e-32
23.059105	2.49013e-32
23.042134	2.64932e-32
23.025163	2.81868e-32
23.008192	2.99887e-32
22.991221	3.19057e-32
22.974251	3.39453e-32
22.957280	3.61152e-32
22.940309	3.84239e-32
22.923338	4.088e-32
22.906368	4.34932e-32
22.889397	4.62734e-32
22.872426	4.92312e-32
22.855455	5.23781e-32
22.838484	5.57261e-32
22.821514	5.9288e-32
22.804543	6.30776e-32
22.787572	6.71094e-32
22.770601	7.13989e-32
22.753630	7.59624e-32
22.736660	8.08176e-32
22.719689	8.59831e-32
22.702718	9.14787e-32
22.685747	9.73254e-32
22.668776	1.03546e-31
22.651806	1.10164e-31
22.634835	1.17204e-31
22.617864	1.24695e-31
22.600893	1.32664e-31
22.583922	1.41143e-31
22.566952	1.50163e-31
22.549981	1.5976e-31
22.533010	1.6997e-31
22.516039	1.80832e-31
22.499068	1.92388e-31
22.482098	2.04683e-31
22.465127	2.17763e-31
22.448156	2.31679e-31
22.431185	2.46484e-31
22.414215	2.62235e-31
22.397244	2.78992e-31
22.380273	2.9682e-31
22.363302	3.15787e-31
22.346331	3.35966e-31
22.329361	3.57434e-31
22.312390	3.80274e-31
22.295419	4.04572e-31
22.278448	4.30423e-31
22.261477	4.57926e-31
22.244507	4.87185e-31
22.227536	5.18314e-31
22.210565	5.51431e-31
22.193594	5.86664e-31
22.176623	6.24148e-31
22.159653	6.64026e-31
22.142682	7.06451e-31
22.125711	7.51587e-31
22.108740	7.99606e-31
22.091769	8.50692e-31
22.074799	9.05041e-31
22.057828	9.62862e-31
22.040857	1.02438e-30
22.023886	1.08982e-30
22.006915	1.15944e-30
21.989945	1.23351e-30
21.972974	1.31232e-30
21.956003	1.39615e-30
21.939032	1.48534e-30
21.922062	1.58023e-30
21.905091	1.68117e-30
21.888120	1.78857e-30
21.871149	1.90282e-30
21.854178	2.02437e-30
21.837208	2.15368e-30
21.820237	2.29126e-30
21.803266	2.43761e-30
21.786295	2.59332e-30
21.769324	2.75897e-30
21.752354	2.93519e-30
21.735383	3.12267e-30
21.718412	3.32213e-30
21.701441	3.53432e-30
21.684470	3.76006e-30
21.667500	4.00022e-30
21.650529	4.25571e-30
21.633558	4.52752e-30
21.616587	4.81669e-30
21.599616	5.12431e-30
21.582646	5.45159e-30
21.565675	5.79976e-30
21.548704	6.17016e-30
21.531733	6.56422e-30
21.514762	6.98343e-30
21.497792	7.42941e-30
21.480821	7.90387e-30
21.463850	8.40862e-30
21.446879	8.9456e-30
21.429909	9.51686e-30
21.412938	1.01246e-29
21.395967	1.07711e-29
21.378996	1.1459e-29
21.362025	1.21907e-29
21.345055	1.29691e-29
21.328084	1.37973e-29
21.311113	1.46783e-29
21.294142	1.56155e-29
21.277171	1.66126e-29
21.260201	1.76734e-29
21.243230	1.88019e-29
21.226259	2.00024e-29
21.209288	2.12795e-29
21.192317	2.26382e-29
21.175347	2.40836e-29
21.158376	2.56212e-29
21.141405	2.7257e-29
21.124434	2.89973e-29
21.107463	3.08486e-29
21.090493	3.28181e-29
21.073522	3.49133e-29
21.056551	3.71422e-29
21.039580	3.95134e-29
21.022610	4.2036e-29
21.005639	4.47196e-29
20.988668	4.75744e-29
20.971697	5.06115e-29
20.954726	5.38423e-29
20.937756	5.72794e-29
20.920785	6.09359e-29
20.903814	6.48257e-29
20.886843	6.89638e-29
20.869872	7.3366e-29
20.852902	7.80491e-29
20.835931	8.30311e-29
20.818960	8.8331e-29
20.801989	9.39691e-29
20.785018	9.99671e-29
20.768048	1.06348e-28
20.751077	1.13136e-28
20.734106	1.20357e-28
20.717135	1.28038e-28
20.700164	1.3621e-28
20.683194	1.44904e-28
20.666223	1.54152e-28
20.649252	1.6399e-28
20.632281	1.74456e-28
20.615310	1.8559e-28
20.598340	1.97435e-28
20.581369	2.10035e-28
20.564398	2.23438e-28
20.547427	2.37698e-28
20.530457	2.52867e-28
20.513486	2.69003e-28
20.496515	2.86169e-28
20.479544	3.04431e-28
20.462573	3.23857e-28
20.445603	3.44523e-28
20.428632	3.66507e-28
20.411661	3.89894e-28
20.394690	4.14773e-28
20.377719	4.41239e-28
20.360749	4.69393e-28
20.343778	4.99343e-28
20.326807	5.31204e-28
20.309836	5.65097e-28
20.292865	6.01152e-28
20.275895	6.39507e-28
20.258924	6.80309e-28
20.241953	7.23713e-28
20.224982	7.69886e-28
20.208011	8.19004e-28
20.191041	8.71255e-28
20.174070	9.26839e-28
20.157099	9.85968e-28
20.140128	1.04887e-27
20.123157	1.11578e-27
20.106187	1.18696e-27
20.089216	1.26268e-27
20.072245	1.34323e-27
20.055274	1.42891e-27
20.038304	1.52006e-27
20.021333	1.61703e-27
20.004362	1.72017e-27
19.987391	1.8299e-27
19.970420	1.94662e-27
19.953450	2.07079e-27
19.936479	2.20287e-27
19.919508	2.34337e-27
19.902537	2.49284e-27
19.885566	2.65184e-27
19.868596	2.82097e-27
19.851625	3.00089e-27
19.834654	3.19229e-27
19.817683	3.39588e-27
19.800712	3.61246e-27
19.783742	3.84285e-27
19.766771	4.08793e-27
19.749800	4.34863e-27
19.732829	4.62595e-27
19.715858	4.92096e-27
19.698888	5.23477e-27
19.681917	5.56859e-27
19.664946	5.9237e-27
19.647975	6.30144e-27
19.631004	6.70326e-27
19.614034	7.1307e-27
19.597063	7.58539e-27
19.580092	8.06907e-27
19.563121	8.58358e-27
19.546151	9.13088e-27
19.529180	9.71308e-27
19.512209	1.03324e-26
19.495238	1.09912e-26
19.478267	1.16919e-26
19.461297	1.24374e-26
19.444326	1.32304e-26
19.427355	1.40739e-26
19.410384	1.49711e-26
19.393413	1.59256e-26
19.376443	1.69409e-26
19.359472	1.80209e-26
19.342501	1.91697e-26
19.325530	2.03918e-26
19.308559	2.16917e-26
19.291589	2.30745e-26
19.274618	2.45454e-26
19.257647	2.611e-26
19.240676	2.77744e-26
19.223705	2.95448e-26
19.206735	3.1428e-26
19.189764	3.34313e-26
19.172793	3.55622e-26
19.155822	3.78289e-26
19.138851	4.024e-26
19.121881	4.28048e-26
19.104910	4.5533e-26
19.087939	4.8435e-26
19.070968	5.15219e-26
19.053998	5.48056e-26
19.037027	5.82984e-26
19.020056	6.20138e-26
19.003085	6.59659e-26
18.986114	7.01698e-26
18.969144	7.46415e-26
18.952173	7.93981e-26
18.935202	8.44577e-26
18.918231	8.98397e-26
18.901260	9.55646e-26
18.884290	1.01654e-25
18.867319	1.08132e-25
18.850348	1.15022e-25
18.833377	1.22351e-25
18.816406	1.30147e-25
18.799436	1.38439e-25
18.782465	1.4726e-25
18.765494	1.56642e-25
18.748523	1.66623e-25
18.731552	1.77238e-25
18.714582	1.8853e-25
18.697611	2.00542e-25
18.680640	2.13318e-25
18.663669	2.26908e-25
18.646698	2.41363e-25
18.629728	2.5674e-25
18.612757	2.73095e-25
18.595786	2.90492e-25
18.578815	3.08997e-25
18.561845	3.2868e-25
18.544874	3.49617e-25
18.527903	3.71887e-25
18.510932	3.95576e-25
18.493961	4.20772e-25
18.476991	4.47573e-25
18.460020	4.76081e-25
18.443049	5.06404e-25
18.426078	5.38658e-25
18.409107	5.72965e-25
18.392137	6.09457e-25
18.375166	6.48273e-25
18.358195	6.89559e-25
18.341224	7.33475e-25
18.324253	7.80186e-25
18.307283	8.29871e-25
18.290312	8.82719e-25
18.273341	9.38932e-25
18.256370	9.98723e-25
18.239399	1.06232e-24
18.222429	1.12997e-24
18.205458	1.20192e-24
18.188487	1.27845e-24
18.171516	1.35986e-24
18.154545	1.44644e-24
18.137575	1.53854e-24
18.120604	1.6365e-24
18.103633	1.7407e-24
18.086662	1.85152e-24
18.069692	1.9694e-24
18.052721	2.09479e-24
18.035750	2.22815e-24
18.018779	2.37e-24
18.001808	2.52088e-24
17.984838	2.68136e-24
17.967867	2.85206e-24
17.950896	3.03362e-24
17.933925	3.22673e-24
17.916954	3.43213e-24
17.899984	3.6506e-24
17.883013	3.88297e-24
17.866042	4.13013e-24
17.849071	4.39302e-24
17.832100	4.67264e-24
17.815130	4.97004e-24
17.798159	5.28637e-24
17.781188	5.62283e-24
17.764217	5.98069e-24
17.747246	6.36132e-24
17.730276	6.76617e-24
17.713305	7.19678e-24
17.696334	7.65478e-24
17.679363	8.14192e-24
17.662392	8.66004e-24
17.645422	9.21113e-24
17.628451	9.79728e-24
17.611480	1.04207e-23
17.594509	1.10838e-23
17.577539	1.17891e-23
17.560568	1.25392e-23
17.543597	1.3337e-23
17.526626	1.41856e-23
17.509655	1.50882e-23
17.492685	1.60482e-23
17.475714	1.70692e-23
17.458743	1.81552e-23
17.441772	1.93102e-23
17.424801	2.05387e-23
17.407831	2.18453e-23
17.390860	2.3235e-23
17.373889	2.47131e-23
17.356918	2.62852e-23
17.339947	2.79573e-23
17.322977	2.97357e-23
17.306006	3.16271e-23
17.289035	3.36389e-23
17.272064	3.57785e-23
17.255093	3.80542e-23
17.238123	4.04746e-23
17.221152	4.30489e-23
17.204181	4.57869e-23
17.187210	4.86989e-23
17.170240	5.17961e-23
17.153269	5.50902e-23
17.136298	5.85937e-23
17.119327	6.23199e-23
17.102356	6.6283e-23
17.085386	7.0498e-23
17.068415	7.4981e-23
17.051444	7.9749e-23
17.034473	8.482e-23
17.017502	9.02133e-23
17.000532	9.59495e-23
16.983561	1.0205e-22
16.966590	1.08539e-22
16.949619	1.1544e-22
16.932648	1.22779e-22
16.915678	1.30585e-22
16.898707	1.38887e-22
16.881736	1.47717e-22
16.864765	1.57108e-22
16.847794	1.67095e-22
16.830824	1.77718e-22
16.813853	1.89015e-22
16.796882	2.0103e-22
16.779911	2.13808e-22
16.762940	2.27399e-22
16.745970	2.41853e-22
16.728999	2.57226e-22
16.712028	2.73575e-22
16.695057	2.90963e-22
16.678087	3.09455e-22
16.661116	3.29123e-22
16.644145	3.5004e-22
16.627174	3.72286e-22
16.610203	3.95945e-22
16.593233	4.21107e-22
16.576262	4.47867e-22
16.559291	4.76327e-22
16.542320	5.06595e-22
16.525349	5.38786e-22
16.508379	5.73021e-22
16.491408	6.09431e-22
16.474437	6.48153e-22
16.457466	6.89335e-22
16.440495	7.33132e-22
16.423525	7.79711e-22
16.406554	8.29248e-22
16.389583	8.81931e-22
16.372612	9.37959e-22
16.355641	9.97545e-22
16.338671	1.06092e-21
16.321700	1.12831e-21
16.304729	1.19998e-21
16.287758	1.27621e-21
16.270787	1.35727e-21
16.253817	1.44348e-21
16.236846	1.53517e-21
16.219875	1.63267e-21
16.202904	1.73637e-21
16.185934	1.84665e-21
16.168963	1.96393e-21
16.151992	2.08866e-21
16.135021	2.2213e-21
16.118050	2.36236e-21
16.101080	2.51238e-21
16.084109	2.67192e-21
16.067138	2.84159e-21
16.050167	3.02203e-21
16.033196	3.21391e-21
16.016226	3.41798e-21
15.999255	3.635e-21
15.982284	3.8658e-21
15.965313	4.11124e-21
15.948342	4.37225e-21
15.931372	4.64983e-21
15.914401	4.94503e-21
15.897430	5.25895e-21
15.880459	5.5928e-21
15.863488	5.94783e-21
15.846518	6.32539e-21
15.829547	6.7269e-21
15.812576	7.15389e-21
15.795605	7.60797e-21
15.778634	8.09086e-21
15.761664	8.60438e-21
15.744693	9.15048e-21
15.727722	9.73123e-21
15.710751	1.03488e-20
15.693781	1.10056e-20
15.676810	1.1704e-20
15.659839	1.24467e-20
15.642868	1.32366e-20
15.625897	1.40765e-20
15.608927	1.49697e-20
15.591956	1.59196e-20
15.574985	1.69297e-20
15.558014	1.80038e-20
15.541043	1.91461e-20
15.524073	2.03608e-20
15.507102	2.16526e-20
15.490131	2.30262e-20
15.473160	2.4487e-20
15.456189	2.60404e-20
15.439219	2.76923e-20
15.422248	2.94489e-20
15.405277	3.13169e-20
15.388306	3.33033e-20
15.371335	3.54157e-20
15.354365	3.76619e-20
15.337394	4.00506e-20
15.320423	4.25907e-20
15.303452	4.52919e-20
15.286481	4.81642e-20
15.269511	5.12186e-20
15.252540	5.44667e-20
15.235569	5.79206e-20
15.218598	6.15934e-20
15.201628	6.5499e-20
15.184657	6.96521e-20
15.167686	7.40684e-20
15.150715	7.87646e-20
15.133744	8.37583e-20
15.116774	8.90686e-20
15.099803	9.47153e-20
15.082832	1.0072e-19
15.065861	1.07105e-19
15.048890	1.13894e-19
15.031920	1.21114e-19
15.014949	1.28791e-19
14.997978	1.36955e-19
14.981007	1.45635e-19
14.964036	1.54866e-19
14.947066	1.64681e-19
14.930095	1.75118e-19
14.913124	1.86217e-19
14.896153	1.98018e-19
14.879182	2.10567e-19
14.862212	2.2391e-19
14.845241	2.38099e-19
14.828270	2.53186e-19
14.811299	2.69229e-19
14.794328	2.86287e-19
14.777358	3.04426e-19
14.760387	3.23714e-19
14.743416	3.44223e-19
14.726445	3.6603e-19
14.709475	3.89218e-19
14.692504	4.13875e-19
14.675533	4.40092e-19
14.658562	4.6797e-19
14.641591	4.97612e-19
14.624621	5.29131e-19
14.607650	5.62645e-19
14.590679	5.9828e-19
14.573708	6.36171e-19
14.556737	6.76461e-19
14.539767	7.19301e-19
14.522796	7.64852e-19
14.505825	8.13286e-19
14.488854	8.64786e-19
14.471883	9.19545e-19
14.454913	9.77769e-19
14.437942	1.03968e-18
14.420971	1.1055e-18
14.404000	1.17549e-18
14.387029	1.24991e-18
14.370059	1.32904e-18
14.353088	1.41318e-18
14.336117	1.50264e-18
14.319146	1.59775e-18
14.302175	1.69889e-18
14.285205	1.80642e-18
14.268234	1.92075e-18
14.251263	2.04232e-18
14.234292	2.17158e-18
14.217322	2.30901e-18
14.200351	2.45513e-18
14.183380	2.6105e-18
14.166409	2.77569e-18
14.149438	2.95133e-18
14.132468	3.13807e-18
14.115497	3.33662e-18
14.098526	3.54773e-18
14.081555	3.77219e-18
14.064584	4.01084e-18
14.047614	4.26458e-18
14.030643	4.53436e-18
14.013672	4.82119e-18
13.996701	5.12616e-18
13.979730	5.4504e-18
13.962760	5.79515e-18
13.945789	6.16168e-18
13.928818	6.55138e-18
13.911847	6.96571e-18
13.894876	7.40623e-18
13.877906	7.87459e-18
13.860935	8.37255e-18
13.843964	8.90197e-18
13.826993	9.46485e-18
13.810023	1.00633e-17
13.793052	1.06996e-17
13.776081	1.1376e-17
13.759110	1.20952e-17
13.742139	1.28599e-17
13.725169	1.36728e-17
13.708198	1.45371e-17
13.691227	1.5456e-17
13.674256	1.64329e-17
13.657285	1.74716e-17
13.640315	1.85758e-17
13.623344	1.97498e-17
13.606373	2.0998e-17
13.589402	2.23249e-17
13.572431	2.37357e-17
13.555461	2.52356e-17
13.538490	2.68301e-17
13.521519	2.85254e-17
13.504548	3.03276e-17
13.487577	3.22437e-17
13.470607	3.42807e-17
13.453636	3.64464e-17
13.436665	3.87487e-17
13.419694	4.11964e-17
13.402723	4.37985e-17
13.385753	4.6565e-17
13.368782	4.9506e-17
13.351811	5.26326e-17
13.334840	5.59566e-17
13.317870	5.94903e-17
13.300899	6.3247e-17
13.283928	6.72408e-17
13.266957	7.14866e-17
13.249986	7.60002e-17
13.233016	8.07987e-17
13.216045	8.58998e-17
13.199074	9.13228e-17
13.182103	9.70879e-17
13.165132	1.03217e-16
13.148162	1.09732e-16
13.131191	1.16658e-16
13.114220	1.24021e-16
13.097249	1.31849e-16
13.080278	1.4017e-16
13.063308	1.49016e-16
13.046337	1.58419e-16
13.029366	1.68416e-16
13.012395	1.79043e-16
12.995424	1.9034e-16
12.978454	2.02349e-16
12.961483	2.15115e-16
12.944512	2.28686e-16
12.927541	2.43112e-16
12.910570	2.58448e-16
12.893600	2.7475e-16
12.876629	2.9208e-16
12.859658	3.10502e-16
12.842687	3.30085e-16
12.825717	3.50902e-16
12.808746	3.7303e-16
12.791775	3.96553e-16
12.774804	4.21558e-16
12.757833	4.48138e-16
12.740863	4.76393e-16
12.723892	5.06428e-16
12.706921	5.38355e-16
12.689950	5.72293e-16
12.672979	6.08368e-16
12.656009	6.46715e-16
12.639038	6.87478e-16
12.622067	7.30807e-16
12.605096	7.76865e-16
12.588125	8.25823e-16
12.571155	8.77864e-16
12.554184	9.33181e-16
12.537213	9.91981e-16
12.520242	1.05448e-15
12.503271	1.12092e-15
12.486301	1.19154e-15
12.469330	1.2666e-15
12.452359	1.34639e-15
12.435388	1.43119e-15
12.418417	1.52134e-15
12.401447	1.61716e-15
12.384476	1.71901e-15
12.367505	1.82726e-15
12.350534	1.94233e-15
12.333564	2.06464e-15
12.316593	2.19464e-15
12.299622	2.33281e-15
12.282651	2.47968e-15
12.265680	2.63579e-15
12.248710	2.80172e-15
12.231739	2.97808e-15
12.214768	3.16553e-15
12.197797	3.36477e-15
12.180826	3.57653e-15
12.163856	3.80161e-15
12.146885	4.04085e-15
12.129914	4.29512e-15
12.112943	4.56537e-15
12.095972	4.85262e-15
12.079002	5.15792e-15
12.062031	5.4824e-15
12.045060	5.82728e-15
12.028089	6.19383e-15
12.011118	6.58342e-15
11.994148	6.99749e-15
11.977177	7.43757e-15
11.960206	7.9053e-15
11.943235	8.40241e-15
11.926264	8.93075e-15
11.909294	9.49228e-15
11.892323	1.00891e-14
11.875352	1.07234e-14
11.858381	1.13975e-14
11.841411	1.21139e-14
11.824440	1.28753e-14
11.807469	1.36846e-14
11.790498	1.45446e-14
11.773527	1.54587e-14
11.756557	1.64301e-14
11.739586	1.74625e-14
11.722615	1.85597e-14
11.705644	1.97257e-14
11.688673	2.09649e-14
11.671703	2.22819e-14
11.654732	2.36816e-14
11.637761	2.5169e-14
11.620790	2.67498e-14
11.603819	2.84298e-14
11.586849	3.02151e-14
11.569878	3.21124e-14
11.552907	3.41287e-14
11.535936	3.62715e-14
11.518965	3.85486e-14
11.501995	4.09685e-14
11.485024	4.35402e-14
11.468053	4.62731e-14
11.451082	4.91774e-14
11.434111	5.22637e-14
11.417141	5.55434e-14
11.400170	5.90287e-14
11.383199	6.27325e-14
11.366228	6.66683e-14
11.349258	7.08508e-14
11.332287	7.52954e-14
11.315316	8.00184e-14
11.298345	8.50374e-14
11.281374	9.03707e-14
11.264404	9.60381e-14
11.247433	1.0206e-13
11.230462	1.0846e-13
11.213491	1.1526e-13
11.196520	1.22486e-13
11.179550	1.30165e-13
11.162579	1.38324e-13
11.145608	1.46994e-13
11.128637	1.56207e-13
11.111666	1.65997e-13
11.094696	1.76399e-13
11.077725	1.87452e-13
11.060754	1.99197e-13
11.043783	2.11676e-13
11.026812	2.24937e-13
11.009842	2.39027e-13
10.992871	2.53998e-13
10.975900	2.69906e-13
10.958929	2.86809e-13
10.941958	3.04769e-13
10.924988	3.23851e-13
10.908017	3.44128e-13
10.891046	3.65671e-13
10.874075	3.88562e-13
10.857105	4.12883e-13
10.840134	4.38725e-13
10.823163	4.66182e-13
10.806192	4.95354e-13
10.789221	5.26349e-13
10.772251	5.59281e-13
10.755280	5.94271e-13
10.738309	6.31446e-13
10.721338	6.70943e-13
10.704367	7.12907e-13
10.687397	7.57492e-13
10.670426	8.04861e-13
10.653455	8.55187e-13
10.636484	9.08656e-13
10.619513	9.65462e-13
10.602543	1.02581e-12
10.585572	1.08993e-12
10.568601	1.15805e-12
10.551630	1.23043e-12
10.534659	1.30731e-12
10.517689	1.389e-12
10.500718	1.47578e-12
10.483747	1.56797e-12
10.466776	1.66591e-12
10.449805	1.76996e-12
10.432835	1.8805e-12
10.415864	1.99793e-12
10.398893	2.12268e-12
10.381922	2.25521e-12
10.364952	2.396e-12
10.347981	2.54556e-12
10.331010	2.70445e-12
10.314039	2.87323e-12
10.297068	3.05253e-12
10.280098	3.243e-12
10.263127	3.44533e-12
10.246156	3.66026e-12
10.229185	3.88858e-12
10.212214	4.13112e-12
10.195244	4.38876e-12
10.178273	4.66243e-12
10.161302	4.95314e-12
10.144331	5.26195e-12
10.127360	5.58997e-12
10.110390	5.9384e-12
10.093419	6.30852e-12
10.076448	6.70165e-12
10.059477	7.11924e-12
10.042506	7.56281e-12
10.025536	8.03395e-12
10.008565	8.5344e-12
9.991594	9.06595e-12
9.974623	9.63055e-12
9.957653	1.02302e-11
9.940682	1.08672e-11
9.923711	1.15438e-11
9.906740	1.22623e-11
9.889769	1.30256e-11
9.872799	1.38362e-11
9.855828	1.46972e-11
9.838857	1.56116e-11
9.821886	1.65829e-11
9.804915	1.76144e-11
9.787945	1.871e-11
9.770974	1.98735e-11
9.754003	2.11093e-11
9.737032	2.24218e-11
9.720061	2.38157e-11
9.703091	2.5296e-11
9.686120	2.68682e-11
9.669149	2.85379e-11
9.652178	3.03111e-11
9.635207	3.21943e-11
9.618237	3.41942e-11
9.601266	3.6318e-11
9.584295	3.85735e-11
9.567324	4.09688e-11
9.550353	4.35124e-11
9.533383	4.62136e-11
9.516412	4.90822e-11
9.499441	5.21283e-11
9.482470	5.53631e-11
9.465500	5.87982e-11
9.448529	6.24459e-11
9.431558	6.63193e-11
9.414587	7.04325e-11
9.397616	7.48001e-11
9.380646	7.94379e-11
9.363675	8.43626e-11
9.346704	8.95918e-11
9.329733	9.51444e-11
9.312762	1.0104e-10
9.295792	1.07301e-10
9.278821	1.13948e-10
9.261850	1.21006e-10
9.244879	1.285e-10
9.227908	1.36457e-10
9.210938	1.44905e-10
9.193967	1.53875e-10
9.176996	1.63399e-10
9.160025	1.73511e-10
9.143054	1.84247e-10
9.126084	1.95645e-10
9.109113	2.07747e-10
9.092142	2.20595e-10
9.075171	2.34236e-10
9.058200	2.48718e-10
9.041230	2.64093e-10
9.024259	2.80415e-10
9.007288	2.97744e-10
8.990317	3.1614e-10
8.973347	3.35669e-10
8.956376	3.56402e-10
8.939405	3.78411e-10
8.922434	4.01776e-10
8.905463	4.26579e-10
8.888493	4.52909e-10
8.871522	4.80859e-10
8.854551	5.10528e-10
8.837580	5.42023e-10
8.820609	5.75455e-10
8.803639	6.10942e-10
8.786668	6.48611e-10
8.769697	6.88595e-10
8.752726	7.31037e-10
8.735755	7.76086e-10
8.718785	8.23902e-10
8.701814	8.74655e-10
8.684843	9.28524e-10
8.667872	9.857e-10
8.650901	1.04638e-09
8.633931	1.11079e-09
8.616960	1.17915e-09
8.599989	1.2517e-09
8.583018	1.32871e-09
8.566047	1.41043e-09
8.549077	1.49716e-09
8.532106	1.5892e-09
8.515135	1.68689e-09
8.498164	1.79056e-09
8.481194	1.90057e-09
8.464223	2.01732e-09
8.447252	2.14122e-09
8.430281	2.27269e-09
8.413310	2.41221e-09
8.396340	2.56027e-09
8.379369	2.71737e-09
8.362398	2.88408e-09
8.345427	3.06098e-09
8.328456	3.24869e-09
8.311486	3.44786e-09
8.294515	3.65919e-09
8.277544	3.88343e-09
8.260573	4.12135e-09
8.243602	4.37379e-09
8.226632	4.64163e-09
8.209661	4.9258e-09
8.192690	5.2273e-09
8.175719	5.54717e-09
8.158748	5.88654e-09
8.141778	6.24658e-09
8.124807	6.62854e-09
8.107836	7.03376e-09
8.090865	7.46365e-09
8.073894	7.91968e-09
8.056924	8.40346e-09
8.039953	8.91666e-09
8.022982	9.46106e-09
8.006011	1.00385e-08
7.989041	1.06511e-08
7.972070	1.13009e-08
7.955099	1.19901e-08
7.938128	1.27211e-08
7.921157	1.34965e-08
7.904187	1.4319e-08
7.887216	1.51913e-08
7.870245	1.61165e-08
7.853274	1.70977e-08
7.836303	1.81384e-08
7.819333	1.92421e-08
7.802362	2.04127e-08
7.785391	2.1654e-08
7.768420	2.29704e-08
7.751449	2.43665e-08
7.734479	2.58469e-08
7.717508	2.74168e-08
7.700537	2.90815e-08
7.683566	3.08468e-08
7.666595	3.27186e-08
7.649625	3.47033e-08
7.632654	3.68077e-08
7.615683	3.9039e-08
7.598712	4.14047e-08
7.581741	4.3913e-08
7.564771	4.65723e-08
7.547800	4.93917e-08
7.530829	5.23807e-08
7.513858	5.55495e-08
7.496888	5.89087e-08
7.479917	6.24699e-08
7.462946	6.62449e-08
7.445975	7.02465e-08
7.429004	7.44883e-08
7.412034	7.89846e-08
7.395063	8.37504e-08
7.378092	8.88018e-08
7.361121	9.41559e-08
7.344150	9.98305e-08
7.327180	1.05845e-07
7.310209	1.12219e-07
7.293238	1.18974e-07
7.276267	1.26132e-07
7.259296	1.33718e-07
7.242326	1.41758e-07
7.225355	1.50276e-07
7.208384	1.59303e-07
7.191413	1.68868e-07
7.174442	1.79002e-07
7.157472	1.8974e-07
7.140501	2.01117e-07
7.123530	2.13171e-07
7.106559	2.25941e-07
7.089588	2.3947e-07
7.072618	2.53802e-07
7.055647	2.68984e-07
7.038676	2.85066e-07
7.021705	3.02102e-07
7.004735	3.20147e-07
6.987764	3.3926e-07
6.970793	3.59503e-07
6.953822	3.80944e-07
6.936851	4.0365e-07
6.919881	4.27698e-07
6.902910	4.53164e-07
6.885939	4.80132e-07
6.868968	5.08689e-07
6.851997	5.38927e-07
6.835027	5.70944e-07
6.818056	6.04843e-07
6.801085	6.40735e-07
6.784114	6.78733e-07
6.767143	7.18961e-07
6.750173	7.61546e-07
6.733202	8.06626e-07
6.716231	8.54345e-07
6.699260	9.04853e-07
6.682289	9.58314e-07
6.665319	1.0149e-06
6.648348	1.07478e-06
6.631377	1.13815e-06
6.614406	1.20521e-06
6.597435	1.27618e-06
6.580465	1.35127e-06
6.563494	1.43072e-06
6.546523	1.51478e-06
6.529552	1.60371e-06
6.512582	1.69779e-06
6.495611	1.79732e-06
6.478640	1.9026e-06
6.461669	2.01396e-06
6.444698	2.13174e-06
6.427728	2.2563e-06
6.410757	2.38804e-06
6.393786	2.52735e-06
6.376815	2.67466e-06
6.359844	2.83042e-06
6.342874	2.9951e-06
6.325903	3.16921e-06
6.308932	3.35326e-06
6.291961	3.54783e-06
6.274990	3.75349e-06
6.258020	3.97086e-06
6.241049	4.20059e-06
6.224078	4.44337e-06
6.207107	4.69991e-06
6.190136	4.97099e-06
6.173166	5.2574e-06
6.156195	5.55998e-06
6.139224	5.87962e-06
6.122253	6.21726e-06
6.105283	6.57388e-06
6.088312	6.95051e-06
6.071341	7.34825e-06
6.054370	7.76823e-06
6.037399	8.21167e-06
6.020429	8.67984e-06
6.003458	9.17405e-06
5.986487	9.69571e-06
5.969516	1.02463e-05
5.952545	1.08274e-05
5.935575	1.14405e-05
5.918604	1.20874e-05
5.901633	1.27699e-05
5.884662	1.34899e-05
5.867691	1.42493e-05
5.850721	1.50502e-05
5.833750	1.58948e-05
5.816779	1.67853e-05
5.799808	1.7724e-05
5.782837	1.87136e-05
5.765867	1.97567e-05
5.748896	2.08558e-05
5.731925	2.2014e-05
5.714954	2.32341e-05
5.697983	2.45194e-05
5.681013	2.58731e-05
5.664042	2.72986e-05
5.647071	2.87995e-05
5.630100	3.03795e-05
5.613130	3.20424e-05
5.596159	3.37925e-05
5.579188	3.56338e-05
5.562217	3.75707e-05
5.545246	3.96079e-05
5.528276	4.175e-05
5.511305	4.40022e-05
5.494334	4.63693e-05
5.477363	4.88569e-05
5.460392	5.14705e-05
5.443422	5.42156e-05
5.426451	5.70984e-05
5.409480	6.01249e-05
5.392509	6.33014e-05
5.375538	6.66344e-05
5.358568	7.01308e-05
5.341597	7.37973e-05
5.324626	7.76411e-05
5.307655	8.16694e-05
5.290684	8.58897e-05
5.273714	9.03097e-05
5.256743	9.4937e-05
5.239772	9.97795e-05
5.222801	0.000104845
5.205830	0.000110142
5.188860	0.000115679
5.171889	0.000121463
5.154918	0.000127503
5.137947	0.000133806
5.120977	0.000140381
5.104006	0.000147236
5.087035	0.000154379
5.070064	0.000161815
5.053093	0.000169553
5.036123	0.000177599
5.019152	0.000185959
5.002181	0.000194638
4.985210	0.00020364
4.968239	0.000212968
4.951269	0.000222626
4.934298	0.000232613
4.917327	0.000242928
4.900356	0.00025357
4.883385	0.000264534
4.866415	0.000275812
4.849444	0.000287394
4.832473	0.000299268
4.815502	0.000311416
4.798531	0.000323817
4.781561	0.000336445
4.764590	0.000349268
4.747619	0.000362249
4.730648	0.000375342
4.713677	0.000388494
4.696707	0.00040164
4.679736	0.000414705
4.662765	0.0004276
4.645794	0.000440221
4.628824	0.000452443
4.611853	0.00046412
4.594882	0.000475075
4.577911	0.000485094
4.560940	0.00049391
4.543970	0.00050118
4.526999	0.000506423
&
```
