## Supplementary material for "All-at-once RNA folding with 3D motif prediction framed by evolutionary information": RF01512_Afu_309.cacofold.cov

```
#
# Method Target_E-val [cov_min,cov_max] [FP | TP True Found | Sen PPV F] 
# GTp    0.05           [-7.82,11.45]    [0 | 2 445 2 | 0.45 100.00 0.89] 
#
# in_CaCoFold in_given  left_pos      right_pos  score            E-value       pvalue       substitutions    power
#------------------------------------------------------------------------------------------------------------------------
*	*	       224	       260	8.75992	0.0373623	0.000415136	6		0.16
*	*	       226	       258	8.55902	0.0479926	0.000533251	4		0.07
```
