## Supplementary material for "All-at-once RNA folding with 3D motif prediction framed by evolutionary information": RF01512_Afu_309.cacofold.power

```
# Power analysis of CaCoFold structure
#
# Powertype = SINGLE SUBSTITUTIONS
# covary left_pos right_pos substitutions power
#----------------------------------------------------------------
18		180		3		0.02
19		178		0		0.00
20		177		0		0.00
21		176		2		0.00
22		175		2		0.00
23		174		0		0.00
24		173		0		0.00
25		104		0		0.00
26		103		0		0.00
27		102		4		0.07
28		101		2		0.00
29		99		0		0.00
30		98		1		0.00
31		97		0		0.00
32		96		3		0.02
33		95		4		0.07
34		94		8		0.24
35		93		2		0.00
36		90		0		0.00
37		87		0		0.00
38		86		1		0.00
39		85		4		0.07
40		84		5		0.11
41		83		5		0.11
42		80		3		0.02
43		79		4		0.07
44		78		3		0.02
45		77		6		0.16
46		76		2		0.00
47		75		6		0.16
48		74		4		0.07
49		73		9		0.28
51		72		7		0.20
52		71		6		0.16
53		70		10		0.32
54		69		5		0.11
55		68		5		0.11
56		67		5		0.11
57		66		5		0.11
58		65		2		0.00
59		64		9		0.28
107		172		0		0.00
108		171		0		0.00
109		170		0		0.00
110		169		2		0.00
111		168		3		0.02
112		167		3		0.02
116		163		4		0.07
117		162		2		0.00
118		161		4		0.07
119		160		1		0.00
122		151		1		0.00
123		150		3		0.02
124		149		0		0.00
125		148		0		0.00
126		147		2		0.00
127		146		7		0.20
128		145		6		0.16
129		144		7		0.20
130		143		9		0.28
131		142		8		0.24
195		221		2		0.00
196		220		4		0.07
197		219		3		0.02
198		218		5		0.11
199		217		4		0.07
200		216		4		0.07
201		215		9		0.28
202		213		4		0.07
203		212		4		0.07
222		262		4		0.07
223		261		6		0.16
* 224		260		6		0.16
225		259		3		0.02
* 226		258		4		0.07
227		257		2		0.00
228		256		2		0.00
229		255		1		0.00
263		377		2		0.00
264		376		3		0.02
265		375		4		0.07
266		374		7		0.20
267		373		6		0.16
268		371		1		0.00
270		356		4		0.07
271		355		7		0.20
272		354		6		0.16
273		353		0		0.00
274		352		3		0.02
275		351		3		0.02
276		350		4		0.07
277		349		3		0.02
279		348		5		0.11
280		347		8		0.24
281		346		4		0.07
282		345		6		0.16
283		344		3		0.02
284		343		6		0.16
285		342		4		0.07
286		341		4		0.07
287		340		3		0.02
288		339		3		0.02
289		338		3		0.02
299		337		2		0.00
300		336		0		0.00
301		335		4		0.07
302		334		6		0.16
303		333		8		0.24
304		332		2		0.00
305		331		0		0.00
306		314		2		0.00
307		313		2		0.00
358		366		0		0.00
359		365		0		0.00
#
# BPAIRS 114
# avg substitutions per BP 3.5
# BPAIRS expected to covary 7.8 +/- 2.5
# BPAIRS observed to covary 2
#
```
