## Supplementary material for "All-at-once RNA folding with 3D motif prediction framed by evolutionary information": RF01512_Afu_309.sorted.cov

```
#
# Method Target_E-val [cov_min,cov_max] [FP | TP True Found | Sen PPV F] 
# GTp    0.05         [-7.82,11.45]     [0 | 2 90 2 | 2.22 100.00 4.35] 
#
#       left_pos       right_pos        score          E-value           pvalue       substitutions      power
#--------------------------------------------------------------------------------------------------------------
*	     224	     260	8.75992	0.0373623	0.000415136	6		0.16
*	     226	     258	8.55902	0.0479926	0.000533251	4		0.07
```
