## Supplementary material for "All-at-once RNA folding with 3D motif prediction framed by evolutionary information": RF01512_Afu_309.surv

```
8.719928	0.0111111
8.550516	0.0222222
8.169341	0.0333333
8.042283	0.0444444
7.279933	0.0555556
6.771700	0.0666667
6.348172	0.0777778
5.924644	0.111111
5.839939	0.144444
5.755233	0.166667
5.628175	0.177778
5.501117	0.188889
5.416411	0.2
4.950530	0.211111
4.865825	0.233333
4.781119	0.244444
4.527003	0.255556
3.934064	0.266667
3.595242	0.277778
3.214067	0.288889
3.044655	0.311111
2.663480	0.322222
2.536422	0.333333
2.494069	0.344444
2.409364	0.377778
2.324658	0.388889
2.197600	0.4
1.985836	0.422222
1.816425	0.433333
1.477603	0.444444
1.392897	0.455556
1.181133	0.466667
0.672900	0.477778
0.588194	0.488889
0.334078	0.5
0.291725	0.511111
-0.004745	0.788889
-0.089450	0.811111
-0.131803	0.855556
-0.174156	0.866667
-0.555331	0.877778
-0.597683	0.911111
-0.640036	0.922222
-0.724742	0.933333
-0.894153	0.944444
-0.978858	0.966667
-1.402386	0.977778
-1.698856	0.988889
-2.122383	1
&
11.430505	1.82295e-05
10.286980	3.64591e-05
10.117569	5.46886e-05
10.075216	7.29182e-05
9.694041	9.11477e-05
9.609336	0.000109377
9.524630	0.000127607
9.482278	0.000164066
9.101103	0.000182295
9.016397	0.000200525
8.889339	0.000218755
8.719928	0.000273443
8.592869	0.000291673
8.381105	0.000328132
8.338753	0.000346361
8.296400	0.000364591
8.254047	0.00038282
8.126989	0.00040105
7.957578	0.00041928
7.915225	0.000437509
7.872872	0.000492198
7.703461	0.000528657
7.661108	0.000546886
7.618755	0.000601575
7.576403	0.000638034
7.534050	0.00078387
7.449344	0.000838559
7.406991	0.000875018
7.364639	0.000966166
7.322286	0.00100263
7.279933	0.00116669
7.237580	0.00122138
7.195228	0.00125784
7.152875	0.00131253
7.068169	0.00138545
7.025817	0.0014219
6.983464	0.00144013
6.941111	0.00151305
6.898758	0.00156774
6.856405	0.00162243
6.814053	0.00164066
6.771700	0.00184118
6.729347	0.00187764
6.686994	0.0019141
6.644642	0.00195056
6.602289	0.00202348
6.559936	0.00205994
6.517583	0.00211463
6.475230	0.00218755
6.432878	0.00246099
6.390525	0.00255214
6.348172	0.00278912
6.305819	0.00280735
6.263467	0.00297142
6.221114	0.00309902
6.178761	0.00313548
6.136408	0.00328132
6.094055	0.00335424
6.051703	0.0035183
6.009350	0.00360945
5.966997	0.00384643
5.924644	0.0056147
5.882292	0.00576054
5.839939	0.00669024
5.797586	0.00681785
5.755233	0.00854966
5.712880	0.00865903
5.670528	0.00878664
5.628175	0.0090054
5.585822	0.00915123
5.543469	0.00936999
5.501117	0.00955228
5.458764	0.010008
5.416411	0.0105914
5.374058	0.0107372
5.331705	0.0107737
5.289353	0.0109377
5.247000	0.0109742
5.204647	0.0113752
5.162294	0.0119221
5.119942	0.012068
5.077589	0.0123779
5.035236	0.0133623
4.992883	0.0138727
4.950530	0.0142008
4.908178	0.0147477
4.865825	0.0152764
4.823472	0.0162972
4.781119	0.0165707
4.738767	0.0169899
4.696414	0.0173728
4.654061	0.017865
4.611708	0.0183572
4.569355	0.0187764
4.527003	0.0190863
4.484650	0.0195421
4.442297	0.0198155
4.399944	0.0205447
4.357592	0.0208546
4.315239	0.0211098
4.272886	0.0214744
4.230533	0.0224953
4.188180	0.0228599
4.145828	0.0235526
4.103475	0.0239719
4.061122	0.0245005
4.018769	0.0250109
3.976417	0.0254484
3.934064	0.0262141
3.891711	0.0266334
3.849358	0.0284928
3.807005	0.029386
3.764653	0.0308444
3.722300	0.032084
3.679947	0.0328496
3.637594	0.0335424
3.595242	0.0357481
3.552889	0.0373706
3.510536	0.0395399
3.468183	0.0401779
3.425830	0.0411441
3.383478	0.0424748
3.341125	0.0438967
3.298772	0.0453916
3.256419	0.0463577
3.214067	0.0474151
3.171714	0.0486182
3.129361	0.0497484
3.087008	0.0511339
3.044655	0.0520089
3.002303	0.0529021
2.959950	0.0538501
2.917597	0.0553267
2.875244	0.0560559
2.832892	0.056785
2.790539	0.0579517
2.748186	0.0596653
2.705833	0.0610508
2.663480	0.062819
2.621128	0.0640039
2.578775	0.0654076
2.536422	0.0666108
2.494069	0.067978
2.451717	0.0695822
2.409364	0.0710405
2.367011	0.0730276
2.324658	0.0739208
2.282305	0.0754703
2.239953	0.0772204
2.197600	0.0787334
2.155247	0.0798272
2.112894	0.0811579
2.070542	0.083072
2.028189	0.0847127
1.985836	0.0913483
1.943483	0.0932988
1.901130	0.0959056
1.858778	0.0982208
1.816425	0.101101
1.774072	0.104419
1.731719	0.107226
1.689367	0.109541
1.647014	0.111437
1.604661	0.11501
1.562308	0.119002
1.519955	0.12438
1.477603	0.127443
1.435250	0.130542
1.392897	0.133422
1.350544	0.137104
1.308192	0.139875
1.265839	0.14374
1.223486	0.146529
1.181133	0.150303
1.138780	0.153657
1.096428	0.15836
1.054075	0.160602
1.011722	0.163938
0.969369	0.167074
0.927017	0.170574
0.884664	0.174092
0.842311	0.1769
0.799958	0.179233
0.757605	0.182186
0.715253	0.186415
0.672900	0.189533
0.630547	0.192577
0.588194	0.196113
0.545842	0.200981
0.503489	0.205775
0.461136	0.210533
0.418783	0.214471
0.376430	0.218536
0.334078	0.222291
0.291725	0.226921
0.249372	0.23188
0.207019	0.237075
0.164667	0.241943
0.122314	0.246591
0.079961	0.251823
0.037608	0.256253
-0.004745	0.530389
-0.047097	0.57558
-0.089450	0.584549
-0.131803	0.596817
-0.174156	0.606953
-0.216508	0.616742
-0.258861	0.627333
-0.301214	0.639675
-0.343567	0.652527
-0.385920	0.66547
-0.428272	0.685759
-0.470625	0.697153
-0.512978	0.70953
-0.555331	0.720869
-0.597683	0.732299
-0.640036	0.742198
-0.682389	0.753828
-0.724742	0.762688
-0.767095	0.771985
-0.809447	0.781865
-0.851800	0.791181
-0.894153	0.798636
-0.936506	0.80622
-0.978858	0.812564
-1.021211	0.817996
-1.063564	0.825944
-1.105917	0.831778
-1.148270	0.837374
-1.190622	0.842916
-1.232975	0.84844
-1.275328	0.854747
-1.317681	0.859833
-1.360033	0.86388
-1.402386	0.868346
-1.444739	0.87119
-1.487092	0.876586
-1.529445	0.881544
-1.571797	0.886102
-1.614150	0.889292
-1.656503	0.893394
-1.698856	0.901105
-1.741208	0.905589
-1.783561	0.909235
-1.825914	0.913555
-1.868267	0.917183
-1.910620	0.927009
-1.952972	0.931894
-1.995325	0.935176
-2.037678	0.93771
-2.080031	0.939423
-2.122383	0.94234
-2.164736	0.945421
-2.207089	0.948593
-2.249442	0.950999
-2.291795	0.953679
-2.334147	0.955976
-2.376500	0.958145
-2.418853	0.960624
-2.461206	0.962575
-2.503558	0.964343
-2.545911	0.96613
-2.588264	0.967661
-2.630617	0.969466
-2.672970	0.97096
-2.715322	0.971872
-2.757675	0.973312
-2.800028	0.974606
-2.842381	0.977104
-2.884733	0.978289
-2.927086	0.979656
-2.969439	0.98075
-3.011792	0.982263
-3.054145	0.98301
-3.096497	0.983867
-3.138850	0.984632
-3.181203	0.985945
-3.223556	0.986929
-3.265908	0.987476
-3.308261	0.987841
-3.350614	0.98857
-3.392967	0.988916
-3.435320	0.990776
-3.477672	0.991305
-3.520025	0.99176
-3.562378	0.99218
-3.604731	0.99269
-3.647083	0.994258
-3.689436	0.994604
-3.731789	0.995169
-3.774142	0.995461
-3.816495	0.995753
-3.858847	0.996117
-3.901200	0.996354
-3.943553	0.996828
-3.985906	0.996937
-4.028258	0.997156
-4.070611	0.997357
-4.112964	0.997448
-4.155317	0.997849
-4.197670	0.997977
-4.240022	0.998086
-4.282375	0.998177
-4.324728	0.998396
-4.367081	0.998578
-4.409433	0.998596
-4.451786	0.998687
-4.494139	0.998742
-4.536492	0.998797
-4.578844	0.999052
-4.621197	0.999107
-4.663550	0.99918
-4.705903	0.999198
-4.790608	0.999326
-4.832961	0.99938
-4.875314	0.999508
-4.917667	0.999617
-4.960019	0.999654
-5.044725	0.999672
-5.087078	0.999708
-5.171783	0.999763
-5.298842	0.999854
-5.468253	0.999872
-5.680017	0.999964
-5.764722	0.999982
-7.840008	1
&
14.098730	9.09984e-07
13.251675	1.81997e-06
12.658736	4.54992e-06
12.489325	5.45991e-06
12.235208	6.36989e-06
11.854033	7.27987e-06
11.599916	8.18986e-06
11.515211	9.09984e-06
11.303447	1.09198e-05
11.261094	1.18298e-05
11.218741	1.27398e-05
11.176389	1.45597e-05
11.091683	1.54697e-05
11.049330	1.63797e-05
11.006978	1.72897e-05
10.879919	1.91097e-05
10.837566	2.00197e-05
10.795214	2.09296e-05
10.668155	2.45696e-05
10.625803	2.63895e-05
10.583450	3.18495e-05
10.541097	3.27594e-05
10.498744	3.63994e-05
10.456391	3.73094e-05
10.414039	4.00393e-05
10.371686	4.18593e-05
10.329333	4.54992e-05
10.286980	4.73192e-05
10.244628	4.82292e-05
10.202275	4.91392e-05
10.159922	5.09591e-05
10.117569	5.27791e-05
10.075216	5.6419e-05
10.032864	5.9149e-05
9.990511	6.0969e-05
9.948158	6.36989e-05
9.905805	6.82488e-05
9.863453	6.91588e-05
9.821100	7.27987e-05
9.778747	7.64387e-05
9.736394	8.28086e-05
9.694041	8.73585e-05
9.651689	9.64583e-05
9.609336	0.000104648
9.566983	0.000109198
9.524630	0.000116478
9.482278	0.000123758
9.439925	0.000137408
9.397572	0.000148327
9.355219	0.000172897
9.312866	0.000179267
9.270514	0.000197467
9.228161	0.000205656
9.185808	0.000222036
9.143455	0.000239326
9.101103	0.000243876
9.058750	0.000257526
9.016397	0.000284825
8.974044	0.000305755
8.931691	0.000324864
8.889339	0.000355804
8.846986	0.000370364
8.804633	0.000400393
8.762280	0.000421323
8.719928	0.000440432
8.677575	0.000458632
8.635222	0.000487752
8.592869	0.000509591
8.550516	0.000533251
8.508164	0.0005833
8.465811	0.000630619
8.423458	0.000659739
8.381105	0.000683398
8.338753	0.000747097
8.296400	0.000791686
8.254047	0.000826266
8.211694	0.000883595
8.169341	0.000909984
8.126989	0.000951844
8.084636	0.000992793
8.042283	0.00104466
7.999930	0.00108288
7.957578	0.00113657
7.915225	0.00118935
7.872872	0.00126397
7.830519	0.00133313
7.788166	0.00138227
7.745814	0.00143323
7.703461	0.00149146
7.661108	0.0015679
7.618755	0.00163342
7.576403	0.0017044
7.534050	0.00179449
7.491697	0.00188367
7.449344	0.00195556
7.406991	0.00205838
7.364639	0.00215757
7.322286	0.00225858
7.279933	0.00235231
7.237580	0.00244695
7.195228	0.00254341
7.152875	0.00262621
7.110522	0.00273359
7.068169	0.00282095
7.025817	0.00293015
6.983464	0.0030439
6.941111	0.00314491
6.898758	0.00328413
6.856405	0.00339879
6.814053	0.00353893
6.771700	0.00366269
6.729347	0.00377189
6.686994	0.00391111
6.644642	0.00402304
6.602289	0.00417228
6.559936	0.00430605
6.517583	0.00449441
6.475230	0.00463273
6.432878	0.0048393
6.390525	0.00501492
6.348172	0.00523787
6.305819	0.00542715
6.263467	0.00562279
6.221114	0.00584756
6.178761	0.00610145
6.136408	0.00633713
6.094055	0.00668747
6.051703	0.00712973
6.009350	0.00745368
5.966997	0.00782041
5.924644	0.00814436
5.882292	0.00845375
5.839939	0.00885961
5.797586	0.00925454
5.755233	0.00958851
5.712880	0.00997889
5.670528	0.0103229
5.628175	0.0107351
5.585822	0.0111546
5.543469	0.0116205
5.501117	0.012151
5.458764	0.0126151
5.416411	0.0131211
5.374058	0.0135096
5.331705	0.0140192
5.289353	0.014517
5.247000	0.0150038
5.204647	0.0155571
5.162294	0.0161104
5.119942	0.0166181
5.077589	0.0171705
5.035236	0.0178111
4.992883	0.0185073
4.950530	0.0191807
4.908178	0.0197958
4.865825	0.0203536
4.823472	0.0209642
4.781119	0.021613
4.738767	0.0222755
4.696414	0.0230217
4.654061	0.0237533
4.611708	0.0245323
4.569355	0.0254113
4.527003	0.0262594
4.484650	0.0271357
4.442297	0.028013
4.399944	0.0288201
4.357592	0.0297492
4.315239	0.0306119
4.272886	0.0315765
4.230533	0.0325101
4.188180	0.033562
4.145828	0.034583
4.103475	0.0356668
4.061122	0.036747
4.018769	0.0379072
3.976417	0.0390465
3.934064	0.0402868
3.891711	0.0414398
3.849358	0.0425854
3.807005	0.0438713
3.764653	0.0451025
3.722300	0.0463146
3.679947	0.0475076
3.637594	0.0487078
3.595242	0.0500164
3.552889	0.051334
3.510536	0.0526044
3.468183	0.0538738
3.425830	0.0552861
3.383478	0.0565546
3.341125	0.0578568
3.298772	0.0592163
3.256419	0.0606286
3.214067	0.0619554
3.171714	0.0633276
3.129361	0.0647081
3.087008	0.0660922
3.044655	0.067539
3.002303	0.0689186
2.959950	0.0703836
2.917597	0.0718651
2.875244	0.0732446
2.832892	0.0747124
2.790539	0.0762248
2.748186	0.0777045
2.705833	0.079216
2.663480	0.0807347
2.621128	0.0823681
2.578775	0.0839433
2.536422	0.0855167
2.494069	0.0870427
2.451717	0.0886006
2.409364	0.0901694
2.367011	0.0918811
2.324658	0.0935828
2.282305	0.0952444
2.239953	0.0970407
2.197600	0.098837
2.155247	0.100625
2.112894	0.102642
2.070542	0.104938
2.028189	0.107398
1.985836	0.109893
1.943483	0.112299
1.901130	0.114754
1.858778	0.11755
1.816425	0.120231
1.774072	0.123072
1.731719	0.125816
1.689367	0.128738
1.647014	0.13203
1.604661	0.135151
1.562308	0.13832
1.519955	0.141536
1.477603	0.144811
1.435250	0.148021
1.392897	0.151133
1.350544	0.154376
1.308192	0.157698
1.265839	0.161154
1.223486	0.164578
1.181133	0.168235
1.138780	0.171782
1.096428	0.175248
1.054075	0.178877
1.011722	0.182598
0.969369	0.18631
0.927017	0.190214
0.884664	0.194168
0.842311	0.19816
0.799958	0.202126
0.757605	0.206253
0.715253	0.210468
0.672900	0.214796
0.630547	0.219207
0.588194	0.22374
0.545842	0.228429
0.503489	0.233235
0.461136	0.237959
0.418783	0.24288
0.376430	0.247868
0.334078	0.253092
0.291725	0.258668
0.249372	0.26446
0.207019	0.270155
0.164667	0.276021
0.122314	0.282499
0.079961	0.289119
0.037608	0.296314
-0.004745	0.420998
-0.047097	0.454027
-0.089450	0.47491
-0.131803	0.49436
-0.174156	0.512723
-0.216508	0.529723
-0.258861	0.546679
-0.301214	0.56376
-0.343567	0.580716
-0.385920	0.596416
-0.428272	0.611375
-0.470625	0.625844
-0.512978	0.640129
-0.555331	0.654197
-0.597683	0.667979
-0.640036	0.680836
-0.682389	0.693749
-0.724742	0.706327
-0.767095	0.718362
-0.809447	0.730161
-0.851800	0.741388
-0.894153	0.751764
-0.936506	0.761509
-0.978858	0.770824
-1.021211	0.779638
-1.063564	0.788494
-1.105917	0.79737
-1.148270	0.805472
-1.190622	0.813586
-1.232975	0.821173
-1.275328	0.8285
-1.317681	0.835698
-1.360033	0.842733
-1.402386	0.849503
-1.444739	0.855733
-1.487092	0.862078
-1.529445	0.86855
-1.571797	0.87479
-1.614150	0.880715
-1.656503	0.886715
-1.698856	0.892191
-1.741208	0.897246
-1.783561	0.902163
-1.825914	0.906755
-1.868267	0.911247
-1.910620	0.915478
-1.952972	0.919721
-1.995325	0.923621
-2.037678	0.92734
-2.080031	0.931065
-2.122383	0.93476
-2.164736	0.938294
-2.207089	0.941631
-2.249442	0.944791
-2.291795	0.947981
-2.334147	0.950936
-2.376500	0.953811
-2.418853	0.956707
-2.461206	0.959359
-2.503558	0.96182
-2.545911	0.964196
-2.588264	0.96645
-2.630617	0.968636
-2.672970	0.970661
-2.715322	0.972518
-2.757675	0.974383
-2.800028	0.976135
-2.842381	0.977717
-2.884733	0.979056
-2.927086	0.980302
-2.969439	0.981595
-3.011792	0.982825
-3.054145	0.983877
-3.096497	0.984963
-3.138850	0.986076
-3.181203	0.987079
-3.223556	0.987947
-3.265908	0.98882
-3.308261	0.989644
-3.350614	0.99037
-3.392967	0.991122
-3.435320	0.991766
-3.477672	0.992324
-3.520025	0.992925
-3.562378	0.993445
-3.604731	0.993882
-3.647083	0.994365
-3.689436	0.994779
-3.731789	0.995174
-3.774142	0.995513
-3.816495	0.995878
-3.858847	0.996195
-3.901200	0.996483
-3.943553	0.996798
-3.985906	0.99706
-4.028258	0.99727
-4.070611	0.99749
-4.112964	0.997665
-4.155317	0.997892
-4.197670	0.998085
-4.240022	0.998257
-4.282375	0.998406
-4.324728	0.998543
-4.367081	0.998654
-4.409433	0.998782
-4.451786	0.998903
-4.494139	0.99903
-4.536492	0.999108
-4.578844	0.999193
-4.621197	0.999277
-4.663550	0.999335
-4.705903	0.999382
-4.748256	0.999461
-4.790608	0.999517
-4.832961	0.999565
-4.875314	0.999619
-4.917667	0.999663
-4.960019	0.999716
-5.002372	0.999752
-5.044725	0.999791
-5.087078	0.999814
-5.129431	0.999833
-5.171783	0.999852
-5.214136	0.99987
-5.256489	0.999886
-5.298842	0.999898
-5.341194	0.999909
-5.383547	0.999915
-5.425900	0.999926
-5.468253	0.999936
-5.510606	0.999945
-5.552958	0.999954
-5.595311	0.999959
-5.637664	0.999965
-5.680017	0.999971
-5.722369	0.999975
-5.764722	0.999983
-5.807075	0.999985
-5.849428	0.999988
-5.976486	0.999991
-6.018839	0.999992
-6.061192	0.999997
-6.103544	0.999998
-6.145897	0.999999
-6.527072	1
&
38.578636	1.00364e-27
38.536283	1.08587e-27
38.493930	1.17483e-27
38.451577	1.27107e-27
38.409225	1.3752e-27
38.366872	1.48786e-27
38.324519	1.60975e-27
38.282166	1.74162e-27
38.239813	1.88429e-27
38.197461	2.03865e-27
38.155108	2.20565e-27
38.112755	2.38633e-27
38.070402	2.58181e-27
38.028050	2.79331e-27
37.985697	3.02212e-27
37.943344	3.26967e-27
37.900991	3.5375e-27
37.858638	3.82727e-27
37.816286	4.14077e-27
37.773933	4.47994e-27
37.731580	4.84689e-27
37.689227	5.2439e-27
37.646875	5.67342e-27
37.604522	6.13811e-27
37.562169	6.64087e-27
37.519816	7.1848e-27
37.477463	7.77327e-27
37.435111	8.40993e-27
37.392758	9.09874e-27
37.350405	9.84395e-27
37.308052	1.06502e-26
37.265700	1.15224e-26
37.223347	1.24661e-26
37.180994	1.34871e-26
37.138641	1.45917e-26
37.096288	1.57867e-26
37.053936	1.70796e-26
37.011583	1.84783e-26
36.969230	1.99916e-26
36.926877	2.16288e-26
36.884525	2.34001e-26
36.842172	2.53164e-26
36.799819	2.73896e-26
36.757466	2.96325e-26
36.715113	3.20592e-26
36.672761	3.46845e-26
36.630408	3.75247e-26
36.588055	4.05975e-26
36.545702	4.39219e-26
36.503350	4.75185e-26
36.460997	5.14095e-26
36.418644	5.56191e-26
36.376291	6.01734e-26
36.333938	6.51005e-26
36.291586	7.0431e-26
36.249233	7.61979e-26
36.206880	8.2437e-26
36.164527	8.91868e-26
36.122175	9.64892e-26
36.079822	1.04389e-25
36.037469	1.12936e-25
35.995116	1.22183e-25
35.952763	1.32187e-25
35.910411	1.43009e-25
35.868058	1.54718e-25
35.825705	1.67385e-25
35.783352	1.81088e-25
35.741000	1.95914e-25
35.698647	2.11953e-25
35.656294	2.29305e-25
35.613941	2.48078e-25
35.571588	2.68387e-25
35.529236	2.90358e-25
35.486883	3.14128e-25
35.444530	3.39844e-25
35.402177	3.67664e-25
35.359825	3.97761e-25
35.317472	4.30322e-25
35.275119	4.65548e-25
35.232766	5.03656e-25
35.190413	5.44884e-25
35.148061	5.89486e-25
35.105708	6.37739e-25
35.063355	6.8994e-25
35.021002	7.46414e-25
34.978650	8.0751e-25
34.936297	8.73606e-25
34.893944	9.45111e-25
34.851591	1.02247e-24
34.809238	1.10615e-24
34.766886	1.19669e-24
34.724533	1.29463e-24
34.682180	1.40059e-24
34.639827	1.51523e-24
34.597475	1.63924e-24
34.555122	1.7734e-24
34.512769	1.91853e-24
34.470416	2.07555e-24
34.428063	2.24541e-24
34.385711	2.42917e-24
34.343358	2.62796e-24
34.301005	2.84302e-24
34.258652	3.07568e-24
34.216300	3.32738e-24
34.173947	3.59967e-24
34.131594	3.89424e-24
34.089241	4.21291e-24
34.046888	4.55765e-24
34.004536	4.93059e-24
33.962183	5.33405e-24
33.919830	5.77052e-24
33.877477	6.2427e-24
33.835125	6.75351e-24
33.792772	7.3061e-24
33.750419	7.9039e-24
33.708066	8.55061e-24
33.665713	9.25023e-24
33.623361	1.00071e-23
33.581008	1.08258e-23
33.538655	1.17116e-23
33.496302	1.26698e-23
33.453950	1.37063e-23
33.411597	1.48277e-23
33.369244	1.60408e-23
33.326891	1.73531e-23
33.284538	1.87728e-23
33.242186	2.03086e-23
33.199833	2.197e-23
33.157480	2.37673e-23
33.115127	2.57116e-23
33.072775	2.78149e-23
33.030422	3.00903e-23
32.988069	3.25517e-23
32.945716	3.52145e-23
32.903363	3.8095e-23
32.861011	4.12112e-23
32.818658	4.45822e-23
32.776305	4.82288e-23
32.733952	5.21737e-23
32.691600	5.64413e-23
32.649247	6.10578e-23
32.606894	6.60518e-23
32.564541	7.14542e-23
32.522188	7.72985e-23
32.479836	8.36206e-23
32.437483	9.04597e-23
32.395130	9.7858e-23
32.352777	1.05861e-22
32.310425	1.14519e-22
32.268072	1.23885e-22
32.225719	1.34016e-22
32.183366	1.44976e-22
32.141013	1.56832e-22
32.098661	1.69657e-22
32.056308	1.83531e-22
32.013955	1.98539e-22
31.971602	2.14775e-22
31.929250	2.32338e-22
31.886897	2.51336e-22
31.844544	2.71888e-22
31.802191	2.9412e-22
31.759838	3.18169e-22
31.717486	3.44185e-22
31.675133	3.72327e-22
31.632780	4.0277e-22
31.590427	4.35701e-22
31.548075	4.71325e-22
31.505722	5.0986e-22
31.463369	5.51546e-22
31.421016	5.96639e-22
31.378663	6.45418e-22
31.336311	6.98183e-22
31.293958	7.55262e-22
31.251605	8.17007e-22
31.209252	8.83797e-22
31.166900	9.56047e-22
31.124547	1.0342e-21
31.082194	1.11875e-21
31.039841	1.2102e-21
30.997488	1.30912e-21
30.955136	1.41614e-21
30.912783	1.53189e-21
30.870430	1.65711e-21
30.828077	1.79256e-21
30.785725	1.93908e-21
30.743372	2.09757e-21
30.701019	2.26901e-21
30.658666	2.45447e-21
30.616313	2.65507e-21
30.573961	2.87207e-21
30.531608	3.10681e-21
30.489255	3.36072e-21
30.446902	3.63538e-21
30.404550	3.93248e-21
30.362197	4.25385e-21
30.319844	4.60148e-21
30.277491	4.97752e-21
30.235138	5.38427e-21
30.192786	5.82426e-21
30.150433	6.3002e-21
30.108080	6.81502e-21
30.065727	7.37189e-21
30.023375	7.97426e-21
29.981022	8.62584e-21
29.938669	9.33065e-21
29.896316	1.0093e-20
29.853964	1.09177e-20
29.811611	1.18097e-20
29.769258	1.27746e-20
29.726905	1.38183e-20
29.684552	1.49472e-20
29.642200	1.61684e-20
29.599847	1.74893e-20
29.557494	1.89181e-20
29.515141	2.04636e-20
29.472789	2.21353e-20
29.430436	2.39435e-20
29.388083	2.58995e-20
29.345730	2.80151e-20
29.303377	3.03035e-20
29.261025	3.27789e-20
29.218672	3.54563e-20
29.176319	3.83524e-20
29.133966	4.1485e-20
29.091614	4.48734e-20
29.049261	4.85385e-20
29.006908	5.25029e-20
28.964555	5.6791e-20
28.922202	6.14292e-20
28.879850	6.64461e-20
28.837497	7.18726e-20
28.795144	7.77422e-20
28.752791	8.4091e-20
28.710439	9.09581e-20
28.668086	9.83858e-20
28.625733	1.0642e-19
28.583380	1.1511e-19
28.541027	1.2451e-19
28.498675	1.34676e-19
28.456322	1.45673e-19
28.413969	1.57567e-19
28.371616	1.70433e-19
28.329264	1.84348e-19
28.286911	1.994e-19
28.244558	2.15679e-19
28.202205	2.33288e-19
28.159852	2.52334e-19
28.117500	2.72934e-19
28.075147	2.95216e-19
28.032794	3.19316e-19
27.990441	3.45383e-19
27.948089	3.73577e-19
27.905736	4.04072e-19
27.863383	4.37056e-19
27.821030	4.72731e-19
27.778677	5.11318e-19
27.736325	5.53053e-19
27.693972	5.98194e-19
27.651619	6.47018e-19
27.609266	6.99826e-19
27.566914	7.56943e-19
27.524561	8.18719e-19
27.482208	8.85536e-19
27.439855	9.57805e-19
27.397502	1.03597e-18
27.355150	1.12051e-18
27.312797	1.21195e-18
27.270444	1.31085e-18
27.228091	1.41781e-18
27.185739	1.5335e-18
27.143386	1.65863e-18
27.101033	1.79397e-18
27.058680	1.94034e-18
27.016327	2.09866e-18
26.973975	2.26988e-18
26.931622	2.45507e-18
26.889269	2.65537e-18
26.846916	2.872e-18
26.804564	3.1063e-18
26.762211	3.35971e-18
26.719858	3.63378e-18
26.677505	3.93021e-18
26.635152	4.2508e-18
26.592800	4.59754e-18
26.550447	4.97255e-18
26.508094	5.37815e-18
26.465741	5.81681e-18
26.423389	6.29124e-18
26.381036	6.80435e-18
26.338683	7.3593e-18
26.296330	7.95949e-18
26.253977	8.60862e-18
26.211625	9.31066e-18
26.169272	1.00699e-17
26.126919	1.08911e-17
26.084566	1.17792e-17
26.042214	1.27397e-17
25.999861	1.37785e-17
25.957508	1.4902e-17
25.915155	1.61171e-17
25.872802	1.74312e-17
25.830450	1.88523e-17
25.788097	2.03894e-17
25.745744	2.20517e-17
25.703391	2.38494e-17
25.661039	2.57937e-17
25.618686	2.78964e-17
25.576333	3.01704e-17
25.533980	3.26298e-17
25.491627	3.52895e-17
25.449275	3.8166e-17
25.406922	4.12769e-17
25.364569	4.46412e-17
25.322216	4.82796e-17
25.279864	5.22145e-17
25.237511	5.64699e-17
25.195158	6.1072e-17
25.152805	6.6049e-17
25.110452	7.14315e-17
25.068100	7.72524e-17
25.025747	8.35475e-17
24.983394	9.03553e-17
24.941041	9.77176e-17
24.898689	1.0568e-16
24.856336	1.1429e-16
24.813983	1.23602e-16
24.771630	1.33672e-16
24.729277	1.44562e-16
24.686925	1.56339e-16
24.644572	1.69075e-16
24.602219	1.82848e-16
24.559866	1.97743e-16
24.517514	2.1385e-16
24.475161	2.31269e-16
24.432808	2.50106e-16
24.390455	2.70477e-16
24.348102	2.92506e-16
24.305750	3.16329e-16
24.263397	3.4209e-16
24.221044	3.69949e-16
24.178691	4.00076e-16
24.136339	4.32655e-16
24.093986	4.67886e-16
24.051633	5.05985e-16
24.009280	5.47184e-16
23.966927	5.91736e-16
23.924575	6.39915e-16
23.882222	6.92014e-16
23.839869	7.48352e-16
23.797516	8.09275e-16
23.755164	8.75156e-16
23.712811	9.46397e-16
23.670458	1.02344e-15
23.628105	1.10674e-15
23.585752	1.19682e-15
23.543400	1.29424e-15
23.501047	1.39957e-15
23.458694	1.51348e-15
23.416341	1.63665e-15
23.373989	1.76984e-15
23.331636	1.91387e-15
23.289283	2.06961e-15
23.246930	2.23802e-15
23.204577	2.42012e-15
23.162225	2.61703e-15
23.119872	2.82996e-15
23.077519	3.0602e-15
23.035166	3.30917e-15
22.992814	3.57837e-15
22.950461	3.86947e-15
22.908108	4.18424e-15
22.865755	4.5246e-15
22.823402	4.89263e-15
22.781050	5.29057e-15
22.738697	5.72087e-15
22.696344	6.18615e-15
22.653991	6.68925e-15
22.611639	7.23324e-15
22.569286	7.82144e-15
22.526933	8.45746e-15
22.484580	9.14516e-15
22.442227	9.88875e-15
22.399875	1.06928e-14
22.357522	1.15621e-14
22.315169	1.25021e-14
22.272816	1.35185e-14
22.230464	1.46174e-14
22.188111	1.58056e-14
22.145758	1.70904e-14
22.103405	1.84795e-14
22.061052	1.99815e-14
22.018700	2.16055e-14
21.976347	2.33614e-14
21.933994	2.52599e-14
21.891641	2.73126e-14
21.849289	2.9532e-14
21.806936	3.19317e-14
21.764583	3.45262e-14
21.722230	3.73314e-14
21.679877	4.03643e-14
21.637525	4.36436e-14
21.595172	4.7189e-14
21.552819	5.10223e-14
21.510466	5.51668e-14
21.468114	5.96478e-14
21.425761	6.44924e-14
21.383408	6.97303e-14
21.341055	7.53933e-14
21.298702	8.15159e-14
21.256350	8.81354e-14
21.213997	9.52921e-14
21.171644	1.0303e-13
21.129291	1.11395e-13
21.086939	1.20439e-13
21.044586	1.30217e-13
21.002233	1.40788e-13
20.959880	1.52216e-13
20.917527	1.64572e-13
20.875175	1.7793e-13
20.832822	1.92371e-13
20.790469	2.07983e-13
20.748116	2.24862e-13
20.705764	2.4311e-13
20.663411	2.62837e-13
20.621058	2.84164e-13
20.578705	3.0722e-13
20.536352	3.32145e-13
20.494000	3.59091e-13
20.451647	3.88222e-13
20.409294	4.19713e-13
20.366941	4.53758e-13
20.324589	4.90562e-13
20.282236	5.30348e-13
20.239883	5.73359e-13
20.197530	6.19855e-13
20.155177	6.70119e-13
20.112825	7.24456e-13
20.070472	7.83194e-13
20.028119	8.46692e-13
19.985766	9.15333e-13
19.943414	9.89535e-13
19.901061	1.06975e-12
19.858708	1.15645e-12
19.816355	1.25019e-12
19.774002	1.35151e-12
19.731650	1.46103e-12
19.689297	1.57943e-12
19.646944	1.7074e-12
19.604591	1.84574e-12
19.562239	1.99528e-12
19.519886	2.15693e-12
19.477533	2.33166e-12
19.435180	2.52053e-12
19.392827	2.72468e-12
19.350475	2.94535e-12
19.308122	3.18389e-12
19.265769	3.44172e-12
19.223416	3.72041e-12
19.181064	4.02164e-12
19.138711	4.34725e-12
19.096358	4.69919e-12
19.054005	5.07959e-12
19.011652	5.49076e-12
18.969300	5.93518e-12
18.926947	6.41554e-12
18.884594	6.93473e-12
18.842241	7.4959e-12
18.799889	8.10243e-12
18.757536	8.75799e-12
18.715183	9.46654e-12
18.672830	1.02324e-11
18.630477	1.10601e-11
18.588125	1.19546e-11
18.545772	1.29215e-11
18.503419	1.39665e-11
18.461066	1.50959e-11
18.418714	1.63165e-11
18.376361	1.76357e-11
18.334008	1.90614e-11
18.291655	2.06023e-11
18.249303	2.22677e-11
18.206950	2.40674e-11
18.164597	2.60125e-11
18.122244	2.81146e-11
18.079891	3.03863e-11
18.037539	3.28414e-11
17.995186	3.54947e-11
17.952833	3.8362e-11
17.910480	4.14607e-11
17.868128	4.48094e-11
17.825775	4.84282e-11
17.783422	5.23389e-11
17.741069	5.6565e-11
17.698716	6.11319e-11
17.656364	6.60671e-11
17.614011	7.14002e-11
17.571658	7.71632e-11
17.529305	8.33908e-11
17.486953	9.01204e-11
17.444600	9.73922e-11
17.402247	1.0525e-10
17.359894	1.13741e-10
17.317541	1.22916e-10
17.275189	1.3283e-10
17.232836	1.43543e-10
17.190483	1.55119e-10
17.148130	1.67626e-10
17.105778	1.81141e-10
17.063425	1.95744e-10
17.021072	2.11522e-10
16.978719	2.2857e-10
16.936366	2.4699e-10
16.894014	2.66893e-10
16.851661	2.88396e-10
16.809308	3.1163e-10
16.766955	3.36733e-10
16.724603	3.63854e-10
16.682250	3.93156e-10
16.639897	4.24815e-10
16.597544	4.59019e-10
16.555191	4.95972e-10
16.512839	5.35895e-10
16.470486	5.79026e-10
16.428133	6.25623e-10
16.385780	6.75963e-10
16.343428	7.30348e-10
16.301075	7.891e-10
16.258722	8.5257e-10
16.216369	9.21136e-10
16.174016	9.95206e-10
16.131664	1.07522e-09
16.089311	1.16166e-09
16.046958	1.25503e-09
16.004605	1.3559e-09
15.962253	1.46485e-09
15.919900	1.58255e-09
15.877547	1.70968e-09
15.835194	1.84701e-09
15.792841	1.99534e-09
15.750489	2.15557e-09
15.708136	2.32863e-09
15.665783	2.51556e-09
15.623430	2.71747e-09
15.581078	2.93554e-09
15.538725	3.17109e-09
15.496372	3.42549e-09
15.454019	3.70025e-09
15.411666	3.99701e-09
15.369314	4.31751e-09
15.326961	4.66366e-09
15.284608	5.03749e-09
15.242255	5.44122e-09
15.199903	5.87724e-09
15.157550	6.34811e-09
15.115197	6.85662e-09
15.072844	7.40576e-09
15.030491	7.99878e-09
14.988139	8.63916e-09
14.945786	9.33069e-09
14.903433	1.00774e-08
14.861080	1.08838e-08
14.818728	1.17545e-08
14.776375	1.26947e-08
14.734022	1.37098e-08
14.691669	1.4806e-08
14.649316	1.59895e-08
14.606964	1.72674e-08
14.564611	1.86471e-08
14.522258	2.01368e-08
14.479905	2.17451e-08
14.437553	2.34815e-08
14.395200	2.53562e-08
14.352847	2.738e-08
14.310494	2.95649e-08
14.268141	3.19237e-08
14.225789	3.447e-08
14.183436	3.72187e-08
14.141083	4.0186e-08
14.098730	4.33891e-08
14.056378	4.68466e-08
14.014025	5.05787e-08
13.971672	5.46071e-08
13.929319	5.89553e-08
13.886966	6.36485e-08
13.844614	6.87139e-08
13.802261	7.4181e-08
13.759908	8.00815e-08
13.717555	8.64496e-08
13.675203	9.33221e-08
13.632850	1.00739e-07
13.590497	1.08743e-07
13.548144	1.1738e-07
13.505791	1.26701e-07
13.463439	1.36758e-07
13.421086	1.47611e-07
13.378733	1.59321e-07
13.336380	1.71957e-07
13.294028	1.8559e-07
13.251675	2.00299e-07
13.209322	2.16168e-07
13.166969	2.33289e-07
13.124616	2.5176e-07
13.082264	2.71686e-07
13.039911	2.93181e-07
12.997558	3.16369e-07
12.955205	3.41382e-07
12.912853	3.68361e-07
12.870500	3.97462e-07
12.828147	4.2885e-07
12.785794	4.62703e-07
12.743441	4.99213e-07
12.701089	5.38588e-07
12.658736	5.81051e-07
12.616383	6.26842e-07
12.574030	6.76221e-07
12.531678	7.29465e-07
12.489325	7.86875e-07
12.446972	8.48776e-07
12.404619	9.15514e-07
12.362266	9.87465e-07
12.319914	1.06503e-06
12.277561	1.14865e-06
12.235208	1.23879e-06
12.192855	1.33595e-06
12.150503	1.44068e-06
12.108150	1.55355e-06
12.065797	1.6752e-06
12.023444	1.8063e-06
11.981091	1.94758e-06
11.938739	2.09981e-06
11.896386	2.26385e-06
11.854033	2.44059e-06
11.811680	2.63101e-06
11.769328	2.83615e-06
11.726975	3.05714e-06
11.684622	3.29518e-06
11.642269	3.55158e-06
11.599916	3.82773e-06
11.557564	4.12513e-06
11.515211	4.4454e-06
11.472858	4.79027e-06
11.430505	5.16159e-06
11.388153	5.56137e-06
11.345800	5.99176e-06
11.303447	6.45505e-06
11.261094	6.95372e-06
11.218741	7.49043e-06
11.176389	8.06802e-06
11.134036	8.68956e-06
11.091683	9.3583e-06
11.049330	1.00778e-05
11.006978	1.08518e-05
10.964625	1.16843e-05
10.922272	1.25797e-05
10.879919	1.35425e-05
10.837566	1.45779e-05
10.795214	1.5691e-05
10.752861	1.68876e-05
10.710508	1.81738e-05
10.668155	1.9556e-05
10.625803	2.10413e-05
10.583450	2.26371e-05
10.541097	2.43512e-05
10.498744	2.61923e-05
10.456391	2.81694e-05
10.414039	3.02921e-05
10.371686	3.25707e-05
10.329333	3.50163e-05
10.286980	3.76404e-05
10.244628	4.04557e-05
10.202275	4.34752e-05
10.159922	4.6713e-05
10.117569	5.01842e-05
10.075216	5.39044e-05
10.032864	5.78906e-05
9.990511	6.21603e-05
9.948158	6.67325e-05
9.905805	7.16269e-05
9.863453	7.68644e-05
9.821100	8.2467e-05
9.778747	8.84578e-05
9.736394	9.48608e-05
9.694041	0.000101702
9.651689	0.000109006
9.609336	0.000116802
9.566983	0.000125118
9.524630	0.000133982
9.482278	0.000143426
9.439925	0.000153478
9.397572	0.000164171
9.355219	0.000175534
9.312866	0.000187599
9.270514	0.000200394
9.228161	0.000213948
9.185808	0.000228286
9.143455	0.000243431
9.101103	0.000259398
9.058750	0.0002762
9.016397	0.000293838
8.974044	0.000312302
8.931691	0.000331565
8.889339	0.000351579
8.846986	0.000372269
8.804633	0.000393513
8.762280	0.000415136
8.719928	0.000436872
8.677575	0.000458312
8.635222	0.000478798
8.592869	0.000497109
&
```
