## Supplementary material for "All-at-once RNA folding with 3D motif prediction framed by evolutionary information": RF01513_Afu_335.cacofold.helixcov

```
# RMs = 3 L = 98

# RM_HELIX NESTED 26-36 42-52, nbp = 10 nbp_cov = 0
# pvals: 0.827436,0.827436,0.827436,0.827436,0.827436,0.872472,0.827436,0.827436,0.827436,0.827436
# aggregated NONE
NESTED  :::::::::::::::::::::::::<<<<<-<<<<<_____>>>>>->>>>>:::::::::::::::::::::::::::::::::::::::::::::
        :::::::::::::::::::::::::::::::::::::::::::::::::::::::::::::::::::::::::::::::::::::::::::::::::

# RM_HELIX NESTED 15-19 56-61, nbp = 5 nbp_cov = 0
# pvals: 0.0104306,0.827436,0.827436,0.981324,0.827436
# aggregated NONE
NESTED  ::::::::::::::<<<<<____________________________________>>>>>:::::::::::::::::::::::::::::::::::::
        :::::::::::::::::::::::::::::::::::::::::::::::::::::::::::::::::::::::::::::::::::::::::::::::::

# RM_HELIX NESTED 81-84 95-98, nbp = 4 nbp_cov = 0
# pvals: 0.827436,0.931914,0.827436,0.827436
# aggregated NONE
NESTED  :::::::::::::::::::::::::::::::::::::::::::::::::::::::::::::::::::::::::::::::<<<<__________>>>>
        :::::::::::::::::::::::::::::::::::::::::::::::::::::::::::::::::::::::::::::::::::::::::::::::::
```
