## Supplementary material for "All-at-once RNA folding with 3D motif prediction framed by evolutionary information": RF01513_Afu_335.cacofold.power

```
# Power analysis of CaCoFold structure 
#
# Powertype = SINGLE SUBSTITUTIONS
# covary  left_pos      right_pos    substitutions      power
#----------------------------------------------------------------
          15		61		2		0.00
          16		60		0		0.00
          17		59		0		0.00
          18		58		3		0.02
          19		56		1		0.00
          26		52		1		0.00
          27		51		0		0.00
          28		50		0		0.00
          29		49		1		0.00
          30		48		0		0.00
          32		46		2		0.00
          33		45		3		0.02
          34		44		0		0.00
          35		43		0		0.00
          36		42		0		0.00
          81		98		3		0.02
          82		97		3		0.02
          83		96		0		0.00
          84		95		0		0.00
#
# BPAIRS 19
# avg substitutions per BP  1.0
# BPAIRS expected to covary 0.1 +/- 0.2
# BPAIRS observed to covary 0
#
```
