## Supplementary material for "All-at-once RNA folding with 3D motif prediction framed by evolutionary information": RF01513_Afu_335.surv

```
&
5.029054	0.000214777
4.940543	0.000429553
4.710417	0.00064433
4.444886	0.00107388
4.427183	0.00128866
4.409481	0.00150344
3.825313	0.00171821
3.701399	0.00193299
3.488974	0.00214777
3.400464	0.00236254
3.382762	0.00257732
3.365060	0.0027921
3.276549	0.00300687
3.188039	0.00322165
3.046422	0.00343643
2.993316	0.0036512
2.833998	0.00386598
2.710083	0.00408076
2.656977	0.00429553
2.639275	0.00451031
2.621573	0.00472509
2.603871	0.00536942
2.586169	0.00601375
2.550765	0.00687285
2.533062	0.00708763
2.409148	0.00751718
2.391446	0.00773196
2.356042	0.00837629
2.161319	0.00859107
2.037405	0.00880584
2.019703	0.00902062
2.002000	0.0092354
1.984298	0.00945017
1.948894	0.00966495
1.931192	0.00987973
1.913490	0.0100945
1.895788	0.0103093
1.842682	0.0107388
1.824980	0.0111684
1.789576	0.0113832
1.771874	0.0115979
1.736469	0.0120275
1.701065	0.0122423
1.683363	0.012457
1.647959	0.0126718
1.594853	0.0131014
1.559449	0.0135309
1.524045	0.0137457
1.506343	0.0139605
1.470939	0.0141753
1.417832	0.0146048
1.364726	0.0148196
1.311620	0.0152491
1.293918	0.0154639
1.276216	0.0156787
1.258514	0.0167526
1.240812	0.0169674
1.170003	0.0171821
1.152301	0.0173969
1.134599	0.0176117
1.099195	0.0178265
1.081493	0.018256
1.063791	0.0184708
1.028387	0.0186856
1.010685	0.0189003
0.992983	0.0197595
0.957579	0.0208333
0.939877	0.0214777
0.886770	0.0219072
0.869068	0.022122
0.851366	0.0223368
0.815962	0.0227663
0.798260	0.0229811
0.762856	0.0234107
0.709750	0.0236254
0.656643	0.024055
0.638941	0.0251289
0.621239	0.0264175
0.603537	0.0268471
0.585835	0.0277062
0.568133	0.027921
0.550431	0.0285653
0.532729	0.0292096
0.515027	0.029854
0.479623	0.0300687
0.461921	0.0304983
0.444219	0.0313574
0.426517	0.0320017
0.408815	0.032646
0.391113	0.0339347
0.373410	0.0347938
0.355708	0.0367268
0.338006	0.0369416
0.320304	0.0371564
0.302602	0.0395189
0.284900	0.0401632
0.267198	0.0408076
0.249496	0.0418814
0.231794	0.0429553
0.214092	0.0433849
0.196390	0.0435997
0.178688	0.0440292
0.160986	0.0455326
0.143284	0.0466065
0.125582	0.0476804
0.107879	0.0485395
0.090177	0.0509021
0.072475	0.0517612
0.054773	0.0530498
0.037071	0.054768
0.019369	0.0554124
0.001667	0.11018
-0.016035	0.891538
-0.033737	0.892612
-0.051439	0.894759
-0.069141	0.896263
-0.086843	0.89927
-0.104545	0.902491
-0.122247	0.904639
-0.139949	0.909364
-0.157652	0.914734
-0.175354	0.916881
-0.193056	0.920103
-0.210758	0.922895
-0.228460	0.924184
-0.246162	0.927835
-0.263864	0.931057
-0.281566	0.933419
-0.299268	0.938359
-0.316970	0.940077
-0.334672	0.940722
-0.352374	0.943084
-0.370076	0.945232
-0.387778	0.947809
-0.405480	0.951246
-0.423183	0.95232
-0.440885	0.954253
-0.458587	0.957474
-0.476289	0.960052
-0.493991	0.962199
-0.511693	0.962629
-0.529395	0.963703
-0.547097	0.965636
-0.564799	0.968213
-0.582501	0.968857
-0.600203	0.969287
-0.617905	0.969716
-0.635607	0.970576
-0.653309	0.971649
-0.688713	0.972938
-0.706416	0.973368
-0.724118	0.974012
-0.741820	0.974871
-0.759522	0.975945
-0.777224	0.977448
-0.794926	0.977663
-0.812628	0.978522
-0.830330	0.979596
-0.848032	0.980455
-0.865734	0.980885
-0.883436	0.981959
-0.901138	0.982818
-0.918840	0.983462
-0.936542	0.984536
-0.954244	0.984966
-0.971947	0.985395
-0.989649	0.98604
-1.007351	0.986469
-1.025053	0.986684
-1.042755	0.987973
-1.060457	0.988402
-1.078159	0.989046
-1.113563	0.989476
-1.131265	0.989905
-1.148967	0.990335
-1.166669	0.99055
-1.184371	0.991624
-1.202073	0.991838
-1.219775	0.992483
-1.237478	0.993986
-1.290584	0.994416
-1.308286	0.994631
-1.361392	0.995275
-1.396796	0.995919
-1.449902	0.996134
-1.503009	0.996349
-1.538413	0.996564
-1.556115	0.996993
-1.573817	0.997208
-1.644625	0.997423
-1.768539	0.997637
-1.857050	0.997852
-1.892454	0.998497
-1.927858	0.998711
-1.945560	0.998926
-1.980964	0.99957
-1.998666	0.999785
-2.157985	1
&
6.923175	1.07388e-06
6.905473	2.14777e-06
6.728452	3.22165e-06
6.639942	4.29553e-06
6.533729	5.36942e-06
6.392113	7.51718e-06
6.374411	9.66495e-06
6.161986	1.07388e-05
6.144284	1.18127e-05
6.055773	1.28866e-05
5.967263	1.39605e-05
5.896455	1.50344e-05
5.861051	1.8256e-05
5.825647	2.25515e-05
5.807945	2.46993e-05
5.790243	2.68471e-05
5.772540	2.7921e-05
5.754838	3.22165e-05
5.737136	3.6512e-05
5.719434	3.97337e-05
5.701732	4.08076e-05
5.684030	4.40292e-05
5.666328	4.93986e-05
5.648626	5.36942e-05
5.630924	5.69158e-05
5.613222	6.01375e-05
5.595520	6.33591e-05
5.577818	6.87285e-05
5.560116	7.51718e-05
5.542414	8.05412e-05
5.524712	8.37629e-05
5.507009	8.91323e-05
5.489307	9.12801e-05
5.471605	0.000102019
5.453903	0.000104167
5.436201	0.000108462
5.418499	0.000112758
5.400797	0.000117053
5.383095	0.000123497
5.365393	0.000126718
5.347691	0.000136383
5.329989	0.0001439
5.312287	0.000152491
5.294585	0.000158935
5.276883	0.000165378
5.259181	0.000173969
5.241478	0.000193299
5.223776	0.000198668
5.206074	0.000208333
5.188372	0.000215851
5.170670	0.000227663
5.152968	0.000234107
5.135266	0.000249141
5.117564	0.000263101
5.099862	0.000266323
5.082160	0.000271692
5.064458	0.000282431
5.046756	0.000294244
5.029054	0.000304983
5.011352	0.000316796
4.993650	0.000323239
4.975947	0.000329682
4.958245	0.000344716
4.940543	0.000352234
4.922841	0.000371564
4.905139	0.00038445
4.887437	0.00038982
4.869735	0.000409149
4.852033	0.000427405
4.834331	0.00044244
4.816629	0.000451031
4.798927	0.000468213
4.781225	0.000482174
4.763523	0.00050043
4.745821	0.000522981
4.728119	0.000543385
4.710417	0.000557345
4.692714	0.000575601
4.675012	0.000594931
4.657310	0.00060567
4.639608	0.000626074
4.621906	0.000645404
4.604204	0.000664734
4.586502	0.000685137
4.568800	0.000707689
4.551098	0.000729167
4.533396	0.000747423
4.515694	0.000766753
4.497992	0.000778565
4.480290	0.000808634
4.462588	0.000836555
4.444886	0.000853737
4.427183	0.000870919
4.409481	0.000894545
4.391779	0.000907431
4.374077	0.000939648
4.356375	0.000962199
4.338673	0.000977234
4.320971	0.000993342
4.303269	0.00101267
4.285567	0.00103093
4.267865	0.00105563
4.250163	0.00107496
4.232461	0.00109643
4.214759	0.00112113
4.197057	0.00113724
4.179355	0.00114798
4.161652	0.00116516
4.143950	0.00119845
4.126248	0.00122101
4.108546	0.00123926
4.090844	0.00124678
4.073142	0.00127685
4.055440	0.00129081
4.037738	0.00131443
4.020036	0.00133698
4.002334	0.00135202
3.984632	0.00137887
3.966930	0.00138746
3.949228	0.00140893
3.931526	0.00142397
3.913824	0.00144867
3.896121	0.00145941
3.878419	0.00147122
3.860717	0.00149055
3.843015	0.00150129
3.825313	0.00152277
3.807611	0.00153673
3.789909	0.00155176
3.772207	0.00157216
3.754505	0.00159149
3.736803	0.00160438
3.719101	0.00162156
3.701399	0.00164841
3.683697	0.00166774
3.665995	0.00169137
3.648293	0.00172143
3.630591	0.0017515
3.612888	0.0018052
3.595186	0.00185352
3.577484	0.00190722
3.559782	0.00195662
3.542080	0.00201353
3.524378	0.00205863
3.506676	0.00211555
3.488974	0.00216065
3.471272	0.00221005
3.453570	0.00225193
3.435868	0.0022863
3.418166	0.00231637
3.400464	0.00234966
3.382762	0.00239369
3.365060	0.00242375
3.347357	0.00246027
3.329655	0.00251289
3.311953	0.00254403
3.294251	0.00257517
3.276549	0.00262672
3.258847	0.00266753
3.241145	0.00270941
3.223443	0.00275344
3.205741	0.00280928
3.188039	0.00285546
3.170337	0.00288982
3.152635	0.00294244
3.134933	0.00300258
3.117231	0.00306594
3.099529	0.00310889
3.081826	0.00318299
3.064124	0.00326675
3.046422	0.00335159
3.028720	0.00343535
3.011018	0.00354059
2.993316	0.00363617
2.975614	0.0037457
2.957912	0.00386705
2.940210	0.00394545
2.922508	0.0040582
2.904806	0.00412801
2.887104	0.00422358
2.869402	0.00432023
2.851700	0.00439648
2.833998	0.00450064
2.816295	0.00459407
2.798593	0.00469824
2.780891	0.00478737
2.763189	0.00485717
2.745487	0.00496671
2.727785	0.00504296
2.710083	0.0051396
2.692381	0.00525558
2.674679	0.00534472
2.656977	0.00543063
2.639275	0.00554875
2.621573	0.00563789
2.603871	0.0057238
2.586169	0.00582152
2.568467	0.00590743
2.550765	0.00601482
2.533062	0.00610503
2.515360	0.00618235
2.497658	0.00629188
2.479956	0.00642934
2.462254	0.00657109
2.444552	0.00669244
2.426850	0.00684493
2.409148	0.00698024
2.391446	0.00707474
2.373744	0.00719609
2.356042	0.00730455
2.338340	0.00743127
2.320638	0.00757195
2.302936	0.00770082
2.285234	0.00787049
2.267531	0.00801224
2.249829	0.00817332
2.232127	0.00840958
2.214425	0.00859643
2.196723	0.00874463
2.179021	0.00885095
2.161319	0.00899485
2.143617	0.00916022
2.125915	0.00931057
2.108213	0.00950387
2.090511	0.00966924
2.072809	0.0098271
2.055107	0.00996564
2.037405	0.0101686
2.019703	0.0102792
2.002000	0.0104306
1.984298	0.0106529
1.966596	0.0108795
1.948894	0.0110481
1.931192	0.0112113
1.913490	0.0114079
1.895788	0.0115818
1.878086	0.0117665
1.860384	0.0119555
1.842682	0.0121682
1.824980	0.0123303
1.807278	0.0125054
1.789576	0.0126718
1.771874	0.0128823
1.754172	0.0130799
1.736469	0.0132066
1.718767	0.0133945
1.701065	0.0135943
1.683363	0.0138198
1.665661	0.0141226
1.647959	0.0144126
1.630257	0.0147068
1.612555	0.0151353
1.594853	0.0154822
1.577151	0.0158473
1.559449	0.0161759
1.541747	0.0165056
1.524045	0.0167923
1.506343	0.017136
1.488641	0.0174076
1.470939	0.0176718
1.453236	0.0179725
1.435534	0.0182904
1.417832	0.018575
1.400130	0.018881
1.382428	0.019244
1.364726	0.0195307
1.347024	0.0198368
1.329322	0.0201224
1.311620	0.020363
1.293918	0.020611
1.276216	0.0209021
1.258514	0.0212167
1.240812	0.0214766
1.223110	0.0217537
1.205408	0.02202
1.187705	0.0223529
1.170003	0.0226299
1.152301	0.0229091
1.134599	0.023328
1.116897	0.0236759
1.099195	0.0240926
1.081493	0.0245253
1.063791	0.0250118
1.046089	0.025494
1.028387	0.0260331
1.010685	0.0265496
0.992983	0.0270726
0.975281	0.0275301
0.957579	0.0279875
0.939877	0.0284343
0.922174	0.0289218
0.904472	0.0293643
0.886770	0.0298443
0.869068	0.0303061
0.851366	0.0307302
0.833664	0.0311813
0.815962	0.0315926
0.798260	0.0320704
0.780558	0.032543
0.762856	0.033053
0.745154	0.0336437
0.727452	0.0341742
0.709750	0.0346703
0.692048	0.0352148
0.674346	0.0356873
0.656643	0.0362113
0.638941	0.0368213
0.621239	0.0375891
0.603537	0.0384407
0.585835	0.0393342
0.568133	0.0401901
0.550431	0.0409472
0.532729	0.0416881
0.515027	0.0424055
0.497325	0.0430702
0.479623	0.043619
0.461921	0.044273
0.444219	0.0449356
0.426517	0.0455681
0.408815	0.046177
0.391113	0.0467247
0.373410	0.0475107
0.355708	0.0483602
0.338006	0.0491806
0.320304	0.0500387
0.302602	0.0508935
0.284900	0.0519158
0.267198	0.0529543
0.249496	0.0539583
0.231794	0.0550161
0.214092	0.0562672
0.196390	0.0575097
0.178688	0.0587908
0.160986	0.0602051
0.143284	0.0615829
0.125582	0.0630735
0.107879	0.0645447
0.090177	0.0660309
0.072475	0.0677341
0.054773	0.0695372
0.037071	0.0714916
0.019369	0.0736641
0.001667	0.0971907
-0.016035	0.827436
-0.033737	0.830857
-0.051439	0.835338
-0.069141	0.840795
-0.086843	0.846859
-0.104545	0.853469
-0.122247	0.859998
-0.139949	0.866178
-0.157652	0.872472
-0.175354	0.878437
-0.193056	0.884133
-0.210758	0.889665
-0.228460	0.894685
-0.246162	0.899646
-0.263864	0.904505
-0.281566	0.909055
-0.299268	0.913459
-0.316970	0.91738
-0.334672	0.921128
-0.352374	0.924881
-0.370076	0.928352
-0.387778	0.931914
-0.405480	0.935185
-0.423183	0.938125
-0.440885	0.941067
-0.458587	0.943991
-0.476289	0.946706
-0.493991	0.949504
-0.511693	0.952085
-0.529395	0.954538
-0.547097	0.956816
-0.564799	0.959189
-0.582501	0.961295
-0.600203	0.963349
-0.617905	0.965285
-0.635607	0.967124
-0.653309	0.968853
-0.671011	0.970438
-0.688713	0.971994
-0.706416	0.973472
-0.724118	0.974904
-0.741820	0.9763
-0.759522	0.977506
-0.777224	0.97864
-0.794926	0.979627
-0.812628	0.980526
-0.830330	0.981324
-0.848032	0.982123
-0.865734	0.982938
-0.883436	0.983657
-0.901138	0.984434
-0.918840	0.985144
-0.936542	0.985876
-0.954244	0.986455
-0.971947	0.987117
-0.989649	0.987729
-1.007351	0.988299
-1.025053	0.988834
-1.042755	0.98939
-1.060457	0.989957
-1.078159	0.990523
-1.095861	0.991037
-1.113563	0.991525
-1.131265	0.991923
-1.148967	0.992343
-1.166669	0.992779
-1.184371	0.993183
-1.202073	0.993541
-1.219775	0.993904
-1.237478	0.994279
-1.255180	0.994602
-1.272882	0.994927
-1.290584	0.995185
-1.308286	0.995519
-1.325988	0.995804
-1.343690	0.996056
-1.361392	0.996283
-1.379094	0.996518
-1.396796	0.996753
-1.414498	0.996986
-1.432200	0.997207
-1.449902	0.997404
-1.467604	0.997569
-1.485306	0.997713
-1.503009	0.997848
-1.520711	0.997983
-1.538413	0.998108
-1.556115	0.998256
-1.573817	0.998395
-1.591519	0.998486
-1.609221	0.998558
-1.626923	0.998613
-1.644625	0.998729
-1.662327	0.998814
-1.680029	0.998886
-1.697731	0.998951
-1.715433	0.99901
-1.733135	0.999068
-1.750837	0.999127
-1.768539	0.999182
-1.786242	0.999236
-1.803944	0.999284
-1.821646	0.999334
-1.839348	0.999372
-1.857050	0.999422
-1.874752	0.999482
-1.892454	0.999506
-1.910156	0.999538
-1.927858	0.999569
-1.945560	0.99961
-1.963262	0.999648
-1.980964	0.999685
-1.998666	0.999701
-2.016368	0.999737
-2.034070	0.999771
-2.051773	0.999798
-2.069475	0.999812
-2.087177	0.999825
-2.104879	0.999841
-2.122581	0.999854
-2.140283	0.999879
-2.157985	0.999888
-2.175687	0.999899
-2.193389	0.999918
-2.211091	0.999926
-2.228793	0.999934
-2.246495	0.999939
-2.264197	0.999943
-2.281899	0.999948
-2.299601	0.999955
-2.317304	0.999959
-2.335006	0.999968
-2.352708	0.999971
-2.370410	0.999974
-2.388112	0.999981
-2.423516	0.999987
-2.441218	0.999989
-2.476622	0.99999
-2.512026	0.999994
-2.547430	0.999995
-2.565132	0.999997
-2.671345	1
&
24.005668	1.92915e-30
23.987966	2.04307e-30
23.970264	2.16371e-30
23.952562	2.29148e-30
23.934860	2.42679e-30
23.917158	2.5701e-30
23.899456	2.72186e-30
23.881754	2.88258e-30
23.864051	3.05279e-30
23.846349	3.23305e-30
23.828647	3.42396e-30
23.810945	3.62613e-30
23.793243	3.84024e-30
23.775541	4.067e-30
23.757839	4.30714e-30
23.740137	4.56145e-30
23.722435	4.83078e-30
23.704733	5.11602e-30
23.687031	5.41809e-30
23.669329	5.73799e-30
23.651627	6.07678e-30
23.633925	6.43557e-30
23.616223	6.81555e-30
23.598521	7.21795e-30
23.580818	7.64411e-30
23.563116	8.09543e-30
23.545414	8.57339e-30
23.527712	9.07957e-30
23.510010	9.61562e-30
23.492308	1.01833e-29
23.474606	1.07845e-29
23.456904	1.14212e-29
23.439202	1.20955e-29
23.421500	1.28096e-29
23.403798	1.35659e-29
23.386096	1.43668e-29
23.368394	1.52149e-29
23.350692	1.61132e-29
23.332990	1.70644e-29
23.315287	1.80718e-29
23.297585	1.91387e-29
23.279883	2.02685e-29
23.262181	2.14651e-29
23.244479	2.27322e-29
23.226777	2.40742e-29
23.209075	2.54953e-29
23.191373	2.70004e-29
23.173671	2.85942e-29
23.155969	3.02822e-29
23.138267	3.20698e-29
23.120565	3.39629e-29
23.102863	3.59677e-29
23.085161	3.80909e-29
23.067459	4.03393e-29
23.049756	4.27205e-29
23.032054	4.52422e-29
23.014352	4.79128e-29
22.996650	5.07409e-29
22.978948	5.3736e-29
22.961246	5.69078e-29
22.943544	6.02669e-29
22.925842	6.38241e-29
22.908140	6.75913e-29
22.890438	7.15809e-29
22.872736	7.58059e-29
22.855034	8.02802e-29
22.837332	8.50186e-29
22.819630	9.00366e-29
22.801928	9.53508e-29
22.784225	1.00979e-28
22.766523	1.06938e-28
22.748821	1.1325e-28
22.731119	1.19934e-28
22.713417	1.27013e-28
22.695715	1.34509e-28
22.678013	1.42447e-28
22.660311	1.50854e-28
22.642609	1.59758e-28
22.624907	1.69186e-28
22.607205	1.79171e-28
22.589503	1.89745e-28
22.571801	2.00943e-28
22.554099	2.12802e-28
22.536397	2.2536e-28
22.518695	2.3866e-28
22.500992	2.52744e-28
22.483290	2.6766e-28
22.465588	2.83455e-28
22.447886	3.00182e-28
22.430184	3.17897e-28
22.412482	3.36657e-28
22.394780	3.56523e-28
22.377078	3.77562e-28
22.359376	3.99842e-28
22.341674	4.23437e-28
22.323972	4.48423e-28
22.306270	4.74884e-28
22.288568	5.02906e-28
22.270866	5.32582e-28
22.253164	5.64008e-28
22.235461	5.97289e-28
22.217759	6.32532e-28
22.200057	6.69856e-28
22.182355	7.09381e-28
22.164653	7.51238e-28
22.146951	7.95564e-28
22.129249	8.42506e-28
22.111547	8.92216e-28
22.093845	9.4486e-28
22.076143	1.00061e-27
22.058441	1.05965e-27
22.040739	1.12217e-27
22.023037	1.18838e-27
22.005335	1.25849e-27
21.987633	1.33274e-27
21.969930	1.41137e-27
21.952228	1.49464e-27
21.934526	1.58282e-27
21.916824	1.67621e-27
21.899122	1.7751e-27
21.881420	1.87982e-27
21.863718	1.99073e-27
21.846016	2.10817e-27
21.828314	2.23254e-27
21.810612	2.36425e-27
21.792910	2.50373e-27
21.775208	2.65144e-27
21.757506	2.80785e-27
21.739804	2.9735e-27
21.722102	3.14891e-27
21.704399	3.33467e-27
21.686697	3.53138e-27
21.668995	3.7397e-27
21.651293	3.96031e-27
21.633591	4.19393e-27
21.615889	4.44132e-27
21.598187	4.70331e-27
21.580485	4.98075e-27
21.562783	5.27455e-27
21.545081	5.58568e-27
21.527379	5.91516e-27
21.509677	6.26407e-27
21.491975	6.63356e-27
21.474273	7.02484e-27
21.456571	7.43919e-27
21.438869	7.87799e-27
21.421166	8.34265e-27
21.403464	8.83473e-27
21.385762	9.35582e-27
21.368060	9.90764e-27
21.350358	1.0492e-26
21.332656	1.11108e-26
21.314954	1.17661e-26
21.297252	1.24601e-26
21.279550	1.3195e-26
21.261848	1.39732e-26
21.244146	1.47973e-26
21.226444	1.567e-26
21.208742	1.65942e-26
21.191040	1.75728e-26
21.173338	1.86092e-26
21.155635	1.97067e-26
21.137933	2.08689e-26
21.120231	2.20996e-26
21.102529	2.34029e-26
21.084827	2.4783e-26
21.067125	2.62445e-26
21.049423	2.77922e-26
21.031721	2.94311e-26
21.014019	3.11667e-26
20.996317	3.30046e-26
20.978615	3.49509e-26
20.960913	3.70119e-26
20.943211	3.91944e-26
20.925509	4.15056e-26
20.907807	4.39531e-26
20.890104	4.65448e-26
20.872402	4.92894e-26
20.854700	5.21957e-26
20.836998	5.52735e-26
20.819296	5.85326e-26
20.801594	6.19839e-26
20.783892	6.56387e-26
20.766190	6.95089e-26
20.748488	7.36072e-26
20.730786	7.79472e-26
20.713084	8.2543e-26
20.695382	8.74098e-26
20.677680	9.25634e-26
20.659978	9.80209e-26
20.642276	1.038e-25
20.624573	1.0992e-25
20.606871	1.164e-25
20.589169	1.23263e-25
20.571467	1.3053e-25
20.553765	1.38225e-25
20.536063	1.46374e-25
20.518361	1.55004e-25
20.500659	1.64142e-25
20.482957	1.73819e-25
20.465255	1.84066e-25
20.447553	1.94917e-25
20.429851	2.06407e-25
20.412149	2.18575e-25
20.394447	2.3146e-25
20.376745	2.45104e-25
20.359043	2.59553e-25
20.341340	2.74853e-25
20.323638	2.91055e-25
20.305936	3.08211e-25
20.288234	3.26379e-25
20.270532	3.45618e-25
20.252830	3.6599e-25
20.235128	3.87563e-25
20.217426	4.10408e-25
20.199724	4.34599e-25
20.182022	4.60215e-25
20.164320	4.87341e-25
20.146618	5.16065e-25
20.128916	5.46482e-25
20.111214	5.78692e-25
20.093512	6.128e-25
20.075809	6.48917e-25
20.058107	6.87163e-25
20.040405	7.27663e-25
20.022703	7.70549e-25
20.005001	8.15962e-25
19.987299	8.64051e-25
19.969597	9.14974e-25
19.951895	9.68897e-25
19.934193	1.026e-24
19.916491	1.08646e-24
19.898789	1.15049e-24
19.881087	1.21829e-24
19.863385	1.29008e-24
19.845683	1.36611e-24
19.827981	1.44661e-24
19.810278	1.53186e-24
19.792576	1.62213e-24
19.774874	1.71772e-24
19.757172	1.81894e-24
19.739470	1.92612e-24
19.721768	2.03962e-24
19.704066	2.15981e-24
19.686364	2.28707e-24
19.668662	2.42183e-24
19.650960	2.56453e-24
19.633258	2.71564e-24
19.615556	2.87565e-24
19.597854	3.04509e-24
19.580152	3.22451e-24
19.562450	3.41449e-24
19.544747	3.61567e-24
19.527045	3.8287e-24
19.509343	4.05427e-24
19.491641	4.29314e-24
19.473939	4.54607e-24
19.456237	4.81391e-24
19.438535	5.09752e-24
19.420833	5.39783e-24
19.403131	5.71584e-24
19.385429	6.05257e-24
19.367727	6.40914e-24
19.350025	6.78671e-24
19.332323	7.18652e-24
19.314621	7.60988e-24
19.296919	8.05817e-24
19.279217	8.53286e-24
19.261514	9.03552e-24
19.243812	9.56777e-24
19.226110	1.01314e-23
19.208408	1.07282e-23
19.190706	1.13601e-23
19.173004	1.20293e-23
19.155302	1.27378e-23
19.137600	1.34881e-23
19.119898	1.42826e-23
19.102196	1.51239e-23
19.084494	1.60147e-23
19.066792	1.69579e-23
19.049090	1.79567e-23
19.031388	1.90144e-23
19.013686	2.01343e-23
18.995983	2.13201e-23
18.978281	2.25758e-23
18.960579	2.39054e-23
18.942877	2.53133e-23
18.925175	2.68041e-23
18.907473	2.83827e-23
18.889771	3.00542e-23
18.872069	3.18241e-23
18.854367	3.36983e-23
18.836665	3.56828e-23
18.818963	3.77841e-23
18.801261	4.00092e-23
18.783559	4.23652e-23
18.765857	4.486e-23
18.748155	4.75016e-23
18.730452	5.02988e-23
18.712750	5.32606e-23
18.695048	5.63969e-23
18.677346	5.97177e-23
18.659644	6.3234e-23
18.641942	6.69574e-23
18.624240	7.08999e-23
18.606538	7.50745e-23
18.588836	7.94948e-23
18.571134	8.41754e-23
18.553432	8.91315e-23
18.535730	9.43793e-23
18.518028	9.9936e-23
18.500326	1.0582e-22
18.482624	1.1205e-22
18.464921	1.18647e-22
18.447219	1.25632e-22
18.429517	1.33028e-22
18.411815	1.4086e-22
18.394113	1.49152e-22
18.376411	1.57933e-22
18.358709	1.6723e-22
18.341007	1.77075e-22
18.323305	1.87499e-22
18.305603	1.98536e-22
18.287901	2.10223e-22
18.270199	2.22598e-22
18.252497	2.35701e-22
18.234795	2.49575e-22
18.217093	2.64266e-22
18.199391	2.79821e-22
18.181688	2.96292e-22
18.163986	3.13731e-22
18.146284	3.32197e-22
18.128582	3.5175e-22
18.110880	3.72453e-22
18.093178	3.94375e-22
18.075476	4.17586e-22
18.057774	4.42163e-22
18.040072	4.68187e-22
18.022370	4.95741e-22
18.004668	5.24917e-22
17.986966	5.55809e-22
17.969264	5.88519e-22
17.951562	6.23153e-22
17.933860	6.59826e-22
17.916157	6.98655e-22
17.898455	7.3977e-22
17.880753	7.83303e-22
17.863051	8.29397e-22
17.845349	8.78203e-22
17.827647	9.2988e-22
17.809945	9.84597e-22
17.792243	1.04253e-21
17.774541	1.10388e-21
17.756839	1.16883e-21
17.739137	1.2376e-21
17.721435	1.31042e-21
17.703733	1.38753e-21
17.686031	1.46916e-21
17.668329	1.5556e-21
17.650626	1.64713e-21
17.632924	1.74404e-21
17.615222	1.84664e-21
17.597520	1.95529e-21
17.579818	2.07032e-21
17.562116	2.19212e-21
17.544414	2.32108e-21
17.526712	2.45763e-21
17.509010	2.6022e-21
17.491308	2.75529e-21
17.473606	2.91737e-21
17.455904	3.08898e-21
17.438202	3.27069e-21
17.420500	3.46309e-21
17.402798	3.66679e-21
17.385095	3.88248e-21
17.367393	4.11085e-21
17.349691	4.35265e-21
17.331989	4.60867e-21
17.314287	4.87974e-21
17.296585	5.16675e-21
17.278883	5.47064e-21
17.261181	5.7924e-21
17.243479	6.13307e-21
17.225777	6.49378e-21
17.208075	6.87569e-21
17.190373	7.28006e-21
17.172671	7.7082e-21
17.154969	8.16152e-21
17.137267	8.64148e-21
17.119564	9.14967e-21
17.101862	9.68773e-21
17.084160	1.02574e-20
17.066458	1.08606e-20
17.048756	1.14992e-20
17.031054	1.21754e-20
17.013352	1.28914e-20
16.995650	1.36494e-20
16.977948	1.4452e-20
16.960246	1.53017e-20
16.942544	1.62014e-20
16.924842	1.7154e-20
16.907140	1.81626e-20
16.889438	1.92305e-20
16.871736	2.03611e-20
16.854034	2.15582e-20
16.836331	2.28256e-20
16.818629	2.41675e-20
16.800927	2.55883e-20
16.783225	2.70926e-20
16.765523	2.86853e-20
16.747821	3.03717e-20
16.730119	3.21571e-20
16.712417	3.40474e-20
16.694715	3.60488e-20
16.677013	3.81679e-20
16.659311	4.04114e-20
16.641609	4.27868e-20
16.623907	4.53018e-20
16.606205	4.79645e-20
16.588503	5.07838e-20
16.570800	5.37686e-20
16.553098	5.69289e-20
16.535396	6.02748e-20
16.517694	6.38174e-20
16.499992	6.7568e-20
16.482290	7.1539e-20
16.464588	7.57434e-20
16.446886	8.01947e-20
16.429184	8.49075e-20
16.411482	8.98973e-20
16.393780	9.51801e-20
16.376078	1.00773e-19
16.358376	1.06695e-19
16.340674	1.12965e-19
16.322972	1.19603e-19
16.305269	1.2663e-19
16.287567	1.34071e-19
16.269865	1.41949e-19
16.252163	1.50289e-19
16.234461	1.59119e-19
16.216759	1.68468e-19
16.199057	1.78366e-19
16.181355	1.88846e-19
16.163653	1.99941e-19
16.145951	2.11687e-19
16.128249	2.24124e-19
16.110547	2.3729e-19
16.092845	2.5123e-19
16.075143	2.65989e-19
16.057441	2.81614e-19
16.039738	2.98157e-19
16.022036	3.15671e-19
16.004334	3.34214e-19
15.986632	3.53845e-19
15.968930	3.7463e-19
15.951228	3.96634e-19
15.933526	4.19931e-19
15.915824	4.44595e-19
15.898122	4.70708e-19
15.880420	4.98354e-19
15.862718	5.27623e-19
15.845016	5.5861e-19
15.827314	5.91416e-19
15.809612	6.26149e-19
15.791910	6.6292e-19
15.774208	7.0185e-19
15.756505	7.43066e-19
15.738803	7.86701e-19
15.721101	8.32897e-19
15.703399	8.81805e-19
15.685697	9.33584e-19
15.667995	9.88402e-19
15.650293	1.04644e-18
15.632591	1.10788e-18
15.614889	1.17293e-18
15.597187	1.24179e-18
15.579485	1.3147e-18
15.561783	1.39189e-18
15.544081	1.4736e-18
15.526379	1.56012e-18
15.508677	1.6517e-18
15.490974	1.74867e-18
15.473272	1.85132e-18
15.455570	1.96e-18
15.437868	2.07505e-18
15.420166	2.19686e-18
15.402464	2.32581e-18
15.384762	2.46233e-18
15.367060	2.60686e-18
15.349358	2.75987e-18
15.331656	2.92186e-18
15.313954	3.09335e-18
15.296252	3.2749e-18
15.278550	3.46711e-18
15.260848	3.67058e-18
15.243146	3.886e-18
15.225443	4.11405e-18
15.207741	4.35548e-18
15.190039	4.61108e-18
15.172337	4.88166e-18
15.154635	5.16812e-18
15.136933	5.47138e-18
15.119231	5.79243e-18
15.101529	6.1323e-18
15.083827	6.49212e-18
15.066125	6.87303e-18
15.048423	7.27628e-18
15.030721	7.70319e-18
15.013019	8.15513e-18
14.995317	8.63358e-18
14.977615	9.14008e-18
14.959912	9.67628e-18
14.942210	1.02439e-17
14.924508	1.08449e-17
14.906806	1.1481e-17
14.889104	1.21545e-17
14.871402	1.28675e-17
14.853700	1.36222e-17
14.835998	1.44212e-17
14.818296	1.52671e-17
14.800594	1.61625e-17
14.782892	1.71105e-17
14.765190	1.8114e-17
14.747488	1.91764e-17
14.729786	2.0301e-17
14.712084	2.14915e-17
14.694382	2.27519e-17
14.676679	2.40861e-17
14.658977	2.54985e-17
14.641275	2.69937e-17
14.623573	2.85766e-17
14.605871	3.02522e-17
14.588169	3.2026e-17
14.570467	3.39038e-17
14.552765	3.58916e-17
14.535063	3.79959e-17
14.517361	4.02236e-17
14.499659	4.25817e-17
14.481957	4.50781e-17
14.464255	4.77208e-17
14.446553	5.05183e-17
14.428851	5.34797e-17
14.411148	5.66146e-17
14.393446	5.99332e-17
14.375744	6.34463e-17
14.358042	6.71651e-17
14.340340	7.11019e-17
14.322638	7.52693e-17
14.304936	7.96808e-17
14.287234	8.43507e-17
14.269532	8.92942e-17
14.251830	9.45273e-17
14.234128	1.00067e-16
14.216426	1.05931e-16
14.198724	1.12138e-16
14.181022	1.1871e-16
14.163320	1.25666e-16
14.145617	1.33029e-16
14.127915	1.40824e-16
14.110213	1.49075e-16
14.092511	1.57809e-16
14.074809	1.67055e-16
14.057107	1.76842e-16
14.039405	1.87202e-16
14.021703	1.98169e-16
14.004001	2.09778e-16
13.986299	2.22067e-16
13.968597	2.35075e-16
13.950895	2.48845e-16
13.933193	2.63421e-16
13.915491	2.78851e-16
13.897789	2.95183e-16
13.880086	3.12472e-16
13.862384	3.30773e-16
13.844682	3.50145e-16
13.826980	3.70651e-16
13.809278	3.92357e-16
13.791576	4.15334e-16
13.773874	4.39655e-16
13.756172	4.654e-16
13.738470	4.92652e-16
13.720768	5.21499e-16
13.703066	5.52033e-16
13.685364	5.84355e-16
13.667662	6.18568e-16
13.649960	6.54783e-16
13.632258	6.93117e-16
13.614556	7.33694e-16
13.596853	7.76645e-16
13.579151	8.22108e-16
13.561449	8.70232e-16
13.543747	9.21172e-16
13.526045	9.75091e-16
13.508343	1.03216e-15
13.490641	1.09258e-15
13.472939	1.15652e-15
13.455237	1.22421e-15
13.437535	1.29585e-15
13.419833	1.37169e-15
13.402131	1.45196e-15
13.384429	1.53693e-15
13.366727	1.62686e-15
13.349025	1.72206e-15
13.331322	1.82282e-15
13.313620	1.92947e-15
13.295918	2.04236e-15
13.278216	2.16185e-15
13.260514	2.28833e-15
13.242812	2.4222e-15
13.225110	2.5639e-15
13.207408	2.71388e-15
13.189706	2.87263e-15
13.172004	3.04067e-15
13.154302	3.21852e-15
13.136600	3.40677e-15
13.118898	3.60603e-15
13.101196	3.81693e-15
13.083494	4.04016e-15
13.065791	4.27643e-15
13.048089	4.52652e-15
13.030387	4.79122e-15
13.012685	5.07139e-15
12.994983	5.36793e-15
12.977281	5.6818e-15
12.959579	6.01401e-15
12.941877	6.36563e-15
12.924175	6.73779e-15
12.906473	7.1317e-15
12.888771	7.54862e-15
12.871069	7.9899e-15
12.853367	8.45696e-15
12.835665	8.9513e-15
12.817963	9.47452e-15
12.800260	1.00283e-14
12.782558	1.06144e-14
12.764856	1.12348e-14
12.747154	1.18914e-14
12.729452	1.25863e-14
12.711750	1.33218e-14
12.694048	1.41003e-14
12.676346	1.49242e-14
12.658644	1.57963e-14
12.640942	1.67192e-14
12.623240	1.76961e-14
12.605538	1.873e-14
12.587836	1.98242e-14
12.570134	2.09823e-14
12.552432	2.22081e-14
12.534730	2.35054e-14
12.517027	2.48784e-14
12.499325	2.63315e-14
12.481623	2.78695e-14
12.463921	2.94972e-14
12.446219	3.12199e-14
12.428517	3.30432e-14
12.410815	3.49728e-14
12.393113	3.70151e-14
12.375411	3.91765e-14
12.357709	4.14641e-14
12.340007	4.38851e-14
12.322305	4.64474e-14
12.304603	4.91591e-14
12.286901	5.2029e-14
12.269199	5.50664e-14
12.251496	5.82809e-14
12.233794	6.1683e-14
12.216092	6.52834e-14
12.198390	6.90939e-14
12.180688	7.31266e-14
12.162986	7.73944e-14
12.145284	8.19112e-14
12.127582	8.66913e-14
12.109880	9.17502e-14
12.092178	9.7104e-14
12.074476	1.0277e-13
12.056774	1.08766e-13
12.039072	1.15112e-13
12.021370	1.21828e-13
12.003668	1.28935e-13
11.985965	1.36457e-13
11.968263	1.44417e-13
11.950561	1.52841e-13
11.932859	1.61756e-13
11.915157	1.7119e-13
11.897455	1.81174e-13
11.879753	1.9174e-13
11.862051	2.02922e-13
11.844349	2.14755e-13
11.826647	2.27278e-13
11.808945	2.4053e-13
11.791243	2.54554e-13
11.773541	2.69395e-13
11.755839	2.85101e-13
11.738137	3.01721e-13
11.720434	3.19309e-13
11.702732	3.37922e-13
11.685030	3.57619e-13
11.667328	3.78463e-13
11.649626	4.0052e-13
11.631924	4.23862e-13
11.614222	4.48563e-13
11.596520	4.74702e-13
11.578818	5.02363e-13
11.561116	5.31633e-13
11.543414	5.62608e-13
11.525712	5.95386e-13
11.508010	6.30072e-13
11.490308	6.66776e-13
11.472606	7.05617e-13
11.454904	7.46718e-13
11.437201	7.9021e-13
11.419499	8.36233e-13
11.401797	8.84934e-13
11.384095	9.36468e-13
11.366393	9.91001e-13
11.348691	1.04871e-12
11.330989	1.10977e-12
11.313287	1.17438e-12
11.295585	1.24275e-12
11.277883	1.3151e-12
11.260181	1.39165e-12
11.242479	1.47266e-12
11.224777	1.55838e-12
11.207075	1.64908e-12
11.189373	1.74505e-12
11.171670	1.84661e-12
11.153968	1.95406e-12
11.136266	2.06777e-12
11.118564	2.18808e-12
11.100862	2.31539e-12
11.083160	2.45009e-12
11.065458	2.59263e-12
11.047756	2.74344e-12
11.030054	2.90302e-12
11.012352	3.07187e-12
10.994650	3.25053e-12
10.976948	3.43957e-12
10.959246	3.63959e-12
10.941544	3.85123e-12
10.923842	4.07516e-12
10.906139	4.3121e-12
10.888437	4.5628e-12
10.870735	4.82805e-12
10.853033	5.10871e-12
10.835331	5.40566e-12
10.817629	5.71986e-12
10.799927	6.05229e-12
10.782225	6.40402e-12
10.764523	6.77617e-12
10.746821	7.16991e-12
10.729119	7.58651e-12
10.711417	8.02729e-12
10.693715	8.49364e-12
10.676013	8.98705e-12
10.658311	9.50909e-12
10.640608	1.00614e-11
10.622906	1.06458e-11
10.605204	1.1264e-11
10.587502	1.19182e-11
10.569800	1.26102e-11
10.552098	1.33424e-11
10.534396	1.4117e-11
10.516694	1.49366e-11
10.498992	1.58037e-11
10.481290	1.6721e-11
10.463588	1.76916e-11
10.445886	1.87183e-11
10.428184	1.98046e-11
10.410482	2.09539e-11
10.392780	2.21697e-11
10.375078	2.3456e-11
10.357375	2.48169e-11
10.339673	2.62565e-11
10.321971	2.77796e-11
10.304269	2.93909e-11
10.286567	3.10955e-11
10.268865	3.28988e-11
10.251163	3.48066e-11
10.233461	3.68248e-11
10.215759	3.89599e-11
10.198057	4.12186e-11
10.180355	4.36081e-11
10.162653	4.61359e-11
10.144951	4.88099e-11
10.127249	5.16388e-11
10.109547	5.46313e-11
10.091844	5.7797e-11
10.074142	6.11458e-11
10.056440	6.46884e-11
10.038738	6.84359e-11
10.021036	7.24002e-11
10.003334	7.65937e-11
9.985632	8.10298e-11
9.967930	8.57223e-11
9.950228	9.06862e-11
9.932526	9.59371e-11
9.914824	1.01491e-10
9.897122	1.07367e-10
9.879420	1.13582e-10
9.861718	1.20156e-10
9.844016	1.2711e-10
9.826313	1.34466e-10
9.808611	1.42247e-10
9.790909	1.50477e-10
9.773207	1.59183e-10
9.755505	1.68391e-10
9.737803	1.78131e-10
9.720101	1.88434e-10
9.702399	1.99332e-10
9.684697	2.10858e-10
9.666995	2.2305e-10
9.649293	2.35945e-10
9.631591	2.49585e-10
9.613889	2.64012e-10
9.596187	2.79271e-10
9.578485	2.95411e-10
9.560782	3.12481e-10
9.543080	3.30536e-10
9.525378	3.49632e-10
9.507676	3.6983e-10
9.489974	3.91192e-10
9.472272	4.13785e-10
9.454570	4.37681e-10
9.436868	4.62954e-10
9.419166	4.89683e-10
9.401464	5.17953e-10
9.383762	5.47852e-10
9.366060	5.79472e-10
9.348358	6.12914e-10
9.330656	6.48283e-10
9.312954	6.85688e-10
9.295252	7.25246e-10
9.277549	7.67082e-10
9.259847	8.11326e-10
9.242145	8.58117e-10
9.224443	9.07601e-10
9.206741	9.59931e-10
9.189039	1.01527e-09
9.171337	1.0738e-09
9.153635	1.13569e-09
9.135933	1.20114e-09
9.118231	1.27035e-09
9.100529	1.34355e-09
9.082827	1.42095e-09
9.065125	1.5028e-09
9.047423	1.58935e-09
9.029721	1.68088e-09
9.012018	1.77766e-09
8.994316	1.88001e-09
8.976614	1.98823e-09
8.958912	2.10267e-09
8.941210	2.22367e-09
8.923508	2.35163e-09
8.905806	2.48693e-09
8.888104	2.62999e-09
8.870402	2.78127e-09
8.852700	2.94122e-09
8.834998	3.11035e-09
8.817296	3.28918e-09
8.799594	3.47826e-09
8.781892	3.67819e-09
8.764190	3.88957e-09
8.746487	4.11307e-09
8.728785	4.34938e-09
8.711083	4.59923e-09
8.693381	4.8634e-09
8.675679	5.14269e-09
8.657977	5.43798e-09
8.640275	5.75018e-09
8.622573	6.08025e-09
8.604871	6.42921e-09
8.587169	6.79814e-09
8.569467	7.18818e-09
8.551765	7.60053e-09
8.534063	8.03647e-09
8.516361	8.49734e-09
8.498659	8.98455e-09
8.480956	9.49962e-09
8.463254	1.00441e-08
8.445552	1.06197e-08
8.427850	1.12282e-08
8.410148	1.18715e-08
8.392446	1.25515e-08
8.374744	1.32703e-08
8.357042	1.40302e-08
8.339340	1.48334e-08
8.321638	1.56824e-08
8.303936	1.65799e-08
8.286234	1.75286e-08
8.268532	1.85314e-08
8.250830	1.95913e-08
8.233128	2.07117e-08
8.215426	2.18959e-08
8.197723	2.31475e-08
8.180021	2.44705e-08
8.162319	2.58688e-08
8.144617	2.73467e-08
8.126915	2.89088e-08
8.109213	3.05597e-08
8.091511	3.23045e-08
8.073809	3.41486e-08
8.056107	3.60976e-08
8.038405	3.81574e-08
8.020703	4.03343e-08
8.003001	4.26348e-08
7.985299	4.5066e-08
7.967597	4.76354e-08
7.949895	5.03506e-08
7.932192	5.32199e-08
7.914490	5.62521e-08
7.896788	5.94563e-08
7.879086	6.28423e-08
7.861384	6.64202e-08
7.843682	7.0201e-08
7.825980	7.4196e-08
7.808278	7.84174e-08
7.790576	8.28778e-08
7.772874	8.75909e-08
7.755172	9.25707e-08
7.737470	9.78323e-08
7.719768	1.03392e-07
7.702066	1.09265e-07
7.684364	1.15471e-07
7.666661	1.22028e-07
7.648959	1.28955e-07
7.631257	1.36273e-07
7.613555	1.44004e-07
7.595853	1.52172e-07
7.578151	1.60801e-07
7.560449	1.69916e-07
7.542747	1.79546e-07
7.525045	1.89718e-07
7.507343	2.00464e-07
7.489641	2.11815e-07
7.471939	2.23805e-07
7.454237	2.3647e-07
7.436535	2.49847e-07
7.418833	2.63977e-07
7.401130	2.78902e-07
7.383428	2.94665e-07
7.365726	3.11314e-07
7.348024	3.28898e-07
7.330322	3.47469e-07
7.312620	3.67082e-07
7.294918	3.87795e-07
7.277216	4.0967e-07
7.259514	4.3277e-07
7.241812	4.57165e-07
7.224110	4.82926e-07
7.206408	5.10128e-07
7.188706	5.38852e-07
7.171004	5.69183e-07
7.153302	6.01209e-07
7.135600	6.35024e-07
7.117897	6.70727e-07
7.100195	7.08423e-07
7.082493	7.48222e-07
7.064791	7.9024e-07
7.047089	8.346e-07
7.029387	8.81431e-07
7.011685	9.30869e-07
6.993983	9.83058e-07
6.976281	1.03815e-06
6.958579	1.0963e-06
6.940877	1.15769e-06
6.923175	1.22248e-06
6.905473	1.29086e-06
6.887771	1.36304e-06
6.870069	1.43922e-06
6.852366	1.51962e-06
6.834664	1.60447e-06
6.816962	1.69401e-06
6.799260	1.78851e-06
6.781558	1.88822e-06
6.763856	1.99344e-06
6.746154	2.10446e-06
6.728452	2.22161e-06
6.710750	2.34521e-06
6.693048	2.47561e-06
6.675346	2.61319e-06
6.657644	2.75834e-06
6.639942	2.91145e-06
6.622240	3.07297e-06
6.604538	3.24336e-06
6.586835	3.42308e-06
6.569133	3.61264e-06
6.551431	3.81257e-06
6.533729	4.02344e-06
6.516027	4.24582e-06
6.498325	4.48034e-06
6.480623	4.72764e-06
6.462921	4.98842e-06
6.445219	5.26339e-06
6.427517	5.55332e-06
6.409815	5.85899e-06
6.392113	6.18124e-06
6.374411	6.52097e-06
6.356709	6.87909e-06
6.339007	7.25659e-06
6.321304	7.65448e-06
6.303602	8.07385e-06
6.285900	8.51583e-06
6.268198	8.98161e-06
6.250496	9.47244e-06
6.232794	9.98964e-06
6.215092	1.05346e-05
6.197390	1.11087e-05
6.179688	1.17136e-05
6.161986	1.23508e-05
6.144284	1.3022e-05
6.126582	1.37289e-05
6.108880	1.44735e-05
6.091178	1.52576e-05
6.073476	1.60833e-05
6.055773	1.69528e-05
6.038071	1.78682e-05
6.020369	1.88319e-05
6.002667	1.98464e-05
5.984965	2.09143e-05
5.967263	2.20382e-05
5.949561	2.32211e-05
5.931859	2.44658e-05
5.914157	2.57754e-05
5.896455	2.71533e-05
5.878753	2.86027e-05
5.861051	3.01274e-05
5.843349	3.17309e-05
5.825647	3.34172e-05
5.807945	3.51903e-05
5.790243	3.70544e-05
5.772540	3.90141e-05
5.754838	4.10738e-05
5.737136	4.32385e-05
5.719434	4.5513e-05
5.701732	4.79028e-05
5.684030	5.04132e-05
5.666328	5.30498e-05
5.648626	5.58187e-05
5.630924	5.87258e-05
5.613222	6.17776e-05
5.595520	6.49807e-05
5.577818	6.83419e-05
5.560116	7.18684e-05
5.542414	7.55675e-05
5.524712	7.94467e-05
5.507009	8.3514e-05
5.489307	8.77775e-05
5.471605	9.22454e-05
5.453903	9.69264e-05
5.436201	0.000101829
5.418499	0.000106963
5.400797	0.000112337
5.383095	0.000117961
5.365393	0.000123844
5.347691	0.000129996
5.329989	0.000136427
5.312287	0.000143147
5.294585	0.000150166
5.276883	0.000157494
5.259181	0.00016514
5.241478	0.000173116
5.223776	0.00018143
5.206074	0.000190092
5.188372	0.000199111
5.170670	0.000208495
5.152968	0.000218251
5.135266	0.000228387
5.117564	0.000238909
5.099862	0.000249821
5.082160	0.000261125
5.064458	0.000272823
5.046756	0.000284914
5.029054	0.000297394
5.011352	0.000310254
4.993650	0.000323485
4.975947	0.000337069
4.958245	0.000350985
4.940543	0.000365204
4.922841	0.000379689
4.905139	0.000394392
4.887437	0.000409252
4.869735	0.000424192
4.852033	0.000439114
4.834331	0.000453893
4.816629	0.000468364
4.798927	0.000482311
4.781225	0.000495432
4.763523	0.000507284
4.745821	0.000517122
&
```
