## Supplementary material for "All-at-once RNA folding with 3D motif prediction framed by evolutionary information": RF01514_Afu_513.cacofold.helixcov

```
# RMs = 3 L = 108

# RM_HELIX NESTED 23-37 45-63, nbp = 14 nbp_cov = 0
# pvals: 0.65198,0.65198,0.65198,0.65198,0.802865,0.65198,0.65198,0.0705909,0.0967028,0.0525355,0.900162,0.053413,0.992737,0.0435652
# aggregated NONE
NESTED  ::::::::::::::::::::::<<<<<<<<-<<<<<<______>>>>>>->>>>->>>>:::::::::::::::::::::::::::::::::::::::::::::
        ::::::::::::::::::::::::::::::::::::::::::::::::::::::::::::::::::::::::::::::::::::::::::::::::::::::::

# RM_HELIX NESTED 8-19 67-78, nbp = 12 nbp_cov = 0
# pvals: 0.65198,0.65198,0.119613,0.119613,0.961214,0.987047,0.0801643,0.65198,0.65198,0.65198,0.65198,0.65198
# aggregated NONE
NESTED  :::::::<<<<<<<<<<<<___________________________________________>>>>>>>>>>>>::::::::::::::::::::::::::::::
        ::::::::::::::::::::::::::::::::::::::::::::::::::::::::::::::::::::::::::::::::::::::::::::::::::::::::

# RM_HELIX NESTED 79-84 94-100, nbp = 6 nbp_cov = 0
# pvals: 0.65198,0.65198,0.65198,0.65198,0.65198,0.65198
# aggregated NONE
NESTED  ::::::::::::::::::::::::::::::::::::::::::::::::::::::::::::::::::::::::::<<<<<<_________>>>->>>::::::::
        ::::::::::::::::::::::::::::::::::::::::::::::::::::::::::::::::::::::::::::::::::::::::::::::::::::::::
```
