## Supplementary material for "All-at-once RNA folding with 3D motif prediction framed by evolutionary information": RF01514_Afu_513.cacofold.power

```
# Power analysis of CaCoFold structure 
#
# Powertype = SINGLE SUBSTITUTIONS
# covary  left_pos      right_pos    substitutions      power
#----------------------------------------------------------------
          8		78		1		0.00
          9		77		0		0.00
          10		76		2		0.00
          11		75		1		0.00
          12		74		3		0.02
          13		73		6		0.16
          14		72		3		0.02
          15		71		0		0.00
          16		70		0		0.00
          17		69		0		0.00
          18		68		1		0.00
          19		67		1		0.00
          23		63		1		0.00
          24		62		2		0.00
          25		60		0		0.00
          26		59		0		0.00
          27		57		3		0.02
          28		56		1		0.00
          29		55		1		0.00
          30		54		3		0.02
          32		52		2		0.00
          33		51		4		0.07
          34		50		3		0.02
          35		47		1		0.00
          36		46		4		0.07
          37		45		7		0.20
          79		100		0		0.00
          80		99		0		0.00
          81		98		0		0.00
          82		96		0		0.00
          83		95		0		0.00
          84		94		0		0.00
#
# BPAIRS 32
# avg substitutions per BP  1.6
# BPAIRS expected to covary 0.6 +/- 0.7
# BPAIRS observed to covary 0
#
```
