## Supplementary material for "All-at-once RNA folding with 3D motif prediction framed by evolutionary information": RF01514_Afu_513.surv

```
&
5.679077	0.000186706
4.981787	0.000373413
4.922019	0.000560119
4.324341	0.000746826
4.264573	0.000933532
4.244651	0.00112024
3.965735	0.00130695
3.567283	0.00149365
3.009450	0.00186706
2.989528	0.00205377
2.909837	0.00224048
2.889915	0.00242718
2.850070	0.00261389
2.710612	0.0028006
2.690689	0.0029873
2.650844	0.00336072
2.591076	0.00373413
2.571153	0.00392084
2.451618	0.00410754
2.431695	0.00448096
2.411773	0.00466766
2.391850	0.00485437
2.371927	0.00522778
2.352005	0.00541449
2.292237	0.00560119
2.272315	0.0057879
2.252392	0.00597461
2.112934	0.00616131
2.053166	0.00653473
2.033243	0.00672143
1.993398	0.00690814
1.973476	0.00709485
1.953553	0.00746826
1.933631	0.00765497
1.913708	0.00784167
1.893785	0.00840179
1.873863	0.0085885
1.834018	0.00877521
1.814095	0.00896191
1.794172	0.00914862
1.674637	0.00933532
1.634792	0.00952203
1.614869	0.00989544
1.594947	0.0100822
1.575024	0.0104556
1.555101	0.010829
1.515256	0.0113891
1.495334	0.0121359
1.475411	0.0123226
1.455488	0.0141897
1.435566	0.0147498
1.395721	0.0151232
1.375798	0.0160568
1.335953	0.0164302
1.316030	0.0169903
1.296108	0.0173637
1.276185	0.0175504
1.216417	0.0179238
1.196495	0.0182972
1.156650	0.0186706
1.136727	0.0190441
1.116804	0.0194175
1.096882	0.020351
1.057037	0.0210978
1.037114	0.021658
1.017191	0.0222181
0.997269	0.0229649
0.977346	0.0240851
0.957424	0.0242718
0.917579	0.0244586
0.897656	0.0253921
0.877733	0.0255788
0.857811	0.0257655
0.817966	0.0268857
0.778120	0.0274459
0.758198	0.028006
0.738275	0.0285661
0.718353	0.029873
0.698430	0.03118
0.678507	0.0319268
0.658585	0.0330471
0.638662	0.0332338
0.618740	0.0336072
0.598817	0.0341673
0.578895	0.0349141
0.558972	0.0352875
0.539049	0.0365945
0.519127	0.0384615
0.499204	0.0393951
0.479282	0.0401419
0.459359	0.0408887
0.439436	0.0414488
0.399591	0.0425691
0.379669	0.0433159
0.359746	0.0442494
0.319901	0.0459298
0.299978	0.0477969
0.280056	0.0500373
0.260133	0.0513443
0.240211	0.0532114
0.220288	0.0545183
0.200365	0.0561987
0.180443	0.0575056
0.160520	0.0595594
0.140598	0.061053
0.120675	0.0636669
0.100752	0.0664675
0.080830	0.0685213
0.060907	0.0713219
0.040985	0.105863
0.021062	0.122479
0.001139	0.17177
-0.018783	0.825429
-0.038706	0.828417
-0.058628	0.833645
-0.078551	0.839619
-0.098473	0.846527
-0.118396	0.853622
-0.138319	0.863518
-0.158241	0.871919
-0.178164	0.881255
-0.198086	0.887603
-0.218009	0.893764
-0.237932	0.899552
-0.257854	0.905713
-0.277777	0.911128
-0.297699	0.915422
-0.317622	0.92289
-0.337545	0.927371
-0.357467	0.933159
-0.377390	0.93708
-0.397312	0.944735
-0.417235	0.948656
-0.437157	0.953883
-0.457080	0.956871
-0.477003	0.959111
-0.496925	0.961912
-0.516848	0.963592
-0.536770	0.965646
-0.556693	0.967326
-0.576616	0.969754
-0.596538	0.971434
-0.616461	0.972928
-0.636383	0.975728
-0.656306	0.977035
-0.676229	0.980396
-0.696151	0.982076
-0.716074	0.983196
-0.735996	0.985063
-0.755919	0.985624
-0.775841	0.986931
-0.795764	0.988611
-0.815687	0.989544
-0.835609	0.990291
-0.855532	0.990851
-0.875454	0.991412
-0.895377	0.992345
-0.915300	0.993465
-0.935222	0.993652
-0.955145	0.994025
-0.975067	0.994586
-0.994990	0.995332
-1.014913	0.996079
-1.034835	0.996453
-1.054758	0.997386
-1.094603	0.997573
-1.114526	0.997946
-1.134448	0.998133
-1.154371	0.99832
-1.194216	0.998506
-1.234061	0.999066
-1.253984	0.999253
-1.313751	0.99944
-1.393442	0.999813
-1.453210	1
&
9.045995	9.33532e-07
8.906537	1.86706e-06
8.667465	2.8006e-06
8.607698	4.66766e-06
8.508085	5.60119e-06
8.388549	6.53473e-06
8.269014	7.46826e-06
8.249091	8.40179e-06
8.209246	9.33532e-06
8.149478	1.02689e-05
8.109633	1.12024e-05
8.049865	1.21359e-05
8.029943	1.49365e-05
8.010020	1.58701e-05
7.950252	1.86706e-05
7.930330	1.96042e-05
7.910407	2.05377e-05
7.890485	2.33383e-05
7.870562	2.52054e-05
7.850639	2.70724e-05
7.830717	2.8006e-05
7.810794	3.08066e-05
7.790872	3.64078e-05
7.770949	3.92084e-05
7.731104	4.10754e-05
7.711181	4.29425e-05
7.691259	4.66766e-05
7.671336	4.76102e-05
7.651413	5.13443e-05
7.631491	5.50784e-05
7.611568	5.97461e-05
7.591646	6.53473e-05
7.571723	7.09485e-05
7.551801	7.28155e-05
7.531878	7.46826e-05
7.511955	7.84167e-05
7.492033	8.68185e-05
7.472110	9.24197e-05
7.452188	9.33532e-05
7.432265	0.000102689
7.412342	0.000106423
7.392420	0.000112957
7.372497	0.000119492
7.352575	0.000125093
7.332652	0.000133495
7.292807	0.000140963
7.272884	0.000146565
7.252962	0.000149365
7.233039	0.000154966
7.213117	0.000159634
7.193194	0.000160568
7.173271	0.000163368
7.153349	0.000169903
7.133426	0.000182972
7.113504	0.00018764
7.093581	0.000192308
7.073658	0.000198842
7.053736	0.000204444
7.033813	0.000211912
7.013891	0.000215646
6.993968	0.000218447
6.974045	0.000226848
6.954123	0.000234317
6.934200	0.000241785
6.914278	0.000244586
6.894355	0.00025112
6.874433	0.000254854
6.854510	0.000258588
6.834587	0.000261389
6.814665	0.000265123
6.794742	0.000275392
6.774820	0.000276326
6.754897	0.00028006
6.734974	0.000283794
6.715052	0.000286594
6.695129	0.000291262
6.675207	0.000297797
6.655284	0.000304332
6.635361	0.0003118
6.615439	0.000323936
6.595516	0.000331404
6.575594	0.000333271
6.555671	0.000339806
6.535749	0.000347274
6.515826	0.000352875
6.495903	0.000357543
6.475981	0.000366878
6.456058	0.000374347
6.436136	0.000390217
6.416213	0.000402353
6.396290	0.00040702
6.376368	0.000412621
6.356445	0.000425691
6.336523	0.000428491
6.316600	0.00043596
6.296677	0.000439694
6.276755	0.000457431
6.256832	0.000468633
6.236910	0.000481703
6.216987	0.000492905
6.197064	0.000504108
6.177142	0.000510642
6.157219	0.000519044
6.137297	0.000526512
6.117374	0.000533981
6.097452	0.000538648
6.077529	0.000546117
6.057606	0.000563854
6.037684	0.000575056
6.017761	0.000585325
5.997839	0.00059466
5.977916	0.000604929
5.957993	0.000611464
5.938071	0.000625467
5.918148	0.000632935
5.898226	0.000644137
5.878303	0.000649739
5.858380	0.000661875
5.838458	0.000666542
5.818535	0.00067121
5.798613	0.000681479
5.778690	0.000691748
5.758768	0.000699216
5.738845	0.000712285
5.718922	0.000726288
5.699000	0.000736557
5.679077	0.000745892
5.659155	0.000752427
5.639232	0.000759895
5.619309	0.000772031
5.599387	0.000780433
5.579464	0.000790702
5.559542	0.000796303
5.539619	0.000808439
5.519696	0.000821509
5.499774	0.000825243
5.479851	0.00082991
5.459929	0.000840179
5.440006	0.000853249
5.420084	0.000860717
5.400161	0.000870052
5.380238	0.000879388
5.360316	0.00089059
5.340393	0.000901792
5.320471	0.00090646
5.300548	0.000912061
5.280625	0.000921397
5.260703	0.000930732
5.240780	0.000936333
5.220858	0.000941001
5.200935	0.000959671
5.181012	0.000966206
5.161090	0.000972741
5.141167	0.00098301
5.121245	0.000994212
5.101322	0.00100355
5.081400	0.00100915
5.061477	0.00102969
5.041554	0.00103342
5.021632	0.00104742
5.001709	0.00105863
4.981787	0.00106889
4.961864	0.00107356
4.941941	0.00108383
4.922019	0.0010969
4.902096	0.00110997
4.882174	0.00111837
4.862251	0.00112957
4.842328	0.00113891
4.822406	0.00115198
4.802483	0.00116038
4.782561	0.00117812
4.762638	0.00118652
4.742716	0.00119492
4.722793	0.00120426
4.702870	0.00121359
4.682948	0.00122199
4.663025	0.00122946
4.643103	0.00123786
4.623180	0.00124813
4.603257	0.0012668
4.583335	0.00127894
4.563412	0.00128641
4.543490	0.00129108
4.523567	0.00130414
4.503644	0.00131628
4.483722	0.00132842
4.463799	0.00134149
4.443877	0.00134989
4.423954	0.00136109
4.404032	0.00137976
4.384109	0.00139563
4.364186	0.00142177
4.344264	0.00143297
4.324341	0.00144511
4.304419	0.00146565
4.284496	0.00148525
4.264573	0.00150765
4.244651	0.00152913
4.224728	0.00155433
4.204806	0.00158607
4.184883	0.00161128
4.164960	0.00164115
4.145038	0.00167476
4.125115	0.0017065
4.105193	0.00173544
4.085270	0.00177371
4.065348	0.00181292
4.045425	0.00185586
4.025502	0.00190721
4.005580	0.00195202
3.985657	0.00199589
3.965735	0.0020379
3.945812	0.00207804
3.925889	0.00212845
3.905967	0.00217046
3.886044	0.00221527
3.866122	0.00226475
3.846199	0.00231889
3.826276	0.00237771
3.806354	0.00242812
3.786431	0.00248506
3.766509	0.00254014
3.746586	0.00258775
3.726664	0.00264003
3.706741	0.00271845
3.686818	0.00278846
3.666896	0.00286314
3.646973	0.00294063
3.627051	0.00302278
3.607128	0.00309746
3.587205	0.00320015
3.567283	0.00332338
3.547360	0.00342793
3.527438	0.00355209
3.507515	0.00365385
3.487592	0.00375653
3.467670	0.00385922
3.447747	0.00397685
3.427825	0.00409634
3.407902	0.0042401
3.387980	0.00434279
3.368057	0.00443708
3.348134	0.0045407
3.328212	0.00464059
3.308289	0.00473114
3.288367	0.00482356
3.268444	0.00492905
3.248521	0.00503827
3.228599	0.00511949
3.208676	0.00525019
3.188754	0.00535941
3.168831	0.00548544
3.148908	0.0056264
3.128986	0.00575243
3.109063	0.00587565
3.089141	0.00602595
3.069218	0.00614918
3.049296	0.00628641
3.029373	0.00643857
3.009450	0.00660288
2.989528	0.00678865
2.969605	0.00695108
2.949683	0.00708458
2.929760	0.00720594
2.909837	0.00731703
2.889915	0.00742718
2.869992	0.00753174
2.850070	0.0076363
2.830147	0.00774925
2.810224	0.00785101
2.790302	0.00795556
2.770379	0.00803865
2.750457	0.00813294
2.730534	0.00821135
2.710612	0.00828323
2.690689	0.00834298
2.670766	0.00841299
2.650844	0.00849141
2.630921	0.00855209
2.610999	0.00863331
2.591076	0.00870239
2.571153	0.00877054
2.551231	0.00883402
2.531308	0.00890777
2.511386	0.00898712
2.491463	0.0090674
2.471540	0.00913742
2.451618	0.00920183
2.431695	0.00928771
2.411773	0.00936053
2.391850	0.00943708
2.371927	0.00951736
2.352005	0.00959018
2.332082	0.00966206
2.312160	0.00976382
2.292237	0.00984597
2.272315	0.00995612
2.252392	0.0100588
2.232469	0.0101792
2.212547	0.0102941
2.192624	0.0104229
2.172702	0.010576
2.152779	0.0107216
2.132856	0.0108682
2.112934	0.0110063
2.093011	0.011137
2.073089	0.0112901
2.053166	0.0114423
2.033243	0.0116038
2.013321	0.0118605
1.993398	0.0121257
1.973476	0.012374
1.953553	0.0126951
1.933631	0.0130564
1.913708	0.0134111
1.893785	0.0137351
1.873863	0.0139974
1.853940	0.0142858
1.834018	0.0145528
1.814095	0.0148236
1.794172	0.0151279
1.774250	0.0155667
1.754327	0.0162239
1.734405	0.0168372
1.714482	0.0174459
1.694559	0.0180919
1.674637	0.0187295
1.654714	0.0196154
1.634792	0.0206684
1.614869	0.0216589
1.594947	0.0227689
1.575024	0.0237575
1.555101	0.0246219
1.535179	0.0252362
1.515256	0.0258187
1.495334	0.0263564
1.475411	0.0268979
1.455488	0.0273301
1.435566	0.0277754
1.415643	0.0281936
1.395721	0.0286828
1.375798	0.0291589
1.355875	0.0296369
1.335953	0.0300765
1.316030	0.0305993
1.296108	0.0310997
1.276185	0.0315282
1.256263	0.0319828
1.236340	0.0324524
1.216417	0.032949
1.196495	0.0333981
1.176572	0.0338387
1.156650	0.034269
1.136727	0.0347069
1.116804	0.0351634
1.096882	0.0356684
1.076959	0.0361809
1.057037	0.0367102
1.037114	0.0372274
1.017191	0.0377829
0.997269	0.0382907
0.977346	0.0387733
0.957424	0.0393363
0.937501	0.0398562
0.917579	0.0404192
0.897656	0.0410418
0.877733	0.0416692
0.857811	0.0422535
0.837888	0.0429173
0.817966	0.0435652
0.798043	0.0442326
0.778120	0.0448926
0.758198	0.0455872
0.738275	0.0462743
0.718353	0.047051
0.698430	0.0478155
0.678507	0.0485801
0.658585	0.0493876
0.638662	0.0500971
0.618740	0.050885
0.598817	0.0516673
0.578895	0.0525355
0.558972	0.053413
0.539049	0.0543475
0.519127	0.0553165
0.499204	0.0563424
0.479282	0.0573516
0.459359	0.0584111
0.439436	0.0595528
0.419514	0.0608869
0.399591	0.0622946
0.379669	0.063891
0.359746	0.0654658
0.339823	0.0670734
0.319901	0.0688546
0.299978	0.0705909
0.280056	0.0722881
0.260133	0.0741654
0.240211	0.0761641
0.220288	0.0780956
0.200365	0.0801643
0.180443	0.0824393
0.160520	0.0847844
0.140598	0.0872825
0.120675	0.0900467
0.100752	0.093231
0.080830	0.0967028
0.060907	0.100479
0.040985	0.119613
0.021062	0.133635
0.001139	0.167326
-0.018783	0.65198
-0.038706	0.66717
-0.058628	0.68652
-0.078551	0.707441
-0.098473	0.727995
-0.118396	0.748897
-0.138319	0.768499
-0.158241	0.786414
-0.178164	0.802865
-0.198086	0.818244
-0.218009	0.832154
-0.237932	0.844664
-0.257854	0.856105
-0.277777	0.86656
-0.297699	0.876001
-0.317622	0.884599
-0.337545	0.892689
-0.357467	0.900162
-0.377390	0.906931
-0.397312	0.913363
-0.417235	0.919176
-0.437157	0.924794
-0.457080	0.930007
-0.477003	0.93495
-0.496925	0.939541
-0.516848	0.943684
-0.536770	0.947676
-0.556693	0.951402
-0.576616	0.954881
-0.596538	0.958114
-0.616461	0.961214
-0.636383	0.964104
-0.656306	0.966758
-0.676229	0.969346
-0.696151	0.971583
-0.716074	0.973769
-0.735996	0.975882
-0.755919	0.977831
-0.775841	0.979646
-0.795764	0.981432
-0.815687	0.983035
-0.835609	0.984474
-0.855532	0.985798
-0.875454	0.987047
-0.895377	0.988229
-0.915300	0.989285
-0.935222	0.990214
-0.955145	0.991165
-0.975067	0.991948
-0.994990	0.992737
-1.014913	0.993434
-1.034835	0.994109
-1.054758	0.994684
-1.074680	0.995207
-1.094603	0.9957
-1.114526	0.99613
-1.134448	0.996548
-1.154371	0.996893
-1.174293	0.997248
-1.194216	0.997574
-1.214138	0.997845
-1.234061	0.99809
-1.253984	0.998269
-1.273906	0.998481
-1.293829	0.998678
-1.313751	0.998831
-1.333674	0.998976
-1.353597	0.999073
-1.373519	0.999188
-1.393442	0.999289
-1.413364	0.999375
-1.433287	0.999433
-1.453210	0.999503
-1.473132	0.999558
-1.493055	0.999615
-1.512977	0.999677
-1.532900	0.999728
-1.552822	0.999767
-1.572745	0.999797
-1.592668	0.999839
-1.612590	0.999857
-1.632513	0.999892
-1.652435	0.99991
-1.672358	0.999924
-1.692281	0.999937
-1.712203	0.999944
-1.732126	0.99995
-1.752048	0.999957
-1.771971	0.999961
-1.791894	0.999965
-1.811816	0.999974
-1.831739	0.999979
-1.851661	0.999981
-1.871584	0.999987
-1.891506	0.999991
-1.911429	0.999992
-1.931352	0.999993
-1.951274	0.999998
-2.070810	0.999999
-2.090732	1
&
28.271293	1.9578e-21
28.251370	2.03231e-21
28.231447	2.10966e-21
28.211525	2.18994e-21
28.191602	2.27328e-21
28.171680	2.3598e-21
28.151757	2.4496e-21
28.131835	2.54282e-21
28.111912	2.63959e-21
28.091989	2.74004e-21
28.072067	2.84431e-21
28.052144	2.95255e-21
28.032222	3.06491e-21
28.012299	3.18154e-21
27.992376	3.3026e-21
27.972454	3.42828e-21
27.952531	3.55873e-21
27.932609	3.69415e-21
27.912686	3.83472e-21
27.892763	3.98063e-21
27.872841	4.1321e-21
27.852918	4.28933e-21
27.832996	4.45254e-21
27.813073	4.62196e-21
27.793150	4.79782e-21
27.773228	4.98037e-21
27.753305	5.16987e-21
27.733383	5.36657e-21
27.713460	5.57076e-21
27.693538	5.78272e-21
27.673615	6.00273e-21
27.653692	6.23112e-21
27.633770	6.46819e-21
27.613847	6.71428e-21
27.593925	6.96973e-21
27.574002	7.2349e-21
27.554079	7.51015e-21
27.534157	7.79587e-21
27.514234	8.09246e-21
27.494312	8.40033e-21
27.474389	8.7199e-21
27.454466	9.05164e-21
27.434544	9.39599e-21
27.414621	9.75343e-21
27.394699	1.01245e-20
27.374776	1.05096e-20
27.354854	1.09094e-20
27.334931	1.13244e-20
27.315008	1.17552e-20
27.295086	1.22024e-20
27.275163	1.26666e-20
27.255241	1.31484e-20
27.235318	1.36485e-20
27.215395	1.41677e-20
27.195473	1.47066e-20
27.175550	1.5266e-20
27.155628	1.58467e-20
27.135705	1.64495e-20
27.115782	1.70752e-20
27.095860	1.77246e-20
27.075937	1.83988e-20
27.056015	1.90986e-20
27.036092	1.9825e-20
27.016170	2.05791e-20
26.996247	2.13618e-20
26.976324	2.21743e-20
26.956402	2.30176e-20
26.936479	2.3893e-20
26.916557	2.48018e-20
26.896634	2.5745e-20
26.876711	2.67242e-20
26.856789	2.77405e-20
26.836866	2.87955e-20
26.816944	2.98906e-20
26.797021	3.10274e-20
26.777098	3.22074e-20
26.757176	3.34322e-20
26.737253	3.47036e-20
26.717331	3.60233e-20
26.697408	3.73932e-20
26.677486	3.88152e-20
26.657563	4.02913e-20
26.637640	4.18234e-20
26.617718	4.34138e-20
26.597795	4.50647e-20
26.577873	4.67783e-20
26.557950	4.85571e-20
26.538027	5.04035e-20
26.518105	5.232e-20
26.498182	5.43095e-20
26.478260	5.63745e-20
26.458337	5.85181e-20
26.438414	6.07431e-20
26.418492	6.30527e-20
26.398569	6.54501e-20
26.378647	6.79386e-20
26.358724	7.05217e-20
26.338802	7.3203e-20
26.318879	7.59863e-20
26.298956	7.88753e-20
26.279034	8.18741e-20
26.259111	8.49869e-20
26.239189	8.82179e-20
26.219266	9.15718e-20
26.199343	9.50532e-20
26.179421	9.86669e-20
26.159498	1.02418e-19
26.139576	1.06312e-19
26.119653	1.10353e-19
26.099730	1.14548e-19
26.079808	1.18903e-19
26.059885	1.23423e-19
26.039963	1.28115e-19
26.020040	1.32985e-19
26.000118	1.3804e-19
25.980195	1.43288e-19
25.960272	1.48734e-19
25.940350	1.54388e-19
25.920427	1.60257e-19
25.900505	1.66348e-19
25.880582	1.72671e-19
25.860659	1.79235e-19
25.840737	1.86047e-19
25.820814	1.93119e-19
25.800892	2.00459e-19
25.780969	2.08078e-19
25.761046	2.15987e-19
25.741124	2.24196e-19
25.721201	2.32717e-19
25.701279	2.41562e-19
25.681356	2.50743e-19
25.661434	2.60273e-19
25.641511	2.70165e-19
25.621588	2.80433e-19
25.601666	2.9109e-19
25.581743	3.02153e-19
25.561821	3.13636e-19
25.541898	3.25555e-19
25.521975	3.37927e-19
25.502053	3.5077e-19
25.482130	3.64099e-19
25.462208	3.77936e-19
25.442285	3.92298e-19
25.422362	4.07205e-19
25.402440	4.22679e-19
25.382517	4.38741e-19
25.362595	4.55413e-19
25.342672	4.72718e-19
25.322750	4.90681e-19
25.302827	5.09325e-19
25.282904	5.28678e-19
25.262982	5.48767e-19
25.243059	5.69618e-19
25.223137	5.91261e-19
25.203214	6.13726e-19
25.183291	6.37045e-19
25.163369	6.61249e-19
25.143446	6.86373e-19
25.123524	7.12451e-19
25.103601	7.39519e-19
25.083678	7.67615e-19
25.063756	7.96779e-19
25.043833	8.2705e-19
25.023911	8.58471e-19
25.003988	8.91085e-19
24.984066	9.24937e-19
24.964143	9.60075e-19
24.944220	9.96548e-19
24.924298	1.03441e-18
24.904375	1.0737e-18
24.884453	1.11449e-18
24.864530	1.15683e-18
24.844607	1.20077e-18
24.824685	1.24638e-18
24.804762	1.29373e-18
24.784840	1.34287e-18
24.764917	1.39388e-18
24.744994	1.44683e-18
24.725072	1.50178e-18
24.705149	1.55882e-18
24.685227	1.61803e-18
24.665304	1.67949e-18
24.645382	1.74328e-18
24.625459	1.80949e-18
24.605536	1.87822e-18
24.585614	1.94956e-18
24.565691	2.0236e-18
24.545769	2.10046e-18
24.525846	2.18023e-18
24.505923	2.26303e-18
24.486001	2.34898e-18
24.466078	2.43818e-18
24.446156	2.53078e-18
24.426233	2.62689e-18
24.406310	2.72665e-18
24.386388	2.83019e-18
24.366465	2.93767e-18
24.346543	3.04923e-18
24.326620	3.16502e-18
24.306697	3.2852e-18
24.286775	3.40995e-18
24.266852	3.53944e-18
24.246930	3.67384e-18
24.227007	3.81334e-18
24.207085	3.95813e-18
24.187162	4.10842e-18
24.167239	4.26442e-18
24.147317	4.42634e-18
24.127394	4.5944e-18
24.107472	4.76884e-18
24.087549	4.9499e-18
24.067626	5.13784e-18
24.047704	5.3329e-18
24.027781	5.53537e-18
24.007859	5.74552e-18
23.987936	5.96365e-18
23.968013	6.19006e-18
23.948091	6.42506e-18
23.928168	6.66898e-18
23.908246	6.92215e-18
23.888323	7.18493e-18
23.868401	7.45768e-18
23.848478	7.74079e-18
23.828555	8.03463e-18
23.808633	8.33963e-18
23.788710	8.6562e-18
23.768788	8.98478e-18
23.748865	9.32583e-18
23.728942	9.67982e-18
23.709020	1.00472e-17
23.689097	1.04286e-17
23.669175	1.08244e-17
23.649252	1.12353e-17
23.629329	1.16617e-17
23.609407	1.21043e-17
23.589484	1.25637e-17
23.569562	1.30406e-17
23.549639	1.35355e-17
23.529717	1.40492e-17
23.509794	1.45824e-17
23.489871	1.51358e-17
23.469949	1.57102e-17
23.450026	1.63065e-17
23.430104	1.69253e-17
23.410181	1.75676e-17
23.390258	1.82342e-17
23.370336	1.89262e-17
23.350413	1.96444e-17
23.330491	2.03898e-17
23.310568	2.11635e-17
23.290645	2.19666e-17
23.270723	2.28001e-17
23.250800	2.36653e-17
23.230878	2.45632e-17
23.210955	2.54952e-17
23.191033	2.64626e-17
23.171110	2.74666e-17
23.151187	2.85088e-17
23.131265	2.95904e-17
23.111342	3.07131e-17
23.091420	3.18783e-17
23.071497	3.30878e-17
23.051574	3.43431e-17
23.031652	3.5646e-17
23.011729	3.69983e-17
22.991807	3.84019e-17
22.971884	3.98587e-17
22.951961	4.13708e-17
22.932039	4.29402e-17
22.912116	4.45691e-17
22.892194	4.62597e-17
22.872271	4.80145e-17
22.852349	4.98358e-17
22.832426	5.17262e-17
22.812503	5.36883e-17
22.792581	5.57247e-17
22.772658	5.78383e-17
22.752736	6.00321e-17
22.732813	6.23091e-17
22.712890	6.46723e-17
22.692968	6.71252e-17
22.673045	6.96711e-17
22.653123	7.23134e-17
22.633200	7.5056e-17
22.613277	7.79025e-17
22.593355	8.08569e-17
22.573432	8.39233e-17
22.553510	8.7106e-17
22.533587	9.04093e-17
22.513665	9.38378e-17
22.493742	9.73962e-17
22.473819	1.0109e-16
22.453897	1.04923e-16
22.433974	1.08902e-16
22.414052	1.13031e-16
22.394129	1.17317e-16
22.374206	1.21765e-16
22.354284	1.26382e-16
22.334361	1.31174e-16
22.314439	1.36148e-16
22.294516	1.4131e-16
22.274593	1.46667e-16
22.254671	1.52228e-16
22.234748	1.58e-16
22.214826	1.6399e-16
22.194903	1.70207e-16
22.174981	1.7666e-16
22.155058	1.83357e-16
22.135135	1.90308e-16
22.115213	1.97522e-16
22.095290	2.0501e-16
22.075368	2.12781e-16
22.055445	2.20847e-16
22.035522	2.29219e-16
22.015600	2.37908e-16
21.995677	2.46926e-16
21.975755	2.56285e-16
21.955832	2.65999e-16
21.935909	2.76081e-16
21.915987	2.86546e-16
21.896064	2.97406e-16
21.876142	3.08678e-16
21.856219	3.20377e-16
21.836297	3.32519e-16
21.816374	3.45122e-16
21.796451	3.58201e-16
21.776529	3.71776e-16
21.756606	3.85865e-16
21.736684	4.00488e-16
21.716761	4.15665e-16
21.696838	4.31416e-16
21.676916	4.47764e-16
21.656993	4.64732e-16
21.637071	4.82342e-16
21.617148	5.00619e-16
21.597225	5.19588e-16
21.577303	5.39275e-16
21.557380	5.59708e-16
21.537458	5.80915e-16
21.517535	6.02925e-16
21.497613	6.25769e-16
21.477690	6.49477e-16
21.457767	6.74083e-16
21.437845	6.99622e-16
21.417922	7.26127e-16
21.398000	7.53635e-16
21.378077	7.82186e-16
21.358154	8.11817e-16
21.338232	8.4257e-16
21.318309	8.74488e-16
21.298387	9.07614e-16
21.278464	9.41994e-16
21.258541	9.77676e-16
21.238619	1.01471e-15
21.218696	1.05314e-15
21.198774	1.09303e-15
21.178851	1.13443e-15
21.158929	1.1774e-15
21.139006	1.22199e-15
21.119083	1.26827e-15
21.099161	1.31631e-15
21.079238	1.36616e-15
21.059316	1.4179e-15
21.039393	1.4716e-15
21.019470	1.52733e-15
20.999548	1.58516e-15
20.979625	1.64519e-15
20.959703	1.70749e-15
20.939780	1.77215e-15
20.919857	1.83925e-15
20.899935	1.9089e-15
20.880012	1.98118e-15
20.860090	2.05619e-15
20.840167	2.13405e-15
20.820244	2.21485e-15
20.800322	2.2987e-15
20.780399	2.38574e-15
20.760477	2.47606e-15
20.740554	2.5698e-15
20.720632	2.66709e-15
20.700709	2.76806e-15
20.680786	2.87285e-15
20.660864	2.9816e-15
20.640941	3.09447e-15
20.621019	3.21161e-15
20.601096	3.33318e-15
20.581173	3.45935e-15
20.561251	3.5903e-15
20.541328	3.7262e-15
20.521406	3.86723e-15
20.501483	4.01361e-15
20.481560	4.16552e-15
20.461638	4.32317e-15
20.441715	4.48679e-15
20.421793	4.6566e-15
20.401870	4.83283e-15
20.381948	5.01573e-15
20.362025	5.20554e-15
20.342102	5.40254e-15
20.322180	5.60698e-15
20.302257	5.81916e-15
20.282335	6.03936e-15
20.262412	6.26788e-15
20.242489	6.50505e-15
20.222567	6.75119e-15
20.202644	7.00664e-15
20.182722	7.27174e-15
20.162799	7.54687e-15
20.142876	7.8324e-15
20.122954	8.12873e-15
20.103031	8.43627e-15
20.083109	8.75543e-15
20.063186	9.08665e-15
20.043264	9.43041e-15
20.023341	9.78715e-15
20.003418	1.01574e-14
19.983496	1.05416e-14
19.963573	1.09404e-14
19.943651	1.13542e-14
19.923728	1.17837e-14
19.903805	1.22294e-14
19.883883	1.26919e-14
19.863960	1.3172e-14
19.844038	1.36702e-14
19.824115	1.41872e-14
19.804192	1.47237e-14
19.784270	1.52806e-14
19.764347	1.58584e-14
19.744425	1.64582e-14
19.724502	1.70805e-14
19.704580	1.77264e-14
19.684657	1.83968e-14
19.664734	1.90924e-14
19.644812	1.98143e-14
19.624889	2.05635e-14
19.604967	2.13411e-14
19.585044	2.2148e-14
19.565121	2.29853e-14
19.545199	2.38544e-14
19.525276	2.47562e-14
19.505354	2.56922e-14
19.485431	2.66634e-14
19.465508	2.76714e-14
19.445586	2.87175e-14
19.425663	2.98031e-14
19.405741	3.09297e-14
19.385818	3.20988e-14
19.365896	3.33121e-14
19.345973	3.45713e-14
19.326050	3.5878e-14
19.306128	3.72341e-14
19.286205	3.86413e-14
19.266283	4.01018e-14
19.246360	4.16174e-14
19.226437	4.31902e-14
19.206515	4.48224e-14
19.186592	4.65163e-14
19.166670	4.82741e-14
19.146747	5.00983e-14
19.126824	5.19914e-14
19.106902	5.3956e-14
19.086979	5.59948e-14
19.067057	5.81105e-14
19.047134	6.03061e-14
19.027212	6.25847e-14
19.007289	6.49492e-14
18.987366	6.7403e-14
18.967444	6.99495e-14
18.947521	7.25921e-14
18.927599	7.53345e-14
18.907676	7.81803e-14
18.887753	8.11336e-14
18.867831	8.41984e-14
18.847908	8.73789e-14
18.827986	9.06794e-14
18.808063	9.41045e-14
18.788140	9.76589e-14
18.768218	1.01347e-13
18.748295	1.05175e-13
18.728373	1.09147e-13
18.708450	1.13269e-13
18.688528	1.17547e-13
18.668605	1.21986e-13
18.648682	1.26593e-13
18.628760	1.31373e-13
18.608837	1.36334e-13
18.588915	1.41482e-13
18.568992	1.46824e-13
18.549069	1.52368e-13
18.529147	1.5812e-13
18.509224	1.6409e-13
18.489302	1.70286e-13
18.469379	1.76714e-13
18.449456	1.83386e-13
18.429534	1.90309e-13
18.409611	1.97493e-13
18.389689	2.04948e-13
18.369766	2.12684e-13
18.349844	2.20713e-13
18.329921	2.29044e-13
18.309998	2.37689e-13
18.290076	2.4666e-13
18.270153	2.55969e-13
18.250231	2.6563e-13
18.230308	2.75655e-13
18.210385	2.86058e-13
18.190463	2.96853e-13
18.170540	3.08055e-13
18.150618	3.1968e-13
18.130695	3.31742e-13
18.110772	3.4426e-13
18.090850	3.5725e-13
18.070927	3.70729e-13
18.051005	3.84716e-13
18.031082	3.99231e-13
18.011160	4.14293e-13
17.991237	4.29923e-13
17.971314	4.46141e-13
17.951392	4.62972e-13
17.931469	4.80436e-13
17.911547	4.98559e-13
17.891624	5.17364e-13
17.871701	5.36879e-13
17.851779	5.57129e-13
17.831856	5.78142e-13
17.811934	5.99946e-13
17.792011	6.22573e-13
17.772088	6.46052e-13
17.752166	6.70415e-13
17.732243	6.95697e-13
17.712321	7.21931e-13
17.692398	7.49154e-13
17.672476	7.77402e-13
17.652553	8.06714e-13
17.632630	8.37131e-13
17.612708	8.68693e-13
17.592785	9.01444e-13
17.572863	9.35429e-13
17.552940	9.70694e-13
17.533017	1.00729e-12
17.513095	1.04526e-12
17.493172	1.08466e-12
17.473250	1.12554e-12
17.453327	1.16797e-12
17.433404	1.21199e-12
17.413482	1.25767e-12
17.393559	1.30507e-12
17.373637	1.35426e-12
17.353714	1.40529e-12
17.333792	1.45825e-12
17.313869	1.51321e-12
17.293946	1.57023e-12
17.274024	1.62939e-12
17.254101	1.69079e-12
17.234179	1.75449e-12
17.214256	1.8206e-12
17.194333	1.88919e-12
17.174411	1.96036e-12
17.154488	2.03422e-12
17.134566	2.11085e-12
17.114643	2.19037e-12
17.094720	2.27287e-12
17.074798	2.35849e-12
17.054875	2.44732e-12
17.034953	2.5395e-12
17.015030	2.63515e-12
16.995107	2.73439e-12
16.975185	2.83737e-12
16.955262	2.94422e-12
16.935340	3.05509e-12
16.915417	3.17014e-12
16.895495	3.28951e-12
16.875572	3.41337e-12
16.855649	3.54189e-12
16.835727	3.67524e-12
16.815804	3.81361e-12
16.795882	3.95719e-12
16.775959	4.10616e-12
16.756036	4.26074e-12
16.736114	4.42112e-12
16.716191	4.58754e-12
16.696269	4.76022e-12
16.676346	4.93939e-12
16.656423	5.12529e-12
16.636501	5.31819e-12
16.616578	5.51834e-12
16.596656	5.72601e-12
16.576733	5.94149e-12
16.556811	6.16506e-12
16.536888	6.39704e-12
16.516965	6.63774e-12
16.497043	6.88749e-12
16.477120	7.14663e-12
16.457198	7.4155e-12
16.437275	7.69448e-12
16.417352	7.98394e-12
16.397430	8.28427e-12
16.377507	8.59589e-12
16.357585	8.91922e-12
16.337662	9.2547e-12
16.317739	9.60278e-12
16.297817	9.96394e-12
16.277894	1.03387e-11
16.257972	1.07275e-11
16.238049	1.11309e-11
16.218127	1.15494e-11
16.198204	1.19837e-11
16.178281	1.24343e-11
16.158359	1.29018e-11
16.138436	1.33869e-11
16.118514	1.38902e-11
16.098591	1.44123e-11
16.078668	1.49541e-11
16.058746	1.55163e-11
16.038823	1.60995e-11
16.018901	1.67046e-11
15.998978	1.73325e-11
15.979055	1.79839e-11
15.959133	1.86598e-11
15.939210	1.9361e-11
15.919288	2.00886e-11
15.899365	2.08434e-11
15.879443	2.16266e-11
15.859520	2.24392e-11
15.839597	2.32823e-11
15.819675	2.4157e-11
15.799752	2.50645e-11
15.779830	2.60061e-11
15.759907	2.6983e-11
15.739984	2.79966e-11
15.720062	2.90482e-11
15.700139	3.01392e-11
15.680217	3.12712e-11
15.660294	3.24456e-11
15.640371	3.3664e-11
15.620449	3.49282e-11
15.600526	3.62398e-11
15.580604	3.76005e-11
15.560681	3.90123e-11
15.540759	4.0477e-11
15.520836	4.19966e-11
15.500913	4.35732e-11
15.480991	4.52089e-11
15.461068	4.6906e-11
15.441146	4.86666e-11
15.421223	5.04933e-11
15.401300	5.23884e-11
15.381378	5.43545e-11
15.361455	5.63943e-11
15.341533	5.85106e-11
15.321610	6.07061e-11
15.301687	6.2984e-11
15.281765	6.53471e-11
15.261842	6.77989e-11
15.241920	7.03424e-11
15.221997	7.29813e-11
15.202075	7.5719e-11
15.182152	7.85593e-11
15.162229	8.15059e-11
15.142307	8.45629e-11
15.122384	8.77344e-11
15.102462	9.10247e-11
15.082539	9.44382e-11
15.062616	9.79794e-11
15.042694	1.01653e-10
15.022771	1.05465e-10
15.002849	1.09419e-10
14.982926	1.13521e-10
14.963003	1.17777e-10
14.943081	1.22192e-10
14.923158	1.26772e-10
14.903236	1.31524e-10
14.883313	1.36453e-10
14.863391	1.41567e-10
14.843468	1.46872e-10
14.823545	1.52376e-10
14.803623	1.58086e-10
14.783700	1.64009e-10
14.763778	1.70154e-10
14.743855	1.76529e-10
14.723932	1.83142e-10
14.704010	1.90003e-10
14.684087	1.9712e-10
14.664165	2.04503e-10
14.644242	2.12163e-10
14.624319	2.20109e-10
14.604397	2.28352e-10
14.584474	2.36903e-10
14.564552	2.45774e-10
14.544629	2.54976e-10
14.524707	2.64522e-10
14.504784	2.74426e-10
14.484861	2.84699e-10
14.464939	2.95356e-10
14.445016	3.06412e-10
14.425094	3.1788e-10
14.405171	3.29777e-10
14.385248	3.42119e-10
14.365326	3.54922e-10
14.345403	3.68203e-10
14.325481	3.8198e-10
14.305558	3.96271e-10
14.285635	4.11097e-10
14.265713	4.26476e-10
14.245790	4.42429e-10
14.225868	4.58978e-10
14.205945	4.76145e-10
14.186023	4.93952e-10
14.166100	5.12425e-10
14.146177	5.31587e-10
14.126255	5.51464e-10
14.106332	5.72084e-10
14.086410	5.93472e-10
14.066487	6.15659e-10
14.046564	6.38674e-10
14.026642	6.62548e-10
14.006719	6.87312e-10
13.986797	7.13e-10
13.966874	7.39646e-10
13.946951	7.67286e-10
13.927029	7.95957e-10
13.907106	8.25697e-10
13.887184	8.56547e-10
13.867261	8.88546e-10
13.847339	9.21739e-10
13.827416	9.56169e-10
13.807493	9.91883e-10
13.787571	1.02893e-09
13.767648	1.06735e-09
13.747726	1.10721e-09
13.727803	1.14855e-09
13.707880	1.19144e-09
13.687958	1.23592e-09
13.668035	1.28206e-09
13.648113	1.32992e-09
13.628190	1.37956e-09
13.608267	1.43105e-09
13.588345	1.48445e-09
13.568422	1.53985e-09
13.548500	1.59731e-09
13.528577	1.6569e-09
13.508654	1.71872e-09
13.488732	1.78284e-09
13.468809	1.84934e-09
13.448887	1.91832e-09
13.428964	1.98987e-09
13.409042	2.06408e-09
13.389119	2.14105e-09
13.369196	2.22089e-09
13.349274	2.30369e-09
13.329351	2.38958e-09
13.309429	2.47866e-09
13.289506	2.57105e-09
13.269583	2.66688e-09
13.249661	2.76628e-09
13.229738	2.86936e-09
13.209816	2.97629e-09
13.189893	3.08718e-09
13.169970	3.2022e-09
13.150048	3.32149e-09
13.130125	3.44522e-09
13.110203	3.57355e-09
13.090280	3.70664e-09
13.070358	3.84468e-09
13.050435	3.98784e-09
13.030512	4.13633e-09
13.010590	4.29032e-09
12.990667	4.45004e-09
12.970745	4.61569e-09
12.950822	4.78749e-09
12.930899	4.96567e-09
12.910977	5.15046e-09
12.891054	5.34211e-09
12.871132	5.54087e-09
12.851209	5.74701e-09
12.831286	5.9608e-09
12.811364	6.18252e-09
12.791441	6.41247e-09
12.771519	6.65094e-09
12.751596	6.89827e-09
12.731674	7.15476e-09
12.711751	7.42076e-09
12.691828	7.69663e-09
12.671906	7.98273e-09
12.651983	8.27943e-09
12.632061	8.58712e-09
12.612138	8.90622e-09
12.592215	9.23715e-09
12.572293	9.58033e-09
12.552370	9.93623e-09
12.532448	1.03053e-08
12.512525	1.06881e-08
12.492602	1.1085e-08
12.472680	1.14966e-08
12.452757	1.19235e-08
12.432835	1.23662e-08
12.412912	1.28252e-08
12.392990	1.33013e-08
12.373067	1.37949e-08
12.353144	1.43069e-08
12.333222	1.48377e-08
12.313299	1.53883e-08
12.293377	1.59591e-08
12.273454	1.65511e-08
12.253531	1.7165e-08
12.233609	1.78016e-08
12.213686	1.84617e-08
12.193764	1.91462e-08
12.173841	1.9856e-08
12.153918	2.0592e-08
12.133996	2.13552e-08
12.114073	2.21467e-08
12.094151	2.29673e-08
12.074228	2.38183e-08
12.054306	2.47007e-08
12.034383	2.56157e-08
12.014460	2.65644e-08
11.994538	2.75482e-08
11.974615	2.85683e-08
11.954693	2.9626e-08
11.934770	3.07228e-08
11.914847	3.186e-08
11.894925	3.30391e-08
11.875002	3.42618e-08
11.855080	3.55295e-08
11.835157	3.6844e-08
11.815234	3.8207e-08
11.795312	3.96201e-08
11.775389	4.10854e-08
11.755467	4.26046e-08
11.735544	4.41798e-08
11.715622	4.58131e-08
11.695699	4.75065e-08
11.675776	4.92622e-08
11.655854	5.10826e-08
11.635931	5.297e-08
11.616009	5.49269e-08
11.596086	5.69557e-08
11.576163	5.90593e-08
11.556241	6.12402e-08
11.536318	6.35013e-08
11.516396	6.58456e-08
11.496473	6.82761e-08
11.476550	7.07959e-08
11.456628	7.34083e-08
11.436705	7.61168e-08
11.416783	7.89248e-08
11.396860	8.18359e-08
11.376938	8.4854e-08
11.357015	8.79829e-08
11.337092	9.12266e-08
11.317170	9.45895e-08
11.297247	9.80758e-08
11.277325	1.0169e-07
11.257402	1.05437e-07
11.237479	1.09321e-07
11.217557	1.13348e-07
11.197634	1.17522e-07
11.177712	1.2185e-07
11.157789	1.26336e-07
11.137866	1.30986e-07
11.117944	1.35807e-07
11.098021	1.40804e-07
11.078099	1.45985e-07
11.058176	1.51355e-07
11.038254	1.56922e-07
11.018331	1.62692e-07
10.998408	1.68674e-07
10.978486	1.74875e-07
10.958563	1.81302e-07
10.938641	1.87965e-07
10.918718	1.94871e-07
10.898795	2.02029e-07
10.878873	2.09449e-07
10.858950	2.17141e-07
10.839028	2.25113e-07
10.819105	2.33377e-07
10.799182	2.41942e-07
10.779260	2.5082e-07
10.759337	2.60022e-07
10.739415	2.69559e-07
10.719492	2.79445e-07
10.699570	2.89691e-07
10.679647	3.00311e-07
10.659724	3.11318e-07
10.639802	3.22726e-07
10.619879	3.3455e-07
10.599957	3.46805e-07
10.580034	3.59506e-07
10.560111	3.72669e-07
10.540189	3.86312e-07
10.520266	4.00451e-07
10.500344	4.15104e-07
10.480421	4.3029e-07
10.460498	4.46029e-07
10.440576	4.6234e-07
10.420653	4.79243e-07
10.400731	4.96761e-07
10.380808	5.14915e-07
10.360886	5.33728e-07
10.340963	5.53225e-07
10.321040	5.73429e-07
10.301118	5.94365e-07
10.281195	6.16062e-07
10.261273	6.38545e-07
10.241350	6.61843e-07
10.221427	6.85985e-07
10.201505	7.11002e-07
10.181582	7.36926e-07
10.161660	7.63787e-07
10.141737	7.91621e-07
10.121814	8.20462e-07
10.101892	8.50347e-07
10.081969	8.81312e-07
10.062047	9.13397e-07
10.042124	9.46641e-07
10.022202	9.81085e-07
10.002279	1.01677e-06
9.982356	1.05375e-06
9.962434	1.09206e-06
9.942511	1.13176e-06
9.922589	1.17288e-06
9.902666	1.21549e-06
9.882743	1.25963e-06
9.862821	1.30537e-06
9.842898	1.35275e-06
9.822976	1.40184e-06
9.803053	1.45269e-06
9.783130	1.50537e-06
9.763208	1.55995e-06
9.743285	1.61649e-06
9.723363	1.67506e-06
9.703440	1.73573e-06
9.683517	1.79858e-06
9.663595	1.86369e-06
9.643672	1.93113e-06
9.623750	2.001e-06
9.603827	2.07336e-06
9.583905	2.14832e-06
9.563982	2.22596e-06
9.544059	2.30639e-06
9.524137	2.38969e-06
9.504214	2.47597e-06
9.484292	2.56533e-06
9.464369	2.65789e-06
9.444446	2.75375e-06
9.424524	2.85303e-06
9.404601	2.95586e-06
9.384679	3.06236e-06
9.364756	3.17265e-06
9.344833	3.28687e-06
9.324911	3.40516e-06
9.304988	3.52766e-06
9.285066	3.65452e-06
9.265143	3.78589e-06
9.245221	3.92193e-06
9.225298	4.0628e-06
9.205375	4.20867e-06
9.185453	4.35972e-06
9.165530	4.51612e-06
9.145608	4.67807e-06
9.125685	4.84576e-06
9.105762	5.01938e-06
9.085840	5.19914e-06
9.065917	5.38526e-06
9.045995	5.57796e-06
9.026072	5.77746e-06
9.006149	5.98401e-06
8.986227	6.19784e-06
8.966304	6.41921e-06
8.946382	6.64838e-06
8.926459	6.88561e-06
8.906537	7.1312e-06
8.886614	7.38541e-06
8.866691	7.64856e-06
8.846769	7.92095e-06
8.826846	8.20289e-06
8.806924	8.49472e-06
8.787001	8.79677e-06
8.767078	9.10939e-06
8.747156	9.43295e-06
8.727233	9.76782e-06
8.707311	1.01144e-05
8.687388	1.0473e-05
8.667465	1.08442e-05
8.647543	1.12283e-05
8.627620	1.16258e-05
8.607698	1.20371e-05
8.587775	1.24627e-05
8.567853	1.2903e-05
8.547930	1.33587e-05
8.528007	1.38301e-05
8.508085	1.43179e-05
8.488162	1.48225e-05
8.468240	1.53446e-05
8.448317	1.58847e-05
8.428394	1.64434e-05
8.408472	1.70214e-05
8.388549	1.76193e-05
8.368627	1.82377e-05
8.348704	1.88774e-05
8.328781	1.9539e-05
8.308859	2.02234e-05
8.288936	2.09311e-05
8.269014	2.1663e-05
8.249091	2.242e-05
8.229169	2.32027e-05
8.209246	2.40121e-05
8.189323	2.48491e-05
8.169401	2.57145e-05
8.149478	2.66093e-05
8.129556	2.75344e-05
8.109633	2.84909e-05
8.089710	2.94796e-05
8.069788	3.05017e-05
8.049865	3.15583e-05
8.029943	3.26504e-05
8.010020	3.37793e-05
7.990097	3.4946e-05
7.970175	3.61517e-05
7.950252	3.73978e-05
7.930330	3.86855e-05
7.910407	4.00161e-05
7.890485	4.1391e-05
7.870562	4.28115e-05
7.850639	4.42791e-05
7.830717	4.57953e-05
7.810794	4.73615e-05
7.790872	4.89793e-05
7.770949	5.06504e-05
7.751026	5.23762e-05
7.731104	5.41586e-05
7.711181	5.59992e-05
7.691259	5.78998e-05
7.671336	5.98622e-05
7.651413	6.18882e-05
7.631491	6.39798e-05
7.611568	6.61389e-05
7.591646	6.83675e-05
7.571723	7.06677e-05
7.551801	7.30415e-05
7.531878	7.5491e-05
7.511955	7.80185e-05
7.492033	8.06261e-05
7.472110	8.33163e-05
7.452188	8.60912e-05
7.432265	8.89532e-05
7.412342	9.19048e-05
7.392420	9.49485e-05
7.372497	9.80867e-05
7.352575	0.000101322
7.332652	0.000104657
7.312729	0.000108094
7.292807	0.000111637
7.272884	0.000115287
7.252962	0.000119047
7.233039	0.000122921
7.213117	0.00012691
7.193194	0.000131019
7.173271	0.000135249
7.153349	0.000139604
7.133426	0.000144086
7.113504	0.000148698
7.093581	0.000153444
7.073658	0.000158326
7.053736	0.000163346
7.033813	0.000168508
7.013891	0.000173815
6.993968	0.000179269
6.974045	0.000184872
6.954123	0.000190628
6.934200	0.000196539
6.914278	0.000202607
6.894355	0.000208835
6.874433	0.000215224
6.854510	0.000221777
6.834587	0.000228496
6.814665	0.000235381
6.794742	0.000242434
6.774820	0.000249656
6.754897	0.000257048
6.734974	0.000264609
6.715052	0.00027234
6.695129	0.000280239
6.675207	0.000288306
6.655284	0.000296538
6.635361	0.000304933
6.615439	0.000313487
6.595516	0.000322196
6.575594	0.000331054
6.555671	0.000340054
6.535749	0.000349188
6.515826	0.000358446
6.495903	0.000367816
6.475981	0.000377286
6.456058	0.000386837
6.436136	0.000396452
6.416213	0.000406107
6.396290	0.000415775
6.376368	0.000425424
6.356445	0.000435016
6.336523	0.000444506
6.316600	0.000453836
6.296677	0.000462939
6.276755	0.000471726
6.256832	0.000480086
6.236910	0.000487863
6.216987	0.00049483
6.197064	0.000500602
&
```
