## Supplementary material for "All-at-once RNA folding with 3D motif prediction framed by evolutionary information": RF01515_Afu_514.cacofold.helixcov

```
# RMs = 3 L = 107

# RM_HELIX NESTED 10-11 20-21, nbp = 2 nbp_cov = 0
# pvals: 0.79163,0.79163
# aggregated NONE
NESTED  :::::::::<<________>>:::::::::::::::::::::::::::::::::::::::::::::::::::::::::::::::::::::::::::::::::::::
        ::::::::::::::::::::::::::::::::::::::::::::::::::::::::::::::::::::::::::::::::::::::::::::::::::::::::::

# RM_HELIX NESTED 40-46 53-59, nbp = 7 nbp_cov = 0
# pvals: 0.79163,0.79163,0.79163,0.932316,0.79163,0.0256334,0.79163
# aggregated NONE
NESTED  :::::::::::::::::::::::::::::::::::::::<<<<<<<______>>>>>>>:::::::::::::::::::::::::::::::::::::::::::::::
        ::::::::::::::::::::::::::::::::::::::::::::::::::::::::::::::::::::::::::::::::::::::::::::::::::::::::::

# RM_HELIX NESTED 28-39 65-76, nbp = 12 nbp_cov = 0
# pvals: 0.0400629,0.0424358,0.79163,0.0325391,0.79163,0.916361,0.0771761,0.973517,0.0489892,0.79163,0.79163,0.79163
# aggregated NONE
NESTED  :::::::::::::::::::::::::::<<<<<<<<<<<<_________________________>>>>>>>>>>>>::::::::::::::::::::::::::::::
        ::::::::::::::::::::::::::::::::::::::::::::::::::::::::::::::::::::::::::::::::::::::::::::::::::::::::::
```
