## Supplementary material for "All-at-once RNA folding with 3D motif prediction framed by evolutionary information": RF01515_Afu_514.cacofold.power

```
# Power analysis of CaCoFold structure 
#
# Powertype = SINGLE SUBSTITUTIONS
# covary  left_pos      right_pos    substitutions      power
#----------------------------------------------------------------
          10		21		0		0.00
          11		20		1		0.00
          28		76		4		0.07
          29		75		4		0.07
          30		74		1		0.00
          31		73		4		0.07
          32		72		1		0.00
          33		71		4		0.07
          34		70		5		0.11
          35		69		4		0.07
          36		68		3		0.02
          37		67		1		0.00
          38		66		1		0.00
          39		65		1		0.00
          40		59		1		0.00
          41		58		1		0.00
          42		57		1		0.00
          43		56		2		0.00
          44		55		0		0.00
          45		54		3		0.02
          46		53		0		0.00
#
# BPAIRS 21
# avg substitutions per BP  2.0
# BPAIRS expected to covary 0.5 +/- 0.7
# BPAIRS observed to covary 0
#
```
