## Supplementary material for "All-at-once RNA folding with 3D motif prediction framed by evolutionary information": RF01515_Afu_514.surv

```
&
5.521280	0.000179695
4.714725	0.000359389
4.675380	0.000539084
4.636036	0.000718778
4.557348	0.000898473
4.478660	0.00107817
4.380299	0.00125786
4.301611	0.00143756
4.262267	0.00161725
4.203250	0.00179695
4.104890	0.00197664
4.006529	0.00215633
3.927841	0.00233603
3.908169	0.00251572
3.691776	0.00269542
3.672104	0.00287511
3.632760	0.00305481
3.534399	0.0032345
3.416367	0.0034142
3.396695	0.00377358
3.377022	0.00395328
3.318006	0.00413297
3.298334	0.00431267
3.239318	0.00521114
3.180302	0.00539084
3.160629	0.00628931
3.121285	0.0066487
3.081941	0.00772686
3.003253	0.00790656
2.963908	0.00826595
2.826204	0.00844564
2.786860	0.00862534
2.747515	0.00880503
2.708171	0.00898473
2.649155	0.00916442
2.629483	0.00934412
2.511450	0.00952381
2.472106	0.0100629
2.452434	0.0102426
2.413090	0.0104223
2.393418	0.010602
2.373746	0.0107817
2.334402	0.0109614
2.314729	0.0111411
2.255713	0.0113208
2.236041	0.0116801
2.196697	0.0120395
2.157353	0.0125786
2.137681	0.0127583
2.118009	0.012938
2.098336	0.0131177
2.078664	0.0132974
2.058992	0.0134771
2.039320	0.0136568
2.019648	0.0138365
1.999976	0.0141959
1.980304	0.014735
1.960632	0.015274
1.921288	0.0154537
1.901616	0.0156334
1.881943	0.0163522
1.862271	0.0165319
1.842599	0.0167116
1.822927	0.017071
1.803255	0.0176101
1.783583	0.0177898
1.763911	0.0186882
1.744239	0.0188679
1.704895	0.0195867
1.685223	0.0197664
1.665550	0.0201258
1.645878	0.0206649
1.547518	0.0210243
1.527846	0.0213836
1.508174	0.021743
1.488502	0.0221024
1.449157	0.0222821
1.429485	0.0230009
1.409813	0.0231806
1.370469	0.0233603
1.350797	0.02354
1.331125	0.0237197
1.291781	0.0240791
1.272109	0.0244385
1.252437	0.0246181
1.232764	0.0247978
1.213092	0.0249775
1.193420	0.0251572
1.154076	0.0255166
1.134404	0.025876
1.095060	0.0265948
1.075388	0.0267745
1.055716	0.0280323
1.036043	0.0283917
1.016371	0.0285714
0.996699	0.0289308
0.957355	0.0292902
0.918011	0.0296496
0.898339	0.0305481
0.878667	0.0312668
0.858995	0.0318059
0.799978	0.0321653
0.780306	0.0334232
0.760634	0.0337826
0.740962	0.0343217
0.721290	0.034681
0.701618	0.0348607
0.681946	0.0359389
0.662274	0.0362983
0.642602	0.036478
0.622930	0.0375562
0.603257	0.0377358
0.583585	0.0380952
0.563913	0.0384546
0.544241	0.0395328
0.524569	0.0402516
0.504897	0.0416891
0.485225	0.0422282
0.465553	0.0427673
0.445881	0.0440252
0.426209	0.0447439
0.406537	0.0456424
0.386864	0.0461815
0.367192	0.0479784
0.347520	0.0485175
0.327848	0.049416
0.308176	0.0499551
0.288504	0.0510332
0.268832	0.0515723
0.249160	0.0524708
0.229488	0.0531896
0.209816	0.0539084
0.190144	0.0553459
0.170471	0.055885
0.150799	0.0564241
0.131127	0.0571429
0.111455	0.0585804
0.091783	0.0607367
0.072111	0.062354
0.052439	0.0630728
0.032767	0.0652291
0.013095	0.0668464
-0.006577	0.849057
-0.026249	0.852111
-0.045922	0.854088
-0.065594	0.855705
-0.085266	0.859119
-0.104938	0.863792
-0.124610	0.867385
-0.144282	0.873675
-0.163954	0.877987
-0.183626	0.882659
-0.203298	0.886613
-0.222970	0.889847
-0.242642	0.893441
-0.262315	0.897215
-0.281987	0.90009
-0.301659	0.902426
-0.321331	0.905121
-0.341003	0.908356
-0.360675	0.910332
-0.380347	0.914286
-0.400019	0.918419
-0.419691	0.921114
-0.439363	0.923091
-0.459035	0.925606
-0.478708	0.928482
-0.498380	0.933154
-0.518052	0.934771
-0.537724	0.936927
-0.557396	0.940701
-0.577068	0.943037
-0.596740	0.945193
-0.616412	0.94699
-0.636084	0.949146
-0.655756	0.951482
-0.675428	0.953998
-0.695101	0.956334
-0.714773	0.958491
-0.734445	0.960827
-0.754117	0.963163
-0.773789	0.9646
-0.793461	0.966397
-0.813133	0.968194
-0.832805	0.969452
-0.852477	0.971429
-0.872149	0.973226
-0.891821	0.975741
-0.911494	0.976819
-0.931166	0.978077
-0.950838	0.979874
-0.970510	0.982031
-0.990182	0.983288
-1.009854	0.984367
-1.029526	0.985804
-1.049198	0.986343
-1.068870	0.986523
-1.088542	0.98832
-1.108215	0.9885
-1.127887	0.989218
-1.147559	0.990117
-1.167231	0.990476
-1.186903	0.990836
-1.206575	0.991734
-1.226247	0.992633
-1.245919	0.993172
-1.265591	0.993711
-1.285263	0.99407
-1.304935	0.994609
-1.324608	0.995328
-1.344280	0.996047
-1.363952	0.996226
-1.383624	0.996765
-1.403296	0.997305
-1.422968	0.997484
-1.442640	0.997844
-1.481984	0.998203
-1.501656	0.998383
-1.541001	0.998562
-1.560673	0.999281
-1.600017	0.999461
-1.619689	0.999641
-1.659033	0.99982
-1.737721	1
&
8.255701	8.98473e-07
7.429473	1.79695e-06
6.957343	2.69542e-06
6.917999	3.59389e-06
6.426197	5.39084e-06
6.406525	6.28931e-06
6.367180	7.18778e-06
6.347508	9.8832e-06
6.327836	1.07817e-05
6.308164	1.25786e-05
6.288492	1.34771e-05
6.249148	1.61725e-05
6.229476	1.7071e-05
6.209804	1.88679e-05
6.190132	1.97664e-05
6.170459	2.15633e-05
6.150787	2.33603e-05
6.131115	2.69542e-05
6.111443	2.96496e-05
6.091771	3.05481e-05
6.072099	3.2345e-05
6.052427	3.4142e-05
6.032755	3.59389e-05
6.013083	3.77358e-05
5.993411	3.95328e-05
5.954066	4.13297e-05
5.934394	4.22282e-05
5.895050	4.40252e-05
5.875378	4.7619e-05
5.855706	5.03145e-05
5.836034	5.12129e-05
5.816362	5.39084e-05
5.796690	5.75022e-05
5.777018	6.01977e-05
5.757346	6.28931e-05
5.737673	6.37916e-05
5.718001	6.6487e-05
5.698329	7.09793e-05
5.678657	7.27763e-05
5.658985	7.36748e-05
5.639313	7.72686e-05
5.619641	8.08625e-05
5.599969	8.53549e-05
5.580297	8.89488e-05
5.560625	9.07457e-05
5.540953	9.25427e-05
5.521280	9.52381e-05
5.501608	0.000100629
5.481936	0.000102426
5.462264	0.000106918
5.442592	0.000109614
5.422920	0.0001177
5.403248	0.000120395
5.383576	0.000123989
5.363904	0.000128482
5.344232	0.000131177
5.324560	0.000134771
5.304887	0.000141959
5.285215	0.000149146
5.265543	0.000151842
5.245871	0.00015274
5.226199	0.000157233
5.206527	0.000167116
5.186855	0.000172507
5.167183	0.000176999
5.147511	0.000183288
5.127839	0.000190476
5.108167	0.000195867
5.088494	0.000203953
5.068822	0.00021743
5.049150	0.00022372
5.029478	0.000229111
5.009806	0.000234501
4.990134	0.000245283
4.970462	0.000256963
4.950790	0.00027044
4.931118	0.000292902
4.911446	0.000300988
4.891773	0.000317161
4.872101	0.000327942
4.852429	0.000338724
4.832757	0.000353998
4.813085	0.000374663
4.793413	0.000390836
4.773741	0.000410602
4.754069	0.000434861
4.734397	0.000451033
4.714725	0.00047619
4.695053	0.000487871
4.675380	0.000507637
4.655708	0.000533693
4.636036	0.00055885
4.616364	0.000598383
4.596692	0.000627134
4.577020	0.000659479
4.557348	0.00068823
4.537676	0.00071788
4.518004	0.000752022
4.498332	0.000781671
4.478660	0.000815813
4.458987	0.000837376
4.439315	0.000869721
4.419643	0.000920934
4.399971	0.000971249
4.380299	0.00102695
4.360627	0.00110422
4.340955	0.0011779
4.321283	0.00124618
4.301611	0.0012956
4.281939	0.00136119
4.262267	0.00142049
4.242594	0.00149686
4.222922	0.00154897
4.203250	0.00163163
4.183578	0.00169991
4.163906	0.00179066
4.144234	0.00186792
4.124562	0.00195328
4.104890	0.00203145
4.085218	0.00211411
4.065546	0.00219856
4.045874	0.0022956
4.026201	0.00242049
4.006529	0.00257053
3.986857	0.00266846
3.967185	0.00281851
3.947513	0.00293621
3.927841	0.00308985
3.908169	0.0032363
3.888497	0.00341869
3.868825	0.00356065
3.849153	0.00373315
3.829481	0.00389757
3.809808	0.00404223
3.790136	0.00419407
3.770464	0.00437287
3.750792	0.00453369
3.731120	0.00469542
3.711448	0.00485175
3.691776	0.00504762
3.672104	0.00526864
3.652432	0.00543845
3.632760	0.00559119
3.613088	0.00579515
3.593415	0.00600988
3.573743	0.00615094
3.554071	0.00630009
3.534399	0.0064735
3.514727	0.00665049
3.495055	0.00681491
3.475383	0.00697754
3.455711	0.00712668
3.436039	0.00727134
3.416367	0.00736927
3.396695	0.0075292
3.377022	0.00767475
3.357350	0.007823
3.337678	0.00794519
3.318006	0.00804852
3.298334	0.00818688
3.278662	0.00831087
3.258990	0.00837646
3.239318	0.00846002
3.219646	0.00856244
3.199974	0.00865588
3.180302	0.00876011
3.160629	0.00886523
3.140957	0.00898473
3.121285	0.00908266
3.101613	0.0091752
3.081941	0.00924888
3.062269	0.00934771
3.042597	0.00943576
3.022925	0.00950314
3.003253	0.0095858
2.983581	0.00965229
2.963908	0.00973136
2.944236	0.00980683
2.924564	0.00986613
2.904892	0.00992902
2.885220	0.00998652
2.865548	0.0100467
2.845876	0.0101267
2.826204	0.0101887
2.806532	0.010265
2.786860	0.0103279
2.767188	0.0103917
2.747515	0.0104528
2.727843	0.0105139
2.708171	0.0105705
2.688499	0.0106226
2.668827	0.010673
2.649155	0.0107305
2.629483	0.0107853
2.609811	0.01085
2.590139	0.0109137
2.570467	0.0109695
2.550795	0.0110171
2.531122	0.0110791
2.511450	0.0111402
2.491778	0.011204
2.472106	0.0112624
2.452434	0.0113252
2.432762	0.0113783
2.413090	0.0114429
2.393418	0.0114861
2.373746	0.0115355
2.354074	0.0116038
2.334402	0.0116559
2.314729	0.011708
2.295057	0.0117682
2.275385	0.0118221
2.255713	0.0119021
2.236041	0.0119632
2.216369	0.0120252
2.196697	0.0121042
2.177025	0.012177
2.157353	0.0122588
2.137681	0.0123747
2.118009	0.0124852
2.098336	0.0125633
2.078664	0.0126676
2.058992	0.0127889
2.039320	0.0129659
2.019648	0.0132363
1.999976	0.0134915
1.980304	0.0137502
1.960632	0.0140117
1.940960	0.0142471
1.921288	0.0144825
1.901616	0.0147583
1.881943	0.0150611
1.862271	0.0155139
1.842599	0.0159919
1.822927	0.016451
1.803255	0.0168706
1.783583	0.0172507
1.763911	0.0176352
1.744239	0.0180548
1.724567	0.0185615
1.704895	0.0190548
1.685223	0.0196047
1.665550	0.0201608
1.645878	0.0207089
1.626206	0.0211734
1.606534	0.0215687
1.586862	0.0218634
1.567190	0.0221644
1.547518	0.0224519
1.527846	0.0228041
1.508174	0.0230854
1.488502	0.0233863
1.468830	0.0236415
1.449157	0.0238562
1.429485	0.0241033
1.409813	0.024327
1.390141	0.0245535
1.370469	0.0247574
1.350797	0.0249901
1.331125	0.0251662
1.311453	0.0253639
1.291781	0.0256334
1.272109	0.0259093
1.252437	0.0261473
1.232764	0.0264052
1.213092	0.026611
1.193420	0.0269057
1.173748	0.0271977
1.154076	0.0275283
1.134404	0.0279578
1.114732	0.0283783
1.095060	0.0287547
1.075388	0.0291743
1.055716	0.0295256
1.036043	0.0298284
1.016371	0.0301518
0.996699	0.0304636
0.977027	0.0308455
0.957355	0.0312659
0.937683	0.0316855
0.918011	0.032097
0.898339	0.0325391
0.878667	0.0330171
0.858995	0.0335022
0.839323	0.0339542
0.819650	0.0344465
0.799978	0.0349982
0.780306	0.0355418
0.760634	0.0359982
0.740962	0.0364079
0.721290	0.0368976
0.701618	0.0373522
0.681946	0.0378284
0.662274	0.0382839
0.642602	0.0387394
0.622930	0.0393738
0.603257	0.0400629
0.583585	0.0407026
0.563913	0.0414169
0.544241	0.0424358
0.524569	0.0436235
0.504897	0.0447934
0.485225	0.045858
0.465553	0.0469371
0.445881	0.0479946
0.426209	0.0489892
0.406537	0.0500629
0.386864	0.0511231
0.367192	0.0522165
0.347520	0.0533908
0.327848	0.05454
0.308176	0.0558491
0.288504	0.0571743
0.268832	0.058681
0.249160	0.0602381
0.229488	0.0616164
0.209816	0.0630863
0.190144	0.0645166
0.170471	0.0661078
0.150799	0.0676774
0.131127	0.0691231
0.111455	0.0706065
0.091783	0.07208
0.072111	0.0735175
0.052439	0.0752183
0.032767	0.0771761
0.013095	0.0796388
-0.006577	0.79163
-0.026249	0.795339
-0.045922	0.799433
-0.065594	0.804034
-0.085266	0.809439
-0.104938	0.816248
-0.124610	0.823433
-0.144282	0.831003
-0.163954	0.838708
-0.183626	0.845936
-0.203298	0.852922
-0.222970	0.859803
-0.242642	0.866593
-0.262315	0.873068
-0.281987	0.879352
-0.301659	0.885402
-0.321331	0.891138
-0.341003	0.896613
-0.360675	0.901992
-0.380347	0.907172
-0.400019	0.911915
-0.419691	0.916361
-0.439363	0.920754
-0.459035	0.924748
-0.478708	0.92867
-0.498380	0.932316
-0.518052	0.935987
-0.537724	0.93956
-0.557396	0.94302
-0.577068	0.94629
-0.596740	0.949391
-0.616412	0.952366
-0.636084	0.955314
-0.655756	0.958075
-0.675428	0.960611
-0.695101	0.962934
-0.714773	0.965254
-0.734445	0.967534
-0.754117	0.969543
-0.773789	0.971624
-0.793461	0.973517
-0.813133	0.975361
-0.832805	0.977071
-0.852477	0.978631
-0.872149	0.98014
-0.891821	0.981491
-0.911494	0.98279
-0.931166	0.984123
-0.950838	0.985286
-0.970510	0.986405
-0.990182	0.9875
-1.009854	0.988426
-1.029526	0.989325
-1.049198	0.990196
-1.068870	0.990907
-1.088542	0.991592
-1.108215	0.992226
-1.127887	0.992853
-1.147559	0.993415
-1.167231	0.993916
-1.186903	0.994391
-1.206575	0.994836
-1.226247	0.995287
-1.245919	0.995653
-1.265591	0.996031
-1.285263	0.99635
-1.304935	0.996677
-1.324608	0.996926
-1.344280	0.997219
-1.363952	0.997456
-1.383624	0.997676
-1.403296	0.997881
-1.422968	0.998085
-1.442640	0.998261
-1.462312	0.998419
-1.481984	0.998583
-1.501656	0.998712
-1.521328	0.998819
-1.541001	0.998918
-1.560673	0.999039
-1.580345	0.999144
-1.600017	0.999221
-1.619689	0.999303
-1.639361	0.999363
-1.659033	0.999415
-1.678705	0.999471
-1.698377	0.99953
-1.718049	0.999587
-1.737721	0.99962
-1.757394	0.999665
-1.777066	0.999708
-1.796738	0.999729
-1.816410	0.999756
-1.836082	0.99979
-1.855754	0.99981
-1.875426	0.999822
-1.895098	0.999843
-1.914770	0.999863
-1.934442	0.999884
-1.954114	0.999897
-1.973787	0.999907
-1.993459	0.999916
-2.013131	0.999929
-2.032803	0.999935
-2.052475	0.999943
-2.072147	0.999946
-2.091819	0.99995
-2.111491	0.99996
-2.131163	0.999964
-2.150835	0.999969
-2.170507	0.999977
-2.190180	0.999979
-2.229524	0.999984
-2.249196	0.999987
-2.268868	0.99999
-2.308212	0.999991
-2.327884	0.999994
-2.445917	0.999995
-2.524605	0.999997
-2.563949	0.999998
-2.583621	0.999999
-2.780342	1
&
26.688451	7.62565e-27
26.668779	7.99696e-27
26.649107	8.38636e-27
26.629435	8.79471e-27
26.609763	9.22294e-27
26.590091	9.67203e-27
26.570419	1.0143e-26
26.550747	1.06369e-26
26.531074	1.11548e-26
26.511402	1.16979e-26
26.491730	1.22675e-26
26.472058	1.28648e-26
26.452386	1.34912e-26
26.432714	1.41481e-26
26.413042	1.4837e-26
26.393370	1.55594e-26
26.373698	1.6317e-26
26.354026	1.71115e-26
26.334354	1.79447e-26
26.314681	1.88184e-26
26.295009	1.97346e-26
26.275337	2.06955e-26
26.255665	2.17032e-26
26.235993	2.27599e-26
26.216321	2.3868e-26
26.196649	2.50301e-26
26.176977	2.62488e-26
26.157305	2.75268e-26
26.137633	2.8867e-26
26.117961	3.02725e-26
26.098288	3.17464e-26
26.078616	3.32921e-26
26.058944	3.4913e-26
26.039272	3.66128e-26
26.019600	3.83954e-26
25.999928	4.02647e-26
25.980256	4.22251e-26
25.960584	4.42809e-26
25.940912	4.64368e-26
25.921240	4.86976e-26
25.901568	5.10685e-26
25.881895	5.35548e-26
25.862223	5.61622e-26
25.842551	5.88965e-26
25.822879	6.17639e-26
25.803207	6.47709e-26
25.783535	6.79243e-26
25.763863	7.12312e-26
25.744191	7.4699e-26
25.724519	7.83357e-26
25.704847	8.21494e-26
25.685175	8.61488e-26
25.665502	9.03429e-26
25.645830	9.47411e-26
25.626158	9.93535e-26
25.606486	1.0419e-25
25.586814	1.09263e-25
25.567142	1.14582e-25
25.547470	1.2016e-25
25.527798	1.2601e-25
25.508126	1.32144e-25
25.488454	1.38577e-25
25.468782	1.45324e-25
25.449109	1.52398e-25
25.429437	1.59817e-25
25.409765	1.67598e-25
25.390093	1.75756e-25
25.370421	1.84312e-25
25.350749	1.93285e-25
25.331077	2.02694e-25
25.311405	2.12562e-25
25.291733	2.22909e-25
25.272061	2.33761e-25
25.252389	2.4514e-25
25.232716	2.57073e-25
25.213044	2.69588e-25
25.193372	2.82711e-25
25.173700	2.96473e-25
25.154028	3.10905e-25
25.134356	3.2604e-25
25.114684	3.41911e-25
25.095012	3.58555e-25
25.075340	3.76009e-25
25.055668	3.94312e-25
25.035995	4.13507e-25
25.016323	4.33636e-25
24.996651	4.54744e-25
24.976979	4.7688e-25
24.957307	5.00093e-25
24.937635	5.24436e-25
24.917963	5.49964e-25
24.898291	5.76735e-25
24.878619	6.04808e-25
24.858947	6.34248e-25
24.839275	6.65121e-25
24.819602	6.97496e-25
24.799930	7.31447e-25
24.780258	7.67051e-25
24.760586	8.04387e-25
24.740914	8.43541e-25
24.721242	8.846e-25
24.701570	9.27658e-25
24.681898	9.72812e-25
24.662226	1.02016e-24
24.642554	1.06982e-24
24.622882	1.12189e-24
24.603209	1.1765e-24
24.583537	1.23376e-24
24.563865	1.29381e-24
24.544193	1.35679e-24
24.524521	1.42283e-24
24.504849	1.49208e-24
24.485177	1.5647e-24
24.465505	1.64086e-24
24.445833	1.72072e-24
24.426161	1.80448e-24
24.406489	1.8923e-24
24.386816	1.9844e-24
24.367144	2.08099e-24
24.347472	2.18227e-24
24.327800	2.28849e-24
24.308128	2.39987e-24
24.288456	2.51667e-24
24.268784	2.63916e-24
24.249112	2.76761e-24
24.229440	2.90231e-24
24.209768	3.04356e-24
24.190096	3.19169e-24
24.170423	3.34703e-24
24.150751	3.50993e-24
24.131079	3.68075e-24
24.111407	3.85989e-24
24.091735	4.04774e-24
24.072063	4.24474e-24
24.052391	4.45132e-24
24.032719	4.66796e-24
24.013047	4.89514e-24
23.993375	5.13337e-24
23.973703	5.3832e-24
23.954030	5.64518e-24
23.934358	5.91992e-24
23.914686	6.20802e-24
23.895014	6.51014e-24
23.875342	6.82697e-24
23.855670	7.15921e-24
23.835998	7.50762e-24
23.816326	7.87298e-24
23.796654	8.25612e-24
23.776982	8.6579e-24
23.757310	9.07924e-24
23.737637	9.52108e-24
23.717965	9.98442e-24
23.698293	1.04703e-23
23.678621	1.09798e-23
23.658949	1.15142e-23
23.639277	1.20745e-23
23.619605	1.26621e-23
23.599933	1.32782e-23
23.580261	1.39244e-23
23.560589	1.4602e-23
23.540917	1.53126e-23
23.521244	1.60577e-23
23.501572	1.68391e-23
23.481900	1.76585e-23
23.462228	1.85178e-23
23.442556	1.94189e-23
23.422884	2.03639e-23
23.403212	2.13548e-23
23.383540	2.23939e-23
23.363868	2.34836e-23
23.344196	2.46264e-23
23.324524	2.58247e-23
23.304851	2.70813e-23
23.285179	2.83991e-23
23.265507	2.9781e-23
23.245835	3.12301e-23
23.226163	3.27497e-23
23.206491	3.43432e-23
23.186819	3.60143e-23
23.167147	3.77667e-23
23.147475	3.96044e-23
23.127803	4.15314e-23
23.108130	4.35523e-23
23.088458	4.56714e-23
23.068786	4.78936e-23
23.049114	5.0224e-23
23.029442	5.26677e-23
23.009770	5.52303e-23
22.990098	5.79176e-23
22.970426	6.07357e-23
22.950754	6.36908e-23
22.931082	6.67897e-23
22.911410	7.00394e-23
22.891737	7.34472e-23
22.872065	7.70207e-23
22.852393	8.07681e-23
22.832721	8.46978e-23
22.813049	8.88187e-23
22.793377	9.31401e-23
22.773705	9.76717e-23
22.754033	1.02424e-22
22.734361	1.07407e-22
22.714689	1.12633e-22
22.695017	1.18112e-22
22.675344	1.23859e-22
22.655672	1.29885e-22
22.636000	1.36204e-22
22.616328	1.42831e-22
22.596656	1.4978e-22
22.576984	1.57066e-22
22.557312	1.64708e-22
22.537640	1.72721e-22
22.517968	1.81124e-22
22.498296	1.89936e-22
22.478624	1.99176e-22
22.458951	2.08866e-22
22.439279	2.19027e-22
22.419607	2.29683e-22
22.399935	2.40856e-22
22.380263	2.52574e-22
22.360591	2.64861e-22
22.340919	2.77746e-22
22.321247	2.91258e-22
22.301575	3.05427e-22
22.281903	3.20285e-22
22.262231	3.35866e-22
22.242558	3.52205e-22
22.222886	3.69338e-22
22.203214	3.87305e-22
22.183542	4.06146e-22
22.163870	4.25904e-22
22.144198	4.46622e-22
22.124526	4.68348e-22
22.104854	4.91131e-22
22.085182	5.15022e-22
22.065510	5.40075e-22
22.045838	5.66347e-22
22.026165	5.93896e-22
22.006493	6.22785e-22
21.986821	6.5308e-22
21.967149	6.84848e-22
21.947477	7.18161e-22
21.927805	7.53094e-22
21.908133	7.89727e-22
21.888461	8.28141e-22
21.868789	8.68423e-22
21.849117	9.10665e-22
21.829445	9.54961e-22
21.809772	1.00141e-21
21.790100	1.05012e-21
21.770428	1.1012e-21
21.750756	1.15476e-21
21.731084	1.21093e-21
21.711412	1.26983e-21
21.691740	1.33159e-21
21.672068	1.39636e-21
21.652396	1.46428e-21
21.632724	1.5355e-21
21.613052	1.61018e-21
21.593379	1.6885e-21
21.573707	1.77062e-21
21.554035	1.85674e-21
21.534363	1.94705e-21
21.514691	2.04175e-21
21.495019	2.14105e-21
21.475347	2.24519e-21
21.455675	2.35439e-21
21.436003	2.46889e-21
21.416331	2.58897e-21
21.396659	2.71489e-21
21.376986	2.84692e-21
21.357314	2.98538e-21
21.337642	3.13058e-21
21.317970	3.28283e-21
21.298298	3.44249e-21
21.278626	3.60991e-21
21.258954	3.78547e-21
21.239282	3.96957e-21
21.219610	4.16262e-21
21.199938	4.36506e-21
21.180266	4.57734e-21
21.160593	4.79995e-21
21.140921	5.03338e-21
21.121249	5.27816e-21
21.101577	5.53484e-21
21.081905	5.80401e-21
21.062233	6.08626e-21
21.042561	6.38224e-21
21.022889	6.69261e-21
21.003217	7.01807e-21
20.983545	7.35935e-21
20.963872	7.71723e-21
20.944200	8.09251e-21
20.924528	8.48604e-21
20.904856	8.8987e-21
20.885184	9.33142e-21
20.865512	9.78519e-21
20.845840	1.0261e-20
20.826168	1.076e-20
20.806496	1.12832e-20
20.786824	1.18319e-20
20.767152	1.24072e-20
20.747479	1.30105e-20
20.727807	1.36432e-20
20.708135	1.43066e-20
20.688463	1.50022e-20
20.668791	1.57317e-20
20.649119	1.64966e-20
20.629447	1.72988e-20
20.609775	1.81399e-20
20.590103	1.90219e-20
20.570431	1.99468e-20
20.550759	2.09167e-20
20.531086	2.19337e-20
20.511414	2.30002e-20
20.491742	2.41185e-20
20.472070	2.52912e-20
20.452398	2.65209e-20
20.432726	2.78103e-20
20.413054	2.91625e-20
20.393382	3.05804e-20
20.373710	3.20672e-20
20.354038	3.36263e-20
20.334366	3.52612e-20
20.314693	3.69755e-20
20.295021	3.87732e-20
20.275349	4.06583e-20
20.255677	4.26351e-20
20.236005	4.47079e-20
20.216333	4.68815e-20
20.196661	4.91607e-20
20.176989	5.15507e-20
20.157317	5.4057e-20
20.137645	5.6685e-20
20.117973	5.94408e-20
20.098300	6.23305e-20
20.078628	6.53607e-20
20.058956	6.85382e-20
20.039284	7.18702e-20
20.019612	7.53641e-20
19.999940	7.90278e-20
19.980268	8.28696e-20
19.960596	8.68982e-20
19.940924	9.11226e-20
19.921252	9.55523e-20
19.901580	1.00197e-19
19.881907	1.05068e-19
19.862235	1.10176e-19
19.842563	1.15531e-19
19.822891	1.21147e-19
19.803219	1.27036e-19
19.783547	1.33212e-19
19.763875	1.39687e-19
19.744203	1.46477e-19
19.724531	1.53597e-19
19.704859	1.61063e-19
19.685187	1.68893e-19
19.665514	1.77102e-19
19.645842	1.85711e-19
19.626170	1.94737e-19
19.606498	2.04203e-19
19.586826	2.14129e-19
19.567154	2.24537e-19
19.547482	2.35451e-19
19.527810	2.46895e-19
19.508138	2.58895e-19
19.488466	2.71479e-19
19.468794	2.84674e-19
19.449121	2.9851e-19
19.429449	3.13019e-19
19.409777	3.28233e-19
19.390105	3.44186e-19
19.370433	3.60914e-19
19.350761	3.78456e-19
19.331089	3.96849e-19
19.311417	4.16137e-19
19.291745	4.36362e-19
19.272073	4.57569e-19
19.252401	4.79807e-19
19.232728	5.03126e-19
19.213056	5.27578e-19
19.193384	5.53218e-19
19.173712	5.80104e-19
19.154040	6.08296e-19
19.134368	6.37859e-19
19.114696	6.68857e-19
19.095024	7.01362e-19
19.075352	7.35447e-19
19.055680	7.71187e-19
19.036007	8.08664e-19
19.016335	8.47962e-19
18.996663	8.89169e-19
18.976991	9.32379e-19
18.957319	9.77688e-19
18.937647	1.0252e-18
18.917975	1.07502e-18
18.898303	1.12726e-18
18.878631	1.18203e-18
18.858959	1.23947e-18
18.839287	1.2997e-18
18.819614	1.36286e-18
18.799942	1.42908e-18
18.780270	1.49852e-18
18.760598	1.57134e-18
18.740926	1.64769e-18
18.721254	1.72775e-18
18.701582	1.8117e-18
18.681910	1.89973e-18
18.662238	1.99204e-18
18.642566	2.08883e-18
18.622894	2.19032e-18
18.603221	2.29675e-18
18.583549	2.40834e-18
18.563877	2.52535e-18
18.544205	2.64805e-18
18.524533	2.77671e-18
18.504861	2.91162e-18
18.485189	3.05309e-18
18.465517	3.20142e-18
18.445845	3.35696e-18
18.426173	3.52006e-18
18.406501	3.69107e-18
18.386828	3.8704e-18
18.367156	4.05844e-18
18.347484	4.25561e-18
18.327812	4.46235e-18
18.308140	4.67914e-18
18.288468	4.90646e-18
18.268796	5.14482e-18
18.249124	5.39476e-18
18.229452	5.65684e-18
18.209780	5.93165e-18
18.190108	6.21981e-18
18.170435	6.52196e-18
18.150763	6.83878e-18
18.131091	7.171e-18
18.111419	7.51935e-18
18.091747	7.88462e-18
18.072075	8.26763e-18
18.052403	8.66924e-18
18.032731	9.09036e-18
18.013059	9.53193e-18
17.993387	9.99494e-18
17.973715	1.04804e-17
17.954042	1.09895e-17
17.934370	1.15233e-17
17.914698	1.2083e-17
17.895026	1.267e-17
17.875354	1.32854e-17
17.855682	1.39307e-17
17.836010	1.46073e-17
17.816338	1.53168e-17
17.796666	1.60607e-17
17.776994	1.68408e-17
17.757322	1.76588e-17
17.737649	1.85164e-17
17.717977	1.94158e-17
17.698305	2.03588e-17
17.678633	2.13475e-17
17.658961	2.23843e-17
17.639289	2.34715e-17
17.619617	2.46114e-17
17.599945	2.58067e-17
17.580273	2.706e-17
17.560601	2.83742e-17
17.540929	2.97522e-17
17.521256	3.11971e-17
17.501584	3.27121e-17
17.481912	3.43007e-17
17.462240	3.59665e-17
17.442568	3.77131e-17
17.422896	3.95445e-17
17.403224	4.14648e-17
17.383552	4.34784e-17
17.363880	4.55897e-17
17.344208	4.78036e-17
17.324536	5.01249e-17
17.304863	5.25589e-17
17.285191	5.51111e-17
17.265519	5.77872e-17
17.245847	6.05932e-17
17.226175	6.35354e-17
17.206503	6.66205e-17
17.186831	6.98553e-17
17.167159	7.32472e-17
17.147487	7.68037e-17
17.127815	8.05329e-17
17.108143	8.44431e-17
17.088470	8.85431e-17
17.068798	9.28422e-17
17.049126	9.73499e-17
17.029454	1.02076e-16
17.009782	1.07032e-16
16.990110	1.12229e-16
16.970438	1.17678e-16
16.950766	1.23391e-16
16.931094	1.29382e-16
16.911422	1.35663e-16
16.891749	1.42249e-16
16.872077	1.49155e-16
16.852405	1.56396e-16
16.832733	1.63989e-16
16.813061	1.7195e-16
16.793389	1.80297e-16
16.773717	1.8905e-16
16.754045	1.98228e-16
16.734373	2.0785e-16
16.714701	2.1794e-16
16.695029	2.2852e-16
16.675356	2.39613e-16
16.655684	2.51244e-16
16.636012	2.6344e-16
16.616340	2.76228e-16
16.596668	2.89636e-16
16.576996	3.03695e-16
16.557324	3.18436e-16
16.537652	3.33893e-16
16.517980	3.50099e-16
16.498308	3.67092e-16
16.478636	3.8491e-16
16.458963	4.03593e-16
16.439291	4.23181e-16
16.419619	4.43721e-16
16.399947	4.65257e-16
16.380275	4.87838e-16
16.360603	5.11515e-16
16.340931	5.3634e-16
16.321259	5.62371e-16
16.301587	5.89664e-16
16.281915	6.18281e-16
16.262243	6.48287e-16
16.242570	6.79749e-16
16.222898	7.12737e-16
16.203226	7.47326e-16
16.183554	7.83593e-16
16.163882	8.2162e-16
16.144210	8.61491e-16
16.124538	9.03297e-16
16.104866	9.47131e-16
16.085194	9.93091e-16
16.065522	1.04128e-15
16.045850	1.09181e-15
16.026177	1.14479e-15
16.006505	1.20034e-15
15.986833	1.25858e-15
15.967161	1.31965e-15
15.947489	1.38368e-15
15.927817	1.45082e-15
15.908145	1.52122e-15
15.888473	1.59503e-15
15.868801	1.67242e-15
15.849129	1.75356e-15
15.829457	1.83864e-15
15.809784	1.92785e-15
15.790112	2.02138e-15
15.770440	2.11945e-15
15.750768	2.22228e-15
15.731096	2.33009e-15
15.711424	2.44313e-15
15.691752	2.56166e-15
15.672080	2.68593e-15
15.652408	2.81624e-15
15.632736	2.95286e-15
15.613064	3.0961e-15
15.593391	3.2463e-15
15.573719	3.40378e-15
15.554047	3.56889e-15
15.534375	3.74202e-15
15.514703	3.92353e-15
15.495031	4.11386e-15
15.475359	4.31341e-15
15.455687	4.52263e-15
15.436015	4.742e-15
15.416343	4.97202e-15
15.396671	5.21318e-15
15.376998	5.46604e-15
15.357326	5.73116e-15
15.337654	6.00913e-15
15.317982	6.30058e-15
15.298310	6.60617e-15
15.278638	6.92657e-15
15.258966	7.2625e-15
15.239294	7.61472e-15
15.219622	7.98403e-15
15.199950	8.37123e-15
15.180278	8.77721e-15
15.160605	9.20287e-15
15.140933	9.64917e-15
15.121261	1.01171e-14
15.101589	1.06077e-14
15.081917	1.11221e-14
15.062245	1.16615e-14
15.042573	1.2227e-14
15.022901	1.28199e-14
15.003229	1.34415e-14
14.983557	1.40933e-14
14.963884	1.47766e-14
14.944212	1.54931e-14
14.924540	1.62444e-14
14.904868	1.7032e-14
14.885196	1.78578e-14
14.865524	1.87237e-14
14.845852	1.96315e-14
14.826180	2.05833e-14
14.806508	2.15812e-14
14.786836	2.26275e-14
14.767164	2.37246e-14
14.747491	2.48748e-14
14.727819	2.60807e-14
14.708147	2.73451e-14
14.688475	2.86707e-14
14.668803	3.00606e-14
14.649131	3.15179e-14
14.629459	3.30458e-14
14.609787	3.46477e-14
14.590115	3.63272e-14
14.570443	3.80882e-14
14.550771	3.99344e-14
14.531098	4.18701e-14
14.511426	4.38997e-14
14.491754	4.60275e-14
14.472082	4.82585e-14
14.452410	5.05976e-14
14.432738	5.305e-14
14.413066	5.56212e-14
14.393394	5.8317e-14
14.373722	6.11434e-14
14.354050	6.41068e-14
14.334378	6.72137e-14
14.314705	7.04711e-14
14.295033	7.38864e-14
14.275361	7.74671e-14
14.255689	8.12212e-14
14.236017	8.51573e-14
14.216345	8.9284e-14
14.196673	9.36106e-14
14.177001	9.81468e-14
14.157329	1.02903e-13
14.137657	1.07889e-13
14.117985	1.13117e-13
14.098312	1.18598e-13
14.078640	1.24344e-13
14.058968	1.30369e-13
14.039296	1.36686e-13
14.019624	1.43309e-13
13.999952	1.50252e-13
13.980280	1.57532e-13
13.960608	1.65164e-13
13.940936	1.73166e-13
13.921264	1.81555e-13
13.901592	1.90351e-13
13.881919	1.99572e-13
13.862247	2.0924e-13
13.842575	2.19377e-13
13.822903	2.30004e-13
13.803231	2.41146e-13
13.783559	2.52827e-13
13.763887	2.65074e-13
13.744215	2.77914e-13
13.724543	2.91375e-13
13.704871	3.05489e-13
13.685199	3.20285e-13
13.665526	3.35798e-13
13.645854	3.52063e-13
13.626182	3.69114e-13
13.606510	3.86991e-13
13.586838	4.05734e-13
13.567166	4.25384e-13
13.547494	4.45985e-13
13.527822	4.67583e-13
13.508150	4.90227e-13
13.488478	5.13968e-13
13.468806	5.38857e-13
13.449133	5.64951e-13
13.429461	5.92308e-13
13.409789	6.20989e-13
13.390117	6.51059e-13
13.370445	6.82584e-13
13.350773	7.15634e-13
13.331101	7.50284e-13
13.311429	7.86612e-13
13.291757	8.24697e-13
13.272085	8.64625e-13
13.252413	9.06486e-13
13.232740	9.50372e-13
13.213068	9.96383e-13
13.193396	1.04462e-12
13.173724	1.09519e-12
13.154052	1.14821e-12
13.134380	1.20379e-12
13.114708	1.26206e-12
13.095036	1.32316e-12
13.075364	1.3872e-12
13.055692	1.45435e-12
13.036019	1.52475e-12
13.016347	1.59855e-12
12.996675	1.67592e-12
12.977003	1.75703e-12
12.957331	1.84207e-12
12.937659	1.93123e-12
12.917987	2.02469e-12
12.898315	2.12268e-12
12.878643	2.22541e-12
12.858971	2.3331e-12
12.839299	2.44601e-12
12.819626	2.56437e-12
12.799954	2.68846e-12
12.780282	2.81855e-12
12.760610	2.95494e-12
12.740938	3.09792e-12
12.721266	3.24781e-12
12.701594	3.40496e-12
12.681922	3.5697e-12
12.662250	3.74241e-12
12.642578	3.92347e-12
12.622906	4.11329e-12
12.603233	4.31229e-12
12.583561	4.5209e-12
12.563889	4.73961e-12
12.544217	4.96889e-12
12.524545	5.20925e-12
12.504873	5.46124e-12
12.485201	5.72541e-12
12.465529	6.00235e-12
12.445857	6.29268e-12
12.426185	6.59704e-12
12.406513	6.91612e-12
12.386840	7.25062e-12
12.367168	7.60129e-12
12.347496	7.96891e-12
12.327824	8.3543e-12
12.308152	8.75831e-12
12.288480	9.18186e-12
12.268808	9.62587e-12
12.249136	1.00913e-11
12.229464	1.05793e-11
12.209792	1.10909e-11
12.190120	1.16271e-11
12.170447	1.21893e-11
12.150775	1.27787e-11
12.131103	1.33965e-11
12.111431	1.40442e-11
12.091759	1.47232e-11
12.072087	1.5435e-11
12.052415	1.61812e-11
12.032743	1.69634e-11
12.013071	1.77834e-11
11.993399	1.8643e-11
11.973727	1.95442e-11
11.954054	2.04889e-11
11.934382	2.14792e-11
11.914710	2.25174e-11
11.895038	2.36057e-11
11.875366	2.47466e-11
11.855694	2.59426e-11
11.836022	2.71964e-11
11.816350	2.85107e-11
11.796678	2.98885e-11
11.777006	3.13328e-11
11.757334	3.28468e-11
11.737661	3.4434e-11
11.717989	3.60979e-11
11.698317	3.7842e-11
11.678645	3.96704e-11
11.658973	4.15871e-11
11.639301	4.35963e-11
11.619629	4.57025e-11
11.599957	4.79104e-11
11.580285	5.02249e-11
11.560613	5.26511e-11
11.540941	5.51945e-11
11.521268	5.78606e-11
11.501596	6.06554e-11
11.481924	6.35852e-11
11.462252	6.66563e-11
11.442580	6.98756e-11
11.422908	7.32504e-11
11.403236	7.6788e-11
11.383564	8.04963e-11
11.363892	8.43836e-11
11.344220	8.84584e-11
11.324548	9.27299e-11
11.304875	9.72075e-11
11.285203	1.01901e-10
11.265531	1.06821e-10
11.245859	1.11979e-10
11.226187	1.17385e-10
11.206515	1.23052e-10
11.186843	1.28993e-10
11.167171	1.3522e-10
11.147499	1.41747e-10
11.127827	1.4859e-10
11.108155	1.55762e-10
11.088482	1.6328e-10
11.068810	1.71161e-10
11.049138	1.79422e-10
11.029466	1.88081e-10
11.009794	1.97158e-10
10.990122	2.06673e-10
10.970450	2.16646e-10
10.950778	2.271e-10
10.931106	2.38059e-10
10.911434	2.49545e-10
10.891761	2.61586e-10
10.872089	2.74207e-10
10.852417	2.87436e-10
10.832745	3.01303e-10
10.813073	3.15839e-10
10.793401	3.31075e-10
10.773729	3.47045e-10
10.754057	3.63785e-10
10.734385	3.81332e-10
10.714713	3.99725e-10
10.695041	4.19003e-10
10.675368	4.39211e-10
10.655696	4.60393e-10
10.636024	4.82595e-10
10.616352	5.05867e-10
10.596680	5.3026e-10
10.577008	5.55828e-10
10.557336	5.82627e-10
10.537664	6.10718e-10
10.517992	6.40162e-10
10.498320	6.71024e-10
10.478648	7.03373e-10
10.458975	7.37279e-10
10.439303	7.72818e-10
10.419631	8.10069e-10
10.399959	8.49114e-10
10.380287	8.90038e-10
10.360615	9.32933e-10
10.340943	9.77894e-10
10.321271	1.02502e-09
10.301599	1.07441e-09
10.281927	1.12618e-09
10.262255	1.18045e-09
10.242582	1.23732e-09
10.222910	1.29693e-09
10.203238	1.35942e-09
10.183566	1.4249e-09
10.163894	1.49355e-09
10.144222	1.56549e-09
10.124550	1.64089e-09
10.104878	1.71993e-09
10.085206	1.80276e-09
10.065534	1.88958e-09
10.045862	1.98058e-09
10.026189	2.07595e-09
10.006517	2.17592e-09
9.986845	2.28069e-09
9.967173	2.39049e-09
9.947501	2.50558e-09
9.927829	2.62621e-09
9.908157	2.75263e-09
9.888485	2.88514e-09
9.868813	3.02401e-09
9.849141	3.16956e-09
9.829469	3.32211e-09
9.809796	3.48199e-09
9.790124	3.64956e-09
9.770452	3.82518e-09
9.750780	4.00924e-09
9.731108	4.20215e-09
9.711436	4.40433e-09
9.691764	4.61622e-09
9.672092	4.8383e-09
9.652420	5.07104e-09
9.632748	5.31497e-09
9.613076	5.57061e-09
9.593403	5.83853e-09
9.573731	6.11933e-09
9.554059	6.4136e-09
9.534387	6.72202e-09
9.514715	7.04524e-09
9.495043	7.38398e-09
9.475371	7.73899e-09
9.455699	8.11104e-09
9.436027	8.50096e-09
9.416355	8.90959e-09
9.396683	9.33784e-09
9.377010	9.78664e-09
9.357338	1.0257e-08
9.337666	1.07499e-08
9.317994	1.12665e-08
9.298322	1.18078e-08
9.278650	1.23751e-08
9.258978	1.29697e-08
9.239306	1.35927e-08
9.219634	1.42457e-08
9.199962	1.493e-08
9.180290	1.5647e-08
9.160617	1.63985e-08
9.140945	1.7186e-08
9.121273	1.80113e-08
9.101601	1.88761e-08
9.081929	1.97824e-08
9.062257	2.07322e-08
9.042585	2.17274e-08
9.022913	2.27704e-08
9.003241	2.38633e-08
8.983569	2.50086e-08
8.963896	2.62088e-08
8.944224	2.74665e-08
8.924552	2.87844e-08
8.904880	3.01655e-08
8.885208	3.16127e-08
8.865536	3.31292e-08
8.845864	3.47183e-08
8.826192	3.63835e-08
8.806520	3.81285e-08
8.786848	3.9957e-08
8.767176	4.1873e-08
8.747503	4.38807e-08
8.727831	4.59845e-08
8.708159	4.81889e-08
8.688487	5.04989e-08
8.668815	5.29193e-08
8.649143	5.54556e-08
8.629471	5.81132e-08
8.609799	6.08978e-08
8.590127	6.38157e-08
8.570455	6.6873e-08
8.550783	7.00766e-08
8.531110	7.34332e-08
8.511438	7.69504e-08
8.491766	8.06356e-08
8.472094	8.4497e-08
8.452422	8.85428e-08
8.432750	9.2782e-08
8.413078	9.72237e-08
8.393406	1.01878e-07
8.373734	1.06754e-07
8.354062	1.11863e-07
8.334390	1.17216e-07
8.314717	1.22824e-07
8.295045	1.287e-07
8.275373	1.34857e-07
8.255701	1.41308e-07
8.236029	1.48066e-07
8.216357	1.55147e-07
8.196685	1.62565e-07
8.177013	1.70338e-07
8.157341	1.78481e-07
8.137669	1.87012e-07
8.117997	1.9595e-07
8.098324	2.05315e-07
8.078652	2.15125e-07
8.058980	2.25404e-07
8.039308	2.36172e-07
8.019636	2.47453e-07
7.999964	2.59271e-07
7.980292	2.71652e-07
7.960620	2.84623e-07
7.940948	2.98212e-07
7.921276	3.12447e-07
7.901604	3.2736e-07
7.881931	3.42983e-07
7.862259	3.59349e-07
7.842587	3.76494e-07
7.822915	3.94454e-07
7.803243	4.13269e-07
7.783571	4.32978e-07
7.763899	4.53624e-07
7.744227	4.75252e-07
7.724555	4.97907e-07
7.704883	5.21639e-07
7.685211	5.46498e-07
7.665538	5.72539e-07
7.645866	5.99816e-07
7.626194	6.28388e-07
7.606522	6.58316e-07
7.586850	6.89665e-07
7.567178	7.22502e-07
7.547506	7.56896e-07
7.527834	7.92922e-07
7.508162	8.30657e-07
7.488490	8.7018e-07
7.468818	9.11577e-07
7.449145	9.54937e-07
7.429473	1.00035e-06
7.409801	1.04792e-06
7.390129	1.09773e-06
7.370457	1.14991e-06
7.350785	1.20456e-06
7.331113	1.26179e-06
7.311441	1.32173e-06
7.291769	1.38451e-06
7.272097	1.45025e-06
7.252425	1.51911e-06
7.232752	1.59122e-06
7.213080	1.66673e-06
7.193408	1.74582e-06
7.173736	1.82864e-06
7.154064	1.91537e-06
7.134392	2.00619e-06
7.114720	2.1013e-06
7.095048	2.2009e-06
7.075376	2.3052e-06
7.055704	2.41441e-06
7.036031	2.52877e-06
7.016359	2.64852e-06
6.996687	2.77392e-06
6.977015	2.90521e-06
6.957343	3.04269e-06
6.937671	3.18664e-06
6.917999	3.33737e-06
6.898327	3.49518e-06
6.878655	3.66041e-06
6.858983	3.8334e-06
6.839311	4.01453e-06
6.819638	4.20416e-06
6.799966	4.40269e-06
6.780294	4.61054e-06
6.760622	4.82814e-06
6.740950	5.05595e-06
6.721278	5.29443e-06
6.701606	5.54409e-06
6.681934	5.80544e-06
6.662262	6.07903e-06
6.642590	6.36542e-06
6.622918	6.66521e-06
6.603245	6.97901e-06
6.583573	7.30748e-06
6.563901	7.65129e-06
6.544229	8.01116e-06
6.524557	8.38782e-06
6.504885	8.78205e-06
6.485213	9.19465e-06
6.465541	9.62649e-06
6.445869	1.00784e-05
6.426197	1.05514e-05
6.406525	1.10464e-05
6.386852	1.15644e-05
6.367180	1.21064e-05
6.347508	1.26737e-05
6.327836	1.32672e-05
6.308164	1.38883e-05
6.288492	1.45382e-05
6.268820	1.52182e-05
6.249148	1.59297e-05
6.229476	1.6674e-05
6.209804	1.74528e-05
6.190132	1.82676e-05
6.170459	1.91199e-05
6.150787	2.00116e-05
6.131115	2.09444e-05
6.111443	2.19201e-05
6.091771	2.29407e-05
6.072099	2.40082e-05
6.052427	2.51248e-05
6.032755	2.62926e-05
6.013083	2.75139e-05
5.993411	2.87912e-05
5.973739	3.01269e-05
5.954066	3.15237e-05
5.934394	3.29843e-05
5.914722	3.45114e-05
5.895050	3.61082e-05
5.875378	3.77776e-05
5.855706	3.95229e-05
5.836034	4.13475e-05
5.816362	4.32548e-05
5.796690	4.52484e-05
5.777018	4.73322e-05
5.757346	4.95101e-05
5.737673	5.17862e-05
5.718001	5.41648e-05
5.698329	5.66503e-05
5.678657	5.92473e-05
5.658985	6.19606e-05
5.639313	6.47953e-05
5.619641	6.77566e-05
5.599969	7.08497e-05
5.580297	7.40804e-05
5.560625	7.74544e-05
5.540953	8.09777e-05
5.521280	8.46567e-05
5.501608	8.84978e-05
5.481936	9.25076e-05
5.462264	9.66932e-05
5.442592	0.000101062
5.422920	0.000105621
5.403248	0.000110378
5.383576	0.00011534
5.363904	0.000120518
5.344232	0.000125917
5.324560	0.000131548
5.304887	0.000137419
5.285215	0.000143539
5.265543	0.000149918
5.245871	0.000156565
5.226199	0.00016349
5.206527	0.000170703
5.186855	0.000178213
5.167183	0.000186032
5.147511	0.00019417
5.127839	0.000202636
5.108167	0.000211442
5.088494	0.000220596
5.068822	0.00023011
5.049150	0.000239994
5.029478	0.000250255
5.009806	0.000260904
4.990134	0.000271949
4.970462	0.000283396
4.950790	0.000295251
4.931118	0.000307518
4.911446	0.0003202
4.891773	0.000333296
4.872101	0.000346802
4.852429	0.000360709
4.832757	0.000375002
4.813085	0.00038966
4.793413	0.000404648
4.773741	0.000419918
4.754069	0.000435401
4.734397	0.00045099
4.714725	0.000466526
4.695053	0.000481737
4.675380	0.00049609
&
```
