## Supplementary material for "All-at-once RNA folding with 3D motif prediction framed by evolutionary information": RF01516_v-snoRNA-1.cacofold.helixcov

```
# RMs = 2 L = 65

# RM_HELIX NESTED 22-28 34-40, nbp = 7 nbp_cov = 0
# pvals: 0.988543,0.988543,0.988543,0.988543,0.988543,0.988543,0.988543
# aggregated NONE
NESTED  :::::::::::::::::::::<<<<<<<_____>>>>>>>:::::::::::::::::::::::::
        :::::::::::::::::::::::::::::::::::::::::::::::::::::::::::::::::

# RM_HELIX NESTED 16-21 48-53, nbp = 6 nbp_cov = 0
# pvals: 0.988543,0.988543,0.988543,0.988543,0.988543,0.988543
# aggregated NONE
NESTED  :::::::::::::::<<<<<<__________________________>>>>>>::::::::::::
        :::::::::::::::::::::::::::::::::::::::::::::::::::::::::::::::::
```
