## Supplementary material for "All-at-once RNA folding with 3D motif prediction framed by evolutionary information": RF01516_v-snoRNA-1.cacofold.power

```
# Power analysis of CaCoFold structure 
#
# Powertype = SINGLE SUBSTITUTIONS
# covary  left_pos      right_pos    substitutions      power
#----------------------------------------------------------------
          16		53		0		0.00
          17		52		1		0.00
          18		51		1		0.00
          19		50		0		0.00
          20		49		0		0.00
          21		48		1		0.00
          22		40		0		0.00
          23		39		0		0.00
          24		38		0		0.00
          25		37		0		0.00
          26		36		1		0.00
          27		35		0		0.00
          28		34		0		0.00
#
# BPAIRS 13
# avg substitutions per BP  0.3
# BPAIRS expected to covary 0.0 +/- 0.0
# BPAIRS observed to covary 0
#
```
