## Supplementary material for "All-at-once RNA folding with 3D motif prediction framed by evolutionary information": RF01516_v-snoRNA-1.surv

```
&
0.720431	0.000480769
0.716356	0.00288462
0.574131	0.00432692
0.524662	0.00721154
0.320600	0.00817308
0.141272	0.0125
-0.000953	0.987019
-0.050423	0.991827
-0.433812	0.998077
-0.576037	0.999519
-0.903774	1
&
2.099000	1.60256e-06
2.095322	1.60256e-05
2.064404	1.76282e-05
2.039669	1.92308e-05
1.922178	2.08333e-05
1.841790	4.64744e-05
1.823239	4.96795e-05
1.798504	7.37179e-05
1.767586	7.53205e-05
1.755218	7.69231e-05
1.637728	0.000112179
1.625361	0.000113782
1.563524	0.000115385
1.514054	0.00011859
1.470768	0.00013141
1.421299	0.000133013
1.402747	0.000134615
1.359462	0.000136218
0.889500	0.000149038
0.809112	0.000152244
0.802928	0.000158654
0.796745	0.000161859
0.790561	0.000232372
0.778193	0.000240385
0.772010	0.00024359
0.759642	0.000346154
0.741091	0.000363782
0.734908	0.000373397
0.722540	0.000469551
0.716356	0.00232532
0.710173	0.00259135
0.703989	0.00259295
0.691622	0.002625
0.685438	0.00269551
0.673071	0.00270833
0.666887	0.00276442
0.660703	0.00277244
0.635968	0.00278205
0.629785	0.00289103
0.617417	0.00290865
0.611234	0.00296314
0.592682	0.00298878
0.580315	0.00303846
0.574131	0.00396635
0.561764	0.00397756
0.555580	0.00401603
0.543213	0.00405128
0.537029	0.00409936
0.524662	0.00595833
0.518478	0.00602244
0.512294	0.00604808
0.506111	0.00611218
0.499927	0.00616346
0.493743	0.0061891
0.469008	0.00619551
0.462825	0.00619872
0.444274	0.00628526
0.438090	0.00647756
0.431906	0.00652885
0.425722	0.00653526
0.419539	0.00657532
0.370069	0.00657692
0.345334	0.00658333
0.339151	0.00658654
0.326783	0.00658974
0.320600	0.00720833
0.308232	0.00721154
0.283497	0.00721314
0.277314	0.00722917
0.264946	0.00723077
0.258762	0.00735897
0.234028	0.0073734
0.221660	0.0073766
0.215477	0.00742468
0.203109	0.00742788
0.196925	0.00743429
0.190742	0.0074359
0.184558	0.00754647
0.178374	0.00754968
0.166007	0.00758654
0.153640	0.00758814
0.147456	0.00778365
0.141272	0.0105673
0.135088	0.0107051
0.128905	0.0107324
0.122721	0.0107596
0.110354	0.0108782
0.104170	0.0108926
0.097986	0.0110849
0.091803	0.0111538
0.085619	0.0112179
0.067068	0.0112308
0.060884	0.011234
0.054700	0.0113221
0.042333	0.0113253
0.036149	0.0113798
0.023782	0.0115304
0.017598	0.0115817
0.011414	0.0116202
0.005231	0.0116667
-0.000953	0.988543
-0.007137	0.988563
-0.013320	0.988588
-0.019504	0.988627
-0.025688	0.988652
-0.031872	0.988683
-0.044239	0.988779
-0.050423	0.991873
-0.056606	0.991877
-0.062790	0.991909
-0.068974	0.991941
-0.075157	0.991992
-0.093709	0.991994
-0.106076	0.992003
-0.112260	0.992016
-0.130811	0.992067
-0.136994	0.992202
-0.143178	0.99226
-0.149362	0.99228
-0.161729	0.992285
-0.180280	0.992301
-0.198832	0.992401
-0.205015	0.992402
-0.217383	0.992405
-0.235934	0.992418
-0.242117	0.992466
-0.248301	0.992535
-0.254485	0.992538
-0.260669	0.992542
-0.266852	0.992761
-0.279220	0.992785
-0.285403	0.992881
-0.291587	0.992889
-0.297771	0.992893
-0.303954	0.992921
-0.310138	0.993099
-0.322506	0.993144
-0.341057	0.993157
-0.347240	0.9933
-0.353424	0.993345
-0.359608	0.993346
-0.365791	0.993375
-0.371975	0.993381
-0.378159	0.99341
-0.390526	0.993421
-0.415261	0.993434
-0.427629	0.993532
-0.433812	0.997554
-0.452363	0.997558
-0.464731	0.997617
-0.470914	0.997665
-0.477098	0.997667
-0.483282	0.997803
-0.489466	0.997838
-0.495649	0.998
-0.508017	0.998058
-0.514200	0.998059
-0.520384	0.998067
-0.532751	0.998082
-0.538935	0.998099
-0.551303	0.998151
-0.569854	0.998199
-0.576037	0.999176
-0.582221	0.999202
-0.588405	0.999208
-0.600772	0.999221
-0.613140	0.999253
-0.619323	0.99926
-0.631691	0.999288
-0.644058	0.999385
-0.656425	0.999417
-0.662609	0.99945
-0.668793	0.999452
-0.674977	0.999458
-0.681160	0.999462
-0.699711	0.999484
-0.718263	0.99949
-0.724446	0.999494
-0.730630	0.999508
-0.736814	0.999511
-0.742997	0.999571
-0.767732	0.999574
-0.792467	0.999606
-0.798651	0.999607
-0.804834	0.999638
-0.811018	0.999639
-0.817202	0.999641
-0.860488	0.999659
-0.903774	0.999968
-0.940876	0.99997
-0.990345	0.999976
-1.089285	0.999994
-1.423205	1
&
```
