## Supplementary material for "All-at-once RNA folding with 3D motif prediction framed by evolutionary information": RF01517_iscRS.helixcov

```
# RMs = 5 L = 111

# RM_HELIX NESTED 23-28 37-42, nbp = 6 nbp_cov = 1
# pvals: 0.95425,0.95425,0.95425,0.00782801,0.00168632,0.00585913
# aggregated NONE
NESTED  ::::::::::::::::::::::<<<<<<________>>>>>>:::::::::::::::::::::::::::::::::::::::::::::::::::::::::::::::::::::
        ::::::::::::::::::::::::::<__________>:::::::::::::::::::::::::::::::::::::::::::::::::::::::::::::::::::::::::

# RM_HELIX NESTED 46-51 64-68, nbp = 5 nbp_cov = 0
# pvals: 0.95425,0.95425,0.95425,0.95425,0.95425
# aggregated NONE
NESTED  :::::::::::::::::::::::::::::::::::::::::::::<<-<<<____________>>>>>:::::::::::::::::::::::::::::::::::::::::::
        :::::::::::::::::::::::::::::::::::::::::::::::::::::::::::::::::::::::::::::::::::::::::::::::::::::::::::::::

# RM_HELIX NESTED 14-22 70-78, nbp = 9 nbp_cov = 0
# pvals: 0.95425,0.95425,0.95425,0.95425,0.95425,0.95425,0.95425,0.95425,0.95425
# aggregated NONE
NESTED  :::::::::::::<<<<<<<<<_______________________________________________>>>>>>>>>:::::::::::::::::::::::::::::::::
        :::::::::::::::::::::::::::::::::::::::::::::::::::::::::::::::::::::::::::::::::::::::::::::::::::::::::::::::

# RM_HELIX NESTED 81-85 92-96, nbp = 4 nbp_cov = 0
# pvals: 0.95425,0.95425,0.95425,0.95425
# aggregated NONE
NESTED  ::::::::::::::::::::::::::::::::::::::::::::::::::::::::::::::::::::::::::::::::<-<<<______>>>->:::::::::::::::
        :::::::::::::::::::::::::::::::::::::::::::::::::::::::::::::::::::::::::::::::::::::::::::::::::::::::::::::::

# RM_HELIX NESTED 8-12 99-103, nbp = 5 nbp_cov = 0
# pvals: 0.00541032,0.95425,0.95425,0.95425,0.95425
# aggregated NONE
NESTED  :::::::<<<<<______________________________________________________________________________________>>>>>::::::::
        :::::::::::::::::::::::::::::::::::::::::::::::::::::::::::::::::::::::::::::::::::::::::::::::::::::::::::::::
```
