## Supplementary material for "All-at-once RNA folding with 3D motif prediction framed by evolutionary information": RF01517_iscRS.surv

```
2.000890	0.0344828
1.203078	0.0689655
1.101947	0.103448
0.809790	0.137931
-0.010495	1
&
3.270647	0.000164582
3.236937	0.000329164
3.135806	0.000493746
3.012201	0.000658328
2.911070	0.00082291
2.360467	0.0018104
1.776154	0.00197498
1.764917	0.00263331
1.630076	0.00279789
1.573892	0.00296248
1.506471	0.00329164
1.439051	0.00345622
1.427814	0.00378539
1.304209	0.00394997
1.203078	0.00411455
1.180604	0.00427913
1.101947	0.00444371
1.012053	0.00460829
0.967105	0.00493746
0.899685	0.00526662
0.843501	0.0054312
0.809790	0.00576037
0.776080	0.0064187
0.764843	0.00707702
0.742370	0.00740619
0.663712	0.00757077
0.630002	0.00773535
0.573818	0.00789993
0.562581	0.00806452
0.506397	0.0082291
0.495160	0.00839368
0.461450	0.00855826
0.450213	0.00888743
0.382792	0.0108624
0.371556	0.011027
0.337845	0.0111916
0.315372	0.0115207
0.304135	0.0116853
0.281661	0.0120145
0.270425	0.0121791
0.259188	0.0123436
0.247951	0.013002
0.225477	0.0131666
0.214241	0.0139895
0.203004	0.0146478
0.180530	0.0148124
0.169293	0.014977
0.146820	0.0153061
0.135583	0.0154707
0.124346	0.0157999
0.113110	0.016129
0.101873	0.0166228
0.090636	0.0172811
0.079399	0.0176103
0.068162	0.0177749
0.045689	0.0179394
0.034452	0.018104
0.023215	0.0184332
0.000742	0.0185978
-0.010495	0.965767
-0.021732	0.965932
-0.032969	0.96659
-0.044206	0.966754
-0.055442	0.967248
-0.066679	0.967907
-0.077916	0.968236
-0.089153	0.968729
-0.100389	0.969552
-0.111626	0.97054
-0.122863	0.971363
-0.134100	0.97235
-0.145337	0.972844
-0.156573	0.974819
-0.167810	0.975313
-0.179047	0.975971
-0.190284	0.976136
-0.201521	0.976794
-0.212757	0.977617
-0.223994	0.978604
-0.246468	0.979592
-0.257704	0.980415
-0.268941	0.980579
-0.280178	0.980908
-0.291415	0.981402
-0.302652	0.981731
-0.313888	0.982061
-0.325125	0.982225
-0.336362	0.982554
-0.347599	0.9842
-0.358836	0.984858
-0.370072	0.985188
-0.381309	0.985517
-0.392546	0.98634
-0.403783	0.987163
-0.426256	0.987821
-0.437493	0.987986
-0.471203	0.98815
-0.482440	0.988808
-0.493677	0.989138
-0.504914	0.989467
-0.516151	0.989796
-0.527387	0.989961
-0.538624	0.99029
-0.549861	0.990948
-0.561098	0.991771
-0.583571	0.993088
-0.594808	0.993417
-0.606045	0.993746
-0.617282	0.994404
-0.628519	0.994733
-0.639755	0.994898
-0.673466	0.995227
-0.684702	0.995556
-0.729650	0.995885
-0.740886	0.996544
-0.909438	0.997202
-0.965622	0.997367
-1.010569	0.998354
-1.033043	0.998683
-1.122937	0.998848
-1.190358	0.999013
-1.280252	0.999177
-1.347673	0.999342
-1.482514	1
&
4.911218	8.19001e-07
4.753903	1.638e-06
4.540404	2.457e-06
4.495457	3.276e-06
4.484220	4.095e-06
4.461747	4.914e-06
4.450510	5.73301e-06
4.416799	6.55201e-06
4.405563	7.37101e-06
4.383089	9.00901e-06
4.371852	9.82801e-06
4.360616	1.0647e-05
4.349379	1.2285e-05
4.326905	1.5561e-05
4.315668	1.638e-05
4.293195	1.7199e-05
4.281958	1.8018e-05
4.259484	1.8837e-05
4.248248	1.9656e-05
4.237011	2.2113e-05
4.180827	2.2932e-05
4.158353	2.3751e-05
4.147117	2.457e-05
4.135880	2.5389e-05
4.124643	2.7027e-05
4.102169	2.8665e-05
4.079696	3.1122e-05
4.068459	3.1941e-05
4.045985	3.5217e-05
4.034749	3.6036e-05
4.023512	3.6855e-05
4.001038	3.7674e-05
3.989802	3.8493e-05
3.978565	4.095e-05
3.956091	4.2588e-05
3.944854	4.3407e-05
3.899907	4.5045e-05
3.866197	4.6683e-05
3.832486	4.7502e-05
3.821250	4.8321e-05
3.810013	4.914e-05
3.798776	4.9959e-05
3.776303	5.07781e-05
3.753829	5.15971e-05
3.742592	5.24161e-05
3.731355	5.40541e-05
3.720119	5.56921e-05
3.708882	5.65111e-05
3.697645	5.73301e-05
3.675171	5.81491e-05
3.663935	5.97871e-05
3.652698	6.06061e-05
3.641461	6.14251e-05
3.607751	6.22441e-05
3.596514	6.38821e-05
3.585277	6.47011e-05
3.574040	6.71581e-05
3.562804	6.96151e-05
3.551567	7.12531e-05
3.540330	7.37101e-05
3.517856	7.45291e-05
3.495383	7.86241e-05
3.484146	7.94431e-05
3.472909	8.51761e-05
3.461672	8.84521e-05
3.450436	9.41851e-05
3.439199	0.000100737
3.427962	0.000105651
3.416725	0.00011466
3.405489	0.00012285
3.394252	0.000132678
3.383015	0.000138411
3.371778	0.000145782
3.360541	0.000156429
3.349305	0.000162981
3.338068	0.000166257
3.326831	0.000171171
3.315594	0.000181818
3.304357	0.000190827
3.293121	0.000197379
3.281884	0.00020475
3.270647	0.000215397
3.259410	0.000222768
3.248173	0.000230958
3.236937	0.000246519
3.225700	0.000257985
3.214463	0.000266175
3.203226	0.000273546
3.191990	0.000283374
3.180753	0.000290745
3.169516	0.000304668
3.158279	0.00031122
3.147042	0.000324324
3.135806	0.000343161
3.124569	0.000353808
3.113332	0.00036036
3.102095	0.000375921
3.090858	0.00038493
3.079622	0.000399672
3.068385	0.000410319
3.057148	0.00042588
3.045911	0.000434889
3.034674	0.00045045
3.023438	0.000457821
3.012201	0.000462735
3.000964	0.000468468
2.989727	0.000469287
2.978491	0.000486486
2.967254	0.0004914
2.956017	0.00050041
2.944780	0.000513514
2.933543	0.000517609
2.922307	0.000521704
2.911070	0.000525799
2.899833	0.00053317
2.888596	0.000534808
2.877359	0.000535627
2.866123	0.000539722
2.854886	0.000540541
2.843649	0.00054955
2.832412	0.000562654
2.821176	0.000565111
2.809939	0.000568387
2.798702	0.000574939
2.787465	0.000591319
2.776228	0.000600328
2.764992	0.000606061
2.753755	0.000614251
2.742518	0.000619165
2.731281	0.000624898
2.720044	0.000640459
2.708808	0.000651925
2.697571	0.000658477
2.686334	0.000667486
2.675097	0.000678952
2.663860	0.000697789
2.652624	0.00071335
2.641387	0.000732187
2.630150	0.00074611
2.618913	0.000763309
2.607677	0.00077887
2.596440	0.000787879
2.585203	0.000807535
2.573966	0.000823096
2.562729	0.000841114
2.551493	0.000857494
2.540256	0.000867322
2.529019	0.000882064
2.517782	0.000888616
2.506545	0.000915643
2.495309	0.000943489
2.484072	0.000973792
2.472835	0.000993448
2.461598	0.0010131
2.450361	0.00102375
2.439125	0.00104668
2.427888	0.00106224
2.416651	0.00107781
2.405414	0.00110893
2.394178	0.00111876
2.382941	0.00114578
2.371704	0.00116708
2.360467	0.00119492
2.349230	0.00120639
2.337994	0.00123096
2.326757	0.00125635
2.315520	0.00127682
2.304283	0.00128911
2.293046	0.00132023
2.281810	0.00133825
2.270573	0.00135954
2.259336	0.00136282
2.248099	0.00136691
2.236863	0.00139885
2.225626	0.00140704
2.214389	0.00143817
2.203152	0.00146274
2.191915	0.00148567
2.180679	0.00150123
2.169442	0.00151761
2.158205	0.00152989
2.146968	0.00153563
2.135731	0.00154218
2.124495	0.0015561
2.113258	0.00156347
2.102021	0.0015864
2.090784	0.00159541
2.079547	0.00161343
2.068311	0.00163063
2.057074	0.00165029
2.045837	0.00165356
2.034600	0.00166093
2.023364	0.0016724
2.012127	0.00167813
2.000890	0.00168632
1.989653	0.00169943
1.978416	0.00172154
1.967180	0.00174283
1.955943	0.00176822
1.944706	0.00177477
1.933469	0.00179197
1.922232	0.00180426
1.910996	0.00181818
1.899759	0.0018362
1.888522	0.00184439
1.877285	0.00185504
1.866049	0.00187142
1.854812	0.00188943
1.843575	0.00191155
1.832338	0.00193038
1.821101	0.00194513
1.809865	0.00195577
1.798628	0.00197297
1.787391	0.00198362
1.776154	0.00199672
1.764917	0.00201392
1.753681	0.00204013
1.742444	0.00205405
1.731207	0.00207944
1.719970	0.00210238
1.708733	0.00213186
1.697497	0.00217281
1.686260	0.00220721
1.675023	0.00225061
1.663786	0.00229812
1.652550	0.00236609
1.641313	0.0024136
1.630076	0.00247666
1.618839	0.00253235
1.607602	0.00261753
1.596366	0.00270352
1.585129	0.00278378
1.573892	0.00289599
1.562655	0.0030131
1.551418	0.00311302
1.540182	0.00322277
1.528945	0.0033448
1.517708	0.00345864
1.506471	0.0035602
1.495234	0.00366912
1.483998	0.00376495
1.472761	0.00385913
1.461524	0.00393284
1.450287	0.00402703
1.439051	0.00408518
1.427814	0.00416216
1.416577	0.00422686
1.405340	0.00428501
1.394103	0.00434726
1.382867	0.00439722
1.371630	0.00444308
1.360393	0.00451679
1.349156	0.00463554
1.337919	0.00472154
1.326683	0.00479689
1.315446	0.0048665
1.304209	0.00494185
1.292972	0.0050172
1.281736	0.00507617
1.270499	0.00512695
1.259262	0.00517772
1.248025	0.00522359
1.236788	0.00527846
1.225552	0.00532514
1.214315	0.00537019
1.203078	0.00541032
1.191841	0.005457
1.180604	0.00550778
1.169368	0.00557166
1.158131	0.00562326
1.146894	0.00568387
1.135657	0.00572563
1.124420	0.00576249
1.113184	0.00581409
1.101947	0.00585913
1.090710	0.00589844
1.079473	0.0059353
1.068237	0.00597625
1.057000	0.00601147
1.045763	0.00605733
1.034526	0.00610811
1.023289	0.00618755
1.012053	0.00624488
1.000816	0.00629402
0.989579	0.00634808
0.978342	0.00640868
0.967105	0.00646274
0.955869	0.00653563
0.944632	0.00659623
0.933395	0.00668305
0.922158	0.00678788
0.910921	0.00688862
0.899685	0.00700901
0.888448	0.00710647
0.877211	0.00721294
0.865974	0.00730794
0.854738	0.00741769
0.843501	0.00751433
0.832264	0.00759787
0.821027	0.00769533
0.809790	0.00782801
0.798554	0.00797707
0.787317	0.0081163
0.776080	0.00821949
0.764843	0.00831941
0.753606	0.00838903
0.742370	0.0084439
0.731133	0.00851351
0.719896	0.00858968
0.708659	0.00866994
0.697423	0.00872482
0.686186	0.00881654
0.674949	0.00888616
0.663712	0.00895741
0.652475	0.00902867
0.641239	0.00911712
0.630002	0.00921704
0.618765	0.00932514
0.607528	0.00943407
0.596291	0.00955037
0.585055	0.00963636
0.573818	0.00971663
0.562581	0.00982391
0.551344	0.00992957
0.540107	0.0100106
0.528871	0.0100909
0.517634	0.0101777
0.506397	0.010285
0.495160	0.0103898
0.483924	0.0105102
0.472687	0.0106265
0.461450	0.010769
0.450213	0.0109476
0.438976	0.011154
0.427740	0.0113309
0.416503	0.0114824
0.405266	0.0116822
0.394029	0.0119181
0.382792	0.0122228
0.371556	0.0125463
0.360319	0.0128305
0.349082	0.0130819
0.337845	0.0133423
0.326608	0.0135602
0.315372	0.0137649
0.304135	0.013964
0.292898	0.014136
0.281661	0.0142973
0.270425	0.0144783
0.259188	0.0146585
0.247951	0.0148681
0.236714	0.0150917
0.225477	0.0153563
0.214241	0.0156822
0.203004	0.0160123
0.191767	0.016321
0.180530	0.0165758
0.169293	0.0168575
0.158057	0.0170672
0.146820	0.0172907
0.135583	0.0175528
0.124346	0.0177846
0.113110	0.0180516
0.101873	0.0183759
0.090636	0.0186814
0.079399	0.01905
0.068162	0.0193857
0.056926	0.0198206
0.045689	0.0201548
0.034452	0.0204742
0.023215	0.0208378
0.011978	0.0212424
0.000742	0.0231532
-0.010495	0.95425
-0.021732	0.954964
-0.032969	0.955898
-0.044206	0.956976
-0.055442	0.95832
-0.066679	0.959806
-0.077916	0.961114
-0.089153	0.962338
-0.100389	0.963449
-0.111626	0.964592
-0.122863	0.96569
-0.134100	0.966753
-0.145337	0.967845
-0.156573	0.96895
-0.167810	0.969962
-0.179047	0.970952
-0.190284	0.971854
-0.201521	0.972803
-0.212757	0.973817
-0.223994	0.974771
-0.235231	0.975844
-0.246468	0.976848
-0.257704	0.977855
-0.268941	0.978687
-0.280178	0.979486
-0.291415	0.980237
-0.302652	0.980948
-0.313888	0.981651
-0.325125	0.982436
-0.336362	0.98307
-0.347599	0.983732
-0.358836	0.984299
-0.370072	0.9849
-0.381309	0.985443
-0.392546	0.985999
-0.403783	0.98649
-0.415020	0.98693
-0.426256	0.987374
-0.437493	0.987844
-0.448730	0.988291
-0.459967	0.988706
-0.471203	0.989108
-0.482440	0.98951
-0.493677	0.9898
-0.504914	0.990152
-0.516151	0.990461
-0.527387	0.990742
-0.538624	0.99099
-0.549861	0.991342
-0.561098	0.991661
-0.572335	0.991936
-0.583571	0.992238
-0.594808	0.992552
-0.606045	0.992889
-0.617282	0.993165
-0.628519	0.993463
-0.639755	0.99374
-0.650992	0.99402
-0.662229	0.994283
-0.673466	0.99452
-0.684702	0.994766
-0.695939	0.994974
-0.707176	0.995191
-0.718413	0.995427
-0.729650	0.995611
-0.740886	0.995835
-0.752123	0.995994
-0.763360	0.99617
-0.774597	0.996337
-0.785834	0.996485
-0.797070	0.996621
-0.808307	0.996754
-0.819544	0.996907
-0.830781	0.997043
-0.842017	0.997149
-0.853254	0.997283
-0.864491	0.99739
-0.875728	0.997486
-0.886965	0.997581
-0.898201	0.997695
-0.909438	0.997788
-0.920675	0.997894
-0.931912	0.997965
-0.943149	0.998043
-0.954385	0.99815
-0.965622	0.998262
-0.976859	0.998354
-0.988096	0.998473
-0.999333	0.998546
-1.010569	0.998646
-1.021806	0.998717
-1.033043	0.998778
-1.044280	0.998863
-1.055516	0.998944
-1.066753	0.998984
-1.077990	0.999034
-1.089227	0.999092
-1.100464	0.99916
-1.111700	0.999204
-1.122937	0.999254
-1.134174	0.999296
-1.145411	0.999361
-1.156648	0.999416
-1.167884	0.999458
-1.179121	0.999494
-1.190358	0.999536
-1.201595	0.99956
-1.212832	0.9996
-1.224068	0.999622
-1.235305	0.999653
-1.246542	0.99967
-1.257779	0.999686
-1.269015	0.999713
-1.280252	0.999741
-1.291489	0.999756
-1.302726	0.999768
-1.313963	0.999798
-1.325199	0.999819
-1.336436	0.999839
-1.347673	0.999852
-1.358910	0.999863
-1.370147	0.999871
-1.381383	0.99988
-1.392620	0.999887
-1.403857	0.999904
-1.415094	0.999913
-1.426330	0.999916
-1.437567	0.999921
-1.448804	0.999923
-1.460041	0.999934
-1.471278	0.999936
-1.482514	0.999939
-1.493751	0.999944
-1.504988	0.999951
-1.516225	0.999954
-1.527462	0.999958
-1.538698	0.999961
-1.549935	0.999965
-1.561172	0.999967
-1.572409	0.99997
-1.583646	0.999974
-1.594882	0.999975
-1.606119	0.999975
-1.617356	0.99998
-1.639829	0.99998
-1.651066	0.999984
-1.662303	0.999984
-1.673540	0.999987
-1.684777	0.999989
-1.696013	0.999989
-1.740961	0.999991
-1.752197	0.999993
-1.763434	0.999993
-1.853328	0.999994
-1.864565	0.999996
-1.898276	0.999997
-2.010643	0.999998
-2.156722	0.999999
-2.257853	1
&
19.923567	1.78085e-32
19.912331	1.86189e-32
19.901094	1.94663e-32
19.889857	2.03521e-32
19.878620	2.12783e-32
19.867383	2.22466e-32
19.856147	2.3259e-32
19.844910	2.43175e-32
19.833673	2.54241e-32
19.822436	2.65811e-32
19.811200	2.77907e-32
19.799963	2.90554e-32
19.788726	3.03776e-32
19.777489	3.17599e-32
19.766252	3.32052e-32
19.755016	3.47162e-32
19.743779	3.6296e-32
19.732542	3.79477e-32
19.721305	3.96745e-32
19.710068	4.14798e-32
19.698832	4.33674e-32
19.687595	4.53408e-32
19.676358	4.74039e-32
19.665121	4.9561e-32
19.653884	5.18162e-32
19.642648	5.4174e-32
19.631411	5.66391e-32
19.620174	5.92163e-32
19.608937	6.19108e-32
19.597701	6.47279e-32
19.586464	6.76732e-32
19.575227	7.07524e-32
19.563990	7.39718e-32
19.552753	7.73376e-32
19.541517	8.08566e-32
19.530280	8.45356e-32
19.519043	8.83821e-32
19.507806	9.24035e-32
19.496569	9.66079e-32
19.485333	1.01004e-31
19.474096	1.05599e-31
19.462859	1.10404e-31
19.451622	1.15427e-31
19.440385	1.20679e-31
19.429149	1.2617e-31
19.417912	1.3191e-31
19.406675	1.37912e-31
19.395438	1.44187e-31
19.384202	1.50747e-31
19.372965	1.57606e-31
19.361728	1.64776e-31
19.350491	1.72273e-31
19.339254	1.80111e-31
19.328018	1.88305e-31
19.316781	1.96873e-31
19.305544	2.0583e-31
19.294307	2.15194e-31
19.283070	2.24985e-31
19.271834	2.3522e-31
19.260597	2.45922e-31
19.249360	2.5711e-31
19.238123	2.68807e-31
19.226887	2.81036e-31
19.215650	2.93822e-31
19.204413	3.07189e-31
19.193176	3.21164e-31
19.181939	3.35775e-31
19.170703	3.51051e-31
19.159466	3.67021e-31
19.148229	3.83718e-31
19.136992	4.01174e-31
19.125755	4.19424e-31
19.114519	4.38505e-31
19.103282	4.58453e-31
19.092045	4.79309e-31
19.080808	5.01114e-31
19.069571	5.2391e-31
19.058335	5.47743e-31
19.047098	5.7266e-31
19.035861	5.9871e-31
19.024624	6.25946e-31
19.013388	6.5442e-31
19.002151	6.84189e-31
18.990914	7.15313e-31
18.979677	7.47852e-31
18.968440	7.8187e-31
18.957204	8.17437e-31
18.945967	8.54621e-31
18.934730	8.93496e-31
18.923493	9.34139e-31
18.912256	9.7663e-31
18.901020	1.02105e-30
18.889783	1.0675e-30
18.878546	1.11606e-30
18.867309	1.16682e-30
18.856072	1.2199e-30
18.844836	1.27539e-30
18.833599	1.3334e-30
18.822362	1.39405e-30
18.811125	1.45746e-30
18.799889	1.52375e-30
18.788652	1.59306e-30
18.777415	1.66552e-30
18.766178	1.74127e-30
18.754941	1.82047e-30
18.743705	1.90327e-30
18.732468	1.98984e-30
18.721231	2.08034e-30
18.709994	2.17496e-30
18.698757	2.27389e-30
18.687521	2.37731e-30
18.676284	2.48543e-30
18.665047	2.59848e-30
18.653810	2.71666e-30
18.642574	2.84022e-30
18.631337	2.96939e-30
18.620100	3.10444e-30
18.608863	3.24564e-30
18.597626	3.39325e-30
18.586390	3.54757e-30
18.575153	3.70892e-30
18.563916	3.8776e-30
18.552679	4.05395e-30
18.541442	4.23832e-30
18.530206	4.43107e-30
18.518969	4.63259e-30
18.507732	4.84327e-30
18.496495	5.06353e-30
18.485258	5.29381e-30
18.474022	5.53456e-30
18.462785	5.78626e-30
18.451548	6.0494e-30
18.440311	6.3245e-30
18.429075	6.61212e-30
18.417838	6.91281e-30
18.406601	7.22718e-30
18.395364	7.55584e-30
18.384127	7.89944e-30
18.372891	8.25867e-30
18.361654	8.63423e-30
18.350417	9.02687e-30
18.339180	9.43736e-30
18.327943	9.86651e-30
18.316707	1.03152e-29
18.305470	1.07842e-29
18.294233	1.12746e-29
18.282996	1.17873e-29
18.271760	1.23233e-29
18.260523	1.28837e-29
18.249286	1.34695e-29
18.238049	1.4082e-29
18.226812	1.47224e-29
18.215576	1.53918e-29
18.204339	1.60917e-29
18.193102	1.68234e-29
18.181865	1.75884e-29
18.170628	1.83881e-29
18.159392	1.92242e-29
18.148155	2.00983e-29
18.136918	2.10122e-29
18.125681	2.19676e-29
18.114444	2.29664e-29
18.103208	2.40107e-29
18.091971	2.51024e-29
18.080734	2.62437e-29
18.069497	2.7437e-29
18.058261	2.86844e-29
18.047024	2.99886e-29
18.035787	3.13521e-29
18.024550	3.27776e-29
18.013313	3.42679e-29
18.002077	3.58259e-29
17.990840	3.74547e-29
17.979603	3.91576e-29
17.968366	4.09379e-29
17.957129	4.27992e-29
17.945893	4.4745e-29
17.934656	4.67793e-29
17.923419	4.89061e-29
17.912182	5.11295e-29
17.900945	5.3454e-29
17.889709	5.58842e-29
17.878472	5.84249e-29
17.867235	6.1081e-29
17.855998	6.38579e-29
17.844762	6.6761e-29
17.833525	6.9796e-29
17.822288	7.29691e-29
17.811051	7.62863e-29
17.799814	7.97543e-29
17.788578	8.338e-29
17.777341	8.71705e-29
17.766104	9.11332e-29
17.754867	9.52761e-29
17.743630	9.96073e-29
17.732394	1.04135e-28
17.721157	1.08869e-28
17.709920	1.13818e-28
17.698683	1.18992e-28
17.687447	1.24401e-28
17.676210	1.30056e-28
17.664973	1.35968e-28
17.653736	1.42149e-28
17.642499	1.48611e-28
17.631263	1.55366e-28
17.620026	1.62428e-28
17.608789	1.69811e-28
17.597552	1.7753e-28
17.586315	1.856e-28
17.575079	1.94036e-28
17.563842	2.02856e-28
17.552605	2.12077e-28
17.541368	2.21717e-28
17.530131	2.31794e-28
17.518895	2.4233e-28
17.507658	2.53345e-28
17.496421	2.6486e-28
17.485184	2.76898e-28
17.473948	2.89484e-28
17.462711	3.02642e-28
17.451474	3.16397e-28
17.440237	3.30778e-28
17.429000	3.45812e-28
17.417764	3.61529e-28
17.406527	3.77961e-28
17.395290	3.95139e-28
17.384053	4.13098e-28
17.372816	4.31873e-28
17.361580	4.51501e-28
17.350343	4.72021e-28
17.339106	4.93474e-28
17.327869	5.15901e-28
17.316632	5.39348e-28
17.305396	5.6386e-28
17.294159	5.89486e-28
17.282922	6.16276e-28
17.271685	6.44284e-28
17.260449	6.73564e-28
17.249212	7.04175e-28
17.237975	7.36176e-28
17.226738	7.69632e-28
17.215501	8.04608e-28
17.204265	8.41173e-28
17.193028	8.794e-28
17.181791	9.19363e-28
17.170554	9.61142e-28
17.159317	1.00482e-27
17.148081	1.05048e-27
17.136844	1.09822e-27
17.125607	1.14812e-27
17.114370	1.2003e-27
17.103134	1.25484e-27
17.091897	1.31186e-27
17.080660	1.37148e-27
17.069423	1.4338e-27
17.058186	1.49895e-27
17.046950	1.56706e-27
17.035713	1.63827e-27
17.024476	1.71271e-27
17.013239	1.79053e-27
17.002002	1.87189e-27
16.990766	1.95695e-27
16.979529	2.04587e-27
16.968292	2.13883e-27
16.957055	2.23601e-27
16.945818	2.33761e-27
16.934582	2.44383e-27
16.923345	2.55487e-27
16.912108	2.67095e-27
16.900871	2.79231e-27
16.889635	2.91918e-27
16.878398	3.05181e-27
16.867161	3.19047e-27
16.855924	3.33543e-27
16.844687	3.48697e-27
16.833451	3.6454e-27
16.822214	3.81102e-27
16.810977	3.98417e-27
16.799740	4.16518e-27
16.788503	4.35441e-27
16.777267	4.55225e-27
16.766030	4.75906e-27
16.754793	4.97527e-27
16.743556	5.20131e-27
16.732319	5.43761e-27
16.721083	5.68464e-27
16.709846	5.9429e-27
16.698609	6.21288e-27
16.687372	6.49513e-27
16.676136	6.7902e-27
16.664899	7.09867e-27
16.653662	7.42115e-27
16.642425	7.75828e-27
16.631188	8.11073e-27
16.619952	8.47918e-27
16.608715	8.86436e-27
16.597478	9.26704e-27
16.586241	9.68801e-27
16.575004	1.01281e-26
16.563768	1.05882e-26
16.552531	1.10691e-26
16.541294	1.1572e-26
16.530057	1.20976e-26
16.518821	1.26471e-26
16.507584	1.32216e-26
16.496347	1.38222e-26
16.485110	1.44501e-26
16.473873	1.51064e-26
16.462637	1.57926e-26
16.451400	1.65099e-26
16.440163	1.72598e-26
16.428926	1.80438e-26
16.417689	1.88634e-26
16.406453	1.97202e-26
16.395216	2.06159e-26
16.383979	2.15523e-26
16.372742	2.25312e-26
16.361505	2.35545e-26
16.350269	2.46243e-26
16.339032	2.57428e-26
16.327795	2.69119e-26
16.316558	2.81342e-26
16.305322	2.9412e-26
16.294085	3.07478e-26
16.282848	3.21443e-26
16.271611	3.36042e-26
16.260374	3.51304e-26
16.249138	3.67259e-26
16.237901	3.83938e-26
16.226664	4.01374e-26
16.215427	4.19603e-26
16.204190	4.38659e-26
16.192954	4.5858e-26
16.181717	4.79406e-26
16.170480	5.01177e-26
16.159243	5.23937e-26
16.148007	5.47731e-26
16.136770	5.72604e-26
16.125533	5.98608e-26
16.114296	6.25791e-26
16.103059	6.54209e-26
16.091823	6.83917e-26
16.080586	7.14974e-26
16.069349	7.47441e-26
16.058112	7.81382e-26
16.046875	8.16864e-26
16.035639	8.53957e-26
16.024402	8.92734e-26
16.013165	9.33272e-26
16.001928	9.75649e-26
15.990691	1.01995e-25
15.979455	1.06626e-25
15.968218	1.11468e-25
15.956981	1.16529e-25
15.945744	1.2182e-25
15.934508	1.27352e-25
15.923271	1.33134e-25
15.912034	1.39179e-25
15.900797	1.45498e-25
15.889560	1.52105e-25
15.878324	1.59011e-25
15.867087	1.6623e-25
15.855850	1.73778e-25
15.844613	1.81668e-25
15.833376	1.89916e-25
15.822140	1.98538e-25
15.810903	2.07552e-25
15.799666	2.16975e-25
15.788429	2.26826e-25
15.777192	2.37124e-25
15.765956	2.47889e-25
15.754719	2.59143e-25
15.743482	2.70908e-25
15.732245	2.83207e-25
15.721009	2.96064e-25
15.709772	3.09505e-25
15.698535	3.23555e-25
15.687298	3.38244e-25
15.676061	3.53599e-25
15.664825	3.69651e-25
15.653588	3.86432e-25
15.642351	4.03974e-25
15.631114	4.22312e-25
15.619877	4.41483e-25
15.608641	4.61524e-25
15.597404	4.82474e-25
15.586167	5.04376e-25
15.574930	5.27271e-25
15.563694	5.51205e-25
15.552457	5.76225e-25
15.541220	6.02381e-25
15.529983	6.29724e-25
15.518746	6.58308e-25
15.507510	6.88189e-25
15.496273	7.19426e-25
15.485036	7.52081e-25
15.473799	7.86217e-25
15.462562	8.21903e-25
15.451326	8.59208e-25
15.440089	8.98206e-25
15.428852	9.38974e-25
15.417615	9.81591e-25
15.406378	1.02614e-24
15.395142	1.07272e-24
15.383905	1.1214e-24
15.372668	1.1723e-24
15.361431	1.2255e-24
15.350195	1.28112e-24
15.338958	1.33927e-24
15.327721	1.40005e-24
15.316484	1.46359e-24
15.305247	1.53001e-24
15.294011	1.59944e-24
15.282774	1.67203e-24
15.271537	1.74791e-24
15.260300	1.82723e-24
15.249063	1.91016e-24
15.237827	1.99684e-24
15.226590	2.08746e-24
15.215353	2.18219e-24
15.204116	2.28121e-24
15.192879	2.38473e-24
15.181643	2.49295e-24
15.170406	2.60607e-24
15.159169	2.72433e-24
15.147932	2.84795e-24
15.136696	2.97718e-24
15.125459	3.11228e-24
15.114222	3.2535e-24
15.102985	3.40113e-24
15.091748	3.55546e-24
15.080512	3.71679e-24
15.069275	3.88543e-24
15.058038	4.06173e-24
15.046801	4.24602e-24
15.035564	4.43868e-24
15.024328	4.64007e-24
15.013091	4.8506e-24
15.001854	5.07068e-24
14.990617	5.30075e-24
14.979381	5.54125e-24
14.968144	5.79265e-24
14.956907	6.05547e-24
14.945670	6.3302e-24
14.934433	6.61739e-24
14.923197	6.91762e-24
14.911960	7.23146e-24
14.900723	7.55953e-24
14.889486	7.90248e-24
14.878249	8.261e-24
14.867013	8.63577e-24
14.855776	9.02754e-24
14.844539	9.43707e-24
14.833302	9.86519e-24
14.822065	1.03127e-23
14.810829	1.07805e-23
14.799592	1.12696e-23
14.788355	1.17808e-23
14.777118	1.23152e-23
14.765882	1.28739e-23
14.754645	1.34579e-23
14.743408	1.40683e-23
14.732171	1.47065e-23
14.720934	1.53736e-23
14.709698	1.60709e-23
14.698461	1.67999e-23
14.687224	1.75619e-23
14.675987	1.83585e-23
14.664750	1.91912e-23
14.653514	2.00617e-23
14.642277	2.09716e-23
14.631040	2.19228e-23
14.619803	2.29171e-23
14.608566	2.39566e-23
14.597330	2.50431e-23
14.586093	2.6179e-23
14.574856	2.73663e-23
14.563619	2.86075e-23
14.552383	2.99049e-23
14.541146	3.12612e-23
14.529909	3.2679e-23
14.518672	3.4161e-23
14.507435	3.57103e-23
14.496199	3.73298e-23
14.484962	3.90227e-23
14.473725	4.07924e-23
14.462488	4.26423e-23
14.451251	4.45761e-23
14.440015	4.65976e-23
14.428778	4.87107e-23
14.417541	5.09196e-23
14.406304	5.32287e-23
14.395068	5.56424e-23
14.383831	5.81656e-23
14.372594	6.08032e-23
14.361357	6.35603e-23
14.350120	6.64424e-23
14.338884	6.94552e-23
14.327647	7.26046e-23
14.316410	7.58967e-23
14.305173	7.93381e-23
14.293936	8.29354e-23
14.282700	8.66959e-23
14.271463	9.06268e-23
14.260226	9.47359e-23
14.248989	9.90313e-23
14.237752	1.03521e-22
14.226516	1.08215e-22
14.215279	1.13121e-22
14.204042	1.1825e-22
14.192805	1.23611e-22
14.181569	1.29215e-22
14.170332	1.35074e-22
14.159095	1.41197e-22
14.147858	1.47599e-22
14.136621	1.5429e-22
14.125385	1.61285e-22
14.114148	1.68597e-22
14.102911	1.7624e-22
14.091674	1.84229e-22
14.080437	1.92581e-22
14.069201	2.01311e-22
14.057964	2.10437e-22
14.046727	2.19976e-22
14.035490	2.29948e-22
14.024254	2.40371e-22
14.013017	2.51267e-22
14.001780	2.62657e-22
13.990543	2.74563e-22
13.979306	2.87008e-22
13.968070	3.00018e-22
13.956833	3.13617e-22
13.945596	3.27832e-22
13.934359	3.42691e-22
13.923122	3.58224e-22
13.911886	3.7446e-22
13.900649	3.91433e-22
13.889412	4.09174e-22
13.878175	4.27719e-22
13.866938	4.47105e-22
13.855702	4.67368e-22
13.844465	4.8855e-22
13.833228	5.10692e-22
13.821991	5.33837e-22
13.810755	5.58031e-22
13.799518	5.8332e-22
13.788281	6.09756e-22
13.777044	6.37389e-22
13.765807	6.66274e-22
13.754571	6.96468e-22
13.743334	7.2803e-22
13.732097	7.61022e-22
13.720860	7.95508e-22
13.709623	8.31557e-22
13.698387	8.69239e-22
13.687150	9.08628e-22
13.675913	9.49801e-22
13.664676	9.92839e-22
13.653439	1.03783e-21
13.642203	1.08485e-21
13.630966	1.13401e-21
13.619729	1.18539e-21
13.608492	1.2391e-21
13.597256	1.29525e-21
13.586019	1.35393e-21
13.574782	1.41528e-21
13.563545	1.4794e-21
13.552308	1.54643e-21
13.541072	1.61649e-21
13.529835	1.68973e-21
13.518598	1.76629e-21
13.507361	1.84631e-21
13.496124	1.92995e-21
13.484888	2.01739e-21
13.473651	2.10878e-21
13.462414	2.20432e-21
13.451177	2.30418e-21
13.439941	2.40856e-21
13.428704	2.51767e-21
13.417467	2.63173e-21
13.406230	2.75094e-21
13.394993	2.87556e-21
13.383757	3.00582e-21
13.372520	3.14198e-21
13.361283	3.2843e-21
13.350046	3.43307e-21
13.338809	3.58858e-21
13.327573	3.75113e-21
13.316336	3.92104e-21
13.305099	4.09864e-21
13.293862	4.28429e-21
13.282625	4.47834e-21
13.271389	4.68117e-21
13.260152	4.8932e-21
13.248915	5.11482e-21
13.237678	5.34647e-21
13.226442	5.58862e-21
13.215205	5.84173e-21
13.203968	6.1063e-21
13.192731	6.38285e-21
13.181494	6.67191e-21
13.170258	6.97407e-21
13.159021	7.2899e-21
13.147784	7.62004e-21
13.136547	7.96512e-21
13.125310	8.32582e-21
13.114074	8.70285e-21
13.102837	9.09695e-21
13.091600	9.50889e-21
13.080363	9.93948e-21
13.069126	1.03896e-20
13.057890	1.086e-20
13.046653	1.13518e-20
13.035416	1.18658e-20
13.024179	1.24031e-20
13.012943	1.29647e-20
13.001706	1.35517e-20
12.990469	1.41653e-20
12.979232	1.48066e-20
12.967995	1.5477e-20
12.956759	1.61778e-20
12.945522	1.69102e-20
12.934285	1.76758e-20
12.923048	1.84761e-20
12.911811	1.93126e-20
12.900575	2.01869e-20
12.889338	2.11008e-20
12.878101	2.20561e-20
12.866864	2.30546e-20
12.855628	2.40982e-20
12.844391	2.51892e-20
12.833154	2.63294e-20
12.821917	2.75213e-20
12.810680	2.87671e-20
12.799444	3.00694e-20
12.788207	3.14305e-20
12.776970	3.28532e-20
12.765733	3.43403e-20
12.754496	3.58947e-20
12.743260	3.75194e-20
12.732023	3.92177e-20
12.720786	4.09927e-20
12.709549	4.28481e-20
12.698312	4.47875e-20
12.687076	4.68146e-20
12.675839	4.89334e-20
12.664602	5.11481e-20
12.653365	5.3463e-20
12.642129	5.58826e-20
12.630892	5.84117e-20
12.619655	6.10552e-20
12.608418	6.38183e-20
12.597181	6.67064e-20
12.585945	6.97251e-20
12.574708	7.28804e-20
12.563471	7.61785e-20
12.552234	7.96257e-20
12.540997	8.32289e-20
12.529761	8.69951e-20
12.518524	9.09317e-20
12.507287	9.50463e-20
12.496050	9.9347e-20
12.484813	1.03842e-19
12.473577	1.08541e-19
12.462340	1.13452e-19
12.451103	1.18585e-19
12.439866	1.23951e-19
12.428630	1.29559e-19
12.417393	1.35421e-19
12.406156	1.41547e-19
12.394919	1.47951e-19
12.383682	1.54645e-19
12.372446	1.61641e-19
12.361209	1.68954e-19
12.349972	1.76597e-19
12.338735	1.84587e-19
12.327498	1.92937e-19
12.316262	2.01665e-19
12.305025	2.10788e-19
12.293788	2.20323e-19
12.282551	2.30289e-19
12.271315	2.40706e-19
12.260078	2.51594e-19
12.248841	2.62975e-19
12.237604	2.7487e-19
12.226367	2.87303e-19
12.215131	3.00298e-19
12.203894	3.1388e-19
12.192657	3.28077e-19
12.181420	3.42916e-19
12.170183	3.58425e-19
12.158947	3.74636e-19
12.147710	3.91579e-19
12.136473	4.09289e-19
12.125236	4.27799e-19
12.113999	4.47146e-19
12.102763	4.67367e-19
12.091526	4.88503e-19
12.080289	5.10594e-19
12.069052	5.33684e-19
12.057816	5.57817e-19
12.046579	5.83042e-19
12.035342	6.09406e-19
12.024105	6.36963e-19
12.012868	6.65765e-19
12.001632	6.95869e-19
11.990395	7.27333e-19
11.979158	7.6022e-19
11.967921	7.94592e-19
11.956684	8.30519e-19
11.945448	8.68069e-19
11.934211	9.07317e-19
11.922974	9.48338e-19
11.911737	9.91213e-19
11.900501	1.03603e-18
11.889264	1.08286e-18
11.878027	1.13182e-18
11.866790	1.18298e-18
11.855553	1.23646e-18
11.844317	1.29236e-18
11.833080	1.35078e-18
11.821843	1.41184e-18
11.810606	1.47566e-18
11.799369	1.54236e-18
11.788133	1.61208e-18
11.776896	1.68495e-18
11.765659	1.76111e-18
11.754422	1.84071e-18
11.743185	1.92391e-18
11.731949	2.01087e-18
11.720712	2.10175e-18
11.709475	2.19674e-18
11.698238	2.29602e-18
11.687002	2.39979e-18
11.675765	2.50825e-18
11.664528	2.6216e-18
11.653291	2.74008e-18
11.642054	2.86391e-18
11.630818	2.99333e-18
11.619581	3.1286e-18
11.608344	3.26997e-18
11.597107	3.41774e-18
11.585870	3.57217e-18
11.574634	3.73359e-18
11.563397	3.90229e-18
11.552160	4.07862e-18
11.540923	4.2629e-18
11.529686	4.45551e-18
11.518450	4.65682e-18
11.507213	4.86722e-18
11.495976	5.08713e-18
11.484739	5.31696e-18
11.473503	5.55717e-18
11.462266	5.80823e-18
11.451029	6.07063e-18
11.439792	6.34488e-18
11.428555	6.63151e-18
11.417319	6.93108e-18
11.406082	7.24418e-18
11.394845	7.57142e-18
11.383608	7.91343e-18
11.372371	8.27089e-18
11.361135	8.64448e-18
11.349898	9.03495e-18
11.338661	9.44304e-18
11.327424	9.86955e-18
11.316188	1.03153e-17
11.304951	1.07812e-17
11.293714	1.12682e-17
11.282477	1.17771e-17
11.271240	1.23089e-17
11.260004	1.28648e-17
11.248767	1.34458e-17
11.237530	1.4053e-17
11.226293	1.46877e-17
11.215056	1.53509e-17
11.203820	1.60441e-17
11.192583	1.67686e-17
11.181346	1.75258e-17
11.170109	1.83172e-17
11.158872	1.91443e-17
11.147636	2.00087e-17
11.136399	2.09121e-17
11.125162	2.18563e-17
11.113925	2.28431e-17
11.102689	2.38745e-17
11.091452	2.49524e-17
11.080215	2.60789e-17
11.068978	2.72563e-17
11.057741	2.84867e-17
11.046505	2.97728e-17
11.035268	3.11168e-17
11.024031	3.25215e-17
11.012794	3.39895e-17
11.001557	3.55238e-17
10.990321	3.71274e-17
10.979084	3.88032e-17
10.967847	4.05547e-17
10.956610	4.23852e-17
10.945373	4.42983e-17
10.934137	4.62977e-17
10.922900	4.83873e-17
10.911663	5.05711e-17
10.900426	5.28535e-17
10.889190	5.52388e-17
10.877953	5.77317e-17
10.866716	6.0337e-17
10.855479	6.30599e-17
10.844242	6.59056e-17
10.833006	6.88796e-17
10.821769	7.19878e-17
10.810532	7.52361e-17
10.799295	7.8631e-17
10.788058	8.21789e-17
10.776822	8.58869e-17
10.765585	8.97621e-17
10.754348	9.3812e-17
10.743111	9.80446e-17
10.731875	1.02468e-16
10.720638	1.07091e-16
10.709401	1.11922e-16
10.698164	1.16971e-16
10.686927	1.22248e-16
10.675691	1.27763e-16
10.664454	1.33527e-16
10.653217	1.3955e-16
10.641980	1.45845e-16
10.630743	1.52423e-16
10.619507	1.59298e-16
10.608270	1.66484e-16
10.597033	1.73993e-16
10.585796	1.8184e-16
10.574559	1.90042e-16
10.563323	1.98613e-16
10.552086	2.0757e-16
10.540849	2.16931e-16
10.529612	2.26714e-16
10.518376	2.36938e-16
10.507139	2.47623e-16
10.495902	2.58789e-16
10.484665	2.70459e-16
10.473428	2.82655e-16
10.462192	2.954e-16
10.450955	3.08719e-16
10.439718	3.22639e-16
10.428481	3.37186e-16
10.417244	3.52389e-16
10.406008	3.68276e-16
10.394771	3.8488e-16
10.383534	4.02231e-16
10.372297	4.20365e-16
10.361060	4.39315e-16
10.349824	4.59119e-16
10.338587	4.79816e-16
10.327350	5.01445e-16
10.316113	5.24048e-16
10.304877	5.4767e-16
10.293640	5.72356e-16
10.282403	5.98153e-16
10.271166	6.25113e-16
10.259929	6.53287e-16
10.248693	6.82731e-16
10.237456	7.135e-16
10.226219	7.45656e-16
10.214982	7.79259e-16
10.203745	8.14377e-16
10.192509	8.51075e-16
10.181272	8.89427e-16
10.170035	9.29506e-16
10.158798	9.71389e-16
10.147562	1.01516e-15
10.136325	1.0609e-15
10.125088	1.1087e-15
10.113851	1.15865e-15
10.102614	1.21085e-15
10.091378	1.26541e-15
10.080141	1.32242e-15
10.068904	1.38199e-15
10.057667	1.44425e-15
10.046430	1.50931e-15
10.035194	1.5773e-15
10.023957	1.64835e-15
10.012720	1.7226e-15
10.001483	1.80019e-15
9.990246	1.88127e-15
9.979010	1.96601e-15
9.967773	2.05455e-15
9.956536	2.14709e-15
9.945299	2.24378e-15
9.934063	2.34483e-15
9.922826	2.45043e-15
9.911589	2.56078e-15
9.900352	2.6761e-15
9.889115	2.7966e-15
9.877879	2.92253e-15
9.866642	3.05413e-15
9.855405	3.19165e-15
9.844168	3.33535e-15
9.832931	3.48552e-15
9.821695	3.64245e-15
9.810458	3.80644e-15
9.799221	3.9778e-15
9.787984	4.15688e-15
9.776748	4.34401e-15
9.765511	4.53956e-15
9.754274	4.74391e-15
9.743037	4.95745e-15
9.731800	5.18059e-15
9.720564	5.41377e-15
9.709327	5.65744e-15
9.698090	5.91207e-15
9.686853	6.17816e-15
9.675616	6.45621e-15
9.664380	6.74676e-15
9.653143	7.05038e-15
9.641906	7.36766e-15
9.630669	7.6992e-15
9.619432	8.04565e-15
9.608196	8.40768e-15
9.596959	8.78599e-15
9.585722	9.18131e-15
9.574485	9.5944e-15
9.563249	1.00261e-14
9.552012	1.04771e-14
9.540775	1.09485e-14
9.529538	1.1441e-14
9.518301	1.19557e-14
9.507065	1.24935e-14
9.495828	1.30555e-14
9.484591	1.36428e-14
9.473354	1.42565e-14
9.462117	1.48977e-14
9.450881	1.55677e-14
9.439644	1.62679e-14
9.428407	1.69995e-14
9.417170	1.77641e-14
9.405933	1.85629e-14
9.394697	1.93977e-14
9.383460	2.027e-14
9.372223	2.11815e-14
9.360986	2.21339e-14
9.349750	2.31291e-14
9.338513	2.41691e-14
9.327276	2.52557e-14
9.316039	2.63912e-14
9.304802	2.75777e-14
9.293566	2.88175e-14
9.282329	3.0113e-14
9.271092	3.14667e-14
9.259855	3.28811e-14
9.248618	3.43591e-14
9.237382	3.59035e-14
9.226145	3.75173e-14
9.214908	3.92035e-14
9.203671	4.09655e-14
9.192435	4.28066e-14
9.181198	4.47304e-14
9.169961	4.67405e-14
9.158724	4.88409e-14
9.147487	5.10356e-14
9.136251	5.33289e-14
9.125014	5.57251e-14
9.113777	5.82289e-14
9.102540	6.08451e-14
9.091303	6.35788e-14
9.080067	6.64351e-14
9.068830	6.94197e-14
9.057593	7.25382e-14
9.046356	7.57968e-14
9.035119	7.92016e-14
9.023883	8.27591e-14
9.012646	8.64764e-14
9.001409	9.03605e-14
8.990172	9.44188e-14
8.978936	9.86593e-14
8.967699	1.0309e-13
8.956462	1.0772e-13
8.945225	1.12557e-13
8.933988	1.17611e-13
8.922752	1.22892e-13
8.911515	1.2841e-13
8.900278	1.34176e-13
8.889041	1.402e-13
8.877804	1.46495e-13
8.866568	1.53072e-13
8.855331	1.59943e-13
8.844094	1.67123e-13
8.832857	1.74625e-13
8.821620	1.82464e-13
8.810384	1.90654e-13
8.799147	1.99211e-13
8.787910	2.08152e-13
8.776673	2.17494e-13
8.765437	2.27255e-13
8.754200	2.37453e-13
8.742963	2.48109e-13
8.731726	2.59242e-13
8.720489	2.70875e-13
8.709253	2.83029e-13
8.698016	2.95728e-13
8.686779	3.08996e-13
8.675542	3.22858e-13
8.664305	3.37342e-13
8.653069	3.52476e-13
8.641832	3.68287e-13
8.630595	3.84807e-13
8.619358	4.02067e-13
8.608122	4.20101e-13
8.596885	4.38943e-13
8.585648	4.58629e-13
8.574411	4.79197e-13
8.563174	5.00687e-13
8.551938	5.23139e-13
8.540701	5.46597e-13
8.529464	5.71106e-13
8.518227	5.96713e-13
8.506990	6.23467e-13
8.495754	6.51419e-13
8.484517	6.80623e-13
8.473280	7.11134e-13
8.462043	7.43013e-13
8.450806	7.76318e-13
8.439570	8.11116e-13
8.428333	8.47471e-13
8.417096	8.85454e-13
8.405859	9.25137e-13
8.394623	9.66598e-13
8.383386	1.00991e-12
8.372149	1.05517e-12
8.360912	1.10245e-12
8.349675	1.15185e-12
8.338439	1.20346e-12
8.327202	1.25737e-12
8.315965	1.31371e-12
8.304728	1.37256e-12
8.293491	1.43404e-12
8.282255	1.49828e-12
8.271018	1.56539e-12
8.259781	1.63551e-12
8.248544	1.70876e-12
8.237307	1.78528e-12
8.226071	1.86524e-12
8.214834	1.94876e-12
8.203597	2.03603e-12
8.192360	2.1272e-12
8.181124	2.22244e-12
8.169887	2.32195e-12
8.158650	2.4259e-12
8.147413	2.5345e-12
8.136176	2.64796e-12
8.124940	2.7665e-12
8.113703	2.89033e-12
8.102466	3.0197e-12
8.091229	3.15485e-12
8.079992	3.29604e-12
8.068756	3.44355e-12
8.057519	3.59765e-12
8.046282	3.75864e-12
8.035045	3.92682e-12
8.023809	4.10252e-12
8.012572	4.28607e-12
8.001335	4.47782e-12
7.990098	4.67814e-12
7.978861	4.88741e-12
7.967625	5.10603e-12
7.956388	5.33442e-12
7.945151	5.57301e-12
7.933914	5.82225e-12
7.922677	6.08263e-12
7.911441	6.35464e-12
7.900204	6.6388e-12
7.888967	6.93565e-12
7.877730	7.24576e-12
7.866493	7.56971e-12
7.855257	7.90813e-12
7.844020	8.26166e-12
7.832783	8.63097e-12
7.821546	9.01677e-12
7.810310	9.4198e-12
7.799073	9.84081e-12
7.787836	1.02806e-11
7.776599	1.074e-11
7.765362	1.122e-11
7.754126	1.17213e-11
7.742889	1.22451e-11
7.731652	1.27922e-11
7.720415	1.33637e-11
7.709178	1.39607e-11
7.697942	1.45843e-11
7.686705	1.52358e-11
7.675468	1.59163e-11
7.664231	1.66271e-11
7.652995	1.73697e-11
7.641758	1.81454e-11
7.630521	1.89557e-11
7.619284	1.98021e-11
7.608047	2.06862e-11
7.596811	2.16098e-11
7.585574	2.25746e-11
7.574337	2.35823e-11
7.563100	2.4635e-11
7.551863	2.57346e-11
7.540627	2.68832e-11
7.529390	2.8083e-11
7.518153	2.93362e-11
7.506916	3.06454e-11
7.495679	3.20128e-11
7.484443	3.34411e-11
7.473206	3.49331e-11
7.461969	3.64916e-11
7.450732	3.81195e-11
7.439496	3.98199e-11
7.428259	4.1596e-11
7.417022	4.34512e-11
7.405785	4.5389e-11
7.394548	4.74131e-11
7.383312	4.95274e-11
7.372075	5.17357e-11
7.360838	5.40424e-11
7.349601	5.64518e-11
7.338364	5.89684e-11
7.327128	6.1597e-11
7.315891	6.43426e-11
7.304654	6.72103e-11
7.293417	7.02057e-11
7.282180	7.33344e-11
7.270944	7.66022e-11
7.259707	8.00154e-11
7.248470	8.35805e-11
7.237233	8.73041e-11
7.225997	9.11933e-11
7.214760	9.52555e-11
7.203523	9.94984e-11
7.192286	1.0393e-10
7.181049	1.08558e-10
7.169813	1.13393e-10
7.158576	1.18442e-10
7.147339	1.23716e-10
7.136102	1.29224e-10
7.124865	1.34976e-10
7.113629	1.40985e-10
7.102392	1.4726e-10
7.091155	1.53815e-10
7.079918	1.6066e-10
7.068682	1.6781e-10
7.057445	1.75277e-10
7.046208	1.83076e-10
7.034971	1.91221e-10
7.023734	1.99728e-10
7.012498	2.08612e-10
7.001261	2.17891e-10
6.990024	2.27582e-10
6.978787	2.37704e-10
6.967550	2.48274e-10
6.956314	2.59314e-10
6.945077	2.70844e-10
6.933840	2.82885e-10
6.922603	2.9546e-10
6.911366	3.08594e-10
6.900130	3.2231e-10
6.888893	3.36635e-10
6.877656	3.51595e-10
6.866419	3.67218e-10
6.855183	3.83534e-10
6.843946	4.00574e-10
6.832709	4.18369e-10
6.821472	4.36953e-10
6.810235	4.56361e-10
6.798999	4.76629e-10
6.787762	4.97796e-10
6.776525	5.199e-10
6.765288	5.42984e-10
6.754051	5.67091e-10
6.742815	5.92266e-10
6.731578	6.18556e-10
6.720341	6.4601e-10
6.709104	6.7468e-10
6.697867	7.0462e-10
6.686631	7.35885e-10
6.675394	7.68535e-10
6.664157	8.0263e-10
6.652920	8.38235e-10
6.641684	8.75415e-10
6.630447	9.1424e-10
6.619210	9.54784e-10
6.607973	9.97121e-10
6.596736	1.04133e-09
6.585500	1.0875e-09
6.574263	1.13571e-09
6.563026	1.18605e-09
6.551789	1.23861e-09
6.540552	1.2935e-09
6.529316	1.35082e-09
6.518079	1.41067e-09
6.506842	1.47317e-09
6.495605	1.53842e-09
6.484369	1.60657e-09
6.473132	1.67772e-09
6.461895	1.75201e-09
6.450658	1.82959e-09
6.439421	1.9106e-09
6.428185	1.99518e-09
6.416948	2.0835e-09
6.405711	2.17571e-09
6.394474	2.272e-09
6.383237	2.37254e-09
6.372001	2.47751e-09
6.360764	2.58712e-09
6.349527	2.70156e-09
6.338290	2.82105e-09
6.327053	2.94582e-09
6.315817	3.07608e-09
6.304580	3.21209e-09
6.293343	3.3541e-09
6.282106	3.50237e-09
6.270870	3.65718e-09
6.259633	3.81881e-09
6.248396	3.98756e-09
6.237159	4.16375e-09
6.225922	4.3477e-09
6.214686	4.53975e-09
6.203449	4.74027e-09
6.192212	4.94961e-09
6.180975	5.16818e-09
6.169738	5.39636e-09
6.158502	5.6346e-09
6.147265	5.88331e-09
6.136028	6.14298e-09
6.124791	6.41407e-09
6.113555	6.69708e-09
6.102318	6.99255e-09
6.091081	7.30101e-09
6.079844	7.62304e-09
6.068607	7.95922e-09
6.057371	8.31019e-09
6.046134	8.67658e-09
6.034897	9.05908e-09
6.023660	9.45838e-09
6.012423	9.87523e-09
6.001187	1.03104e-08
5.989950	1.07647e-08
5.978713	1.12389e-08
5.967476	1.17339e-08
5.956239	1.22507e-08
5.945003	1.27902e-08
5.933766	1.33533e-08
5.922529	1.39411e-08
5.911292	1.45548e-08
5.900056	1.51953e-08
5.888819	1.58639e-08
5.877582	1.65619e-08
5.866345	1.72904e-08
5.855108	1.80509e-08
5.843872	1.88448e-08
5.832635	1.96734e-08
5.821398	2.05383e-08
5.810161	2.1441e-08
5.798924	2.23834e-08
5.787688	2.33669e-08
5.776451	2.43936e-08
5.765214	2.54651e-08
5.753977	2.65836e-08
5.742740	2.7751e-08
5.731504	2.89695e-08
5.720267	3.02412e-08
5.709030	3.15686e-08
5.697793	3.2954e-08
5.686557	3.44e-08
5.675320	3.59091e-08
5.664083	3.74842e-08
5.652846	3.91281e-08
5.641609	4.08437e-08
5.630373	4.26343e-08
5.619136	4.45031e-08
5.607899	4.64534e-08
5.596662	4.84889e-08
5.585425	5.06131e-08
5.574189	5.283e-08
5.562952	5.51436e-08
5.551715	5.75581e-08
5.540478	6.00778e-08
5.529242	6.27073e-08
5.518005	6.54513e-08
5.506768	6.83149e-08
5.495531	7.13033e-08
5.484294	7.44217e-08
5.473058	7.76759e-08
5.461821	8.10717e-08
5.450584	8.46153e-08
5.439347	8.8313e-08
5.428110	9.21715e-08
5.416874	9.61977e-08
5.405637	1.00399e-07
5.394400	1.04783e-07
5.383163	1.09357e-07
5.371926	1.1413e-07
5.360690	1.1911e-07
5.349453	1.24307e-07
5.338216	1.29729e-07
5.326979	1.35386e-07
5.315743	1.41289e-07
5.304506	1.47447e-07
5.293269	1.53873e-07
5.282032	1.60577e-07
5.270795	1.67572e-07
5.259559	1.7487e-07
5.248322	1.82483e-07
5.237085	1.90427e-07
5.225848	1.98714e-07
5.214611	2.07359e-07
5.203375	2.16379e-07
5.192138	2.25789e-07
5.180901	2.35605e-07
5.169664	2.45846e-07
5.158427	2.56529e-07
5.147191	2.67674e-07
5.135954	2.79299e-07
5.124717	2.91427e-07
5.113480	3.04078e-07
5.102244	3.17274e-07
5.091007	3.3104e-07
5.079770	3.45399e-07
5.068533	3.60377e-07
5.057296	3.76e-07
5.046060	3.92296e-07
5.034823	4.09293e-07
5.023586	4.27022e-07
5.012349	4.45514e-07
5.001112	4.648e-07
4.989876	4.84916e-07
4.978639	5.05896e-07
4.967402	5.27778e-07
4.956165	5.50599e-07
4.944929	5.744e-07
4.933692	5.99222e-07
4.922455	6.25109e-07
4.911218	6.52105e-07
4.899981	6.80259e-07
4.888745	7.09619e-07
4.877508	7.40236e-07
4.866271	7.72163e-07
4.855034	8.05457e-07
4.843797	8.40175e-07
4.832561	8.76377e-07
4.821324	9.14126e-07
4.810087	9.53488e-07
4.798850	9.94531e-07
4.787613	1.03732e-06
4.776377	1.08194e-06
4.765140	1.12847e-06
4.753903	1.17697e-06
4.742666	1.22754e-06
4.731430	1.28027e-06
4.720193	1.33524e-06
4.708956	1.39254e-06
4.697719	1.45229e-06
4.686482	1.51457e-06
4.675246	1.5795e-06
4.664009	1.64718e-06
4.652772	1.71774e-06
4.641535	1.79128e-06
4.630298	1.86795e-06
4.619062	1.94786e-06
4.607825	2.03116e-06
4.596588	2.11798e-06
4.585351	2.20848e-06
4.574114	2.30279e-06
4.562878	2.4011e-06
4.551641	2.50355e-06
4.540404	2.61033e-06
4.529167	2.72161e-06
4.517931	2.83758e-06
4.506694	2.95843e-06
4.495457	3.08437e-06
4.484220	3.21561e-06
4.472983	3.35236e-06
4.461747	3.49486e-06
4.450510	3.64334e-06
4.439273	3.79805e-06
4.428036	3.95924e-06
4.416799	4.12719e-06
4.405563	4.30217e-06
4.394326	4.48447e-06
4.383089	4.67439e-06
4.371852	4.87224e-06
4.360616	5.07835e-06
4.349379	5.29305e-06
4.338142	5.5167e-06
4.326905	5.74967e-06
4.315668	5.99232e-06
4.304432	6.24507e-06
4.293195	6.50831e-06
4.281958	6.78248e-06
4.270721	7.06802e-06
4.259484	7.36538e-06
4.248248	7.67505e-06
4.237011	7.99753e-06
4.225774	8.33333e-06
4.214537	8.68299e-06
4.203300	9.04707e-06
4.192064	9.42614e-06
4.180827	9.82082e-06
4.169590	1.02317e-05
4.158353	1.06595e-05
4.147117	1.11048e-05
4.135880	1.15684e-05
4.124643	1.20509e-05
4.113406	1.25532e-05
4.102169	1.3076e-05
4.090933	1.36201e-05
4.079696	1.41864e-05
4.068459	1.47757e-05
4.057222	1.5389e-05
4.045985	1.60271e-05
4.034749	1.66912e-05
4.023512	1.73821e-05
4.012275	1.81009e-05
4.001038	1.88488e-05
3.989802	1.96268e-05
3.978565	2.04361e-05
3.967328	2.1278e-05
3.956091	2.21536e-05
3.944854	2.30643e-05
3.933618	2.40115e-05
3.922381	2.49965e-05
3.911144	2.60208e-05
3.899907	2.70858e-05
3.888670	2.81931e-05
3.877434	2.93444e-05
3.866197	3.05413e-05
3.854960	3.17854e-05
3.843723	3.30786e-05
3.832486	3.44227e-05
3.821250	3.58196e-05
3.810013	3.72712e-05
3.798776	3.87797e-05
3.787539	4.03469e-05
3.776303	4.19752e-05
3.765066	4.36668e-05
3.753829	4.54238e-05
3.742592	4.72488e-05
3.731355	4.91441e-05
3.720119	5.11123e-05
3.708882	5.3156e-05
3.697645	5.52778e-05
3.686408	5.74804e-05
3.675171	5.97668e-05
3.663935	6.21398e-05
3.652698	6.46024e-05
3.641461	6.71577e-05
3.630224	6.98089e-05
3.618987	7.25591e-05
3.607751	7.54118e-05
3.596514	7.83702e-05
3.585277	8.1438e-05
3.574040	8.46186e-05
3.562804	8.79158e-05
3.551567	9.13332e-05
3.540330	9.48746e-05
3.529093	9.8544e-05
3.517856	0.000102345
3.506620	0.000106282
3.495383	0.00011036
3.484146	0.000114581
3.472909	0.00011895
3.461672	0.000123473
3.450436	0.000128152
3.439199	0.000132992
3.427962	0.000137997
3.416725	0.000143173
3.405489	0.000148522
3.394252	0.000154051
3.383015	0.000159761
3.371778	0.000165659
3.360541	0.000171748
3.349305	0.000178032
3.338068	0.000184515
3.326831	0.000191201
3.315594	0.000198094
3.304357	0.000205196
3.293121	0.000212511
3.281884	0.000220042
3.270647	0.000227792
3.259410	0.000235761
3.248173	0.000243951
3.236937	0.000252365
3.225700	0.000261001
3.214463	0.000269859
3.203226	0.000278939
3.191990	0.000288237
3.180753	0.00029775
3.169516	0.000307474
3.158279	0.000317402
3.147042	0.000327527
3.135806	0.000337838
3.124569	0.000348323
3.113332	0.000358969
3.102095	0.000369757
3.090858	0.000380666
3.079622	0.00039167
3.068385	0.000402741
3.057148	0.000413842
3.045911	0.000424931
3.034674	0.000435957
3.023438	0.000446858
3.012201	0.00045756
3.000964	0.000467973
2.989727	0.000477981
2.978491	0.000487437
2.967254	0.000496146
2.956017	0.000503823
2.944780	0.000510006
&
```
