## Supplementary material for "All-at-once RNA folding with 3D motif prediction framed by evolutionary information": RF01518_pRNA.cacofold.helixcov

```
# RMs = 1 L = 108

# RM_HELIX NESTED 13-55 61-107, nbp = 35 nbp_cov = 0
# pvals: 0.584931,0.977828,0.8103,0.496167,0.852484,0.569501,0.455955,0.496167,0.852484,0.482372,0.848414,0.51005,0.36985,0.599476,0.489326,0.874956,0.408439,0.0623596,0.691523,0.0896255,0.734856,0.0896255,0.311673,0.192959,0.455955,0.156604,0.621149,0.475768,0.852484,0.332372,0.489326,0.711049,0.187915,0.848414,0.00406991
# aggregated NONE
NESTED  ::::::::::::<<<<<<<<<<<<<<<<<<<<<<<<<<<<<<<<-<<<_____>>>->>>>>>>>>>>>>>>>>>>>>>>>>>>>>>>>:
        ::::::::::::::::::::::::::::::::::::::::::::::::::::::::::::::::::::::::::::::::::::::::::
```
