## Supplementary material for "All-at-once RNA folding with 3D motif prediction framed by evolutionary information": RF01518_pRNA.cacofold.power

```
# Power analysis of CaCoFold structure 
#
# Powertype = SINGLE SUBSTITUTIONS
# covary  left_pos      right_pos    substitutions      power
#----------------------------------------------------------------
          13		107		6		0.16
          14		106		9		0.28
          15		105		5		0.11
          16		104		4		0.07
          17		103		7		0.20
          18		101		3		0.02
          19		100		9		0.28
          20		99		8		0.24
          21		98		12		0.39
          22		94		2		0.00
          23		93		10		0.32
          24		92		6		0.16
          25		91		6		0.16
          26		90		4		0.07
          33		84		7		0.20
          34		83		13		0.42
          35		82		8		0.24
          37		81		4		0.07
          38		80		6		0.16
          39		79		8		0.24
          40		78		6		0.16
          41		77		5		0.11
          42		76		3		0.02
          43		75		12		0.39
          44		74		6		0.16
          45		73		12		0.39
          46		71		7		0.20
          47		70		10		0.32
          48		69		7		0.20
          49		68		8		0.24
          50		67		4		0.07
          51		66		5		0.11
          53		64		9		0.28
          54		62		8		0.24
          55		61		4		0.07
#
# BPAIRS 35
# avg substitutions per BP  6.9
# BPAIRS expected to covary 6.8 +/- 2.2
# BPAIRS observed to covary 0
#
```
