## Supplementary material for "All-at-once RNA folding with 3D motif prediction framed by evolutionary information": RF01518_pRNA.helixcov

```
# RMs = 3 L = 108

# RM_HELIX NESTED 33-46 64-78, nbp = 12 nbp_cov = 0
# pvals: 0.281099,0.0687765,0.433983,0.51005,0.848414,0.328352,0.160961,0.365156,0.0583271,0.100474,0.249126,0.763521
# aggregated NONE
NESTED  ::::::::::::::::::::::::::<<<<<-<<<<<<<________________>>>>>>>->>->>>:::::::::::::::::::::
        ::::::::::::::::::::::::::::::::::::::::::::::::::::::::::::::::::::::::::::::::::::::::::

# RM_HELIX NESTED 18-21 90-93, nbp = 4 nbp_cov = 0
# pvals: 0.300025,0.441311,0.51005,0.255556
# aggregated NONE
NESTED  :::::::::::::::::<<<<______________________________________________________>>>>:::::::::::
        ::::::::::::::::::::::::::::::::::::::::::::::::::::::::::::::::::::::::::::::::::::::::::

# RM_HELIX NESTED 4-12 98-105, nbp = 6 nbp_cov = 0
# pvals: 0.00297129,0.20372,0.532197,0.0140574,0.0490137,0.868202
# aggregated NONE
NESTED  :::<-<-<<-<<____________________________________________________________________>>>>>->:::
        ::::::::::::::::::::::::::::::::::::::::::::::::::::::::::::::::::::::::::::::::::::::::::
```
