## Supplementary material for "All-at-once RNA folding with 3D motif prediction framed by evolutionary information": RF01518_pRNA.power

```
# Power analysis of given structure 
#
# Powertype = SINGLE SUBSTITUTIONS
# covary  left_pos      right_pos    substitutions      power
#----------------------------------------------------------------
          4		105		6		0.16
          6		103		5		0.11
          8		101		2		0.00
          9		100		12		0.39
          11		99		12		0.39
          12		98		14		0.45
          18		93		7		0.20
          19		92		2		0.00
          20		91		2		0.00
          21		90		9		0.28
          33		78		8		0.24
          34		77		9		0.28
          35		76		2		0.00
          37		74		2		0.00
          38		73		11		0.35
          40		70		6		0.16
          41		69		5		0.11
          42		68		3		0.02
          43		67		13		0.42
          44		66		7		0.20
          45		65		11		0.35
          46		64		10		0.32
#
# BPAIRS 22
# avg substitutions per BP  7.2
# BPAIRS expected to covary 4.4 +/- 1.7
# BPAIRS observed to covary 0
#
```
