## Supplementary material for "All-at-once RNA folding with 3D motif prediction framed by evolutionary information": RF01518_pRNA.surv

```
15.300000	0.0454545
11.200000	0.0909091
7.350000	0.136364
6.800000	0.181818
6.300000	0.227273
5.000000	0.272727
3.350000	0.318182
2.500000	0.363636
1.750000	0.409091
1.650000	0.454545
1.300000	0.5
1.050000	0.545455
0.700000	0.590909
0.300000	0.636364
-0.050000	0.681818
-0.100000	0.727273
-0.600000	0.818182
-0.750000	0.863636
-2.450000	0.909091
-3.350000	0.954545
-3.600000	1
&
17.950000	0.000251067
16.600000	0.000502134
16.250000	0.000753201
15.800000	0.00100427
15.600000	0.00125534
15.500000	0.0015064
15.050000	0.00175747
14.600000	0.00200854
14.150000	0.0022596
13.900000	0.00251067
13.800000	0.00276174
13.700000	0.0030128
13.650000	0.00326387
13.500000	0.00351494
13.350000	0.00376601
13.150000	0.00401707
12.650000	0.00426814
12.350000	0.00451921
12.000000	0.00477027
11.900000	0.00502134
11.750000	0.00552347
11.700000	0.00602561
11.600000	0.00627668
11.500000	0.00652774
11.350000	0.00702988
11.150000	0.00753201
11.000000	0.00803415
10.900000	0.00853628
10.800000	0.00903841
10.500000	0.00928948
10.450000	0.00954055
10.400000	0.00979161
10.350000	0.0100427
10.300000	0.0102937
10.250000	0.0105448
10.200000	0.0110469
10.150000	0.0118002
10.100000	0.0123023
9.950000	0.0125534
9.900000	0.0128044
9.800000	0.0140598
9.750000	0.0143108
9.700000	0.014813
9.650000	0.015064
9.600000	0.0153151
9.450000	0.0155662
9.400000	0.0160683
9.350000	0.0165704
9.300000	0.0168215
9.200000	0.0180768
9.150000	0.0183279
9.100000	0.018579
9.050000	0.01883
9.000000	0.0190811
8.950000	0.0193322
8.850000	0.0200854
8.800000	0.0203364
8.750000	0.0205875
8.700000	0.0215918
8.650000	0.022596
8.600000	0.0230982
8.500000	0.0233492
8.450000	0.0236003
8.300000	0.0238514
8.250000	0.0241024
8.200000	0.0251067
8.150000	0.026111
8.100000	0.026362
8.050000	0.0268642
8.000000	0.0276174
7.950000	0.0283706
7.900000	0.0296259
7.850000	0.0306302
7.800000	0.0308812
7.750000	0.0323876
7.700000	0.033643
7.650000	0.0351494
7.600000	0.0359026
7.550000	0.0369069
7.500000	0.0376601
7.450000	0.0386643
7.350000	0.0389154
7.300000	0.0391665
7.250000	0.0396686
7.200000	0.0404218
7.150000	0.0406729
7.050000	0.0416771
7.000000	0.0421793
6.950000	0.0424303
6.900000	0.0429325
6.850000	0.0434346
6.800000	0.0436857
6.750000	0.0439367
6.700000	0.0446899
6.650000	0.044941
6.600000	0.0477027
6.550000	0.0484559
6.500000	0.0492091
6.450000	0.0497113
6.400000	0.0509666
6.350000	0.0517198
6.300000	0.0527241
6.250000	0.0534773
6.200000	0.0542305
6.150000	0.0544815
6.100000	0.0547326
6.050000	0.0559879
6.000000	0.0572433
5.950000	0.0582476
5.900000	0.0592518
5.850000	0.060005
5.800000	0.0605072
5.750000	0.0612604
5.700000	0.0630178
5.650000	0.06352
5.600000	0.0650264
5.550000	0.0655285
5.500000	0.0665328
5.450000	0.0680392
5.400000	0.0695456
5.350000	0.0705498
5.300000	0.071303
5.250000	0.0720562
5.200000	0.0730605
5.150000	0.075069
5.100000	0.0765754
5.050000	0.0780818
5.000000	0.0803415
4.950000	0.0818479
4.900000	0.0833543
4.850000	0.0853628
4.800000	0.0863671
4.750000	0.0873713
4.700000	0.0883756
4.650000	0.0896309
4.600000	0.0908863
4.550000	0.0921416
4.500000	0.093648
4.450000	0.0946523
4.400000	0.0966608
4.350000	0.0979161
4.300000	0.0999247
4.250000	0.101431
4.200000	0.104193
4.150000	0.105448
4.100000	0.106955
4.050000	0.109214
4.000000	0.111223
3.950000	0.112227
3.900000	0.114487
3.850000	0.115742
3.800000	0.118002
3.750000	0.120512
3.700000	0.121768
3.650000	0.123274
3.600000	0.124027
3.550000	0.126036
3.500000	0.127291
3.450000	0.129802
3.400000	0.131559
3.350000	0.134321
3.300000	0.135074
3.250000	0.137083
3.200000	0.139593
3.150000	0.141351
3.100000	0.142104
3.050000	0.144866
3.000000	0.146121
2.950000	0.147376
2.900000	0.149636
2.850000	0.151896
2.800000	0.153904
2.750000	0.155159
2.700000	0.15767
2.650000	0.160683
2.600000	0.1647
2.550000	0.167964
2.500000	0.169721
2.450000	0.171228
2.400000	0.172734
2.350000	0.174743
2.300000	0.177002
2.250000	0.179764
2.200000	0.183279
2.150000	0.185287
2.100000	0.187798
2.050000	0.19056
2.000000	0.192317
1.950000	0.193573
1.900000	0.195079
1.850000	0.19759
1.800000	0.200603
1.750000	0.204117
1.700000	0.206628
1.650000	0.209892
1.600000	0.213658
1.550000	0.217424
1.500000	0.219433
1.450000	0.223701
1.400000	0.226211
1.350000	0.229977
1.300000	0.232237
1.250000	0.236254
1.200000	0.239016
1.150000	0.243033
1.100000	0.24931
1.050000	0.253829
1.000000	0.260105
0.950000	0.264374
0.900000	0.269646
0.850000	0.274667
0.800000	0.278935
0.750000	0.282701
0.700000	0.287723
0.650000	0.291991
0.600000	0.294251
0.550000	0.297766
0.500000	0.302285
0.450000	0.309315
0.400000	0.314336
0.350000	0.319608
0.300000	0.326387
0.250000	0.332915
0.200000	0.339443
0.150000	0.346473
0.100000	0.353753
0.050000	0.361285
0.000000	0.379362
-0.050000	0.401205
-0.100000	0.415767
-0.150000	0.429325
-0.200000	0.445142
-0.250000	0.460457
-0.300000	0.475772
-0.350000	0.487823
-0.400000	0.502134
-0.450000	0.516696
-0.500000	0.527241
-0.550000	0.540045
-0.600000	0.55536
-0.650000	0.565403
-0.700000	0.577705
-0.750000	0.587999
-0.800000	0.598544
-0.850000	0.607833
-0.900000	0.615616
-0.950000	0.626161
-1.000000	0.635953
-1.050000	0.646498
-1.100000	0.652774
-1.150000	0.666583
-1.200000	0.674115
-1.250000	0.685162
-1.300000	0.691941
-1.350000	0.699222
-1.400000	0.706754
-1.450000	0.712026
-1.500000	0.718303
-1.550000	0.725082
-1.600000	0.729852
-1.650000	0.735626
-1.700000	0.740899
-1.750000	0.748682
-1.800000	0.756716
-1.850000	0.761486
-1.900000	0.767763
-1.950000	0.77404
-2.000000	0.780818
-2.050000	0.787095
-2.100000	0.791865
-2.150000	0.797389
-2.200000	0.803666
-2.250000	0.809189
-2.300000	0.814461
-2.350000	0.818227
-2.400000	0.823751
-2.450000	0.827266
-2.500000	0.834547
-2.550000	0.839819
-2.600000	0.844841
-2.650000	0.848607
-2.700000	0.853879
-2.750000	0.857143
-2.800000	0.860156
-2.850000	0.863168
-2.900000	0.866432
-2.950000	0.870198
-3.000000	0.873211
-3.050000	0.877981
-3.100000	0.880241
-3.150000	0.88225
-3.200000	0.885513
-3.250000	0.889028
-3.300000	0.891539
-3.350000	0.89405
-3.400000	0.896811
-3.450000	0.899824
-3.500000	0.902335
-3.550000	0.90585
-3.600000	0.909114
-3.650000	0.911875
-3.700000	0.914637
-3.750000	0.917148
-3.800000	0.920161
-3.850000	0.92242
-3.900000	0.924429
-3.950000	0.925433
-4.000000	0.927693
-4.050000	0.929952
-4.100000	0.93171
-4.150000	0.934472
-4.200000	0.935476
-4.250000	0.93874
-4.300000	0.940246
-4.350000	0.941501
-4.400000	0.94351
-4.450000	0.946021
-4.500000	0.946523
-4.550000	0.948531
-4.600000	0.951544
-4.650000	0.952548
-4.700000	0.954055
-4.750000	0.95531
-4.800000	0.957319
-4.850000	0.958323
-4.900000	0.959578
-4.950000	0.960331
-5.000000	0.961085
-5.050000	0.96234
-5.100000	0.963093
-5.150000	0.964851
-5.200000	0.966357
-5.250000	0.967612
-5.300000	0.969119
-5.350000	0.96937
-5.400000	0.969621
-5.450000	0.971629
-5.500000	0.972634
-5.550000	0.973638
-5.600000	0.974893
-5.650000	0.975144
-5.750000	0.976149
-5.850000	0.9764
-5.900000	0.977404
-5.950000	0.979413
-6.000000	0.980919
-6.050000	0.981421
-6.100000	0.982927
-6.150000	0.983932
-6.200000	0.984936
-6.300000	0.985438
-6.350000	0.985689
-6.450000	0.986442
-6.500000	0.987447
-6.550000	0.987698
-6.650000	0.988451
-6.700000	0.988953
-6.750000	0.989706
-6.800000	0.990208
-6.950000	0.991213
-7.000000	0.991464
-7.100000	0.991715
-7.150000	0.991966
-7.200000	0.992468
-7.250000	0.992719
-7.350000	0.99297
-7.400000	0.993472
-7.450000	0.993723
-7.500000	0.993974
-7.550000	0.994225
-7.650000	0.994477
-7.700000	0.994728
-7.750000	0.995481
-7.800000	0.995732
-7.850000	0.995983
-7.900000	0.996234
-7.950000	0.996485
-8.000000	0.996736
-8.050000	0.996987
-8.100000	0.997238
-8.250000	0.99774
-8.400000	0.997991
-8.700000	0.998243
-8.750000	0.998494
-9.200000	0.998745
-9.250000	0.998996
-9.450000	0.999247
-9.550000	0.999498
-9.850000	0.999749
-9.950000	1
&
30.300000	1.24844e-05
26.400000	2.49688e-05
25.300000	3.74532e-05
24.250000	4.99376e-05
23.200000	6.2422e-05
22.900000	7.49064e-05
22.200000	9.98752e-05
21.250000	0.00011236
21.050000	0.000137328
20.650000	0.000149813
20.400000	0.000162297
20.250000	0.000174782
20.150000	0.000187266
20.000000	0.00019975
19.900000	0.000212235
19.850000	0.000237203
19.800000	0.000249688
19.750000	0.000262172
19.650000	0.000287141
19.600000	0.000299625
19.500000	0.00031211
19.400000	0.000324594
19.200000	0.000362047
19.050000	0.000374532
18.900000	0.000411985
18.750000	0.000436954
18.650000	0.000474407
18.600000	0.000499376
18.450000	0.00051186
18.400000	0.000561798
18.350000	0.000599251
18.300000	0.000611735
18.150000	0.00062422
18.100000	0.000636704
18.050000	0.000649189
17.950000	0.000686642
17.900000	0.00071161
17.800000	0.000724095
17.700000	0.000749064
17.650000	0.000761548
17.600000	0.000786517
17.550000	0.000811486
17.450000	0.000836454
17.400000	0.000848939
17.350000	0.000911361
17.300000	0.000948814
17.250000	0.000961298
17.200000	0.00101124
17.150000	0.00104869
17.100000	0.00108614
17.050000	0.00111111
17.000000	0.00114856
16.950000	0.00116105
16.900000	0.00121099
16.850000	0.00123596
16.800000	0.00124844
16.700000	0.00131086
16.650000	0.00134831
16.600000	0.00142322
16.550000	0.00144819
16.500000	0.00146067
16.450000	0.00149813
16.350000	0.00156055
16.300000	0.00161049
16.250000	0.00174782
16.200000	0.00177278
16.150000	0.00181024
16.100000	0.00183521
16.050000	0.00189763
16.000000	0.00196005
15.950000	0.00200999
15.900000	0.00207241
15.850000	0.00212235
15.800000	0.00222222
15.750000	0.00225968
15.700000	0.00227216
15.650000	0.00234707
15.600000	0.00240949
15.550000	0.00249688
15.500000	0.00259675
15.450000	0.00263421
15.400000	0.00277154
15.350000	0.00292135
15.300000	0.00297129
15.250000	0.00304619
15.200000	0.00315855
15.150000	0.00322097
15.100000	0.00327091
15.050000	0.00332085
15.000000	0.00338327
14.950000	0.00347066
14.900000	0.00354557
14.850000	0.00364544
14.800000	0.0037578
14.750000	0.00380774
14.700000	0.00389513
14.650000	0.00398252
14.600000	0.00406991
14.550000	0.00416979
14.500000	0.00426966
14.450000	0.00436954
14.400000	0.0044819
14.350000	0.0045568
14.300000	0.00469413
14.250000	0.00475655
14.200000	0.00480649
14.150000	0.00486891
14.100000	0.00500624
14.050000	0.00513109
14.000000	0.00519351
13.950000	0.0052809
13.900000	0.00529338
13.850000	0.00545568
13.800000	0.00553059
13.750000	0.00561798
13.700000	0.00571785
13.650000	0.00580524
13.600000	0.00593009
13.550000	0.00602996
13.500000	0.00619226
13.450000	0.00642946
13.400000	0.00651685
13.350000	0.00665418
13.300000	0.00679151
13.250000	0.00690387
13.200000	0.00707865
13.150000	0.00716604
13.100000	0.00730337
13.050000	0.00750312
13.000000	0.00761548
12.950000	0.00776529
12.900000	0.00791511
12.850000	0.00811486
12.800000	0.00820225
12.750000	0.00835206
12.700000	0.00860175
12.650000	0.00876404
12.600000	0.00888889
12.550000	0.0090387
12.500000	0.00918851
12.450000	0.00932584
12.400000	0.00945069
12.350000	0.00963795
12.300000	0.00988764
12.250000	0.00998752
12.200000	0.0101373
12.150000	0.0103246
12.100000	0.0104494
12.050000	0.0105868
12.000000	0.0107366
11.950000	0.0109488
11.900000	0.0111236
11.850000	0.0114357
11.800000	0.0116854
11.750000	0.0118851
11.700000	0.0120724
11.650000	0.0122472
11.600000	0.0124594
11.550000	0.0126717
11.500000	0.0128839
11.450000	0.0130961
11.400000	0.0132834
11.350000	0.0134707
11.300000	0.0136704
11.250000	0.0138702
11.200000	0.0140574
11.150000	0.0142572
11.100000	0.0144819
11.050000	0.0148564
11.000000	0.0150437
10.950000	0.0152434
10.900000	0.0154806
10.850000	0.0157803
10.800000	0.01598
10.750000	0.0161923
10.700000	0.016417
10.650000	0.0167541
10.600000	0.0171286
10.550000	0.0174657
10.500000	0.0178277
10.450000	0.0181648
10.400000	0.0184519
10.350000	0.018839
10.300000	0.0191386
10.250000	0.0193883
10.200000	0.0197129
10.150000	0.0199376
10.100000	0.0202622
10.050000	0.0206117
10.000000	0.0209613
9.950000	0.0212235
9.900000	0.0216105
9.850000	0.0219101
9.800000	0.0221723
9.750000	0.0225343
9.700000	0.0228464
9.650000	0.0232335
9.600000	0.0237079
9.550000	0.0241199
9.500000	0.0245069
9.450000	0.0248315
9.400000	0.025206
9.350000	0.0256929
9.300000	0.0261298
9.250000	0.0265293
9.200000	0.0269538
9.150000	0.0274657
9.100000	0.0280025
9.050000	0.0285144
9.000000	0.0290137
8.950000	0.0295381
8.900000	0.0299501
8.850000	0.030437
8.800000	0.0309114
8.750000	0.0313358
8.700000	0.031985
8.650000	0.0324844
8.600000	0.0329713
8.550000	0.0334582
8.500000	0.033995
8.450000	0.0344195
8.400000	0.0349189
8.350000	0.0355805
8.300000	0.0361798
8.250000	0.0366542
8.200000	0.0372534
8.150000	0.0377403
8.100000	0.0385144
8.050000	0.039201
8.000000	0.0397378
7.950000	0.0404494
7.900000	0.0410362
7.850000	0.0417853
7.800000	0.042372
7.750000	0.0430836
7.700000	0.043995
7.650000	0.0446816
7.600000	0.0453683
7.550000	0.0460924
7.500000	0.046779
7.450000	0.0474657
7.400000	0.0482647
7.350000	0.0490137
7.300000	0.0496754
7.250000	0.0506117
7.200000	0.0513608
7.150000	0.0523596
7.100000	0.0531586
7.050000	0.05397
7.000000	0.054819
6.950000	0.055618
6.900000	0.0565418
6.850000	0.0574782
6.800000	0.0583271
6.750000	0.0593134
6.700000	0.0602247
6.650000	0.0613109
6.600000	0.0623596
6.550000	0.0633708
6.500000	0.0643695
6.450000	0.0652434
6.400000	0.066392
6.350000	0.0676529
6.300000	0.0687765
6.250000	0.0698252
6.200000	0.0708739
6.150000	0.0718227
6.100000	0.072784
6.050000	0.0738951
6.000000	0.0751061
5.950000	0.0760424
5.900000	0.0772534
5.850000	0.0783521
5.800000	0.079613
5.750000	0.0810487
5.700000	0.0821848
5.650000	0.0833583
5.600000	0.0846317
5.550000	0.086005
5.500000	0.0873159
5.450000	0.0885643
5.400000	0.0896255
5.350000	0.0909988
5.300000	0.0922971
5.250000	0.0937703
5.200000	0.0950312
5.150000	0.0963421
5.100000	0.0977403
5.050000	0.0991136
5.000000	0.100474
4.950000	0.101935
4.900000	0.103533
4.850000	0.104844
4.800000	0.106529
4.750000	0.108365
4.700000	0.110112
4.650000	0.111723
4.600000	0.113221
4.550000	0.114644
4.500000	0.116305
4.450000	0.11764
4.400000	0.119363
4.350000	0.121124
4.300000	0.122809
4.250000	0.124532
4.200000	0.126442
4.150000	0.128315
4.100000	0.130137
4.050000	0.132022
4.000000	0.133845
3.950000	0.135543
3.900000	0.137528
3.850000	0.139301
3.800000	0.141136
3.750000	0.143134
3.700000	0.145281
3.650000	0.147491
3.600000	0.149813
3.550000	0.152035
3.500000	0.154107
3.450000	0.156604
3.400000	0.158989
3.350000	0.160961
3.300000	0.163208
3.250000	0.165556
3.200000	0.167765
3.150000	0.170162
3.100000	0.172347
3.050000	0.174881
3.000000	0.177453
2.950000	0.179925
2.900000	0.182684
2.850000	0.185069
2.800000	0.187915
2.750000	0.190487
2.700000	0.192959
2.650000	0.19563
2.600000	0.19814
2.550000	0.200974
2.500000	0.20372
2.450000	0.206504
2.400000	0.209538
2.350000	0.212097
2.300000	0.215293
2.250000	0.218177
2.200000	0.221036
2.150000	0.224182
2.100000	0.227041
2.050000	0.230175
2.000000	0.233121
1.950000	0.236404
1.900000	0.239401
1.850000	0.242497
1.800000	0.245768
1.750000	0.249126
1.700000	0.252047
1.650000	0.255556
1.600000	0.258864
1.550000	0.26231
1.500000	0.26573
1.450000	0.269388
1.400000	0.273109
1.350000	0.277291
1.300000	0.281099
1.250000	0.284582
1.200000	0.288315
1.150000	0.292047
1.100000	0.296105
1.050000	0.300025
1.000000	0.304182
0.950000	0.307628
0.900000	0.311673
0.850000	0.315705
0.800000	0.319888
0.750000	0.32392
0.700000	0.328352
0.650000	0.332372
0.600000	0.336954
0.550000	0.341336
0.500000	0.345693
0.450000	0.35
0.400000	0.355194
0.350000	0.360112
0.300000	0.365156
0.250000	0.36985
0.200000	0.375131
0.150000	0.380612
0.100000	0.385855
0.050000	0.391074
0.000000	0.408439
-0.050000	0.433983
-0.100000	0.441311
-0.150000	0.448589
-0.200000	0.455955
-0.250000	0.462734
-0.300000	0.469201
-0.350000	0.475768
-0.400000	0.482372
-0.450000	0.489326
-0.500000	0.496167
-0.550000	0.502846
-0.600000	0.51005
-0.650000	0.517391
-0.700000	0.524444
-0.750000	0.532197
-0.800000	0.539675
-0.850000	0.547416
-0.900000	0.554582
-0.950000	0.562347
-1.000000	0.569501
-1.050000	0.576916
-1.100000	0.584931
-1.150000	0.592247
-1.200000	0.599476
-1.250000	0.606629
-1.300000	0.613908
-1.350000	0.621149
-1.400000	0.628352
-1.450000	0.635493
-1.500000	0.642172
-1.550000	0.6503
-1.600000	0.657191
-1.650000	0.664032
-1.700000	0.671111
-1.750000	0.677903
-1.800000	0.684732
-1.850000	0.691523
-1.900000	0.698552
-1.950000	0.704956
-2.000000	0.711049
-2.050000	0.717366
-2.100000	0.723221
-2.150000	0.729001
-2.200000	0.734856
-2.250000	0.740649
-2.300000	0.746305
-2.350000	0.752172
-2.400000	0.757628
-2.450000	0.763521
-2.500000	0.768876
-2.550000	0.774732
-2.600000	0.779775
-2.650000	0.785156
-2.700000	0.790849
-2.750000	0.795755
-2.800000	0.800886
-2.850000	0.80573
-2.900000	0.8103
-2.950000	0.814969
-3.000000	0.819738
-3.050000	0.824095
-3.100000	0.828315
-3.150000	0.832834
-3.200000	0.836567
-3.250000	0.840824
-3.300000	0.844657
-3.350000	0.848414
-3.400000	0.852484
-3.450000	0.856529
-3.500000	0.860512
-3.550000	0.864382
-3.600000	0.868202
-3.650000	0.871536
-3.700000	0.874956
-3.750000	0.878202
-3.800000	0.881411
-3.850000	0.88437
-3.900000	0.887391
-3.950000	0.890762
-4.000000	0.894145
-4.050000	0.896979
-4.100000	0.900087
-4.150000	0.903383
-4.200000	0.906454
-4.250000	0.909388
-4.300000	0.912135
-4.350000	0.914507
-4.400000	0.917266
-4.450000	0.919588
-4.500000	0.921923
-4.550000	0.924282
-4.600000	0.926404
-4.650000	0.928739
-4.700000	0.930762
-4.750000	0.933059
-4.800000	0.935031
-4.850000	0.937041
-4.900000	0.939114
-4.950000	0.941099
-5.000000	0.943034
-5.050000	0.944931
-5.100000	0.946779
-5.150000	0.948639
-5.200000	0.950187
-5.250000	0.951873
-5.300000	0.953396
-5.350000	0.955106
-5.400000	0.956554
-5.450000	0.957865
-5.500000	0.959226
-5.550000	0.960487
-5.600000	0.961848
-5.650000	0.962934
-5.700000	0.964345
-5.750000	0.965693
-5.800000	0.966804
-5.850000	0.96814
-5.900000	0.969114
-5.950000	0.970062
-6.000000	0.971273
-6.050000	0.972322
-6.100000	0.973346
-6.150000	0.974082
-6.200000	0.975019
-6.250000	0.975918
-6.300000	0.976879
-6.350000	0.977828
-6.400000	0.978652
-6.450000	0.979551
-6.500000	0.98035
-6.550000	0.981086
-6.600000	0.981798
-6.650000	0.982584
-6.700000	0.983321
-6.750000	0.983983
-6.800000	0.984582
-6.850000	0.985218
-6.900000	0.985855
-6.950000	0.98638
-7.000000	0.986792
-7.050000	0.987316
-7.100000	0.98779
-7.150000	0.988352
-7.200000	0.988739
-7.250000	0.989164
-7.300000	0.9897
-7.350000	0.990125
-7.400000	0.990549
-7.450000	0.990949
-7.500000	0.991298
-7.550000	0.991785
-7.600000	0.99216
-7.650000	0.992397
-7.700000	0.992784
-7.750000	0.993134
-7.800000	0.993458
-7.850000	0.993745
-7.900000	0.994007
-7.950000	0.994345
-8.000000	0.994619
-8.050000	0.994831
-8.100000	0.995094
-8.150000	0.995356
-8.200000	0.995568
-8.250000	0.995818
-8.300000	0.99598
-8.350000	0.996155
-8.400000	0.996417
-8.450000	0.996617
-8.500000	0.996816
-8.550000	0.996979
-8.600000	0.997079
-8.650000	0.997228
-8.700000	0.997341
-8.750000	0.997466
-8.800000	0.997615
-8.850000	0.997778
-8.900000	0.997828
-8.950000	0.997965
-9.000000	0.998015
-9.050000	0.99809
-9.100000	0.998227
-9.150000	0.998327
-9.200000	0.998365
-9.250000	0.998464
-9.300000	0.998577
-9.350000	0.998677
-9.400000	0.998789
-9.450000	0.998851
-9.500000	0.998901
-9.550000	0.998926
-9.600000	0.998964
-9.650000	0.999001
-9.700000	0.999064
-9.750000	0.999126
-9.800000	0.999213
-9.900000	0.999251
-9.950000	1
&
71.050000	3.2478e-15
71.000000	3.3288e-15
70.950000	3.41183e-15
70.900000	3.49693e-15
70.850000	3.58415e-15
70.800000	3.67354e-15
70.750000	3.76517e-15
70.700000	3.85908e-15
70.650000	3.95533e-15
70.600000	4.05399e-15
70.550000	4.1551e-15
70.500000	4.25873e-15
70.450000	4.36495e-15
70.400000	4.47382e-15
70.350000	4.58541e-15
70.300000	4.69977e-15
70.250000	4.81699e-15
70.200000	4.93713e-15
70.150000	5.06027e-15
70.100000	5.18648e-15
70.050000	5.31584e-15
70.000000	5.44842e-15
69.950000	5.58431e-15
69.900000	5.72359e-15
69.850000	5.86634e-15
69.800000	6.01265e-15
69.750000	6.16262e-15
69.700000	6.31632e-15
69.650000	6.47385e-15
69.600000	6.63531e-15
69.550000	6.8008e-15
69.500000	6.97042e-15
69.450000	7.14427e-15
69.400000	7.32245e-15
69.350000	7.50507e-15
69.300000	7.69225e-15
69.250000	7.8841e-15
69.200000	8.08073e-15
69.150000	8.28227e-15
69.100000	8.48883e-15
69.050000	8.70054e-15
69.000000	8.91754e-15
68.950000	9.13994e-15
68.900000	9.36789e-15
68.850000	9.60153e-15
68.800000	9.84099e-15
68.750000	1.00864e-14
68.700000	1.0338e-14
68.650000	1.05958e-14
68.600000	1.08601e-14
68.550000	1.11309e-14
68.500000	1.14085e-14
68.450000	1.1693e-14
68.400000	1.19846e-14
68.350000	1.22835e-14
68.300000	1.25899e-14
68.250000	1.29039e-14
68.200000	1.32257e-14
68.150000	1.35555e-14
68.100000	1.38936e-14
68.050000	1.42401e-14
68.000000	1.45952e-14
67.950000	1.49592e-14
67.900000	1.53323e-14
67.850000	1.57146e-14
67.800000	1.61065e-14
67.750000	1.65082e-14
67.700000	1.69199e-14
67.650000	1.73419e-14
67.600000	1.77744e-14
67.550000	1.82176e-14
67.500000	1.8672e-14
67.450000	1.91376e-14
67.400000	1.96149e-14
67.350000	2.0104e-14
67.300000	2.06054e-14
67.250000	2.11193e-14
67.200000	2.16459e-14
67.150000	2.21857e-14
67.100000	2.2739e-14
67.050000	2.33061e-14
67.000000	2.38873e-14
66.950000	2.4483e-14
66.900000	2.50935e-14
66.850000	2.57193e-14
66.800000	2.63607e-14
66.750000	2.70181e-14
66.700000	2.76918e-14
66.650000	2.83824e-14
66.600000	2.90902e-14
66.550000	2.98156e-14
66.500000	3.05592e-14
66.450000	3.13212e-14
66.400000	3.21023e-14
66.350000	3.29028e-14
66.300000	3.37233e-14
66.250000	3.45643e-14
66.200000	3.54262e-14
66.150000	3.63097e-14
66.100000	3.72151e-14
66.050000	3.81432e-14
66.000000	3.90943e-14
65.950000	4.00692e-14
65.900000	4.10684e-14
65.850000	4.20925e-14
65.800000	4.31422e-14
65.750000	4.4218e-14
65.700000	4.53206e-14
65.650000	4.64508e-14
65.600000	4.76091e-14
65.550000	4.87963e-14
65.500000	5.00131e-14
65.450000	5.12602e-14
65.400000	5.25384e-14
65.350000	5.38486e-14
65.300000	5.51913e-14
65.250000	5.65676e-14
65.200000	5.79781e-14
65.150000	5.94239e-14
65.100000	6.09057e-14
65.050000	6.24244e-14
65.000000	6.3981e-14
64.950000	6.55764e-14
64.900000	6.72116e-14
64.850000	6.88875e-14
64.800000	7.06053e-14
64.750000	7.23658e-14
64.700000	7.41703e-14
64.650000	7.60198e-14
64.600000	7.79153e-14
64.550000	7.98582e-14
64.500000	8.18494e-14
64.450000	8.38904e-14
64.400000	8.59822e-14
64.350000	8.81261e-14
64.300000	9.03235e-14
64.250000	9.25757e-14
64.200000	9.48841e-14
64.150000	9.725e-14
64.100000	9.96749e-14
64.050000	1.0216e-13
64.000000	1.04708e-13
63.950000	1.07318e-13
63.900000	1.09994e-13
63.850000	1.12737e-13
63.800000	1.15548e-13
63.750000	1.18429e-13
63.700000	1.21382e-13
63.650000	1.24408e-13
63.600000	1.2751e-13
63.550000	1.3069e-13
63.500000	1.33948e-13
63.450000	1.37288e-13
63.400000	1.40711e-13
63.350000	1.4422e-13
63.300000	1.47816e-13
63.250000	1.51501e-13
63.200000	1.55279e-13
63.150000	1.5915e-13
63.100000	1.63118e-13
63.050000	1.67186e-13
63.000000	1.71354e-13
62.950000	1.75626e-13
62.900000	1.80005e-13
62.850000	1.84493e-13
62.800000	1.89093e-13
62.750000	1.93808e-13
62.700000	1.9864e-13
62.650000	2.03593e-13
62.600000	2.08669e-13
62.550000	2.13872e-13
62.500000	2.19204e-13
62.450000	2.24669e-13
62.400000	2.30271e-13
62.350000	2.36012e-13
62.300000	2.41896e-13
62.250000	2.47927e-13
62.200000	2.54109e-13
62.150000	2.60444e-13
62.100000	2.66937e-13
62.050000	2.73593e-13
62.000000	2.80414e-13
61.950000	2.87405e-13
61.900000	2.94571e-13
61.850000	3.01915e-13
61.800000	3.09442e-13
61.750000	3.17157e-13
61.700000	3.25064e-13
61.650000	3.33168e-13
61.600000	3.41474e-13
61.550000	3.49988e-13
61.500000	3.58713e-13
61.450000	3.67657e-13
61.400000	3.76823e-13
61.350000	3.86217e-13
61.300000	3.95846e-13
61.250000	4.05715e-13
61.200000	4.15829e-13
61.150000	4.26196e-13
61.100000	4.36822e-13
61.050000	4.47712e-13
61.000000	4.58873e-13
60.950000	4.70313e-13
60.900000	4.82038e-13
60.850000	4.94056e-13
60.800000	5.06373e-13
60.750000	5.18997e-13
60.700000	5.31935e-13
60.650000	5.45196e-13
60.600000	5.58788e-13
60.550000	5.72718e-13
60.500000	5.86996e-13
60.450000	6.0163e-13
60.400000	6.16628e-13
60.350000	6.32e-13
60.300000	6.47756e-13
60.250000	6.63904e-13
60.200000	6.80455e-13
60.150000	6.97418e-13
60.100000	7.14804e-13
60.050000	7.32623e-13
60.000000	7.50887e-13
59.950000	7.69605e-13
59.900000	7.88791e-13
59.850000	8.08454e-13
59.800000	8.28608e-13
59.750000	8.49264e-13
59.700000	8.70435e-13
59.650000	8.92134e-13
59.600000	9.14373e-13
59.550000	9.37167e-13
59.500000	9.60529e-13
59.450000	9.84473e-13
59.400000	1.00901e-12
59.350000	1.03417e-12
59.300000	1.05995e-12
59.250000	1.08637e-12
59.200000	1.11345e-12
59.150000	1.1412e-12
59.100000	1.16965e-12
59.050000	1.19881e-12
59.000000	1.22869e-12
58.950000	1.25932e-12
58.900000	1.29071e-12
58.850000	1.32289e-12
58.800000	1.35586e-12
58.750000	1.38966e-12
58.700000	1.4243e-12
58.650000	1.4598e-12
58.600000	1.49619e-12
58.550000	1.53349e-12
58.500000	1.57171e-12
58.450000	1.61089e-12
58.400000	1.65104e-12
58.350000	1.6922e-12
58.300000	1.73438e-12
58.250000	1.77761e-12
58.200000	1.82192e-12
58.150000	1.86733e-12
58.100000	1.91388e-12
58.050000	1.96158e-12
58.000000	2.01047e-12
57.950000	2.06059e-12
57.900000	2.11195e-12
57.850000	2.16459e-12
57.800000	2.21854e-12
57.750000	2.27384e-12
57.700000	2.33052e-12
57.650000	2.38861e-12
57.600000	2.44814e-12
57.550000	2.50916e-12
57.500000	2.5717e-12
57.450000	2.6358e-12
57.400000	2.7015e-12
57.350000	2.76884e-12
57.300000	2.83785e-12
57.250000	2.90858e-12
57.200000	2.98107e-12
57.150000	3.05538e-12
57.100000	3.13153e-12
57.050000	3.20958e-12
57.000000	3.28958e-12
56.950000	3.37157e-12
56.900000	3.4556e-12
56.850000	3.54173e-12
56.800000	3.63e-12
56.750000	3.72047e-12
56.700000	3.8132e-12
56.650000	3.90824e-12
56.600000	4.00565e-12
56.550000	4.10548e-12
56.500000	4.2078e-12
56.450000	4.31267e-12
56.400000	4.42016e-12
56.350000	4.53032e-12
56.300000	4.64323e-12
56.250000	4.75895e-12
56.200000	4.87756e-12
56.150000	4.99912e-12
56.100000	5.12371e-12
56.050000	5.25141e-12
56.000000	5.38229e-12
55.950000	5.51642e-12
55.900000	5.65391e-12
55.850000	5.79481e-12
55.800000	5.93923e-12
55.750000	6.08725e-12
55.700000	6.23895e-12
55.650000	6.39444e-12
55.600000	6.5538e-12
55.550000	6.71713e-12
55.500000	6.88453e-12
55.450000	7.0561e-12
55.400000	7.23195e-12
55.350000	7.41218e-12
55.300000	7.5969e-12
55.250000	7.78622e-12
55.200000	7.98026e-12
55.150000	8.17914e-12
55.100000	8.38297e-12
55.050000	8.59187e-12
55.000000	8.80599e-12
54.950000	9.02544e-12
54.900000	9.25035e-12
54.850000	9.48088e-12
54.800000	9.71714e-12
54.750000	9.95929e-12
54.700000	1.02075e-11
54.650000	1.04618e-11
54.600000	1.07226e-11
54.550000	1.09898e-11
54.500000	1.12636e-11
54.450000	1.15443e-11
54.400000	1.1832e-11
54.350000	1.21268e-11
54.300000	1.2429e-11
54.250000	1.27387e-11
54.200000	1.30562e-11
54.150000	1.33815e-11
54.100000	1.3715e-11
54.050000	1.40567e-11
54.000000	1.4407e-11
53.950000	1.4766e-11
53.900000	1.51339e-11
53.850000	1.5511e-11
53.800000	1.58976e-11
53.750000	1.62937e-11
53.700000	1.66997e-11
53.650000	1.71158e-11
53.600000	1.75423e-11
53.550000	1.79794e-11
53.500000	1.84274e-11
53.450000	1.88866e-11
53.400000	1.93572e-11
53.350000	1.98395e-11
53.300000	2.03339e-11
53.250000	2.08405e-11
53.200000	2.13598e-11
53.150000	2.1892e-11
53.100000	2.24375e-11
53.050000	2.29966e-11
53.000000	2.35695e-11
52.950000	2.41568e-11
52.900000	2.47587e-11
52.850000	2.53756e-11
52.800000	2.60079e-11
52.750000	2.66559e-11
52.700000	2.732e-11
52.650000	2.80007e-11
52.600000	2.86984e-11
52.550000	2.94134e-11
52.500000	3.01463e-11
52.450000	3.08974e-11
52.400000	3.16672e-11
52.350000	3.24562e-11
52.300000	3.32648e-11
52.250000	3.40936e-11
52.200000	3.4943e-11
52.150000	3.58136e-11
52.100000	3.67059e-11
52.050000	3.76204e-11
52.000000	3.85577e-11
51.950000	3.95183e-11
51.900000	4.05029e-11
51.850000	4.1512e-11
51.800000	4.25462e-11
51.750000	4.36062e-11
51.700000	4.46926e-11
51.650000	4.5806e-11
51.600000	4.69472e-11
51.550000	4.81168e-11
51.500000	4.93156e-11
51.450000	5.05442e-11
51.400000	5.18034e-11
51.350000	5.30939e-11
51.300000	5.44167e-11
51.250000	5.57723e-11
51.200000	5.71617e-11
51.150000	5.85858e-11
51.100000	6.00453e-11
51.050000	6.15411e-11
51.000000	6.30742e-11
50.950000	6.46455e-11
50.900000	6.6256e-11
50.850000	6.79065e-11
50.800000	6.95982e-11
50.750000	7.1332e-11
50.700000	7.31089e-11
50.650000	7.49302e-11
50.600000	7.67967e-11
50.550000	7.87098e-11
50.500000	8.06705e-11
50.450000	8.26801e-11
50.400000	8.47397e-11
50.350000	8.68506e-11
50.300000	8.90141e-11
50.250000	9.12314e-11
50.200000	9.3504e-11
50.150000	9.58332e-11
50.100000	9.82204e-11
50.050000	1.00667e-10
50.000000	1.03175e-10
49.950000	1.05745e-10
49.900000	1.08379e-10
49.850000	1.11078e-10
49.800000	1.13845e-10
49.750000	1.16681e-10
49.700000	1.19587e-10
49.650000	1.22566e-10
49.600000	1.25619e-10
49.550000	1.28748e-10
49.500000	1.31955e-10
49.450000	1.35241e-10
49.400000	1.3861e-10
49.350000	1.42063e-10
49.300000	1.45601e-10
49.250000	1.49228e-10
49.200000	1.52944e-10
49.150000	1.56754e-10
49.100000	1.60658e-10
49.050000	1.6466e-10
49.000000	1.68761e-10
48.950000	1.72964e-10
48.900000	1.77272e-10
48.850000	1.81687e-10
48.800000	1.86213e-10
48.750000	1.9085e-10
48.700000	1.95604e-10
48.650000	2.00475e-10
48.600000	2.05468e-10
48.550000	2.10586e-10
48.500000	2.15831e-10
48.450000	2.21206e-10
48.400000	2.26715e-10
48.350000	2.32361e-10
48.300000	2.38148e-10
48.250000	2.44079e-10
48.200000	2.50158e-10
48.150000	2.56388e-10
48.100000	2.62773e-10
48.050000	2.69318e-10
48.000000	2.76025e-10
47.950000	2.82899e-10
47.900000	2.89944e-10
47.850000	2.97165e-10
47.800000	3.04565e-10
47.750000	3.1215e-10
47.700000	3.19924e-10
47.650000	3.27891e-10
47.600000	3.36056e-10
47.550000	3.44425e-10
47.500000	3.53002e-10
47.450000	3.61793e-10
47.400000	3.70802e-10
47.350000	3.80036e-10
47.300000	3.895e-10
47.250000	3.99199e-10
47.200000	4.0914e-10
47.150000	4.19328e-10
47.100000	4.2977e-10
47.050000	4.40472e-10
47.000000	4.5144e-10
46.950000	4.62681e-10
46.900000	4.74203e-10
46.850000	4.86011e-10
46.800000	4.98113e-10
46.750000	5.10516e-10
46.700000	5.23228e-10
46.650000	5.36256e-10
46.600000	5.49609e-10
46.550000	5.63294e-10
46.500000	5.7732e-10
46.450000	5.91695e-10
46.400000	6.06428e-10
46.350000	6.21527e-10
46.300000	6.37003e-10
46.250000	6.52863e-10
46.200000	6.69119e-10
46.150000	6.85779e-10
46.100000	7.02854e-10
46.050000	7.20353e-10
46.000000	7.38289e-10
45.950000	7.56671e-10
45.900000	7.7551e-10
45.850000	7.94818e-10
45.800000	8.14607e-10
45.750000	8.34889e-10
45.700000	8.55675e-10
45.650000	8.76978e-10
45.600000	8.98812e-10
45.550000	9.2119e-10
45.500000	9.44124e-10
45.450000	9.67629e-10
45.400000	9.91719e-10
45.350000	1.01641e-09
45.300000	1.04171e-09
45.250000	1.06765e-09
45.200000	1.09423e-09
45.150000	1.12147e-09
45.100000	1.14939e-09
45.050000	1.178e-09
45.000000	1.20733e-09
44.950000	1.23738e-09
44.900000	1.26819e-09
44.850000	1.29976e-09
44.800000	1.33211e-09
44.750000	1.36527e-09
44.700000	1.39926e-09
44.650000	1.43409e-09
44.600000	1.46979e-09
44.550000	1.50638e-09
44.500000	1.54388e-09
44.450000	1.58231e-09
44.400000	1.6217e-09
44.350000	1.66206e-09
44.300000	1.70344e-09
44.250000	1.74584e-09
44.200000	1.7893e-09
44.150000	1.83383e-09
44.100000	1.87948e-09
44.050000	1.92626e-09
44.000000	1.97421e-09
43.950000	2.02335e-09
43.900000	2.07371e-09
43.850000	2.12533e-09
43.800000	2.17823e-09
43.750000	2.23244e-09
43.700000	2.28801e-09
43.650000	2.34496e-09
43.600000	2.40332e-09
43.550000	2.46314e-09
43.500000	2.52444e-09
43.450000	2.58727e-09
43.400000	2.65167e-09
43.350000	2.71766e-09
43.300000	2.7853e-09
43.250000	2.85462e-09
43.200000	2.92567e-09
43.150000	2.99848e-09
43.100000	3.07311e-09
43.050000	3.14959e-09
43.000000	3.22797e-09
42.950000	3.30831e-09
42.900000	3.39064e-09
42.850000	3.47502e-09
42.800000	3.5615e-09
42.750000	3.65013e-09
42.700000	3.74097e-09
42.650000	3.83407e-09
42.600000	3.92948e-09
42.550000	4.02727e-09
42.500000	4.12749e-09
42.450000	4.2302e-09
42.400000	4.33546e-09
42.350000	4.44335e-09
42.300000	4.55392e-09
42.250000	4.66724e-09
42.200000	4.78338e-09
42.150000	4.9024e-09
42.100000	5.02439e-09
42.050000	5.14942e-09
42.000000	5.27755e-09
41.950000	5.40887e-09
41.900000	5.54345e-09
41.850000	5.68139e-09
41.800000	5.82275e-09
41.750000	5.96763e-09
41.700000	6.11612e-09
41.650000	6.26829e-09
41.600000	6.42426e-09
41.550000	6.5841e-09
41.500000	6.74791e-09
41.450000	6.91581e-09
41.400000	7.08787e-09
41.350000	7.26422e-09
41.300000	7.44495e-09
41.250000	7.63018e-09
41.200000	7.82001e-09
41.150000	8.01457e-09
41.100000	8.21396e-09
41.050000	8.41831e-09
41.000000	8.62775e-09
40.950000	8.84239e-09
40.900000	9.06237e-09
40.850000	9.28782e-09
40.800000	9.51887e-09
40.750000	9.75568e-09
40.700000	9.99837e-09
40.650000	1.02471e-08
40.600000	1.0502e-08
40.550000	1.07633e-08
40.500000	1.1031e-08
40.450000	1.13054e-08
40.400000	1.15866e-08
40.350000	1.18749e-08
40.300000	1.21702e-08
40.250000	1.2473e-08
40.200000	1.27832e-08
40.150000	1.31012e-08
40.100000	1.34271e-08
40.050000	1.37611e-08
40.000000	1.41033e-08
39.950000	1.44541e-08
39.900000	1.48137e-08
39.850000	1.51821e-08
39.800000	1.55597e-08
39.750000	1.59467e-08
39.700000	1.63434e-08
39.650000	1.67498e-08
39.600000	1.71664e-08
39.550000	1.75934e-08
39.500000	1.80309e-08
39.450000	1.84794e-08
39.400000	1.8939e-08
39.350000	1.941e-08
39.300000	1.98927e-08
39.250000	2.03874e-08
39.200000	2.08944e-08
39.150000	2.1414e-08
39.100000	2.19466e-08
39.050000	2.24924e-08
39.000000	2.30517e-08
38.950000	2.36249e-08
38.900000	2.42124e-08
38.850000	2.48145e-08
38.800000	2.54316e-08
38.750000	2.6064e-08
38.700000	2.67121e-08
38.650000	2.73763e-08
38.600000	2.80571e-08
38.550000	2.87547e-08
38.500000	2.94697e-08
38.450000	3.02025e-08
38.400000	3.09534e-08
38.350000	3.17231e-08
38.300000	3.25118e-08
38.250000	3.33202e-08
38.200000	3.41486e-08
38.150000	3.49977e-08
38.100000	3.58678e-08
38.050000	3.67596e-08
38.000000	3.76735e-08
37.950000	3.86101e-08
37.900000	3.957e-08
37.850000	4.05538e-08
37.800000	4.1562e-08
37.750000	4.25952e-08
37.700000	4.36542e-08
37.650000	4.47394e-08
37.600000	4.58516e-08
37.550000	4.69914e-08
37.500000	4.81596e-08
37.450000	4.93568e-08
37.400000	5.05837e-08
37.350000	5.18411e-08
37.300000	5.31298e-08
37.250000	5.44504e-08
37.200000	5.58039e-08
37.150000	5.7191e-08
37.100000	5.86126e-08
37.050000	6.00694e-08
37.000000	6.15625e-08
36.950000	6.30927e-08
36.900000	6.46608e-08
36.850000	6.62679e-08
36.800000	6.7915e-08
36.750000	6.96029e-08
36.700000	7.13328e-08
36.650000	7.31057e-08
36.600000	7.49225e-08
36.550000	7.67846e-08
36.500000	7.86928e-08
36.450000	8.06485e-08
36.400000	8.26527e-08
36.350000	8.47067e-08
36.300000	8.68117e-08
36.250000	8.8969e-08
36.200000	9.11799e-08
36.150000	9.34457e-08
36.100000	9.57678e-08
36.050000	9.81475e-08
36.000000	1.00586e-07
35.950000	1.03086e-07
35.900000	1.05647e-07
35.850000	1.08272e-07
35.800000	1.10962e-07
35.750000	1.13719e-07
35.700000	1.16545e-07
35.650000	1.19441e-07
35.600000	1.22408e-07
35.550000	1.25449e-07
35.500000	1.28566e-07
35.450000	1.3176e-07
35.400000	1.35034e-07
35.350000	1.38388e-07
35.300000	1.41826e-07
35.250000	1.4535e-07
35.200000	1.4896e-07
35.150000	1.52661e-07
35.100000	1.56453e-07
35.050000	1.6034e-07
35.000000	1.64323e-07
34.950000	1.68404e-07
34.900000	1.72587e-07
34.850000	1.76874e-07
34.800000	1.81268e-07
34.750000	1.8577e-07
34.700000	1.90384e-07
34.650000	1.95113e-07
34.600000	1.99959e-07
34.550000	2.04925e-07
34.500000	2.10015e-07
34.450000	2.15231e-07
34.400000	2.20576e-07
34.350000	2.26054e-07
34.300000	2.31668e-07
34.250000	2.37421e-07
34.200000	2.43317e-07
34.150000	2.4936e-07
34.100000	2.55552e-07
34.050000	2.61898e-07
34.000000	2.68401e-07
33.950000	2.75066e-07
33.900000	2.81896e-07
33.850000	2.88895e-07
33.800000	2.96069e-07
33.750000	3.0342e-07
33.700000	3.10953e-07
33.650000	3.18674e-07
33.600000	3.26586e-07
33.550000	3.34694e-07
33.500000	3.43003e-07
33.450000	3.51519e-07
33.400000	3.60246e-07
33.350000	3.69189e-07
33.300000	3.78354e-07
33.250000	3.87746e-07
33.200000	3.97372e-07
33.150000	4.07236e-07
33.100000	4.17344e-07
33.050000	4.27704e-07
33.000000	4.3832e-07
32.950000	4.492e-07
32.900000	4.60349e-07
32.850000	4.71775e-07
32.800000	4.83484e-07
32.750000	4.95484e-07
32.700000	5.07781e-07
32.650000	5.20383e-07
32.600000	5.33298e-07
32.550000	5.46533e-07
32.500000	5.60095e-07
32.450000	5.73995e-07
32.400000	5.88238e-07
32.350000	6.02835e-07
32.300000	6.17794e-07
32.250000	6.33123e-07
32.200000	6.48833e-07
32.150000	6.64932e-07
32.100000	6.8143e-07
32.050000	6.98337e-07
32.000000	7.15663e-07
31.950000	7.33418e-07
31.900000	7.51614e-07
31.850000	7.7026e-07
31.800000	7.89369e-07
31.750000	8.08951e-07
31.700000	8.29019e-07
31.650000	8.49583e-07
31.600000	8.70658e-07
31.550000	8.92254e-07
31.500000	9.14386e-07
31.450000	9.37066e-07
31.400000	9.60308e-07
31.350000	9.84126e-07
31.300000	1.00853e-06
31.250000	1.03355e-06
31.200000	1.05918e-06
31.150000	1.08545e-06
31.100000	1.11236e-06
31.050000	1.13995e-06
31.000000	1.16822e-06
30.950000	1.19718e-06
30.900000	1.22687e-06
30.850000	1.25729e-06
30.800000	1.28846e-06
30.750000	1.32041e-06
30.700000	1.35315e-06
30.650000	1.3867e-06
30.600000	1.42107e-06
30.550000	1.4563e-06
30.500000	1.49241e-06
30.450000	1.5294e-06
30.400000	1.56732e-06
30.350000	1.60617e-06
30.300000	1.64598e-06
30.250000	1.68678e-06
30.200000	1.72859e-06
30.150000	1.77143e-06
30.100000	1.81533e-06
30.050000	1.86032e-06
30.000000	1.90643e-06
29.950000	1.95367e-06
29.900000	2.00209e-06
29.850000	2.0517e-06
29.800000	2.10254e-06
29.750000	2.15464e-06
29.700000	2.20802e-06
29.650000	2.26273e-06
29.600000	2.31879e-06
29.550000	2.37624e-06
29.500000	2.43511e-06
29.450000	2.49544e-06
29.400000	2.55726e-06
29.350000	2.6206e-06
29.300000	2.68552e-06
29.250000	2.75204e-06
29.200000	2.8202e-06
29.150000	2.89006e-06
29.100000	2.96163e-06
29.050000	3.03498e-06
29.000000	3.11015e-06
28.950000	3.18717e-06
28.900000	3.26609e-06
28.850000	3.34697e-06
28.800000	3.42984e-06
28.750000	3.51477e-06
28.700000	3.60179e-06
28.650000	3.69097e-06
28.600000	3.78235e-06
28.550000	3.87599e-06
28.500000	3.97194e-06
28.450000	4.07026e-06
28.400000	4.17102e-06
28.350000	4.27426e-06
28.300000	4.38005e-06
28.250000	4.48846e-06
28.200000	4.59955e-06
28.150000	4.71338e-06
28.100000	4.83002e-06
28.050000	4.94955e-06
28.000000	5.07202e-06
27.950000	5.19752e-06
27.900000	5.32613e-06
27.850000	5.4579e-06
27.800000	5.59293e-06
27.750000	5.7313e-06
27.700000	5.87308e-06
27.650000	6.01836e-06
27.600000	6.16723e-06
27.550000	6.31977e-06
27.500000	6.47608e-06
27.450000	6.63625e-06
27.400000	6.80037e-06
27.350000	6.96854e-06
27.300000	7.14086e-06
27.250000	7.31743e-06
27.200000	7.49836e-06
27.150000	7.68375e-06
27.100000	7.87372e-06
27.050000	8.06837e-06
27.000000	8.26782e-06
26.950000	8.4722e-06
26.900000	8.68161e-06
26.850000	8.89619e-06
26.800000	9.11606e-06
26.750000	9.34134e-06
26.700000	9.57219e-06
26.650000	9.80872e-06
26.600000	1.00511e-05
26.550000	1.02994e-05
26.500000	1.05539e-05
26.450000	1.08146e-05
26.400000	1.10818e-05
26.350000	1.13555e-05
26.300000	1.1636e-05
26.250000	1.19234e-05
26.200000	1.22179e-05
26.150000	1.25196e-05
26.100000	1.28287e-05
26.050000	1.31455e-05
26.000000	1.34701e-05
25.950000	1.38026e-05
25.900000	1.41434e-05
25.850000	1.44925e-05
25.800000	1.48502e-05
25.750000	1.52168e-05
25.700000	1.55923e-05
25.650000	1.59771e-05
25.600000	1.63714e-05
25.550000	1.67753e-05
25.500000	1.71892e-05
25.450000	1.76133e-05
25.400000	1.80478e-05
25.350000	1.8493e-05
25.300000	1.89491e-05
25.250000	1.94165e-05
25.200000	1.98953e-05
25.150000	2.03859e-05
25.100000	2.08886e-05
25.050000	2.14036e-05
25.000000	2.19312e-05
24.950000	2.24718e-05
24.900000	2.30257e-05
24.850000	2.35932e-05
24.800000	2.41747e-05
24.750000	2.47704e-05
24.700000	2.53807e-05
24.650000	2.6006e-05
24.600000	2.66467e-05
24.550000	2.73031e-05
24.500000	2.79756e-05
24.450000	2.86645e-05
24.400000	2.93704e-05
24.350000	3.00936e-05
24.300000	3.08345e-05
24.250000	3.15936e-05
24.200000	3.23713e-05
24.150000	3.3168e-05
24.100000	3.39842e-05
24.050000	3.48205e-05
24.000000	3.56772e-05
23.950000	3.65549e-05
23.900000	3.74542e-05
23.850000	3.83754e-05
23.800000	3.93191e-05
23.750000	4.0286e-05
23.700000	4.12765e-05
23.650000	4.22912e-05
23.600000	4.33308e-05
23.550000	4.43957e-05
23.500000	4.54867e-05
23.450000	4.66044e-05
23.400000	4.77493e-05
23.350000	4.89223e-05
23.300000	5.01238e-05
23.250000	5.13547e-05
23.200000	5.26157e-05
23.150000	5.39074e-05
23.100000	5.52307e-05
23.050000	5.65862e-05
23.000000	5.79747e-05
22.950000	5.93972e-05
22.900000	6.08542e-05
22.850000	6.23468e-05
22.800000	6.38758e-05
22.750000	6.54419e-05
22.700000	6.70462e-05
22.650000	6.86895e-05
22.600000	7.03728e-05
22.550000	7.20971e-05
22.500000	7.38633e-05
22.450000	7.56723e-05
22.400000	7.75254e-05
22.350000	7.94234e-05
22.300000	8.13675e-05
22.250000	8.33588e-05
22.200000	8.53984e-05
22.150000	8.74874e-05
22.100000	8.96271e-05
22.050000	9.18186e-05
22.000000	9.40632e-05
21.950000	9.63621e-05
21.900000	9.87167e-05
21.850000	0.000101128
21.800000	0.000103598
21.750000	0.000106127
21.700000	0.000108718
21.650000	0.000111371
21.600000	0.000114088
21.550000	0.000116871
21.500000	0.00011972
21.450000	0.000122638
21.400000	0.000125627
21.350000	0.000128687
21.300000	0.000131821
21.250000	0.00013503
21.200000	0.000138316
21.150000	0.000141681
21.100000	0.000145127
21.050000	0.000148655
21.000000	0.000152267
20.950000	0.000155966
20.900000	0.000159753
20.850000	0.00016363
20.800000	0.0001676
20.750000	0.000171665
20.700000	0.000175826
20.650000	0.000180086
20.600000	0.000184447
20.550000	0.000188912
20.500000	0.000193482
20.450000	0.00019816
20.400000	0.000202949
20.350000	0.00020785
20.300000	0.000212867
20.250000	0.000218002
20.200000	0.000223258
20.150000	0.000228636
20.100000	0.00023414
20.050000	0.000239773
20.000000	0.000245537
19.950000	0.000251434
19.900000	0.000257468
19.850000	0.000263642
19.800000	0.000269957
19.750000	0.000276418
19.700000	0.000283027
19.650000	0.000289786
19.600000	0.0002967
19.550000	0.000303769
19.500000	0.000310998
19.450000	0.000318389
19.400000	0.000325945
19.350000	0.000333668
19.300000	0.000341561
19.250000	0.000349626
19.200000	0.000357866
19.150000	0.000366283
19.100000	0.000374879
19.050000	0.000383654
19.000000	0.000392611
18.950000	0.000401749
18.900000	0.000411069
18.850000	0.000420568
18.800000	0.000430245
18.750000	0.000440096
18.700000	0.000450113
18.650000	0.000460285
18.600000	0.000470596
18.550000	0.000481018
18.500000	0.000491501
18.450000	0.00050194
&
```
