## Supplementary material for "All-at-once RNA folding with 3D motif prediction framed by evolutionary information": RF01520_CC0734.cacofold.power

```
# Power analysis of CaCoFold structure 
#
# Powertype = SINGLE SUBSTITUTIONS
# covary  left_pos      right_pos    substitutions      power
#----------------------------------------------------------------
          2		43		1		0.00
          3		42		0		0.00
          4		41		1		0.00
          5		40		2		0.00
          8		37		1		0.00
          9		36		0		0.00
          10		35		0		0.00
          11		34		0		0.00
          12		33		0		0.00
          13		32		0		0.00
          14		31		0		0.00
          15		30		0		0.00
          45		83		0		0.00
          46		82		0		0.00
          47		81		0		0.00
          48		80		0		0.00
          49		79		1		0.00
          50		78		0		0.00
          51		77		0		0.00
          52		76		0		0.00
          62		75		1		0.00
          63		74		1		0.00
          64		73		0		0.00
          65		72		0		0.00
#
# BPAIRS 24
# avg substitutions per BP  0.3
# BPAIRS expected to covary 0.0 +/- 0.0
# BPAIRS observed to covary 0
#
```
