## Supplementary material for "All-at-once RNA folding with 3D motif prediction framed by evolutionary information": RF01520_CC0734.helixcov

```
# RMs = 3 L = 95

# RM_HELIX NESTED 10-14 31-35, nbp = 5 nbp_cov = 0
# pvals: 0.98834,0.98834,0.98834,0.98834,0.98834
# aggregated NONE
NESTED  :::::::::<<<<<________________>>>>>::::::::::::::::::::::::::::::::::::::::::::::::::::::::::::
        :::::::::::::::::::::::::::::::::::::::::::::::::::::::::::::::::::::::::::::::::::::::::::::::

# RM_HELIX NESTED 59-62 71-74, nbp = 4 nbp_cov = 0
# pvals: 0.98834,0.98834,0.98834,0.98834
# aggregated NONE
NESTED  ::::::::::::::::::::::::::::::::::::::::::::::::::::::::::<<<<________>>>>:::::::::::::::::::::
        :::::::::::::::::::::::::::::::::::::::::::::::::::::::::::::::::::::::::::::::::::::::::::::::

# RM_HELIX NESTED 45-52 76-83, nbp = 8 nbp_cov = 0
# pvals: 0.98834,0.98834,0.98834,0.98834,0.98834,0.98834,0.98834,0.98834
# aggregated NONE
NESTED  ::::::::::::::::::::::::::::::::::::::::::::<<<<<<<<_______________________>>>>>>>>::::::::::::
        :::::::::::::::::::::::::::::::::::::::::::::::::::::::::::::::::::::::::::::::::::::::::::::::
```
