## Supplementary material for "All-at-once RNA folding with 3D motif prediction framed by evolutionary information": RF01520_CC0734.surv

```
0.000000	0.0588235
-0.002936	1
&
1.809642	0.00022482
1.454098	0.00044964
1.196154	0.00134892
1.049753	0.0022482
0.980039	0.00269784
0.924267	0.00359712
0.875467	0.0044964
0.743009	0.00584532
0.589637	0.00629496
0.575694	0.00719424
0.540837	0.00764388
0.366551	0.00899281
0.178322	0.00921763
0.157407	0.00989209
0.143464	0.011241
0.101636	0.0121403
0.038893	0.0139388
-0.002936	0.98696
-0.009908	0.98786
-0.128422	0.988309
-0.142365	0.988984
-0.191165	0.990333
-0.253908	0.990558
-0.295737	0.990782
-0.372423	0.992131
-0.490938	0.993031
-0.518824	0.99348
-0.546710	0.994379
-0.609453	0.995728
-0.623396	0.996628
-0.651281	0.997527
-0.811625	0.998426
-0.874368	0.999326
-1.146254	0.99955
-1.195055	1
&
2.290672	7.46547e-07
2.179129	4.47928e-06
2.095471	5.97238e-06
2.018785	6.71892e-06
2.004842	9.70511e-06
1.921185	1.04517e-05
1.900271	1.11982e-05
1.879356	1.19448e-05
1.858442	1.71706e-05
1.816613	2.23964e-05
1.809642	0.000129899
1.795699	0.000133632
1.788727	0.000137365
1.774784	0.000138111
1.760841	0.000138858
1.739927	0.000153042
1.719013	0.000153789
1.705070	0.000162001
1.698098	0.000163494
1.670213	0.000182904
1.656270	0.00018589
1.649298	0.000187383
1.628384	0.000189623
1.621412	0.000191863
1.614441	0.000192609
1.579584	0.00020754
1.558669	0.000208287
1.551698	0.000218738
1.544726	0.000220231
1.537755	0.000220978
1.530784	0.000228443
1.523812	0.00022919
1.516841	0.000239642
1.502898	0.000240388
1.488955	0.000245614
1.475012	0.000247107
1.461069	0.000247854
1.454098	0.00035237
1.447126	0.000355356
1.440155	0.000362822
1.433183	0.000369541
1.426212	0.000384472
1.419240	0.000385965
1.405297	0.000387458
1.398326	0.000398656
1.384383	0.000399403
1.377412	0.000414334
1.370440	0.000418066
1.363469	0.00041956
1.349526	0.000431504
1.342554	0.000453154
1.335583	0.000453901
1.328611	0.000457633
1.321640	0.00046062
1.300726	0.000465845
1.293754	0.000467339
1.279811	0.000468085
1.272840	0.000487495
1.265868	0.000520343
1.258897	0.000524823
1.251925	0.00056439
1.244954	0.000570362
1.231011	0.000580814
1.217068	0.000583053
1.210097	0.000602464
1.203125	0.00060321
1.196154	0.00101754
1.189182	0.00104442
1.182211	0.00104815
1.175239	0.00105263
1.168268	0.00105786
1.161297	0.00106756
1.154325	0.00106906
1.140382	0.00107055
1.133411	0.00114894
1.119468	0.00120119
1.112496	0.0012109
1.105525	0.00121687
1.098553	0.00122135
1.091582	0.00122359
1.084611	0.00122732
1.077639	0.00123479
1.070668	0.0012863
1.063696	0.00137439
1.056725	0.00144308
1.049753	0.00187159
1.042782	0.00189772
1.035810	0.0019022
1.028839	0.00197238
1.021867	0.00198134
1.014896	0.00198507
1.007925	0.00199328
0.993982	0.00199627
0.987010	0.00203061
0.980039	0.00223666
0.973067	0.00228443
0.966096	0.00237103
0.959124	0.00238746
0.952153	0.00243748
0.945181	0.0024539
0.931239	0.00247032
0.924267	0.00292721
0.917296	0.00298544
0.910324	0.00302202
0.903353	0.00306532
0.896381	0.00306906
0.889410	0.00316237
0.882438	0.00317059
0.875467	0.00359612
0.868495	0.00361105
0.861524	0.00365808
0.854553	0.00368048
0.847581	0.00368197
0.840610	0.00369839
0.833638	0.00378499
0.819695	0.00380067
0.812724	0.00383651
0.805752	0.00395073
0.798781	0.0039888
0.791809	0.00400523
0.784838	0.00401941
0.777867	0.00402688
0.770895	0.00407167
0.763924	0.00413438
0.756952	0.00418664
0.749981	0.00423367
0.743009	0.00497648
0.736038	0.00501904
0.729066	0.00504143
0.722095	0.00515267
0.715123	0.00518402
0.708152	0.00521463
0.701181	0.00522508
0.694209	0.0052333
0.687238	0.00523479
0.680266	0.00524524
0.673295	0.00528705
0.666323	0.00530646
0.659352	0.00533184
0.652380	0.0053505
0.645409	0.0053617
0.638438	0.0053841
0.631466	0.00542217
0.624495	0.00543412
0.617523	0.0055125
0.610552	0.0055237
0.603580	0.0055685
0.596609	0.00558716
0.589637	0.00583725
0.582666	0.00590071
0.575694	0.00635013
0.568723	0.00636133
0.561752	0.00639791
0.554780	0.00644793
0.547809	0.00645987
0.540837	0.00667264
0.533866	0.00671818
0.526894	0.00678462
0.519923	0.00681299
0.512951	0.00684285
0.505980	0.0068533
0.499008	0.00685778
0.492037	0.00690407
0.485066	0.00690631
0.478094	0.00690929
0.471123	0.00696006
0.464151	0.00696603
0.457180	0.00697499
0.450208	0.00698395
0.443237	0.00698544
0.436265	0.00699216
0.429294	0.00700112
0.422322	0.00705711
0.415351	0.0070586
0.408380	0.00712206
0.401408	0.00715416
0.394437	0.00722508
0.387465	0.00724225
0.380494	0.00724673
0.373522	0.00727212
0.366551	0.00789026
0.359579	0.00790519
0.352608	0.00793057
0.345636	0.00793654
0.338665	0.00799179
0.331694	0.00799477
0.324722	0.00801941
0.317751	0.00804554
0.310779	0.00807764
0.303808	0.00808809
0.296836	0.00810078
0.289865	0.00810601
0.282893	0.00811124
0.268950	0.00820007
0.261979	0.00823143
0.255008	0.00823516
0.248036	0.00823815
0.241065	0.00826129
0.234093	0.00830235
0.227122	0.0083128
0.220150	0.00832475
0.213179	0.00838298
0.206207	0.00839194
0.199236	0.00846137
0.192265	0.00848824
0.185293	0.00849869
0.178322	0.00862038
0.171350	0.00871967
0.164379	0.00873908
0.157407	0.00906607
0.150436	0.00920791
0.143464	0.00984323
0.136493	0.00993505
0.129521	0.0100037
0.122550	0.010118
0.115579	0.0101687
0.108607	0.0101934
0.101636	0.0107928
0.094664	0.0108526
0.087693	0.0109272
0.080721	0.0110459
0.073750	0.0110594
0.066778	0.0111041
0.059807	0.0111639
0.052835	0.0112587
0.045864	0.0112684
0.038893	0.0121478
0.031921	0.0122247
0.024950	0.0122643
0.017978	0.0123247
0.011007	0.0123374
0.004035	0.0124054
-0.002936	0.98834
-0.009908	0.98877
-0.016879	0.988806
-0.023851	0.988866
-0.030822	0.988912
-0.037793	0.988923
-0.044765	0.988981
-0.051736	0.989003
-0.058708	0.989008
-0.065679	0.989036
-0.072651	0.989054
-0.079622	0.989111
-0.086594	0.989151
-0.093565	0.989215
-0.100537	0.989306
-0.107508	0.989364
-0.114479	0.989387
-0.121451	0.989409
-0.128422	0.989654
-0.142365	0.990043
-0.149337	0.990078
-0.156308	0.990096
-0.163280	0.990119
-0.170251	0.990147
-0.177223	0.990163
-0.184194	0.990249
-0.191165	0.990938
-0.198137	0.99097
-0.205108	0.991062
-0.212080	0.991133
-0.219051	0.991202
-0.226023	0.99123
-0.232994	0.991242
-0.239966	0.991274
-0.246937	0.991318
-0.253908	0.991459
-0.260880	0.99155
-0.267851	0.99158
-0.274823	0.991592
-0.281794	0.991595
-0.288766	0.991633
-0.295737	0.991747
-0.302709	0.991786
-0.309680	0.991795
-0.316652	0.991852
-0.323623	0.991857
-0.330594	0.991898
-0.337566	0.991927
-0.344537	0.991974
-0.351509	0.992012
-0.358480	0.99206
-0.365452	0.992081
-0.372423	0.992779
-0.379395	0.992802
-0.386366	0.992837
-0.393338	0.992888
-0.400309	0.992959
-0.407280	0.992983
-0.414252	0.993029
-0.421223	0.993118
-0.428195	0.993164
-0.435166	0.993198
-0.442138	0.993294
-0.449109	0.993305
-0.456081	0.993308
-0.463052	0.993315
-0.470024	0.993474
-0.476995	0.993571
-0.483966	0.993592
-0.490938	0.994068
-0.497909	0.99413
-0.504881	0.994156
-0.511852	0.994205
-0.518824	0.994427
-0.525795	0.994454
-0.532767	0.994617
-0.539738	0.994648
-0.546710	0.995114
-0.553681	0.995132
-0.560652	0.995182
-0.567624	0.995231
-0.574595	0.995306
-0.581567	0.995329
-0.588538	0.995418
-0.595510	0.995436
-0.602481	0.995494
-0.609453	0.996134
-0.616424	0.99618
-0.623396	0.996703
-0.630367	0.996711
-0.637338	0.996729
-0.644310	0.996775
-0.651281	0.997244
-0.658253	0.997257
-0.665224	0.99734
-0.672196	0.997356
-0.679167	0.997376
-0.686139	0.997392
-0.693110	0.997473
-0.700081	0.997533
-0.707053	0.997576
-0.714024	0.997653
-0.720996	0.997661
-0.727967	0.997731
-0.734939	0.997781
-0.741910	0.997805
-0.748882	0.997814
-0.755853	0.997838
-0.762825	0.997855
-0.769796	0.997942
-0.776767	0.997987
-0.783739	0.998072
-0.790710	0.998099
-0.804653	0.998147
-0.811625	0.998597
-0.818596	0.998599
-0.825568	0.998603
-0.832539	0.998624
-0.839511	0.998631
-0.846482	0.998649
-0.853453	0.998665
-0.867396	0.998717
-0.874368	0.999127
-0.888311	0.999159
-0.895282	0.999177
-0.902254	0.999191
-0.916197	0.999193
-0.923168	0.99923
-0.930139	0.999239
-0.937111	0.999248
-0.944082	0.999258
-0.951054	0.999292
-0.958025	0.999292
-0.964997	0.999309
-0.971968	0.999345
-0.985911	0.999346
-0.992883	0.999351
-0.999854	0.999354
-1.006825	0.999406
-1.013797	0.999482
-1.020768	0.999501
-1.027740	0.999518
-1.041683	0.999519
-1.048654	0.999533
-1.055626	0.999536
-1.062597	0.999538
-1.069569	0.999571
-1.076540	0.999587
-1.083511	0.999598
-1.111397	0.9996
-1.118369	0.999601
-1.132312	0.999606
-1.139283	0.999609
-1.146254	0.999712
-1.167169	0.999719
-1.181112	0.99973
-1.188083	0.999731
-1.195055	0.999941
-1.208998	0.999945
-1.222940	0.999949
-1.257798	0.999951
-1.278712	0.999952
-1.306598	0.999953
-1.313569	0.999974
-1.320541	0.999975
-1.383284	0.999987
-1.432084	0.999993
-1.452998	0.999996
-1.606370	1
&
```
