## Supplementary material for "All-at-once RNA folding with 3D motif prediction framed by evolutionary information": RF01521_CC1840.cacofold.helixcov

```
# RMs = 3 L = 102

# RM_HELIX NESTED 4-16 35-47, nbp = 13 nbp_cov = 0
# pvals: 0.0365696,0.886185,0.0294111,0.562907,0.562907,0.562907,0.0493412,0.562907,0.562907,0.886185,0.562907,0.562907,0.562907
# aggregated NONE
NESTED  :::<<<<<<<<<<<<<__________________>>>>>>>>>>>>>:::::::::::::::::::::::::::::::::::::::::::::::::::::::
        ::::::::::::::::::::::::::::::::::::::::::::::::::::::::::::::::::::::::::::::::::::::::::::::::::::::

# RM_HELIX NESTED 48-54 64-70, nbp = 7 nbp_cov = 0
# pvals: 0.886185,0.886185,0.00218016,0.562907,0.562907,0.562907,0.970929
# aggregated NONE
NESTED  :::::::::::::::::::::::::::::::::::::::::::::::<<<<<<<_________>>>>>>>::::::::::::::::::::::::::::::::
        ::::::::::::::::::::::::::::::::::::::::::::::::::::::::::::::::::::::::::::::::::::::::::::::::::::::

# RM_HELIX NESTED 73-83 92-102, nbp = 11 nbp_cov = 1
# pvals: 0.562907,0.0311008,0.562907,0.000145603,0.562907,0.562907,0.562907,0.886185,0.562907,0.886185,0.054183
# aggregated NONE
NESTED  ::::::::::::::::::::::::::::::::::::::::::::::::::::::::::::::::::::::::<<<<<<<<<<<________>>>>>>>>>>>
        :::::::::::::::::::::::::::::::::::::::::::::::::::::::::::::::::::::::::::<______________________>:::
```
