## Supplementary material for "All-at-once RNA folding with 3D motif prediction framed by evolutionary information": RF01521_CC1840.surv

```
2.719547	0.04
0.636696	0.08
0.586141	0.12
0.454699	0.16
0.171593	0.2
0.090706	0.24
-0.000293	0.8
-0.010404	1
&
2.567883	0.000195084
2.527439	0.000390168
2.517328	0.000585252
2.456663	0.000780336
2.385886	0.000975419
2.375775	0.00136559
2.284777	0.00214592
2.264555	0.00234101
1.991560	0.00351151
1.951116	0.00409676
1.809563	0.00429185
1.789341	0.00448693
1.769120	0.00468201
1.748898	0.00507218
1.738787	0.00526726
1.698343	0.00546235
1.688232	0.00585252
1.657899	0.00741319
1.637678	0.00760827
1.587123	0.00799844
1.577012	0.00819352
1.566901	0.00838861
1.556790	0.00897386
1.546679	0.00975419
1.536568	0.0109247
1.455681	0.0111198
1.445570	0.0128755
1.415237	0.0130706
1.374793	0.0134608
1.344461	0.013851
1.304017	0.0146313
1.293906	0.0148264
1.283795	0.0167772
1.273684	0.0171674
1.253462	0.0175575
1.233240	0.018533
1.223130	0.0193133
1.182686	0.0197035
1.162464	0.0198986
1.101798	0.0206789
1.081577	0.0218494
1.061355	0.0222396
1.051244	0.0228248
1.041133	0.0243855
1.010800	0.0261412
0.990578	0.0271167
0.940024	0.027897
0.929913	0.0280921
0.909691	0.0288724
0.899580	0.0300429
0.869247	0.0306282
0.838914	0.0314085
0.778249	0.0316036
0.768138	0.0327741
0.758027	0.0335544
0.717583	0.0341397
0.687250	0.0343348
0.677139	0.0355053
0.667029	0.0358954
0.646807	0.0362856
0.636696	0.0364807
0.626585	0.0378463
0.616474	0.0390168
0.606363	0.0394069
0.586141	0.0403824
0.545697	0.0415529
0.525476	0.041943
0.515365	0.0423332
0.495143	0.0429185
0.474921	0.0462349
0.454699	0.046625
0.424366	0.0470152
0.414255	0.0479906
0.394033	0.0483808
0.383923	0.0485759
0.373812	0.048771
0.363701	0.0495513
0.353590	0.0497464
0.343479	0.0501366
0.333368	0.0505267
0.323257	0.0524776
0.313146	0.0528677
0.303035	0.0530628
0.292924	0.0538432
0.282813	0.0544284
0.272702	0.0546235
0.262591	0.0550137
0.252481	0.0567694
0.242370	0.0569645
0.232259	0.0585252
0.222148	0.0591104
0.212037	0.0595006
0.201926	0.0598908
0.191815	0.0608662
0.181704	0.0626219
0.171593	0.0643777
0.151371	0.0645728
0.121038	0.065158
0.110928	0.0663285
0.090706	0.0673039
0.080595	0.0688646
0.070484	0.0696449
0.060373	0.0706204
0.050262	0.0710105
0.040151	0.0725712
0.030040	0.074522
0.019929	0.0751073
0.009818	0.0973469
-0.000293	0.511315
-0.010404	0.858564
-0.020515	0.859149
-0.030625	0.859345
-0.040736	0.86149
-0.050847	0.863831
-0.060958	0.865197
-0.071069	0.869099
-0.081180	0.871245
-0.091291	0.873195
-0.101402	0.873586
-0.111513	0.876317
-0.121624	0.877097
-0.131735	0.879828
-0.141846	0.881584
-0.151957	0.883925
-0.162068	0.886656
-0.172178	0.888022
-0.182289	0.889778
-0.192400	0.893679
-0.202511	0.896606
-0.212622	0.900897
-0.222733	0.902848
-0.232844	0.90636
-0.242955	0.90792
-0.253066	0.910847
-0.263177	0.913968
-0.273288	0.918065
-0.283399	0.920016
-0.293510	0.920211
-0.303621	0.922162
-0.313731	0.923137
-0.323842	0.924893
-0.333953	0.926258
-0.344064	0.926453
-0.354175	0.927819
-0.364286	0.928404
-0.374397	0.93094
-0.384508	0.932891
-0.394619	0.935037
-0.404730	0.936403
-0.414841	0.939914
-0.424952	0.943231
-0.435063	0.945181
-0.445173	0.946937
-0.455284	0.948498
-0.465395	0.951619
-0.475506	0.95318
-0.485617	0.95396
-0.495728	0.955131
-0.505839	0.955521
-0.515950	0.957277
-0.526061	0.959423
-0.536172	0.960983
-0.546283	0.962739
-0.556394	0.96469
-0.566505	0.965275
-0.586726	0.96547
-0.596837	0.967616
-0.606948	0.968006
-0.617059	0.968591
-0.627170	0.970542
-0.637281	0.971128
-0.647392	0.973078
-0.657503	0.975029
-0.667614	0.975615
-0.677725	0.97659
-0.687836	0.97737
-0.697947	0.978151
-0.708058	0.978541
-0.718169	0.979516
-0.728279	0.980101
-0.738390	0.980492
-0.748501	0.980687
-0.768723	0.982052
-0.778834	0.983223
-0.788945	0.984783
-0.799056	0.984979
-0.809167	0.985954
-0.819278	0.986149
-0.829389	0.986539
-0.839500	0.987515
-0.849611	0.98888
-0.869832	0.989465
-0.879943	0.990831
-0.890054	0.991416
-0.900165	0.991611
-0.910276	0.992392
-0.920387	0.992587
-0.930498	0.992977
-0.950720	0.993367
-0.960831	0.993757
-0.981053	0.994343
-1.011385	0.995318
-1.021496	0.996488
-1.041718	0.997464
-1.072051	0.997659
-1.092273	0.99922
-1.122606	0.999415
-1.142827	0.999805
-1.233826	1
&
3.993524	6.47124e-07
3.942969	1.29425e-06
3.892414	1.94137e-06
3.882303	2.58849e-06
3.862082	3.23562e-06
3.831749	3.88274e-06
3.791305	5.17699e-06
3.760972	5.82411e-06
3.720529	6.47124e-06
3.710418	7.11836e-06
3.700307	7.76548e-06
3.690196	9.70685e-06
3.649752	1.0354e-05
3.619419	1.10011e-05
3.599198	1.22953e-05
3.589087	1.35896e-05
3.578976	1.42367e-05
3.558754	1.61781e-05
3.538532	1.68252e-05
3.528421	1.81195e-05
3.518310	1.94137e-05
3.498088	2.13551e-05
3.487977	2.20022e-05
3.447534	2.26493e-05
3.437423	2.39436e-05
3.427312	2.58849e-05
3.417201	2.65321e-05
3.407090	2.71792e-05
3.396979	2.78263e-05
3.386868	2.84734e-05
3.376757	2.97677e-05
3.346424	3.04148e-05
3.336313	3.10619e-05
3.326202	3.17091e-05
3.305981	3.36504e-05
3.295870	3.42975e-05
3.285759	3.49447e-05
3.235204	3.6886e-05
3.214982	3.75332e-05
3.204871	3.81803e-05
3.164428	3.88274e-05
3.123984	3.94745e-05
3.103762	4.01217e-05
3.073429	4.07688e-05
3.063318	4.2063e-05
3.022875	4.27102e-05
3.012764	4.33573e-05
3.002653	4.46515e-05
2.982431	4.52986e-05
2.972320	4.59458e-05
2.962209	4.724e-05
2.952098	4.78871e-05
2.941987	4.85343e-05
2.921765	5.11228e-05
2.911654	5.50055e-05
2.901544	5.95354e-05
2.891433	6.21239e-05
2.881322	6.2771e-05
2.871211	6.60066e-05
2.861100	6.98893e-05
2.850989	7.24778e-05
2.840878	7.63606e-05
2.830767	7.95962e-05
2.820656	8.28318e-05
2.810545	8.9303e-05
2.800434	9.51272e-05
2.790323	9.70685e-05
2.780212	0.000105481
2.770101	0.000110658
2.759991	0.000116482
2.749880	0.000123601
2.739769	0.000128778
2.729658	0.000137837
2.719547	0.000145603
2.709436	0.000159192
2.699325	0.000167605
2.689214	0.000176665
2.679103	0.000183136
2.668992	0.000190254
2.658881	0.000199314
2.648770	0.000214198
2.638659	0.000229729
2.628548	0.000242671
2.618438	0.000257555
2.608327	0.000278263
2.598216	0.000290558
2.588105	0.000304795
2.577994	0.000320326
2.567883	0.000331974
2.557772	0.000351388
2.547661	0.000372096
2.537550	0.000398628
2.527439	0.000417395
2.517328	0.000450398
2.507217	0.00047693
2.497106	0.000503462
2.486995	0.000532583
2.476885	0.000560409
2.466774	0.000597295
2.456663	0.000628357
2.446552	0.000660066
2.436441	0.000696952
2.426330	0.000732544
2.416219	0.000763606
2.406108	0.000799198
2.395997	0.000839966
2.385886	0.000873617
2.375775	0.000899502
2.365664	0.000931858
2.355553	0.000963567
2.345443	0.000987511
2.335332	0.0010244
2.325221	0.00105222
2.315110	0.00108199
2.304999	0.00111823
2.294888	0.00115059
2.284777	0.0011933
2.274666	0.00121789
2.264555	0.00126254
2.254444	0.00129878
2.244333	0.00132984
2.234222	0.00137061
2.224111	0.00139585
2.214000	0.00142367
2.203890	0.00146185
2.193779	0.00149421
2.183668	0.00152527
2.173557	0.00155568
2.163446	0.0015861
2.153335	0.00161587
2.143224	0.00163981
2.133113	0.00167152
2.123002	0.00170517
2.112891	0.00173817
2.102780	0.00177182
2.092669	0.00181906
2.082558	0.00184365
2.072447	0.00187278
2.062337	0.00192066
2.052226	0.00194914
2.042115	0.00199379
2.032004	0.00202485
2.021893	0.00207274
2.011782	0.00210898
2.001671	0.00213486
1.991560	0.00218016
1.981449	0.00222416
1.971338	0.00226752
1.961227	0.00230441
1.951116	0.00234971
1.941005	0.00238336
1.930894	0.00242671
1.920784	0.00245907
1.910673	0.0024869
1.900562	0.00254384
1.890451	0.00258655
1.880340	0.00265321
1.870229	0.00268815
1.860118	0.0027438
1.850007	0.00279557
1.839896	0.00285252
1.829785	0.00289264
1.819674	0.00293729
1.809563	0.00299877
1.799452	0.00306478
1.789341	0.00312367
1.779231	0.00318579
1.769120	0.00324856
1.759009	0.00331651
1.748898	0.00338963
1.738787	0.00347958
1.728676	0.00356371
1.718565	0.00365625
1.708454	0.00375202
1.698343	0.00387627
1.688232	0.00397916
1.678121	0.00412218
1.668010	0.00426325
1.657899	0.00440303
1.647789	0.00450657
1.637678	0.0046677
1.627567	0.00481007
1.617456	0.00495632
1.607345	0.00510969
1.597234	0.00529541
1.587123	0.00543907
1.577012	0.00560603
1.566901	0.00574257
1.556790	0.00589724
1.546679	0.00606678
1.536568	0.00619621
1.526457	0.00636122
1.516346	0.00644859
1.506236	0.00658772
1.496125	0.00672297
1.486014	0.00685886
1.475903	0.00700188
1.465792	0.00713195
1.455681	0.00726784
1.445570	0.00736685
1.435459	0.00746263
1.425348	0.00755452
1.415237	0.00769559
1.405126	0.0078056
1.395015	0.00791432
1.384904	0.00803857
1.374793	0.00816929
1.364683	0.0083136
1.354572	0.00848508
1.344461	0.00867275
1.334350	0.00887336
1.324239	0.00909856
1.314128	0.00936905
1.304017	0.00963891
1.293906	0.0098984
1.283795	0.0101715
1.273684	0.0104045
1.263573	0.0106316
1.253462	0.0109157
1.243351	0.0111926
1.233240	0.0115201
1.223130	0.0118857
1.213019	0.0122533
1.202908	0.012562
1.192797	0.0128629
1.182686	0.0131314
1.172575	0.0134427
1.162464	0.013754
1.152353	0.0140245
1.142242	0.0143189
1.132131	0.0146561
1.122020	0.0150003
1.111909	0.0154074
1.101798	0.0157581
1.091687	0.0161574
1.081577	0.0165819
1.071466	0.0169728
1.061355	0.0173733
1.051244	0.0177286
1.041133	0.0181395
1.031022	0.0185692
1.020911	0.0189329
1.010800	0.0193276
1.000689	0.0197114
0.990578	0.0200919
0.980467	0.0204349
0.970356	0.0208063
0.960245	0.0212056
0.950135	0.0215751
0.940024	0.0219252
0.929913	0.022263
0.919802	0.0225827
0.909691	0.0228888
0.899580	0.0231948
0.889469	0.0235048
0.879358	0.0237553
0.869247	0.0240309
0.859136	0.0242917
0.849025	0.0245713
0.838914	0.0248625
0.828803	0.0251013
0.818692	0.0253472
0.808582	0.025553
0.798471	0.0258125
0.788360	0.0260733
0.778249	0.0263075
0.768138	0.0264939
0.758027	0.0266938
0.747916	0.0269139
0.737805	0.0271132
0.727694	0.0273358
0.717583	0.0275209
0.707472	0.0277195
0.697361	0.0279111
0.687250	0.0281292
0.677139	0.0283815
0.667029	0.0286067
0.656918	0.0288306
0.646807	0.0291348
0.636696	0.0294111
0.626585	0.029758
0.616474	0.0300692
0.606363	0.0304109
0.596252	0.0307435
0.586141	0.0311008
0.576030	0.0314269
0.565919	0.0318068
0.555808	0.0321827
0.545697	0.0326532
0.535586	0.0330965
0.525476	0.0335035
0.515365	0.0339662
0.505254	0.0344043
0.495143	0.0348411
0.485032	0.0352909
0.474921	0.0357717
0.464810	0.0362422
0.454699	0.0365696
0.444588	0.0369087
0.434477	0.0371643
0.424366	0.0374749
0.414255	0.0377215
0.404144	0.0379965
0.394033	0.0383382
0.383923	0.0386896
0.373812	0.0390364
0.363701	0.0394215
0.353590	0.039901
0.343479	0.0403818
0.333368	0.0409079
0.323257	0.0413926
0.313146	0.0419045
0.303035	0.0424507
0.292924	0.0430311
0.282813	0.0435922
0.272702	0.0440743
0.262591	0.0445693
0.252481	0.045078
0.242370	0.0455413
0.232259	0.0459613
0.222148	0.0464654
0.212037	0.0470006
0.201926	0.0475778
0.191815	0.0481822
0.181704	0.0487278
0.171593	0.0493412
0.161482	0.0498945
0.151371	0.0504666
0.141260	0.0510095
0.131149	0.0515583
0.121038	0.0521446
0.110928	0.0528033
0.100817	0.0534589
0.090706	0.054183
0.080595	0.0550133
0.070484	0.0557866
0.060373	0.0564738
0.050262	0.0571772
0.040151	0.0578664
0.030040	0.058599
0.019929	0.0593341
0.009818	0.0827231
-0.000293	0.562907
-0.010404	0.886185
-0.020515	0.887042
-0.030625	0.88813
-0.040736	0.889211
-0.050847	0.890692
-0.060958	0.892271
-0.071069	0.894075
-0.081180	0.895954
-0.091291	0.897848
-0.101402	0.899984
-0.111513	0.902145
-0.121624	0.904193
-0.131735	0.906211
-0.141846	0.908334
-0.151957	0.910433
-0.162068	0.912498
-0.172178	0.914633
-0.182289	0.916986
-0.192400	0.919483
-0.202511	0.921876
-0.212622	0.924202
-0.222733	0.926678
-0.232844	0.929096
-0.242955	0.931298
-0.253066	0.933405
-0.263177	0.935562
-0.273288	0.937347
-0.283399	0.93918
-0.293510	0.940789
-0.303621	0.942394
-0.313731	0.943912
-0.323842	0.945381
-0.333953	0.946902
-0.344064	0.948394
-0.354175	0.949937
-0.364286	0.951487
-0.374397	0.952952
-0.384508	0.954336
-0.394619	0.955875
-0.404730	0.957274
-0.414841	0.958699
-0.424952	0.960175
-0.435063	0.961661
-0.445173	0.963038
-0.455284	0.964272
-0.465395	0.965498
-0.475506	0.966658
-0.485617	0.967741
-0.495728	0.968826
-0.505839	0.969825
-0.515950	0.970929
-0.526061	0.971906
-0.536172	0.97283
-0.546283	0.973795
-0.556394	0.974707
-0.566505	0.975579
-0.576616	0.976387
-0.586726	0.977254
-0.596837	0.978031
-0.606948	0.978764
-0.617059	0.979495
-0.627170	0.980235
-0.637281	0.98094
-0.647392	0.981576
-0.657503	0.982171
-0.667614	0.982827
-0.677725	0.983465
-0.687836	0.984043
-0.697947	0.98462
-0.708058	0.985184
-0.718169	0.985746
-0.728279	0.986302
-0.738390	0.986824
-0.748501	0.987322
-0.758612	0.98783
-0.768723	0.9883
-0.778834	0.988777
-0.788945	0.989246
-0.799056	0.989674
-0.809167	0.990087
-0.819278	0.990553
-0.829389	0.990974
-0.839500	0.991313
-0.849611	0.991667
-0.859722	0.992046
-0.869832	0.992377
-0.879943	0.992757
-0.890054	0.993124
-0.900165	0.993482
-0.910276	0.993773
-0.920387	0.994117
-0.930498	0.994448
-0.940609	0.994794
-0.950720	0.995063
-0.960831	0.995393
-0.970942	0.995641
-0.981053	0.995873
-0.991164	0.996146
-1.001275	0.996379
-1.011385	0.996579
-1.021496	0.996788
-1.031607	0.997001
-1.041718	0.997192
-1.051829	0.997391
-1.061940	0.997609
-1.072051	0.99778
-1.082162	0.99793
-1.092273	0.998082
-1.102384	0.998207
-1.112495	0.998342
-1.122606	0.998459
-1.132717	0.998586
-1.142827	0.998672
-1.152938	0.998759
-1.163049	0.998822
-1.173160	0.9989
-1.183271	0.998968
-1.193382	0.999023
-1.203493	0.999088
-1.213604	0.999145
-1.223715	0.999208
-1.233826	0.999243
-1.243937	0.999311
-1.254048	0.999356
-1.264159	0.999394
-1.274270	0.999419
-1.284380	0.999456
-1.294491	0.999497
-1.304602	0.999525
-1.314713	0.999547
-1.324824	0.999581
-1.334935	0.999605
-1.345046	0.99963
-1.355157	0.999649
-1.365268	0.999665
-1.375379	0.99968
-1.385490	0.999698
-1.395601	0.999711
-1.405712	0.999724
-1.415823	0.999744
-1.425933	0.999761
-1.436044	0.999781
-1.446155	0.999796
-1.456266	0.999816
-1.466377	0.999829
-1.476488	0.99984
-1.486599	0.999851
-1.496710	0.999857
-1.506821	0.999867
-1.516932	0.999878
-1.527043	0.999887
-1.537154	0.999893
-1.547265	0.999904
-1.557376	0.999911
-1.567486	0.999919
-1.577597	0.999925
-1.587708	0.999931
-1.597819	0.999933
-1.607930	0.999939
-1.618041	0.999946
-1.628152	0.999946
-1.638263	0.999949
-1.648374	0.999952
-1.658485	0.999959
-1.668596	0.99996
-1.678707	0.999962
-1.688818	0.999965
-1.698929	0.999967
-1.709039	0.999968
-1.719150	0.999973
-1.729261	0.999974
-1.749483	0.999977
-1.759594	0.999977
-1.769705	0.999979
-1.779816	0.999979
-1.789927	0.999985
-1.800038	0.999987
-1.810149	0.99999
-1.820260	0.999992
-1.830371	0.999992
-1.860703	0.999995
-1.891036	0.999995
-1.901147	0.999996
-1.911258	0.999997
-1.941591	0.999997
-2.032589	0.999998
-2.062922	0.999999
-2.164031	1
&
```
