## Supplementary material for "All-at-once RNA folding with 3D motif prediction framed by evolutionary information": RF01522_TB10Cs1H1.cacofold.power

```
# Power analysis of CaCoFold structure 
#
# Powertype = SINGLE SUBSTITUTIONS
# covary  left_pos      right_pos    substitutions      power
#----------------------------------------------------------------
          3		66		0		0.00
          4		65		0		0.00
          5		64		0		0.00
          6		63		0		0.00
          7		62		1		0.00
          8		61		0		0.00
          9		60		0		0.00
          14		56		0		0.00
          15		55		0		0.00
          16		54		0		0.00
          17		52		0		0.00
          18		51		0		0.00
          19		50		0		0.00
          20		49		0		0.00
          21		48		2		0.00
          22		47		2		0.00
          23		46		0		0.00
          26		45		2		0.00
          27		44		2		0.00
          28		43		2		0.00
          29		42		1		0.00
          30		41		1		0.00
          31		40		1		0.00
#
# BPAIRS 23
# avg substitutions per BP  0.6
# BPAIRS expected to covary 0.0 +/- 0.0
# BPAIRS observed to covary 0
#
```
