## Supplementary material for "All-at-once RNA folding with 3D motif prediction framed by evolutionary information": RF01522_TB10Cs1H1.helixcov

```
# RMs = 2 L = 72

# RM_HELIX NESTED 16-24 45-53, nbp = 9 nbp_cov = 0
# pvals: 0.937087,0.937087,0.937087,0.937087,0.937087,0.00479851,0.00406886,0.937087,0.983566
# aggregated NONE
NESTED  :::::::::::::::<<<<<<<<<____________________>>>>>>>>>:::::::::::::::::::
        ::::::::::::::::::::::::::::::::::::::::::::::::::::::::::::::::::::::::

# RM_HELIX NESTED 3-8 61-66, nbp = 6 nbp_cov = 0
# pvals: 0.937087,0.937087,0.937087,0.937087,0.937087,0.937087
# aggregated NONE
NESTED  ::<<<<<<____________________________________________________>>>>>>::::::
        ::::::::::::::::::::::::::::::::::::::::::::::::::::::::::::::::::::::::
```
