## Supplementary material for "All-at-once RNA folding with 3D motif prediction framed by evolutionary information": RF01522_TB10Cs1H1.surv

```
1.663338	0.0666667
1.617274	0.133333
-0.004169	0.933333
-0.492445	1
&
3.929674	0.000393546
2.510911	0.000787092
2.400358	0.00118064
2.317443	0.00157418
2.068699	0.00196773
1.921295	0.00236128
1.663338	0.00275482
1.617274	0.00472255
1.598849	0.0051161
1.350105	0.00550964
1.331679	0.00590319
0.935531	0.00629673
0.723638	0.00747737
0.705212	0.00787092
0.649936	0.00865801
0.622298	0.00905155
0.567021	0.0094451
0.539383	0.00983865
0.493319	0.0106257
0.438043	0.0110193
0.410405	0.0114128
0.391979	0.0121999
0.373554	0.0133806
0.281426	0.0137741
0.263001	0.0145612
0.253788	0.0153483
0.235362	0.0157418
0.161660	0.0165289
0.124809	0.0169225
0.041895	0.0181031
0.023469	0.0184967
0.005044	0.0220386
-0.004169	0.955923
-0.022595	0.956316
-0.031807	0.957891
-0.041020	0.958284
-0.050233	0.959465
-0.068658	0.960645
-0.087084	0.961433
-0.105509	0.961826
-0.133148	0.963007
-0.151573	0.964581
-0.179211	0.966549
-0.188424	0.966942
-0.197637	0.967729
-0.206850	0.968123
-0.225275	0.968516
-0.252913	0.96891
-0.271339	0.969303
-0.280552	0.970484
-0.289764	0.971665
-0.308190	0.972058
-0.317402	0.972452
-0.326615	0.973239
-0.345041	0.974026
-0.354253	0.974813
-0.363466	0.976781
-0.372679	0.977568
-0.381892	0.980323
-0.391104	0.98111
-0.400317	0.981897
-0.409530	0.984258
-0.427955	0.986619
-0.446381	0.987407
-0.455594	0.9878
-0.483232	0.988194
-0.492445	0.989768
-0.510870	0.990948
-0.520083	0.992129
-0.529296	0.99331
-0.547721	0.99449
-0.566147	0.994884
-0.575359	0.995277
-0.649061	0.996458
-0.704338	0.996852
-0.722763	0.997639
-0.750402	0.998032
-0.778040	0.998426
-0.796465	0.998819
-0.824104	0.999213
-0.916231	0.999606
-1.201826	1
&
4.307397	1.95618e-06
4.178418	3.91236e-06
4.123142	5.86854e-06
4.049440	7.82473e-06
4.021802	9.78091e-06
4.012589	1.17371e-05
3.966525	1.56495e-05
3.957312	1.76056e-05
3.929674	1.95618e-05
3.920461	2.54304e-05
3.911249	3.12989e-05
3.902036	3.52113e-05
3.892823	3.91236e-05
3.874398	4.10798e-05
3.865185	4.49922e-05
3.855972	4.69484e-05
3.846759	4.89045e-05
3.837547	5.47731e-05
3.828334	5.67293e-05
3.809908	6.06416e-05
3.800696	6.25978e-05
3.791483	6.4554e-05
3.782270	6.65102e-05
3.754632	6.84664e-05
3.745419	7.23787e-05
3.726994	7.62911e-05
3.717781	8.21596e-05
3.708568	8.80282e-05
3.699355	9.38967e-05
3.690143	9.97653e-05
3.671717	0.000101721
3.662504	0.000103678
3.653292	0.000109546
3.644079	0.000121283
3.634866	0.000123239
3.625653	0.000129108
3.616441	0.000131064
3.607228	0.000136933
3.598015	0.000142801
3.588802	0.000146714
3.579590	0.00014867
3.570377	0.000156495
3.561164	0.000168232
3.551951	0.000178013
3.542739	0.000181925
3.533526	0.000183881
3.524313	0.000187793
3.515100	0.000201487
3.505888	0.000207355
3.496675	0.000224961
3.487462	0.000228873
3.478249	0.000236698
3.469037	0.00024061
3.459824	0.000248435
3.450611	0.000250391
3.441398	0.00025626
3.432186	0.000266041
3.422973	0.000267997
3.413760	0.000269953
3.404547	0.000275822
3.395335	0.00028169
3.386122	0.000289515
3.376909	0.00029734
3.367696	0.000301252
3.358484	0.000305164
3.349271	0.000314945
3.340058	0.000328638
3.330845	0.000332551
3.321633	0.000340376
3.312420	0.000344288
3.303207	0.000352113
3.293994	0.000356025
3.284782	0.000361894
3.275569	0.000379499
3.266356	0.000385368
3.257143	0.00038928
3.247931	0.000395149
3.238718	0.000402973
3.229505	0.000406886
3.220293	0.000412754
3.211080	0.000418623
3.201867	0.000422535
3.192654	0.000428404
3.183442	0.000434272
3.174229	0.000440141
3.165016	0.000446009
3.155803	0.000451878
3.146591	0.000465571
3.137378	0.000487089
3.128165	0.000514476
3.118952	0.000520344
3.109740	0.000526213
3.100527	0.000528169
3.091314	0.00053795
3.082101	0.000543818
3.072889	0.000551643
3.063676	0.000555556
3.054463	0.000557512
3.045250	0.000577074
3.026825	0.000588811
3.017612	0.000594679
3.008399	0.000610329
2.999187	0.000625978
2.989974	0.00062989
2.980761	0.000641628
2.971548	0.000647496
2.962336	0.000653365
2.953123	0.000663146
2.943910	0.000690532
2.934697	0.000702269
2.925485	0.000706182
2.916272	0.000719875
2.907059	0.000721831
2.897846	0.000733568
2.888634	0.000743349
2.879421	0.000755086
2.860995	0.000764867
2.851783	0.00077856
2.842570	0.000782473
2.833357	0.000798122
2.824144	0.000809859
2.814932	0.000823552
2.805719	0.000843114
2.796506	0.000856808
2.787293	0.000874413
2.778081	0.000890063
2.768868	0.000907668
2.759655	0.000915493
2.750442	0.000931142
2.741230	0.000935055
2.732017	0.000948748
2.722804	0.000960485
2.713591	0.00096831
2.704379	0.000985915
2.695166	0.000995696
2.685953	0.00101135
2.676740	0.00102504
2.667528	0.00103091
2.658315	0.00104069
2.649102	0.00105243
2.639889	0.00107786
2.630677	0.00108372
2.621464	0.00108568
2.612251	0.00110133
2.603038	0.00111111
2.593826	0.00111698
2.584613	0.00112285
2.575400	0.00113263
2.566187	0.00115023
2.556975	0.00115806
2.547762	0.00116393
2.538549	0.00117371
2.529336	0.00118153
2.520124	0.00118545
2.510911	0.00119523
2.501698	0.00120501
2.492485	0.00121479
2.483273	0.00123239
2.474060	0.00124609
2.464847	0.00125391
2.455634	0.00126565
2.446422	0.00127152
2.437209	0.00129695
2.427996	0.00130086
2.418783	0.00132629
2.409571	0.0013302
2.400358	0.00134585
2.391145	0.00135172
2.381932	0.00135563
2.372720	0.00136346
2.363507	0.00136737
2.354294	0.00137128
2.345082	0.0013752
2.335869	0.00138889
2.326656	0.00139671
2.299018	0.00140845
2.289805	0.00141432
2.280592	0.00142214
2.271380	0.00143584
2.262167	0.00144171
2.252954	0.00144757
2.243741	0.00145736
2.234529	0.00146322
2.225316	0.001473
2.216103	0.00147496
2.206890	0.00147692
2.197678	0.00148474
2.188465	0.00149452
2.179252	0.00150235
2.170039	0.0015043
2.160827	0.00151017
2.151614	0.00151408
2.142401	0.00151995
2.133188	0.00152778
2.123976	0.00153169
2.114763	0.00154343
2.105550	0.00154734
2.096337	0.00155516
2.087125	0.00156103
2.077912	0.00157668
2.068699	0.00158451
2.059486	0.00160211
2.050274	0.00161189
2.041061	0.00161776
2.031848	0.0016471
2.022635	0.00166275
2.013423	0.00168036
2.004210	0.00168818
1.994997	0.0017097
1.985784	0.00173318
1.976572	0.00176056
1.967359	0.00179969
1.958146	0.00183685
1.948933	0.0018838
1.939721	0.00193466
1.930508	0.00198552
1.921295	0.00205203
1.912082	0.00210485
1.902870	0.00217723
1.893657	0.00225548
1.884444	0.00235915
1.875231	0.00244131
1.866019	0.00251369
1.856806	0.00259194
1.847593	0.0026741
1.838380	0.00275822
1.829168	0.00282668
1.819955	0.00289319
1.810742	0.00295579
1.801529	0.00301643
1.792317	0.00306338
1.783104	0.00312402
1.773891	0.00318075
1.764678	0.00321205
1.755466	0.00324531
1.746253	0.0032903
1.737040	0.00335094
1.727827	0.00341549
1.718615	0.00346244
1.709402	0.00356025
1.700189	0.00362676
1.690976	0.00374218
1.681764	0.00383412
1.672551	0.00395931
1.663338	0.00406886
1.654125	0.00422535
1.644913	0.00434859
1.635700	0.00446596
1.626487	0.00461659
1.617274	0.00479851
1.608062	0.00493153
1.598849	0.00517019
1.589636	0.00533646
1.580423	0.00552426
1.571211	0.00571987
1.561998	0.0060133
1.552785	0.00616002
1.543572	0.00627739
1.534360	0.00645736
1.525147	0.00665884
1.515934	0.00687598
1.506721	0.00701682
1.497509	0.00713224
1.488296	0.00727113
1.479083	0.00744914
1.469870	0.00754304
1.460658	0.00759585
1.451445	0.00770931
1.442232	0.00779147
1.433020	0.00785603
1.423807	0.00795188
1.414594	0.00800469
1.405381	0.00807903
1.396169	0.00815728
1.386956	0.00820031
1.377743	0.008259
1.368530	0.0083079
1.359318	0.00837637
1.350105	0.00842136
1.340892	0.00847613
1.331679	0.00855243
1.322467	0.00865023
1.313254	0.00878521
1.304041	0.00886346
1.294828	0.00894171
1.285616	0.00899452
1.276403	0.00906495
1.267190	0.00912754
1.257977	0.00918623
1.248765	0.00923513
1.239552	0.00926643
1.230339	0.00933099
1.221126	0.00937402
1.211914	0.00943075
1.202701	0.00947966
1.193488	0.0095403
1.184275	0.00960485
1.175063	0.00969288
1.165850	0.00972027
1.156637	0.00975156
1.147424	0.00982003
1.138212	0.00987089
1.128999	0.00992762
1.119786	0.00997653
1.110573	0.0100235
1.101361	0.0100763
1.092148	0.0101135
1.082935	0.0101604
1.073722	0.0102602
1.064510	0.0103247
1.055297	0.0103951
1.046084	0.0104675
1.036871	0.0105086
1.027659	0.0105692
1.018446	0.010626
1.009233	0.0107042
1.000020	0.0107551
0.990808	0.0108685
0.981595	0.0109879
0.972382	0.0110466
0.963169	0.0111346
0.953957	0.0112109
0.944744	0.011248
0.935531	0.0113224
0.926318	0.0113889
0.917106	0.0114476
0.907893	0.0115082
0.898680	0.0115943
0.889467	0.0116862
0.880255	0.0118036
0.871042	0.0119053
0.861829	0.0120462
0.852616	0.0121225
0.843404	0.0122164
0.834191	0.0123748
0.824978	0.0125156
0.815765	0.0126311
0.806553	0.0127269
0.797340	0.0128599
0.788127	0.0130008
0.778914	0.0131025
0.769702	0.0132473
0.760489	0.0133255
0.751276	0.0134546
0.742063	0.0135524
0.732851	0.0136894
0.723638	0.0137754
0.714425	0.0138791
0.705212	0.0140102
0.696000	0.0140786
0.686787	0.0141804
0.677574	0.0142723
0.668361	0.0143369
0.659149	0.0144405
0.649936	0.0145305
0.640723	0.0145872
0.631510	0.0146655
0.622298	0.01473
0.613085	0.0148044
0.603872	0.0148787
0.594659	0.014955
0.585447	0.0150039
0.576234	0.0151037
0.567021	0.0152034
0.557809	0.0152973
0.548596	0.0153893
0.539383	0.0155164
0.530170	0.0155888
0.520958	0.0157081
0.511745	0.0158099
0.502532	0.0159194
0.493319	0.0160192
0.484107	0.0161405
0.474894	0.0162559
0.465681	0.0163674
0.456468	0.0164926
0.447256	0.0166862
0.438043	0.0168486
0.428830	0.017011
0.419617	0.0172105
0.410405	0.0173689
0.401192	0.0176135
0.391979	0.0178247
0.382766	0.018036
0.373554	0.0182786
0.364341	0.018525
0.355128	0.0187754
0.345915	0.0189691
0.336703	0.0192293
0.327490	0.0194366
0.318277	0.0196733
0.309064	0.0198631
0.299852	0.0200919
0.290639	0.0203404
0.281426	0.0204988
0.272213	0.0206768
0.263001	0.0209155
0.253788	0.0210563
0.244575	0.021205
0.235362	0.0214241
0.226150	0.0215923
0.216937	0.0217664
0.207724	0.0219542
0.198511	0.0221029
0.189299	0.022279
0.180086	0.022457
0.170873	0.0227132
0.161660	0.0228775
0.152448	0.0230223
0.143235	0.0232297
0.134022	0.0234135
0.124809	0.0236228
0.115597	0.02384
0.106384	0.0240689
0.097171	0.0243701
0.087958	0.0246029
0.078746	0.0248552
0.069533	0.0251252
0.060320	0.0254754
0.051107	0.0258431
0.041895	0.0261757
0.032682	0.026608
0.023469	0.0270129
0.014256	0.0274531
0.005044	0.0279401
-0.004169	0.937087
-0.013382	0.93768
-0.022595	0.938216
-0.031807	0.938783
-0.041020	0.939278
-0.050233	0.939849
-0.059446	0.940428
-0.068658	0.94114
-0.077871	0.941931
-0.087084	0.942784
-0.096297	0.943605
-0.105509	0.944552
-0.114722	0.945407
-0.123935	0.94632
-0.133148	0.94743
-0.142360	0.948568
-0.151573	0.949677
-0.160786	0.950675
-0.169999	0.951735
-0.179211	0.952721
-0.188424	0.953697
-0.197637	0.954808
-0.206850	0.955859
-0.216062	0.956878
-0.225275	0.957903
-0.234488	0.958957
-0.243701	0.960063
-0.252913	0.961129
-0.262126	0.962119
-0.271339	0.963189
-0.280552	0.964073
-0.289764	0.964939
-0.298977	0.965839
-0.308190	0.966894
-0.317402	0.96778
-0.326615	0.968742
-0.335828	0.969716
-0.345041	0.970657
-0.354253	0.971567
-0.363466	0.97258
-0.372679	0.973425
-0.381892	0.974296
-0.391104	0.975323
-0.400317	0.976101
-0.409530	0.976956
-0.418743	0.977735
-0.427955	0.978535
-0.437168	0.979349
-0.446381	0.980068
-0.455594	0.980796
-0.464806	0.98153
-0.474019	0.982179
-0.483232	0.982913
-0.492445	0.983566
-0.501657	0.984174
-0.510870	0.984744
-0.520083	0.985376
-0.529296	0.986002
-0.538508	0.986612
-0.547721	0.987142
-0.556934	0.987623
-0.566147	0.98812
-0.575359	0.988615
-0.584572	0.989051
-0.593785	0.989423
-0.602998	0.989888
-0.612210	0.990319
-0.621423	0.990726
-0.630636	0.991129
-0.639849	0.991502
-0.649061	0.991835
-0.658274	0.992201
-0.667487	0.992555
-0.676700	0.992846
-0.685912	0.993165
-0.695125	0.993439
-0.704338	0.993713
-0.713551	0.993987
-0.722763	0.994284
-0.731976	0.994572
-0.741189	0.994847
-0.750402	0.995086
-0.759614	0.995325
-0.768827	0.995477
-0.778040	0.995661
-0.787253	0.995878
-0.796465	0.99608
-0.805678	0.996297
-0.814891	0.996498
-0.824104	0.996674
-0.833316	0.996811
-0.842529	0.996972
-0.851742	0.997113
-0.860955	0.99725
-0.870167	0.997416
-0.879380	0.997543
-0.888593	0.997739
-0.897806	0.997862
-0.907018	0.997975
-0.916231	0.998063
-0.925444	0.998153
-0.934657	0.998239
-0.943869	0.998296
-0.953082	0.998417
-0.962295	0.998462
-0.971508	0.998529
-0.980720	0.998637
-0.989933	0.998723
-0.999146	0.998801
-1.008359	0.998844
-1.017571	0.99891
-1.026784	0.998993
-1.035997	0.999047
-1.045210	0.999088
-1.054422	0.999141
-1.063635	0.999192
-1.072848	0.999263
-1.082061	0.999323
-1.091273	0.999364
-1.100486	0.999409
-1.109699	0.999478
-1.118912	0.999501
-1.128124	0.99956
-1.137337	0.999574
-1.146550	0.999599
-1.155763	0.999632
-1.164975	0.999669
-1.174188	0.999689
-1.183401	0.999712
-1.192613	0.99973
-1.201826	0.999775
-1.211039	0.999797
-1.220252	0.999812
-1.229464	0.999842
-1.238677	0.999845
-1.247890	0.999855
-1.257103	0.999879
-1.266315	0.999885
-1.275528	0.9999
-1.284741	0.999904
-1.293954	0.99991
-1.303166	0.999918
-1.312379	0.99993
-1.321592	0.999937
-1.330805	0.999941
-1.340017	0.999945
-1.349230	0.999953
-1.367656	0.999957
-1.376868	0.999959
-1.395294	0.999961
-1.413719	0.999978
-1.422932	0.99998
-1.441358	0.999982
-1.450570	0.999984
-1.468996	0.999986
-1.496634	0.999988
-1.505847	0.99999
-1.515060	0.999992
-1.551911	0.999994
-1.607187	0.999996
-1.644038	0.999998
-1.671676	1
&
18.697708	2.31685e-31
18.688495	2.40713e-31
18.679283	2.50093e-31
18.670070	2.59839e-31
18.660857	2.69964e-31
18.651644	2.80484e-31
18.642432	2.91413e-31
18.633219	3.02769e-31
18.624006	3.14567e-31
18.614793	3.26824e-31
18.605581	3.39559e-31
18.596368	3.52791e-31
18.587155	3.66538e-31
18.577942	3.8082e-31
18.568730	3.95659e-31
18.559517	4.11076e-31
18.550304	4.27094e-31
18.541091	4.43735e-31
18.531879	4.61025e-31
18.522666	4.78989e-31
18.513453	4.97653e-31
18.504240	5.17044e-31
18.495028	5.3719e-31
18.485815	5.58121e-31
18.476602	5.79867e-31
18.467389	6.02461e-31
18.458177	6.25935e-31
18.448964	6.50324e-31
18.439751	6.75662e-31
18.430538	7.01988e-31
18.421326	7.2934e-31
18.412113	7.57757e-31
18.402900	7.87281e-31
18.393687	8.17955e-31
18.384475	8.49824e-31
18.375262	8.82935e-31
18.366049	9.17336e-31
18.356836	9.53076e-31
18.347624	9.9021e-31
18.338411	1.02879e-30
18.329198	1.06887e-30
18.319985	1.11052e-30
18.310773	1.15378e-30
18.301560	1.19873e-30
18.292347	1.24544e-30
18.283134	1.29396e-30
18.273922	1.34437e-30
18.264709	1.39675e-30
18.255496	1.45117e-30
18.246283	1.5077e-30
18.237071	1.56644e-30
18.227858	1.62747e-30
18.218645	1.69087e-30
18.209433	1.75675e-30
18.200220	1.82519e-30
18.191007	1.89629e-30
18.181794	1.97017e-30
18.172582	2.04692e-30
18.163369	2.12667e-30
18.154156	2.20952e-30
18.144943	2.29559e-30
18.135731	2.38502e-30
18.126518	2.47794e-30
18.117305	2.57447e-30
18.108092	2.67476e-30
18.098880	2.77896e-30
18.089667	2.88722e-30
18.080454	2.9997e-30
18.071241	3.11655e-30
18.062029	3.23796e-30
18.052816	3.3641e-30
18.043603	3.49514e-30
18.034390	3.6313e-30
18.025178	3.77276e-30
18.015965	3.91972e-30
18.006752	4.07241e-30
17.997539	4.23105e-30
17.988327	4.39587e-30
17.979114	4.56711e-30
17.969901	4.74501e-30
17.960688	4.92985e-30
17.951476	5.12189e-30
17.942263	5.3214e-30
17.933050	5.52868e-30
17.923837	5.74404e-30
17.914625	5.96779e-30
17.905412	6.20025e-30
17.896199	6.44176e-30
17.886986	6.69269e-30
17.877774	6.95338e-30
17.868561	7.22423e-30
17.859348	7.50562e-30
17.850135	7.79798e-30
17.840923	8.10172e-30
17.831710	8.41729e-30
17.822497	8.74515e-30
17.813284	9.08578e-30
17.804072	9.43967e-30
17.794859	9.80735e-30
17.785646	1.01893e-29
17.776433	1.05862e-29
17.767221	1.09986e-29
17.758008	1.14269e-29
17.748795	1.1872e-29
17.739582	1.23344e-29
17.730370	1.28148e-29
17.721157	1.33139e-29
17.711944	1.38325e-29
17.702731	1.43713e-29
17.693519	1.4931e-29
17.684306	1.55125e-29
17.675093	1.61167e-29
17.665880	1.67444e-29
17.656668	1.73966e-29
17.647455	1.80741e-29
17.638242	1.8778e-29
17.629029	1.95094e-29
17.619817	2.02692e-29
17.610604	2.10586e-29
17.601391	2.18788e-29
17.592178	2.27309e-29
17.582966	2.36161e-29
17.573753	2.45359e-29
17.564540	2.54914e-29
17.555327	2.64842e-29
17.546115	2.75156e-29
17.536902	2.85872e-29
17.527689	2.97005e-29
17.518476	3.08572e-29
17.509264	3.20589e-29
17.500051	3.33074e-29
17.490838	3.46045e-29
17.481625	3.59522e-29
17.472413	3.73523e-29
17.463200	3.88069e-29
17.453987	4.03181e-29
17.444774	4.18882e-29
17.435562	4.35195e-29
17.426349	4.52142e-29
17.417136	4.6975e-29
17.407923	4.88043e-29
17.398711	5.07048e-29
17.389498	5.26793e-29
17.380285	5.47307e-29
17.371072	5.6862e-29
17.361860	5.90763e-29
17.352647	6.13767e-29
17.343434	6.37668e-29
17.334222	6.62499e-29
17.325009	6.88297e-29
17.315796	7.15099e-29
17.306583	7.42945e-29
17.297371	7.71875e-29
17.288158	8.01931e-29
17.278945	8.33157e-29
17.269732	8.656e-29
17.260520	8.99305e-29
17.251307	9.34323e-29
17.242094	9.70704e-29
17.232881	1.0085e-28
17.223669	1.04777e-28
17.214456	1.08857e-28
17.205243	1.13095e-28
17.196030	1.17499e-28
17.186818	1.22074e-28
17.177605	1.26827e-28
17.168392	1.31765e-28
17.159179	1.36896e-28
17.149967	1.42226e-28
17.140754	1.47764e-28
17.131541	1.53517e-28
17.122328	1.59494e-28
17.113116	1.65704e-28
17.103903	1.72156e-28
17.094690	1.78859e-28
17.085477	1.85823e-28
17.076265	1.93058e-28
17.067052	2.00574e-28
17.057839	2.08384e-28
17.048626	2.16497e-28
17.039414	2.24926e-28
17.030201	2.33683e-28
17.020988	2.42781e-28
17.011775	2.52233e-28
17.002563	2.62053e-28
16.993350	2.72256e-28
16.984137	2.82855e-28
16.974924	2.93867e-28
16.965712	3.05308e-28
16.956499	3.17194e-28
16.947286	3.29543e-28
16.938073	3.42373e-28
16.928861	3.55702e-28
16.919648	3.6955e-28
16.910435	3.83936e-28
16.901222	3.98883e-28
16.892010	4.14412e-28
16.882797	4.30545e-28
16.873584	4.47306e-28
16.864371	4.64719e-28
16.855159	4.82811e-28
16.845946	5.01606e-28
16.836733	5.21133e-28
16.827520	5.4142e-28
16.818308	5.62497e-28
16.809095	5.84394e-28
16.799882	6.07143e-28
16.790669	6.30778e-28
16.781457	6.55332e-28
16.772244	6.80843e-28
16.763031	7.07346e-28
16.753818	7.34881e-28
16.744606	7.63487e-28
16.735393	7.93207e-28
16.726180	8.24084e-28
16.716967	8.56162e-28
16.707755	8.89489e-28
16.698542	9.24113e-28
16.689329	9.60084e-28
16.680116	9.97456e-28
16.670904	1.03628e-27
16.661691	1.07662e-27
16.652478	1.11853e-27
16.643265	1.16206e-27
16.634053	1.2073e-27
16.624840	1.25429e-27
16.615627	1.30311e-27
16.606414	1.35383e-27
16.597202	1.40653e-27
16.587989	1.46127e-27
16.578776	1.51815e-27
16.569563	1.57724e-27
16.560351	1.63863e-27
16.551138	1.70241e-27
16.541925	1.76867e-27
16.532712	1.83751e-27
16.523500	1.90902e-27
16.514287	1.98333e-27
16.505074	2.06052e-27
16.495861	2.14072e-27
16.486649	2.22403e-27
16.477436	2.31059e-27
16.468223	2.40052e-27
16.459011	2.49395e-27
16.449798	2.59101e-27
16.440585	2.69185e-27
16.431372	2.79662e-27
16.422160	2.90546e-27
16.412947	3.01853e-27
16.403734	3.13601e-27
16.394521	3.25806e-27
16.385309	3.38485e-27
16.376096	3.51658e-27
16.366883	3.65344e-27
16.357670	3.79562e-27
16.348458	3.94333e-27
16.339245	4.09679e-27
16.330032	4.25623e-27
16.320819	4.42186e-27
16.311607	4.59394e-27
16.302394	4.77272e-27
16.293181	4.95845e-27
16.283968	5.15141e-27
16.274756	5.35188e-27
16.265543	5.56015e-27
16.256330	5.77652e-27
16.247117	6.00131e-27
16.237905	6.23484e-27
16.228692	6.47746e-27
16.219479	6.72952e-27
16.210266	6.99139e-27
16.201054	7.26345e-27
16.191841	7.54609e-27
16.182628	7.83973e-27
16.173415	8.14479e-27
16.164203	8.46172e-27
16.154990	8.79098e-27
16.145777	9.13305e-27
16.136564	9.48843e-27
16.127352	9.85764e-27
16.118139	1.02412e-26
16.108926	1.06397e-26
16.099713	1.10537e-26
16.090501	1.14838e-26
16.081288	1.19306e-26
16.072075	1.23948e-26
16.062862	1.28771e-26
16.053650	1.33782e-26
16.044437	1.38987e-26
16.035224	1.44395e-26
16.026011	1.50013e-26
16.016799	1.5585e-26
16.007586	1.61913e-26
15.998373	1.68213e-26
15.989160	1.74758e-26
15.979948	1.81557e-26
15.970735	1.88621e-26
15.961522	1.9596e-26
15.952309	2.03584e-26
15.943097	2.11504e-26
15.933884	2.19733e-26
15.924671	2.28282e-26
15.915458	2.37163e-26
15.906246	2.4639e-26
15.897033	2.55976e-26
15.887820	2.65935e-26
15.878607	2.76281e-26
15.869395	2.87029e-26
15.860182	2.98196e-26
15.850969	3.09797e-26
15.841756	3.21849e-26
15.832544	3.3437e-26
15.823331	3.47378e-26
15.814118	3.60892e-26
15.804905	3.74931e-26
15.795693	3.89517e-26
15.786480	4.0467e-26
15.777267	4.20412e-26
15.768054	4.36766e-26
15.758842	4.53757e-26
15.749629	4.71409e-26
15.740416	4.89747e-26
15.731203	5.08798e-26
15.721991	5.2859e-26
15.712778	5.49152e-26
15.703565	5.70514e-26
15.694352	5.92707e-26
15.685140	6.15763e-26
15.675927	6.39715e-26
15.666714	6.64599e-26
15.657501	6.90451e-26
15.648289	7.17308e-26
15.639076	7.45209e-26
15.629863	7.74196e-26
15.620650	8.0431e-26
15.611438	8.35595e-26
15.602225	8.68097e-26
15.593012	9.01863e-26
15.583800	9.36942e-26
15.574587	9.73385e-26
15.565374	1.01125e-25
15.556161	1.05058e-25
15.546949	1.09144e-25
15.537736	1.13389e-25
15.528523	1.17799e-25
15.519310	1.22381e-25
15.510098	1.27141e-25
15.500885	1.32086e-25
15.491672	1.37223e-25
15.482459	1.4256e-25
15.473247	1.48105e-25
15.464034	1.53865e-25
15.454821	1.59849e-25
15.445608	1.66066e-25
15.436396	1.72525e-25
15.427183	1.79235e-25
15.417970	1.86205e-25
15.408757	1.93447e-25
15.399545	2.0097e-25
15.390332	2.08786e-25
15.381119	2.16906e-25
15.371906	2.25341e-25
15.362694	2.34105e-25
15.353481	2.43209e-25
15.344268	2.52667e-25
15.335055	2.62493e-25
15.325843	2.72701e-25
15.316630	2.83306e-25
15.307417	2.94323e-25
15.298204	3.05769e-25
15.288992	3.17659e-25
15.279779	3.30012e-25
15.270566	3.42845e-25
15.261353	3.56177e-25
15.252141	3.70028e-25
15.242928	3.84417e-25
15.233715	3.99365e-25
15.224502	4.14895e-25
15.215290	4.31028e-25
15.206077	4.47789e-25
15.196864	4.65201e-25
15.187651	4.8329e-25
15.178439	5.02082e-25
15.169226	5.21605e-25
15.160013	5.41887e-25
15.150800	5.62957e-25
15.141588	5.84846e-25
15.132375	6.07587e-25
15.123162	6.31211e-25
15.113949	6.55754e-25
15.104737	6.81251e-25
15.095524	7.07739e-25
15.086311	7.35257e-25
15.077098	7.63844e-25
15.067886	7.93543e-25
15.058673	8.24396e-25
15.049460	8.56449e-25
15.040247	8.89748e-25
15.031035	9.24341e-25
15.021822	9.60278e-25
15.012609	9.97613e-25
15.003396	1.0364e-24
14.994184	1.07669e-24
14.984971	1.11855e-24
14.975758	1.16204e-24
14.966545	1.20722e-24
14.957333	1.25415e-24
14.948120	1.30291e-24
14.938907	1.35356e-24
14.929694	1.40618e-24
14.920482	1.46085e-24
14.911269	1.51764e-24
14.902056	1.57664e-24
14.892843	1.63793e-24
14.883631	1.7016e-24
14.874418	1.76775e-24
14.865205	1.83647e-24
14.855992	1.90786e-24
14.846780	1.98203e-24
14.837567	2.05908e-24
14.828354	2.13912e-24
14.819141	2.22227e-24
14.809929	2.30866e-24
14.800716	2.3984e-24
14.791503	2.49163e-24
14.782290	2.58849e-24
14.773078	2.6891e-24
14.763865	2.79363e-24
14.754652	2.90222e-24
14.745439	3.01503e-24
14.736227	3.13223e-24
14.727014	3.25397e-24
14.717801	3.38045e-24
14.708588	3.51185e-24
14.699376	3.64835e-24
14.690163	3.79016e-24
14.680950	3.93747e-24
14.671738	4.09052e-24
14.662525	4.2495e-24
14.653312	4.41467e-24
14.644099	4.58626e-24
14.634887	4.76451e-24
14.625674	4.94969e-24
14.616461	5.14206e-24
14.607248	5.34191e-24
14.598036	5.54953e-24
14.588823	5.76521e-24
14.579610	5.98927e-24
14.570397	6.22204e-24
14.561185	6.46386e-24
14.551972	6.71507e-24
14.542759	6.97604e-24
14.533546	7.24715e-24
14.524334	7.5288e-24
14.515121	7.82139e-24
14.505908	8.12534e-24
14.496695	8.44111e-24
14.487483	8.76915e-24
14.478270	9.10993e-24
14.469057	9.46395e-24
14.459844	9.83172e-24
14.450632	1.02138e-23
14.441419	1.06107e-23
14.432206	1.1023e-23
14.422993	1.14514e-23
14.413781	1.18964e-23
14.404568	1.23586e-23
14.395355	1.28389e-23
14.386142	1.33378e-23
14.376930	1.3856e-23
14.367717	1.43945e-23
14.358504	1.49538e-23
14.349291	1.55348e-23
14.340079	1.61385e-23
14.330866	1.67656e-23
14.321653	1.7417e-23
14.312440	1.80937e-23
14.303228	1.87968e-23
14.294015	1.95271e-23
14.284802	2.02858e-23
14.275589	2.1074e-23
14.266377	2.18928e-23
14.257164	2.27435e-23
14.247951	2.36271e-23
14.238738	2.45451e-23
14.229526	2.54987e-23
14.220313	2.64894e-23
14.211100	2.75186e-23
14.201887	2.85877e-23
14.192675	2.96984e-23
14.183462	3.08522e-23
14.174249	3.20508e-23
14.165036	3.3296e-23
14.155824	3.45896e-23
14.146611	3.59333e-23
14.137398	3.73293e-23
14.128185	3.87795e-23
14.118973	4.02861e-23
14.109760	4.18511e-23
14.100547	4.34769e-23
14.091334	4.51659e-23
14.082122	4.69205e-23
14.072909	4.87432e-23
14.063696	5.06367e-23
14.054483	5.26037e-23
14.045271	5.46471e-23
14.036058	5.67699e-23
14.026845	5.89752e-23
14.017632	6.12661e-23
14.008420	6.36459e-23
13.999207	6.61182e-23
13.989994	6.86864e-23
13.980781	7.13545e-23
13.971569	7.41261e-23
13.962356	7.70053e-23
13.953143	7.99964e-23
13.943930	8.31036e-23
13.934718	8.63315e-23
13.925505	8.96848e-23
13.916292	9.31682e-23
13.907079	9.67869e-23
13.897867	1.00546e-22
13.888654	1.04451e-22
13.879441	1.08508e-22
13.870228	1.12723e-22
13.861016	1.17101e-22
13.851803	1.21649e-22
13.842590	1.26373e-22
13.833377	1.31281e-22
13.824165	1.3638e-22
13.814952	1.41676e-22
13.805739	1.47179e-22
13.796527	1.52895e-22
13.787314	1.58832e-22
13.778101	1.65001e-22
13.768888	1.71409e-22
13.759676	1.78065e-22
13.750463	1.8498e-22
13.741250	1.92164e-22
13.732037	1.99626e-22
13.722825	2.07379e-22
13.713612	2.15432e-22
13.704399	2.23797e-22
13.695186	2.32488e-22
13.685974	2.41516e-22
13.676761	2.50895e-22
13.667548	2.60637e-22
13.658335	2.70758e-22
13.649123	2.81272e-22
13.639910	2.92193e-22
13.630697	3.03539e-22
13.621484	3.15325e-22
13.612272	3.27569e-22
13.603059	3.40288e-22
13.593846	3.53501e-22
13.584633	3.67227e-22
13.575421	3.81485e-22
13.566208	3.96297e-22
13.556995	4.11684e-22
13.547782	4.27669e-22
13.538570	4.44273e-22
13.529357	4.61522e-22
13.520144	4.79441e-22
13.510931	4.98055e-22
13.501719	5.17392e-22
13.492506	5.3748e-22
13.483293	5.58347e-22
13.474080	5.80023e-22
13.464868	6.02542e-22
13.455655	6.25934e-22
13.446442	6.50234e-22
13.437229	6.75478e-22
13.428017	7.01701e-22
13.418804	7.28941e-22
13.409591	7.57239e-22
13.400378	7.86636e-22
13.391166	8.17173e-22
13.381953	8.48895e-22
13.372740	8.81849e-22
13.363527	9.16081e-22
13.354315	9.51642e-22
13.345102	9.88583e-22
13.335889	1.02696e-21
13.326676	1.06682e-21
13.317464	1.10823e-21
13.308251	1.15125e-21
13.299038	1.19594e-21
13.289825	1.24236e-21
13.280613	1.29058e-21
13.271400	1.34067e-21
13.262187	1.39271e-21
13.252974	1.44677e-21
13.243762	1.50292e-21
13.234549	1.56125e-21
13.225336	1.62185e-21
13.216123	1.6848e-21
13.206911	1.75019e-21
13.197698	1.81812e-21
13.188485	1.88868e-21
13.179272	1.96198e-21
13.170060	2.03813e-21
13.160847	2.11723e-21
13.151634	2.1994e-21
13.142421	2.28475e-21
13.133209	2.37342e-21
13.123996	2.46553e-21
13.114783	2.56121e-21
13.105570	2.66061e-21
13.096358	2.76386e-21
13.087145	2.87112e-21
13.077932	2.98253e-21
13.068719	3.09828e-21
13.059507	3.21851e-21
13.050294	3.3434e-21
13.041081	3.47314e-21
13.031868	3.60791e-21
13.022656	3.74791e-21
13.013443	3.89335e-21
13.004230	4.04442e-21
12.995017	4.20135e-21
12.985805	4.36438e-21
12.976592	4.53372e-21
12.967379	4.70964e-21
12.958166	4.89238e-21
12.948954	5.0822e-21
12.939741	5.27939e-21
12.930528	5.48423e-21
12.921316	5.69702e-21
12.912103	5.91805e-21
12.902890	6.14767e-21
12.893677	6.38618e-21
12.884465	6.63395e-21
12.875252	6.89133e-21
12.866039	7.15869e-21
12.856826	7.43642e-21
12.847614	7.72493e-21
12.838401	8.02462e-21
12.829188	8.33593e-21
12.819975	8.65932e-21
12.810763	8.99525e-21
12.801550	9.34421e-21
12.792337	9.70671e-21
12.783124	1.00833e-20
12.773912	1.04744e-20
12.764699	1.08807e-20
12.755486	1.13028e-20
12.746273	1.17413e-20
12.737061	1.21967e-20
12.727848	1.26698e-20
12.718635	1.31613e-20
12.709422	1.36718e-20
12.700210	1.42021e-20
12.690997	1.4753e-20
12.681784	1.53252e-20
12.672571	1.59197e-20
12.663359	1.65371e-20
12.654146	1.71786e-20
12.644933	1.78449e-20
12.635720	1.8537e-20
12.626508	1.9256e-20
12.617295	2.00028e-20
12.608082	2.07786e-20
12.598869	2.15845e-20
12.589657	2.24216e-20
12.580444	2.32912e-20
12.571231	2.41945e-20
12.562018	2.51328e-20
12.552806	2.61075e-20
12.543593	2.71199e-20
12.534380	2.81717e-20
12.525167	2.92642e-20
12.515955	3.0399e-20
12.506742	3.15779e-20
12.497529	3.28025e-20
12.488316	3.40745e-20
12.479104	3.53958e-20
12.469891	3.67684e-20
12.460678	3.81942e-20
12.451465	3.96752e-20
12.442253	4.12137e-20
12.433040	4.28117e-20
12.423827	4.44718e-20
12.414614	4.61962e-20
12.405402	4.79874e-20
12.396189	4.9848e-20
12.386976	5.17808e-20
12.377763	5.37885e-20
12.368551	5.5874e-20
12.359338	5.80404e-20
12.350125	6.02907e-20
12.340912	6.26282e-20
12.331700	6.50563e-20
12.322487	6.75786e-20
12.313274	7.01985e-20
12.304061	7.29201e-20
12.294849	7.57471e-20
12.285636	7.86837e-20
12.276423	8.1734e-20
12.267210	8.49026e-20
12.257998	8.8194e-20
12.248785	9.1613e-20
12.239572	9.51644e-20
12.230359	9.88535e-20
12.221147	1.02685e-19
12.211934	1.06666e-19
12.202721	1.10801e-19
12.193508	1.15096e-19
12.184296	1.19557e-19
12.175083	1.24191e-19
12.165870	1.29005e-19
12.156657	1.34006e-19
12.147445	1.392e-19
12.138232	1.44595e-19
12.129019	1.502e-19
12.119806	1.56021e-19
12.110594	1.62069e-19
12.101381	1.6835e-19
12.092168	1.74875e-19
12.082955	1.81653e-19
12.073743	1.88693e-19
12.064530	1.96006e-19
12.055317	2.03602e-19
12.046105	2.11493e-19
12.036892	2.19689e-19
12.027679	2.28203e-19
12.018466	2.37047e-19
12.009254	2.46233e-19
12.000041	2.55775e-19
11.990828	2.65687e-19
11.981615	2.75983e-19
11.972403	2.86678e-19
11.963190	2.97787e-19
11.953977	3.09326e-19
11.944764	3.21312e-19
11.935552	3.33763e-19
11.926339	3.46695e-19
11.917126	3.60129e-19
11.907913	3.74083e-19
11.898701	3.88578e-19
11.889488	4.03634e-19
11.880275	4.19273e-19
11.871062	4.35518e-19
11.861850	4.52392e-19
11.852637	4.6992e-19
11.843424	4.88126e-19
11.834211	5.07038e-19
11.824999	5.26682e-19
11.815786	5.47086e-19
11.806573	5.68281e-19
11.797360	5.90297e-19
11.788148	6.13166e-19
11.778935	6.3692e-19
11.769722	6.61594e-19
11.760509	6.87223e-19
11.751297	7.13845e-19
11.742084	7.41498e-19
11.732871	7.70221e-19
11.723658	8.00057e-19
11.714446	8.31048e-19
11.705233	8.6324e-19
11.696020	8.96677e-19
11.686807	9.3141e-19
11.677595	9.67487e-19
11.668382	1.00496e-18
11.659169	1.04389e-18
11.649956	1.08432e-18
11.640744	1.12632e-18
11.631531	1.16994e-18
11.622318	1.21525e-18
11.613105	1.26232e-18
11.603893	1.31121e-18
11.594680	1.36199e-18
11.585467	1.41474e-18
11.576254	1.46953e-18
11.567042	1.52644e-18
11.557829	1.58555e-18
11.548616	1.64695e-18
11.539403	1.71073e-18
11.530191	1.77698e-18
11.520978	1.84579e-18
11.511765	1.91727e-18
11.502552	1.99151e-18
11.493340	2.06863e-18
11.484127	2.14873e-18
11.474914	2.23193e-18
11.465701	2.31836e-18
11.456489	2.40812e-18
11.447276	2.50137e-18
11.438063	2.59822e-18
11.428850	2.69882e-18
11.419638	2.80331e-18
11.410425	2.91185e-18
11.401212	3.02459e-18
11.391999	3.14169e-18
11.382787	3.26332e-18
11.373574	3.38966e-18
11.364361	3.52089e-18
11.355148	3.65719e-18
11.345936	3.79878e-18
11.336723	3.94584e-18
11.327510	4.09859e-18
11.318297	4.25725e-18
11.309085	4.42205e-18
11.299872	4.59323e-18
11.290659	4.77104e-18
11.281446	4.95572e-18
11.272234	5.14755e-18
11.263021	5.3468e-18
11.253808	5.55376e-18
11.244595	5.76873e-18
11.235383	5.99201e-18
11.226170	6.22394e-18
11.216957	6.46483e-18
11.207744	6.71505e-18
11.198532	6.97495e-18
11.189319	7.2449e-18
11.180106	7.52529e-18
11.170894	7.81653e-18
11.161681	8.11904e-18
11.152468	8.43325e-18
11.143255	8.75962e-18
11.134043	9.09861e-18
11.124830	9.45071e-18
11.115617	9.81644e-18
11.106404	1.01963e-17
11.097192	1.05909e-17
11.087979	1.10007e-17
11.078766	1.14264e-17
11.069553	1.18685e-17
11.060341	1.23278e-17
11.051128	1.28048e-17
11.041915	1.33002e-17
11.032702	1.38148e-17
11.023490	1.43494e-17
11.014277	1.49045e-17
11.005064	1.54812e-17
10.995851	1.60802e-17
10.986639	1.67023e-17
10.977426	1.73485e-17
10.968213	1.80197e-17
10.959000	1.87168e-17
10.949788	1.94409e-17
10.940575	2.0193e-17
10.931362	2.09741e-17
10.922149	2.17855e-17
10.912937	2.26282e-17
10.903724	2.35036e-17
10.894511	2.44127e-17
10.885298	2.53571e-17
10.876086	2.63379e-17
10.866873	2.73567e-17
10.857660	2.84148e-17
10.848447	2.95139e-17
10.839235	3.06554e-17
10.830022	3.18411e-17
10.820809	3.30726e-17
10.811596	3.43518e-17
10.802384	3.56804e-17
10.793171	3.70603e-17
10.783958	3.84936e-17
10.774745	3.99823e-17
10.765533	4.15285e-17
10.756320	4.31345e-17
10.747107	4.48026e-17
10.737894	4.65352e-17
10.728682	4.83347e-17
10.719469	5.02038e-17
10.710256	5.21451e-17
10.701043	5.41614e-17
10.691831	5.62557e-17
10.682618	5.84309e-17
10.673405	6.06902e-17
10.664192	6.30368e-17
10.654980	6.54741e-17
10.645767	6.80056e-17
10.636554	7.06349e-17
10.627341	7.33659e-17
10.618129	7.62023e-17
10.608916	7.91484e-17
10.599703	8.22083e-17
10.590490	8.53864e-17
10.581278	8.86874e-17
10.572065	9.21159e-17
10.562852	9.56769e-17
10.553639	9.93754e-17
10.544427	1.03217e-16
10.535214	1.07207e-16
10.526001	1.11351e-16
10.516788	1.15655e-16
10.507576	1.20125e-16
10.498363	1.24768e-16
10.489150	1.29591e-16
10.479937	1.346e-16
10.470725	1.39802e-16
10.461512	1.45205e-16
10.452299	1.50817e-16
10.443086	1.56646e-16
10.433874	1.627e-16
10.424661	1.68988e-16
10.415448	1.75518e-16
10.406235	1.82301e-16
10.397023	1.89346e-16
10.387810	1.96663e-16
10.378597	2.04263e-16
10.369384	2.12156e-16
10.360172	2.20354e-16
10.350959	2.28868e-16
10.341746	2.37712e-16
10.332533	2.46897e-16
10.323321	2.56436e-16
10.314108	2.66344e-16
10.304895	2.76635e-16
10.295682	2.87323e-16
10.286470	2.98424e-16
10.277257	3.09953e-16
10.268044	3.21927e-16
10.258832	3.34364e-16
10.249619	3.47281e-16
10.240406	3.60697e-16
10.231193	3.74631e-16
10.221981	3.89103e-16
10.212768	4.04133e-16
10.203555	4.19744e-16
10.194342	4.35958e-16
10.185130	4.52797e-16
10.175917	4.70287e-16
10.166704	4.88451e-16
10.157491	5.07317e-16
10.148279	5.26911e-16
10.139066	5.47262e-16
10.129853	5.68398e-16
10.120640	5.9035e-16
10.111428	6.13149e-16
10.102215	6.36828e-16
10.093002	6.61421e-16
10.083789	6.86963e-16
10.074577	7.13492e-16
10.065364	7.41043e-16
10.056151	7.69659e-16
10.046938	7.99378e-16
10.037726	8.30245e-16
10.028513	8.62303e-16
10.019300	8.95597e-16
10.010087	9.30177e-16
10.000875	9.66091e-16
9.991662	1.00339e-15
9.982449	1.04213e-15
9.973236	1.08236e-15
9.964024	1.12415e-15
9.954811	1.16755e-15
9.945598	1.21262e-15
9.936385	1.25943e-15
9.927173	1.30805e-15
9.917960	1.35854e-15
9.908747	1.41099e-15
9.899534	1.46545e-15
9.890322	1.52202e-15
9.881109	1.58076e-15
9.871896	1.64178e-15
9.862683	1.70515e-15
9.853471	1.77096e-15
9.844258	1.83931e-15
9.835045	1.91029e-15
9.825832	1.98402e-15
9.816620	2.06059e-15
9.807407	2.14011e-15
9.798194	2.2227e-15
9.788981	2.30847e-15
9.779769	2.39755e-15
9.770556	2.49007e-15
9.761343	2.58615e-15
9.752130	2.68594e-15
9.742918	2.78958e-15
9.733705	2.89722e-15
9.724492	3.009e-15
9.715279	3.1251e-15
9.706067	3.24567e-15
9.696854	3.37089e-15
9.687641	3.50094e-15
9.678428	3.636e-15
9.669216	3.77627e-15
9.660003	3.92195e-15
9.650790	4.07324e-15
9.641577	4.23036e-15
9.632365	4.39355e-15
9.623152	4.56302e-15
9.613939	4.73903e-15
9.604726	4.92182e-15
9.595514	5.11166e-15
9.586301	5.30881e-15
9.577088	5.51356e-15
9.567875	5.72621e-15
9.558663	5.94705e-15
9.549450	6.1764e-15
9.540237	6.41459e-15
9.531024	6.66196e-15
9.521812	6.91887e-15
9.512599	7.18567e-15
9.503386	7.46276e-15
9.494173	7.75052e-15
9.484961	8.04937e-15
9.475748	8.35974e-15
9.466535	8.68207e-15
9.457322	9.01681e-15
9.448110	9.36446e-15
9.438897	9.72549e-15
9.429684	1.01004e-14
9.420471	1.04898e-14
9.411259	1.08942e-14
9.402046	1.13142e-14
9.392833	1.17503e-14
9.383621	1.22033e-14
9.374408	1.26737e-14
9.365195	1.31622e-14
9.355982	1.36696e-14
9.346770	1.41964e-14
9.337557	1.47436e-14
9.328344	1.53119e-14
9.319131	1.5902e-14
9.309919	1.65148e-14
9.300706	1.71513e-14
9.291493	1.78123e-14
9.282280	1.84987e-14
9.273068	1.92116e-14
9.263855	1.99519e-14
9.254642	2.07207e-14
9.245429	2.15191e-14
9.236217	2.23483e-14
9.227004	2.32094e-14
9.217791	2.41036e-14
9.208578	2.50323e-14
9.199366	2.59967e-14
9.190153	2.69982e-14
9.180940	2.80383e-14
9.171727	2.91185e-14
9.162515	3.02402e-14
9.153302	3.14051e-14
9.144089	3.26149e-14
9.134876	3.38712e-14
9.125664	3.51759e-14
9.116451	3.65307e-14
9.107238	3.79378e-14
9.098025	3.93989e-14
9.088813	4.09164e-14
9.079600	4.24922e-14
9.070387	4.41286e-14
9.061174	4.5828e-14
9.051962	4.75929e-14
9.042749	4.94256e-14
9.033536	5.13288e-14
9.024323	5.33053e-14
9.015111	5.53579e-14
9.005898	5.74894e-14
8.996685	5.97029e-14
8.987472	6.20015e-14
8.978260	6.43886e-14
8.969047	6.68675e-14
8.959834	6.94418e-14
8.950621	7.21151e-14
8.941409	7.48913e-14
8.932196	7.77742e-14
8.922983	8.0768e-14
8.913770	8.38769e-14
8.904558	8.71055e-14
8.895345	9.04582e-14
8.886132	9.39398e-14
8.876919	9.75553e-14
8.867707	1.0131e-13
8.858494	1.05209e-13
8.849281	1.09258e-13
8.840068	1.13462e-13
8.830856	1.17828e-13
8.821643	1.22363e-13
8.812430	1.27071e-13
8.803217	1.3196e-13
8.794005	1.37038e-13
8.784792	1.4231e-13
8.775579	1.47786e-13
8.766366	1.53472e-13
8.757154	1.59376e-13
8.747941	1.65507e-13
8.738728	1.71874e-13
8.729515	1.78486e-13
8.720303	1.85352e-13
8.711090	1.92481e-13
8.701877	1.99885e-13
8.692664	2.07573e-13
8.683452	2.15557e-13
8.674239	2.23847e-13
8.665026	2.32456e-13
8.655813	2.41396e-13
8.646601	2.50679e-13
8.637388	2.60319e-13
8.628175	2.7033e-13
8.618962	2.80725e-13
8.609750	2.91519e-13
8.600537	3.02728e-13
8.591324	3.14368e-13
8.582111	3.26454e-13
8.572899	3.39005e-13
8.563686	3.52038e-13
8.554473	3.65572e-13
8.545260	3.79625e-13
8.536048	3.94219e-13
8.526835	4.09372e-13
8.517622	4.25108e-13
8.508410	4.41448e-13
8.499197	4.58415e-13
8.489984	4.76034e-13
8.480771	4.94329e-13
8.471559	5.13327e-13
8.462346	5.33054e-13
8.453133	5.53539e-13
8.443920	5.7481e-13
8.434708	5.96898e-13
8.425495	6.19833e-13
8.416282	6.43649e-13
8.407069	6.6838e-13
8.397857	6.94059e-13
8.388644	7.20724e-13
8.379431	7.48413e-13
8.370218	7.77164e-13
8.361006	8.07018e-13
8.351793	8.38019e-13
8.342580	8.70209e-13
8.333367	9.03634e-13
8.324155	9.38342e-13
8.314942	9.74381e-13
8.305729	1.0118e-12
8.296516	1.05066e-12
8.287304	1.09101e-12
8.278091	1.13291e-12
8.268878	1.17641e-12
8.259665	1.22158e-12
8.250453	1.26849e-12
8.241240	1.31719e-12
8.232027	1.36777e-12
8.222814	1.42028e-12
8.213602	1.47481e-12
8.204389	1.53142e-12
8.195176	1.59021e-12
8.185963	1.65126e-12
8.176751	1.71464e-12
8.167538	1.78045e-12
8.158325	1.84879e-12
8.149112	1.91975e-12
8.139900	1.99343e-12
8.130687	2.06993e-12
8.121474	2.14937e-12
8.112261	2.23185e-12
8.103049	2.31749e-12
8.093836	2.40642e-12
8.084623	2.49875e-12
8.075410	2.59462e-12
8.066198	2.69417e-12
8.056985	2.79753e-12
8.047772	2.90486e-12
8.038559	3.01629e-12
8.029347	3.132e-12
8.020134	3.25214e-12
8.010921	3.37688e-12
8.001708	3.5064e-12
7.992496	3.64088e-12
7.983283	3.78052e-12
7.974070	3.9255e-12
7.964857	4.07604e-12
7.955645	4.23235e-12
7.946432	4.39464e-12
7.937219	4.56315e-12
7.928006	4.73811e-12
7.918794	4.91977e-12
7.909581	5.10839e-12
7.900368	5.30423e-12
7.891155	5.50757e-12
7.881943	5.71869e-12
7.872730	5.9379e-12
7.863517	6.1655e-12
7.854304	6.40182e-12
7.845092	6.64718e-12
7.835879	6.90193e-12
7.826666	7.16644e-12
7.817453	7.44107e-12
7.808241	7.72621e-12
7.799028	8.02226e-12
7.789815	8.32964e-12
7.780602	8.64879e-12
7.771390	8.98015e-12
7.762177	9.32418e-12
7.752964	9.68138e-12
7.743751	1.00523e-11
7.734539	1.04373e-11
7.725326	1.08371e-11
7.716113	1.12522e-11
7.706900	1.16831e-11
7.697688	1.21306e-11
7.688475	1.25951e-11
7.679262	1.30775e-11
7.670049	1.35782e-11
7.660837	1.40981e-11
7.651624	1.4638e-11
7.642411	1.51984e-11
7.633199	1.57803e-11
7.623986	1.63844e-11
7.614773	1.70116e-11
7.605560	1.76628e-11
7.596348	1.83389e-11
7.587135	1.90408e-11
7.577922	1.97696e-11
7.568709	2.05262e-11
7.559497	2.13117e-11
7.550284	2.21273e-11
7.541071	2.2974e-11
7.531858	2.38531e-11
7.522646	2.47657e-11
7.513433	2.57133e-11
7.504220	2.6697e-11
7.495007	2.77183e-11
7.485795	2.87786e-11
7.476582	2.98795e-11
7.467369	3.10223e-11
7.458156	3.22089e-11
7.448944	3.34407e-11
7.439731	3.47196e-11
7.430518	3.60474e-11
7.421305	3.74258e-11
7.412093	3.88569e-11
7.402880	4.03426e-11
7.393667	4.1885e-11
7.384454	4.34863e-11
7.375242	4.51487e-11
7.366029	4.68746e-11
7.356816	4.86664e-11
7.347603	5.05266e-11
7.338391	5.24577e-11
7.329178	5.44626e-11
7.319965	5.65439e-11
7.310752	5.87047e-11
7.301540	6.09479e-11
7.292327	6.32767e-11
7.283114	6.56943e-11
7.273901	6.82042e-11
7.264689	7.08098e-11
7.255476	7.35148e-11
7.246263	7.63229e-11
7.237050	7.92382e-11
7.227838	8.22646e-11
7.218625	8.54064e-11
7.209412	8.8668e-11
7.200199	9.2054e-11
7.190987	9.55691e-11
7.181774	9.92182e-11
7.172561	1.03006e-10
7.163348	1.06939e-10
7.154136	1.11021e-10
7.144923	1.15259e-10
7.135710	1.19659e-10
7.126497	1.24226e-10
7.117285	1.28967e-10
7.108072	1.33889e-10
7.098859	1.38999e-10
7.089646	1.44303e-10
7.080434	1.49809e-10
7.071221	1.55525e-10
7.062008	1.61458e-10
7.052795	1.67618e-10
7.043583	1.74012e-10
7.034370	1.80649e-10
7.025157	1.87539e-10
7.015944	1.94692e-10
7.006732	2.02117e-10
6.997519	2.09824e-10
6.988306	2.17825e-10
6.979093	2.26131e-10
6.969881	2.34753e-10
6.960668	2.43702e-10
6.951455	2.52993e-10
6.942242	2.62636e-10
6.933030	2.72647e-10
6.923817	2.83039e-10
6.914604	2.93825e-10
6.905391	3.05023e-10
6.896179	3.16646e-10
6.886966	3.28711e-10
6.877753	3.41235e-10
6.868540	3.54235e-10
6.859328	3.6773e-10
6.850115	3.81737e-10
6.840902	3.96278e-10
6.831689	4.11371e-10
6.822477	4.27037e-10
6.813264	4.43299e-10
6.804051	4.6018e-10
6.794838	4.77701e-10
6.785626	4.95889e-10
6.776413	5.14767e-10
6.767200	5.34363e-10
6.757988	5.54703e-10
6.748775	5.75816e-10
6.739562	5.97731e-10
6.730349	6.20478e-10
6.721137	6.44089e-10
6.711924	6.68597e-10
6.702711	6.94035e-10
6.693498	7.20439e-10
6.684286	7.47846e-10
6.675073	7.76292e-10
6.665860	8.05819e-10
6.656647	8.36466e-10
6.647435	8.68276e-10
6.638222	9.01293e-10
6.629009	9.35563e-10
6.619796	9.71134e-10
6.610584	1.00805e-09
6.601371	1.04637e-09
6.592158	1.08615e-09
6.582945	1.12743e-09
6.573733	1.17028e-09
6.564520	1.21475e-09
6.555307	1.26091e-09
6.546094	1.30882e-09
6.536882	1.35854e-09
6.527669	1.41015e-09
6.518456	1.46371e-09
6.509243	1.51931e-09
6.500031	1.57701e-09
6.490818	1.6369e-09
6.481605	1.69906e-09
6.472392	1.76357e-09
6.463180	1.83052e-09
6.453967	1.90002e-09
6.444754	1.97214e-09
6.435541	2.04699e-09
6.426329	2.12468e-09
6.417116	2.20531e-09
6.407903	2.28899e-09
6.398690	2.37584e-09
6.389478	2.46598e-09
6.380265	2.55952e-09
6.371052	2.65661e-09
6.361839	2.75737e-09
6.352627	2.86194e-09
6.343414	2.97047e-09
6.334201	3.0831e-09
6.324988	3.19999e-09
6.315776	3.3213e-09
6.306563	3.4472e-09
6.297350	3.57786e-09
6.288137	3.71346e-09
6.278925	3.85418e-09
6.269712	4.00022e-09
6.260499	4.15178e-09
6.251286	4.30907e-09
6.242074	4.4723e-09
6.232861	4.64169e-09
6.223648	4.81749e-09
6.214435	4.99992e-09
6.205223	5.18924e-09
6.196010	5.38571e-09
6.186797	5.5896e-09
6.177584	5.80119e-09
6.168372	6.02076e-09
6.159159	6.24862e-09
6.149946	6.48507e-09
6.140733	6.73045e-09
6.131521	6.98509e-09
6.122308	7.24933e-09
6.113095	7.52353e-09
6.103882	7.80808e-09
6.094670	8.10336e-09
6.085457	8.40977e-09
6.076244	8.72773e-09
6.067031	9.05768e-09
6.057819	9.40006e-09
6.048606	9.75534e-09
6.039393	1.0124e-08
6.030180	1.05066e-08
6.020968	1.09035e-08
6.011755	1.13155e-08
6.002542	1.17429e-08
5.993329	1.21864e-08
5.984117	1.26466e-08
5.974904	1.31242e-08
5.965691	1.36197e-08
5.956478	1.41339e-08
5.947266	1.46674e-08
5.938053	1.5221e-08
5.928840	1.57954e-08
5.919627	1.63914e-08
5.910415	1.70098e-08
5.901202	1.76515e-08
5.891989	1.83173e-08
5.882776	1.90081e-08
5.873564	1.97249e-08
5.864351	2.04687e-08
5.855138	2.12403e-08
5.845926	2.2041e-08
5.836713	2.28717e-08
5.827500	2.37337e-08
5.818287	2.4628e-08
5.809075	2.55559e-08
5.799862	2.65186e-08
5.790649	2.75174e-08
5.781436	2.85537e-08
5.772224	2.96289e-08
5.763011	3.07444e-08
5.753798	3.19018e-08
5.744585	3.31026e-08
5.735373	3.43484e-08
5.726160	3.56409e-08
5.716947	3.69818e-08
5.707734	3.8373e-08
5.698522	3.98164e-08
5.689309	4.13138e-08
5.680096	4.28673e-08
5.670883	4.44789e-08
5.661671	4.6151e-08
5.652458	4.78856e-08
5.643245	4.96851e-08
5.634032	5.1552e-08
5.624820	5.34888e-08
5.615607	5.5498e-08
5.606394	5.75823e-08
5.597181	5.97446e-08
5.587969	6.19878e-08
5.578756	6.43148e-08
5.569543	6.67287e-08
5.560330	6.92329e-08
5.551118	7.18307e-08
5.541905	7.45254e-08
5.532692	7.73209e-08
5.523479	8.02207e-08
5.514267	8.32287e-08
5.505054	8.63491e-08
5.495841	8.95859e-08
5.486628	9.29434e-08
5.477416	9.64262e-08
5.468203	1.00039e-07
5.458990	1.03786e-07
5.449777	1.07673e-07
5.440565	1.11705e-07
5.431352	1.15888e-07
5.422139	1.20226e-07
5.412926	1.24725e-07
5.403714	1.29392e-07
5.394501	1.34233e-07
5.385288	1.39255e-07
5.376075	1.44463e-07
5.366863	1.49864e-07
5.357650	1.55467e-07
5.348437	1.61278e-07
5.339224	1.67305e-07
5.330012	1.73557e-07
5.320799	1.8004e-07
5.311586	1.86764e-07
5.302373	1.93739e-07
5.293161	2.00972e-07
5.283948	2.08474e-07
5.274735	2.16254e-07
5.265522	2.24323e-07
5.256310	2.32691e-07
5.247097	2.4137e-07
5.237884	2.5037e-07
5.228671	2.59705e-07
5.219459	2.69385e-07
5.210246	2.79424e-07
5.201033	2.89835e-07
5.191820	3.00631e-07
5.182608	3.11827e-07
5.173395	3.23437e-07
5.164182	3.35477e-07
5.154969	3.47963e-07
5.145757	3.6091e-07
5.136544	3.74336e-07
5.127331	3.88258e-07
5.118118	4.02695e-07
5.108906	4.17665e-07
5.099693	4.33188e-07
5.090480	4.49284e-07
5.081267	4.65974e-07
5.072055	4.8328e-07
5.062842	5.01225e-07
5.053629	5.19831e-07
5.044416	5.39123e-07
5.035204	5.59126e-07
5.025991	5.79865e-07
5.016778	6.01369e-07
5.007565	6.23665e-07
4.998353	6.46781e-07
4.989140	6.70747e-07
4.979927	6.95595e-07
4.970715	7.21357e-07
4.961502	7.48066e-07
4.952289	7.75756e-07
4.943076	8.04464e-07
4.933864	8.34225e-07
4.924651	8.65079e-07
4.915438	8.97065e-07
4.906225	9.30224e-07
4.897013	9.646e-07
4.887800	1.00023e-06
4.878587	1.03718e-06
4.869374	1.07547e-06
4.860162	1.11517e-06
4.850949	1.15631e-06
4.841736	1.19897e-06
4.832523	1.24318e-06
4.823311	1.28901e-06
4.814098	1.33652e-06
4.804885	1.38576e-06
4.795672	1.4368e-06
4.786460	1.4897e-06
4.777247	1.54453e-06
4.768034	1.60136e-06
4.758821	1.66026e-06
4.749609	1.72131e-06
4.740396	1.78458e-06
4.731183	1.85015e-06
4.721970	1.91811e-06
4.712758	1.98855e-06
4.703545	2.06154e-06
4.694332	2.13718e-06
4.685119	2.21557e-06
4.675907	2.29681e-06
4.666694	2.381e-06
4.657481	2.46824e-06
4.648268	2.55864e-06
4.639056	2.65231e-06
4.629843	2.74938e-06
4.620630	2.84996e-06
4.611417	2.95418e-06
4.602205	3.06217e-06
4.592992	3.17406e-06
4.583779	3.28999e-06
4.574566	3.41011e-06
4.565354	3.53456e-06
4.556141	3.6635e-06
4.546928	3.79708e-06
4.537715	3.93547e-06
4.528503	4.07885e-06
4.519290	4.22739e-06
4.510077	4.38126e-06
4.500864	4.54066e-06
4.491652	4.70579e-06
4.482439	4.87684e-06
4.473226	5.05403e-06
4.464013	5.23756e-06
4.454801	5.42767e-06
4.445588	5.62459e-06
4.436375	5.82855e-06
4.427162	6.0398e-06
4.417950	6.25859e-06
4.408737	6.48519e-06
4.399524	6.71988e-06
4.390311	6.96293e-06
4.381099	7.21464e-06
4.371886	7.47531e-06
4.362673	7.74524e-06
4.353460	8.02477e-06
4.344248	8.31422e-06
4.335035	8.61395e-06
4.325822	8.9243e-06
4.316609	9.24564e-06
4.307397	9.57836e-06
4.298184	9.92284e-06
4.288971	1.02795e-05
4.279758	1.06487e-05
4.270546	1.1031e-05
4.261333	1.14267e-05
4.252120	1.18364e-05
4.242907	1.22605e-05
4.233695	1.26995e-05
4.224482	1.31539e-05
4.215269	1.36242e-05
4.206056	1.4111e-05
4.196844	1.46148e-05
4.187631	1.51363e-05
4.178418	1.5676e-05
4.169205	1.62345e-05
4.159993	1.68124e-05
4.150780	1.74105e-05
4.141567	1.80294e-05
4.132354	1.86698e-05
4.123142	1.93324e-05
4.113929	2.00179e-05
4.104716	2.07272e-05
4.095504	2.1461e-05
4.086291	2.22201e-05
4.077078	2.30054e-05
4.067865	2.38177e-05
4.058653	2.4658e-05
4.049440	2.55271e-05
4.040227	2.6426e-05
4.031014	2.73557e-05
4.021802	2.83171e-05
4.012589	2.93114e-05
4.003376	3.03396e-05
3.994163	3.14027e-05
3.984951	3.2502e-05
3.975738	3.36385e-05
3.966525	3.48135e-05
3.957312	3.60282e-05
3.948100	3.7284e-05
3.938887	3.8582e-05
3.929674	3.99236e-05
3.920461	4.13103e-05
3.911249	4.27433e-05
3.902036	4.42243e-05
3.892823	4.57547e-05
3.883610	4.7336e-05
3.874398	4.89698e-05
3.865185	5.06577e-05
3.855972	5.24015e-05
3.846759	5.42028e-05
3.837547	5.60633e-05
3.828334	5.79849e-05
3.819121	5.99694e-05
3.809908	6.20187e-05
3.800696	6.41347e-05
3.791483	6.63195e-05
3.782270	6.8575e-05
3.773057	7.09033e-05
3.763845	7.33066e-05
3.754632	7.5787e-05
3.745419	7.83467e-05
3.736206	8.0988e-05
3.726994	8.37132e-05
3.717781	8.65247e-05
3.708568	8.94249e-05
3.699355	9.24162e-05
3.690143	9.5501e-05
3.680930	9.86821e-05
3.671717	0.000101962
3.662504	0.000105343
3.653292	0.000108828
3.644079	0.00011242
3.634866	0.000116121
3.625653	0.000119934
3.616441	0.000123862
3.607228	0.000127908
3.598015	0.000132075
3.588802	0.000136365
3.579590	0.000140781
3.570377	0.000145326
3.561164	0.000150003
3.551951	0.000154815
3.542739	0.000159765
3.533526	0.000164855
3.524313	0.000170088
3.515100	0.000175467
3.505888	0.000180995
3.496675	0.000186673
3.487462	0.000192505
3.478249	0.000198493
3.469037	0.00020464
3.459824	0.000210946
3.450611	0.000217415
3.441398	0.000224048
3.432186	0.000230847
3.422973	0.000237812
3.413760	0.000244945
3.404547	0.000252247
3.395335	0.000259718
3.386122	0.000267357
3.376909	0.000275165
3.367696	0.00028314
3.358484	0.00029128
3.349271	0.000299584
3.340058	0.000308048
3.330845	0.000316669
3.321633	0.000325441
3.312420	0.000334358
3.303207	0.000343414
3.293994	0.0003526
3.284782	0.000361907
3.275569	0.000371321
3.266356	0.00038083
3.257143	0.000390416
3.247931	0.000400063
3.238718	0.000409746
3.229505	0.000419441
3.220293	0.000429117
3.211080	0.000438739
3.201867	0.000448264
3.192654	0.000457644
3.183442	0.000466817
3.174229	0.000475711
3.165016	0.000484233
3.155803	0.000492267
3.146591	0.000499656
3.137378	0.000506172
3.128165	0.00051144
&
```
