## Supplementary material for "All-at-once RNA folding with 3D motif prediction framed by evolutionary information": RF01523_TB10Cs1H2.cacofold.helixcov

```
# RMs = 3 L = 67

# RM_HELIX NESTED 25-30 38-43, nbp = 6 nbp_cov = 0
# pvals: 0.845154,0.00703754,0.845154,0.845154,0.165812,0.968064
# aggregated NONE
NESTED  ::::::::::::::::::::::::<<<<<<_______>>>>>>::::::::::::::::::::::::
        :::::::::::::::::::::::::::::::::::::::::::::::::::::::::::::::::::

# RM_HELIX NESTED 16-21 45-50, nbp = 6 nbp_cov = 0
# pvals: 0.845154,0.845154,0.845154,0.0222773,0.845154,0.0501787
# aggregated NONE
NESTED  :::::::::::::::<<<<<<_______________________>>>>>>:::::::::::::::::
        :::::::::::::::::::::::::::::::::::::::::::::::::::::::::::::::::::

# RM_HELIX NESTED 2-11 52-62, nbp = 10 nbp_cov = 0
# pvals: 0.845154,0.845154,0.00703754,0.845154,0.845154,0.845154,0.845154,0.845154,0.916,0.845154
# aggregated NONE
NESTED  :<<<<<<<<<<________________________________________>>>>>>->>>>:::::
        :::::::::::::::::::::::::::::::::::::::::::::::::::::::::::::::::::
```
