## Supplementary material for "All-at-once RNA folding with 3D motif prediction framed by evolutionary information": RF01523_TB10Cs1H2.power

```
# Power analysis of given structure 
#
# Powertype = SINGLE SUBSTITUTIONS
# covary  left_pos      right_pos    substitutions      power
#----------------------------------------------------------------
          2		62		0		0.00
          3		61		0		0.00
          4		60		2		0.00
          5		59		0		0.00
          6		57		0		0.00
          7		56		0		0.00
          8		55		0		0.00
          9		54		0		0.00
          16		50		0		0.00
          17		49		0		0.00
          18		48		1		0.00
          19		47		2		0.00
          20		46		1		0.00
          21		45		3		0.02
          25		43		0		0.00
          26		42		2		0.00
          27		41		0		0.00
          28		40		0		0.00
          29		39		1		0.00
#
# BPAIRS 19
# avg substitutions per BP  0.6
# BPAIRS expected to covary 0.0 +/- 0.1
# BPAIRS observed to covary 0
#
```
