## Supplementary material for "All-at-once RNA folding with 3D motif prediction framed by evolutionary information": RF01523_TB10Cs1H2.surv

```
2.179464	0.0526316
2.173267	0.105263
1.041252	0.157895
0.106109	0.210526
0.007673	0.263158
-0.008733	1
&
4.502922	0.000456204
3.551373	0.000912409
3.338095	0.00136861
3.288877	0.00182482
3.141222	0.00228102
3.108410	0.00319343
3.009974	0.00364964
2.435764	0.00456204
2.402952	0.00501825
2.238891	0.00775547
2.173267	0.0100365
1.992801	0.0104927
1.943583	0.0109489
1.877959	0.0114051
1.828741	0.0123175
1.812335	0.0127737
1.795929	0.0136861
1.697493	0.0145985
1.582650	0.0155109
1.533432	0.0159672
1.303748	0.017792
1.287342	0.0187044
1.238124	0.0205292
1.221718	0.0214416
1.074064	0.0228102
1.041252	0.0232664
0.942816	0.0260036
0.926410	0.0278285
0.893598	0.0282847
0.827974	0.0291971
0.811568	0.0301095
0.745943	0.0310219
0.713131	0.0323905
0.680319	0.0333029
0.663913	0.0351277
0.598289	0.0355839
0.565477	0.0364964
0.532665	0.0374088
0.499853	0.040146
0.483447	0.0419708
0.434229	0.0442518
0.352199	0.0451642
0.335793	0.0460766
0.319387	0.0469891
0.286575	0.0474453
0.220951	0.0479015
0.155327	0.0488139
0.138921	0.0497263
0.122515	0.0529197
0.106109	0.0533759
0.073297	0.0542883
0.040485	0.0574818
0.007673	0.182026
-0.008733	0.827099
-0.025140	0.911953
-0.041546	0.912409
-0.057952	0.913777
-0.074358	0.914234
-0.090764	0.916515
-0.107170	0.917427
-0.123576	0.917883
-0.139982	0.919252
-0.156388	0.921989
-0.172794	0.92427
-0.222012	0.925182
-0.238418	0.929288
-0.254824	0.933394
-0.271230	0.934307
-0.287636	0.935219
-0.336854	0.9375
-0.369666	0.938412
-0.386072	0.939325
-0.402478	0.945712
-0.418884	0.946624
-0.435290	0.94708
-0.451696	0.947993
-0.468102	0.950274
-0.484508	0.952099
-0.500914	0.953923
-0.550132	0.95438
-0.582944	0.954836
-0.615756	0.955748
-0.648568	0.956661
-0.664974	0.958942
-0.681380	0.961679
-0.697786	0.964416
-0.714192	0.968978
-0.763410	0.971259
-0.779816	0.971715
-0.796222	0.972172
-0.812629	0.972628
-0.845441	0.97354
-0.878253	0.974453
-0.976689	0.975821
-1.042313	0.978558
-1.058719	0.979471
-1.124343	0.979927
-1.140749	0.981752
-1.157155	0.984033
-1.189967	0.986314
-1.222779	0.989507
-1.239185	0.99042
-1.255591	0.990876
-1.370433	0.991332
-1.419651	0.992245
-1.468869	0.993613
-1.518087	0.994526
-1.550899	0.995438
-1.600117	0.996807
-1.665742	0.997719
-1.731366	0.998631
-2.207140	1
&
5.022877	2.26142e-06
5.011509	6.78426e-06
4.978697	1.35685e-05
4.929479	1.58299e-05
4.847449	1.80914e-05
4.798231	2.03528e-05
4.781825	2.26142e-05
4.765418	2.48756e-05
4.749012	2.7137e-05
4.732606	3.16599e-05
4.699794	3.61827e-05
4.683388	4.74898e-05
4.666982	5.42741e-05
4.650576	6.55812e-05
4.634170	7.68883e-05
4.617764	7.91497e-05
4.601358	9.72411e-05
4.584952	0.000106287
4.568546	0.00012664
4.552140	0.000156038
4.535734	0.000165084
4.519328	0.000171868
4.502922	0.000183175
4.486516	0.000196744
4.470110	0.000217096
4.453704	0.000230665
4.437298	0.000239711
4.420892	0.000248756
4.404486	0.000257802
4.388080	0.000266848
4.371674	0.000275893
4.355268	0.000282678
4.338862	0.000289462
4.322456	0.000298507
4.306050	0.000314337
4.273238	0.000325645
4.256832	0.000327906
4.240426	0.000330167
4.224020	0.000339213
4.207614	0.000343736
4.191208	0.000348259
4.158396	0.000355043
4.141990	0.000364089
4.125584	0.000370873
4.109178	0.000373134
4.092772	0.000377657
4.076366	0.000379919
4.043554	0.000388964
4.027148	0.000400271
4.010742	0.000409317
3.994336	0.000411578
3.977929	0.00041384
3.961523	0.000418363
3.945117	0.000422886
3.928711	0.00042967
3.912305	0.000431931
3.895899	0.000436454
3.879493	0.000447761
3.863087	0.000456807
3.846681	0.000465853
3.830275	0.000472637
3.813869	0.000490728
3.797463	0.000497512
3.781057	0.000504297
3.764651	0.000513342
3.748245	0.000520127
3.731839	0.000540479
3.715433	0.000560832
3.699027	0.000572139
3.682621	0.000576662
3.666215	0.000592492
3.649809	0.000617368
3.633403	0.000662596
3.616997	0.000673903
3.600591	0.00068521
3.584185	0.000691995
3.567779	0.000710086
3.551373	0.000721393
3.534967	0.000746269
3.518561	0.000768883
3.502155	0.000809588
3.485749	0.000834464
3.469343	0.000866124
3.452937	0.000881954
3.436531	0.000906829
3.420125	0.000929444
3.403719	0.000956581
3.387313	0.00100859
3.370907	0.00105608
3.354501	0.00110583
3.338095	0.00114428
3.321689	0.00119177
3.305283	0.00121212
3.288877	0.00123926
3.272471	0.00126866
3.256065	0.00131162
3.239659	0.00135007
3.223253	0.00138173
3.206847	0.00142922
3.190441	0.00148349
3.174034	0.00154229
3.157628	0.00160109
3.141222	0.00162596
3.124816	0.00166893
3.108410	0.00170737
3.092004	0.00176165
3.075598	0.00180687
3.059192	0.00185663
3.042786	0.00191768
3.026380	0.00197196
3.009974	0.00200588
2.993568	0.0020398
2.977162	0.00210764
2.960756	0.00213478
2.944350	0.00217322
2.927944	0.00221619
2.911538	0.0022682
2.895132	0.00230891
2.878726	0.0023564
2.862320	0.00240841
2.845914	0.00246269
2.829508	0.00249661
2.813102	0.00256445
2.796696	0.00259159
2.780290	0.00264812
2.763884	0.00270014
2.747478	0.0027431
2.731072	0.00278607
2.714666	0.00283808
2.698260	0.00288105
2.681854	0.00293758
2.665448	0.00298507
2.649042	0.00305292
2.632636	0.00309588
2.616230	0.00314564
2.599824	0.00319539
2.583418	0.00325645
2.567012	0.00330167
2.550606	0.00338308
2.534200	0.00342831
2.517794	0.00351877
2.501388	0.003564
2.484982	0.0036635
2.468576	0.00371325
2.452170	0.00381502
2.435764	0.00396201
2.419358	0.004109
2.402952	0.00418137
2.386546	0.00432157
2.370139	0.00449118
2.353733	0.004654
2.337327	0.00485753
2.320921	0.00509498
2.304515	0.00532112
2.288109	0.00548847
2.271703	0.0056626
2.255297	0.00588195
2.238891	0.00608322
2.222485	0.0064066
2.206079	0.00656716
2.189673	0.00678426
2.173267	0.00703754
2.156861	0.007327
2.140455	0.00760968
2.124049	0.00781321
2.107643	0.00809815
2.091237	0.00832881
2.074831	0.00849616
2.058425	0.00863636
2.042019	0.00883085
2.025613	0.00903664
2.009207	0.00927635
1.992801	0.00953867
1.976395	0.00976481
1.959989	0.00993442
1.943583	0.0100859
1.927177	0.0102374
1.910771	0.0104161
1.894365	0.0105495
1.877959	0.010735
1.861553	0.0109792
1.845147	0.011237
1.828741	0.0114586
1.812335	0.0117322
1.795929	0.0119923
1.779523	0.0122298
1.763117	0.0124107
1.746711	0.0126526
1.730305	0.0129014
1.713899	0.0131389
1.697493	0.0132745
1.681087	0.0134962
1.664681	0.013659
1.648275	0.0139032
1.631869	0.0140547
1.615463	0.0142492
1.599057	0.0144844
1.582650	0.0147015
1.566244	0.0147987
1.549838	0.0149616
1.533432	0.0151334
1.517026	0.0152759
1.500620	0.0154726
1.484214	0.0156264
1.467808	0.0157485
1.451402	0.0159159
1.434996	0.0160787
1.418590	0.0162687
1.402184	0.016479
1.385778	0.0167209
1.369372	0.0169335
1.352966	0.0170941
1.336560	0.0172637
1.320154	0.0174717
1.303748	0.0177702
1.287342	0.0179828
1.270936	0.0182135
1.254530	0.018408
1.238124	0.0186251
1.221718	0.0187901
1.205312	0.0190005
1.188906	0.0192809
1.172500	0.0195025
1.156094	0.0197196
1.139688	0.0200339
1.123282	0.0202895
1.106876	0.0206038
1.090470	0.0209204
1.074064	0.0212234
1.057658	0.0216011
1.041252	0.0222773
1.024846	0.0227137
1.008440	0.0231027
0.992034	0.0235029
0.975628	0.0238964
0.959222	0.0243419
0.942816	0.024853
0.926410	0.0252329
0.910004	0.0256626
0.893598	0.0261013
0.877192	0.0265468
0.860786	0.0269199
0.844380	0.0272727
0.827974	0.0275825
0.811568	0.0278946
0.795162	0.0281886
0.778755	0.0285029
0.762349	0.0288399
0.745943	0.0293781
0.729537	0.0298485
0.713131	0.030441
0.696725	0.0310289
0.680319	0.031687
0.663913	0.0323112
0.647507	0.0328743
0.631101	0.0335436
0.614695	0.0340502
0.598289	0.0346133
0.581883	0.0350565
0.565477	0.0355812
0.549071	0.0360154
0.532665	0.036592
0.516259	0.0371574
0.499853	0.0377861
0.483447	0.0383265
0.467041	0.0389145
0.450635	0.0394369
0.434229	0.0400068
0.417823	0.0404704
0.401417	0.0410697
0.385011	0.0415898
0.368605	0.0421054
0.352199	0.0425464
0.335793	0.0429172
0.319387	0.0433582
0.302981	0.0438806
0.286575	0.0443555
0.270169	0.0448146
0.253763	0.0453302
0.237357	0.0457983
0.220951	0.046133
0.204545	0.0466056
0.188139	0.0470828
0.171733	0.0478087
0.155327	0.0484374
0.138921	0.0489982
0.122515	0.0495816
0.106109	0.0501787
0.089703	0.050701
0.073297	0.0514292
0.056891	0.0521416
0.040485	0.0530461
0.024079	0.0540366
0.007673	0.165812
-0.008733	0.845154
-0.025140	0.916
-0.041546	0.916739
-0.057952	0.917802
-0.074358	0.919021
-0.090764	0.920416
-0.107170	0.921782
-0.123576	0.923001
-0.139982	0.924394
-0.156388	0.926009
-0.172794	0.927501
-0.189200	0.929111
-0.205606	0.930651
-0.222012	0.93244
-0.238418	0.934114
-0.254824	0.935862
-0.271230	0.937655
-0.287636	0.939496
-0.304042	0.941101
-0.320448	0.942578
-0.336854	0.944037
-0.353260	0.945269
-0.369666	0.946594
-0.386072	0.94784
-0.402478	0.94917
-0.418884	0.950615
-0.435290	0.952013
-0.451696	0.953358
-0.468102	0.954783
-0.484508	0.956352
-0.500914	0.957766
-0.517320	0.95903
-0.533726	0.960226
-0.550132	0.961339
-0.566538	0.962469
-0.582944	0.963544
-0.599350	0.96446
-0.615756	0.965387
-0.632162	0.966298
-0.648568	0.967241
-0.664974	0.968064
-0.681380	0.968978
-0.697786	0.969887
-0.714192	0.970735
-0.730598	0.971506
-0.747004	0.972255
-0.763410	0.973168
-0.779816	0.973933
-0.796222	0.974747
-0.812629	0.97557
-0.829035	0.976287
-0.845441	0.976972
-0.861847	0.977653
-0.878253	0.978259
-0.894659	0.978892
-0.911065	0.979487
-0.927471	0.980027
-0.943877	0.980486
-0.960283	0.980902
-0.976689	0.981438
-0.993095	0.981965
-1.009501	0.982429
-1.025907	0.982933
-1.042313	0.983302
-1.058719	0.98379
-1.075125	0.984283
-1.091531	0.984819
-1.107937	0.985418
-1.124343	0.985816
-1.140749	0.986194
-1.157155	0.986682
-1.173561	0.98709
-1.189967	0.987603
-1.206373	0.988066
-1.222779	0.988485
-1.239185	0.989039
-1.255591	0.989378
-1.271997	0.989801
-1.288403	0.990237
-1.304809	0.990629
-1.321215	0.991047
-1.337621	0.991472
-1.354027	0.991886
-1.370433	0.992223
-1.386839	0.992528
-1.403245	0.992763
-1.419651	0.993012
-1.436057	0.993284
-1.452463	0.993571
-1.468869	0.993833
-1.485275	0.994125
-1.501681	0.99434
-1.518087	0.994527
-1.534493	0.994767
-1.550899	0.994964
-1.567305	0.995213
-1.583711	0.995346
-1.600117	0.995518
-1.616524	0.995758
-1.632930	0.995959
-1.649336	0.996171
-1.665742	0.996325
-1.682148	0.996526
-1.698554	0.996649
-1.714960	0.996836
-1.731366	0.99699
-1.747772	0.99716
-1.764178	0.997304
-1.780584	0.997503
-1.796990	0.997635
-1.813396	0.997754
-1.829802	0.997895
-1.846208	0.998026
-1.862614	0.998137
-1.879020	0.998236
-1.895426	0.998324
-1.911832	0.998458
-1.928238	0.998605
-1.944644	0.99867
-1.961050	0.998761
-1.977456	0.998822
-1.993862	0.998901
-2.010268	0.998969
-2.026674	0.999
-2.043080	0.999055
-2.059486	0.99912
-2.075892	0.999181
-2.092298	0.999233
-2.108704	0.999281
-2.125110	0.999326
-2.141516	0.999396
-2.157922	0.999428
-2.174328	0.999466
-2.190734	0.9995
-2.207140	0.999543
-2.223546	0.999584
-2.239952	0.999634
-2.256358	0.999661
-2.272764	0.999704
-2.289170	0.999735
-2.305576	0.99976
-2.321982	0.999783
-2.338388	0.99981
-2.354794	0.999812
-2.371200	0.999828
-2.387606	0.99983
-2.404012	0.999842
-2.436825	0.999853
-2.453231	0.999855
-2.469637	0.999876
-2.486043	0.999878
-2.502449	0.999894
-2.518855	0.999912
-2.535261	0.999916
-2.551667	0.999925
-2.584479	0.99993
-2.600885	0.999939
-2.617291	0.999941
-2.633697	0.999943
-2.666509	0.999948
-2.682915	0.999955
-2.699321	0.999964
-2.748539	0.999966
-2.781351	0.999968
-2.846975	0.999973
-2.896193	0.999975
-2.945411	0.999977
-3.011035	0.99998
-3.076659	0.999982
-3.093065	0.999984
-3.109471	0.999993
-3.289938	0.999995
-3.322750	0.999998
-3.470404	1
&
20.170672	1.67954e-27
20.154266	1.77849e-27
20.137860	1.88326e-27
20.121454	1.99421e-27
20.105048	2.11168e-27
20.088642	2.23608e-27
20.072236	2.3678e-27
20.055830	2.50727e-27
20.039424	2.65496e-27
20.023018	2.81135e-27
20.006612	2.97695e-27
19.990206	3.15229e-27
19.973800	3.33796e-27
19.957393	3.53457e-27
19.940987	3.74275e-27
19.924581	3.96319e-27
19.908175	4.1966e-27
19.891769	4.44376e-27
19.875363	4.70547e-27
19.858957	4.98259e-27
19.842551	5.27602e-27
19.826145	5.58673e-27
19.809739	5.91573e-27
19.793333	6.2641e-27
19.776927	6.63297e-27
19.760521	7.02356e-27
19.744115	7.43715e-27
19.727709	7.87507e-27
19.711303	8.33878e-27
19.694897	8.82978e-27
19.678491	9.34969e-27
19.662085	9.90019e-27
19.645679	1.04831e-26
19.629273	1.11003e-26
19.612867	1.17539e-26
19.596461	1.24459e-26
19.580055	1.31786e-26
19.563649	1.39545e-26
19.547243	1.4776e-26
19.530837	1.56458e-26
19.514431	1.65669e-26
19.498025	1.75422e-26
19.481619	1.85748e-26
19.465213	1.96682e-26
19.448807	2.0826e-26
19.432401	2.20519e-26
19.415995	2.33499e-26
19.399589	2.47243e-26
19.383183	2.61796e-26
19.366777	2.77205e-26
19.350371	2.93521e-26
19.333965	3.10796e-26
19.317559	3.29088e-26
19.301153	3.48457e-26
19.284747	3.68964e-26
19.268341	3.90679e-26
19.251935	4.1367e-26
19.235529	4.38015e-26
19.219123	4.63791e-26
19.202717	4.91084e-26
19.186311	5.19982e-26
19.169905	5.5058e-26
19.153498	5.82978e-26
19.137092	6.17282e-26
19.120686	6.53604e-26
19.104280	6.92062e-26
19.087874	7.32782e-26
19.071468	7.75897e-26
19.055062	8.21548e-26
19.038656	8.69884e-26
19.022250	9.21062e-26
19.005844	9.75251e-26
18.989438	1.03263e-25
18.973032	1.09338e-25
18.956626	1.1577e-25
18.940220	1.2258e-25
18.923814	1.29791e-25
18.907408	1.37426e-25
18.891002	1.4551e-25
18.874596	1.5407e-25
18.858190	1.63132e-25
18.841784	1.72728e-25
18.825378	1.82887e-25
18.808972	1.93644e-25
18.792566	2.05034e-25
18.776160	2.17093e-25
18.759754	2.29861e-25
18.743348	2.4338e-25
18.726942	2.57694e-25
18.710536	2.72849e-25
18.694130	2.88895e-25
18.677724	3.05884e-25
18.661318	3.23872e-25
18.644912	3.42917e-25
18.628506	3.63082e-25
18.612100	3.84432e-25
18.595694	4.07037e-25
18.579288	4.30971e-25
18.562882	4.56312e-25
18.546476	4.83142e-25
18.530070	5.11549e-25
18.513664	5.41625e-25
18.497258	5.73469e-25
18.480852	6.07185e-25
18.464446	6.42882e-25
18.448040	6.80677e-25
18.431634	7.20693e-25
18.415228	7.6306e-25
18.398822	8.07917e-25
18.382416	8.5541e-25
18.366010	9.05694e-25
18.349603	9.58932e-25
18.333197	1.0153e-24
18.316791	1.07498e-24
18.300385	1.13816e-24
18.283979	1.20506e-24
18.267573	1.27589e-24
18.251167	1.35087e-24
18.234761	1.43027e-24
18.218355	1.51433e-24
18.201949	1.60332e-24
18.185543	1.69755e-24
18.169137	1.79731e-24
18.152731	1.90293e-24
18.136325	2.01475e-24
18.119919	2.13314e-24
18.103513	2.25849e-24
18.087107	2.3912e-24
18.070701	2.5317e-24
18.054295	2.68046e-24
18.037889	2.83795e-24
18.021483	3.0047e-24
18.005077	3.18123e-24
17.988671	3.36813e-24
17.972265	3.56601e-24
17.955859	3.77551e-24
17.939453	3.99732e-24
17.923047	4.23214e-24
17.906641	4.48076e-24
17.890235	4.74397e-24
17.873829	5.02264e-24
17.857423	5.31768e-24
17.841017	5.63003e-24
17.824611	5.96073e-24
17.808205	6.31084e-24
17.791799	6.6815e-24
17.775393	7.07393e-24
17.758987	7.4894e-24
17.742581	7.92925e-24
17.726175	8.39493e-24
17.709769	8.88795e-24
17.693363	9.4099e-24
17.676957	9.96249e-24
17.660551	1.05475e-23
17.644145	1.11669e-23
17.627739	1.18226e-23
17.611333	1.25168e-23
17.594927	1.32518e-23
17.578521	1.40299e-23
17.562114	1.48536e-23
17.545708	1.57257e-23
17.529302	1.6649e-23
17.512896	1.76265e-23
17.496490	1.86613e-23
17.480084	1.97568e-23
17.463678	2.09167e-23
17.447272	2.21446e-23
17.430866	2.34445e-23
17.414460	2.48207e-23
17.398054	2.62777e-23
17.381648	2.78201e-23
17.365242	2.94531e-23
17.348836	3.11818e-23
17.332430	3.3012e-23
17.316024	3.49495e-23
17.299618	3.70007e-23
17.283212	3.91722e-23
17.266806	4.14711e-23
17.250400	4.39049e-23
17.233994	4.64814e-23
17.217588	4.92091e-23
17.201182	5.20967e-23
17.184776	5.51537e-23
17.168370	5.839e-23
17.151964	6.18161e-23
17.135558	6.54431e-23
17.119152	6.92829e-23
17.102746	7.33478e-23
17.086340	7.76511e-23
17.069934	8.22068e-23
17.053528	8.70296e-23
17.037122	9.21352e-23
17.020716	9.75402e-23
17.004310	1.03262e-22
16.987904	1.09319e-22
16.971498	1.15732e-22
16.955092	1.22521e-22
16.938686	1.29707e-22
16.922280	1.37315e-22
16.905874	1.45369e-22
16.889468	1.53895e-22
16.873062	1.6292e-22
16.856656	1.72475e-22
16.840250	1.8259e-22
16.823844	1.93298e-22
16.807438	2.04633e-22
16.791032	2.16633e-22
16.774626	2.29337e-22
16.758219	2.42784e-22
16.741813	2.5702e-22
16.725407	2.7209e-22
16.709001	2.88044e-22
16.692595	3.04932e-22
16.676189	3.2281e-22
16.659783	3.41735e-22
16.643377	3.61769e-22
16.626971	3.82978e-22
16.610565	4.05429e-22
16.594159	4.29195e-22
16.577753	4.54354e-22
16.561347	4.80987e-22
16.544941	5.0918e-22
16.528535	5.39025e-22
16.512129	5.70619e-22
16.495723	6.04063e-22
16.479317	6.39466e-22
16.462911	6.76943e-22
16.446505	7.16615e-22
16.430099	7.58611e-22
16.413693	8.03067e-22
16.397287	8.50127e-22
16.380881	8.99942e-22
16.364475	9.52675e-22
16.348069	1.0085e-21
16.331663	1.06759e-21
16.315257	1.13014e-21
16.298851	1.19635e-21
16.282445	1.26644e-21
16.266039	1.34064e-21
16.249633	1.41918e-21
16.233227	1.50232e-21
16.216821	1.59032e-21
16.200415	1.68348e-21
16.184009	1.78209e-21
16.167603	1.88648e-21
16.151197	1.99697e-21
16.134791	2.11394e-21
16.118385	2.23775e-21
16.101979	2.36881e-21
16.085573	2.50754e-21
16.069167	2.65439e-21
16.052761	2.80984e-21
16.036355	2.97438e-21
16.019949	3.14855e-21
16.003543	3.33292e-21
15.987137	3.52808e-21
15.970731	3.73466e-21
15.954324	3.95332e-21
15.937918	4.18478e-21
15.921512	4.42979e-21
15.905106	4.68913e-21
15.888700	4.96365e-21
15.872294	5.25422e-21
15.855888	5.5618e-21
15.839482	5.88737e-21
15.823076	6.23199e-21
15.806670	6.59677e-21
15.790264	6.98289e-21
15.773858	7.39159e-21
15.757452	7.8242e-21
15.741046	8.28212e-21
15.724640	8.76682e-21
15.708234	9.27987e-21
15.691828	9.82292e-21
15.675422	1.03977e-20
15.659016	1.10062e-20
15.642610	1.16502e-20
15.626204	1.23319e-20
15.609798	1.30534e-20
15.593392	1.38171e-20
15.576986	1.46255e-20
15.560580	1.54811e-20
15.544174	1.63868e-20
15.527768	1.73454e-20
15.511362	1.83601e-20
15.494956	1.94341e-20
15.478550	2.05709e-20
15.462144	2.17741e-20
15.445738	2.30476e-20
15.429332	2.43956e-20
15.412926	2.58224e-20
15.396520	2.73326e-20
15.380114	2.8931e-20
15.363708	3.06229e-20
15.347302	3.24137e-20
15.330896	3.4309e-20
15.314490	3.63152e-20
15.298084	3.84386e-20
15.281678	4.0686e-20
15.265272	4.30648e-20
15.248866	4.55826e-20
15.232460	4.82474e-20
15.216054	5.1068e-20
15.199648	5.40533e-20
15.183242	5.72131e-20
15.166835	6.05574e-20
15.150429	6.40971e-20
15.134023	6.78435e-20
15.117617	7.18088e-20
15.101211	7.60056e-20
15.084805	8.04476e-20
15.068399	8.51491e-20
15.051993	9.01251e-20
15.035587	9.53916e-20
15.019181	1.00966e-19
15.002775	1.06865e-19
14.986369	1.1311e-19
14.969963	1.19718e-19
14.953557	1.26713e-19
14.937151	1.34116e-19
14.920745	1.41951e-19
14.904339	1.50244e-19
14.887933	1.5902e-19
14.871527	1.68309e-19
14.855121	1.7814e-19
14.838715	1.88546e-19
14.822309	1.99558e-19
14.805903	2.11213e-19
14.789497	2.23549e-19
14.773091	2.36604e-19
14.756685	2.50421e-19
14.740279	2.65045e-19
14.723873	2.80522e-19
14.707467	2.96902e-19
14.691061	3.14237e-19
14.674655	3.32585e-19
14.658249	3.52002e-19
14.641843	3.72553e-19
14.625437	3.94302e-19
14.609031	4.1732e-19
14.592625	4.41681e-19
14.576219	4.67463e-19
14.559813	4.94749e-19
14.543407	5.23626e-19
14.527001	5.54188e-19
14.510595	5.86532e-19
14.494189	6.20762e-19
14.477783	6.56988e-19
14.461377	6.95327e-19
14.444971	7.35901e-19
14.428565	7.78842e-19
14.412159	8.24286e-19
14.395753	8.72379e-19
14.379347	9.23276e-19
14.362940	9.77141e-19
14.346534	1.03415e-18
14.330128	1.09447e-18
14.313722	1.15832e-18
14.297316	1.22588e-18
14.280910	1.29739e-18
14.264504	1.37306e-18
14.248098	1.45314e-18
14.231692	1.53789e-18
14.215286	1.62757e-18
14.198880	1.72249e-18
14.182474	1.82293e-18
14.166068	1.92922e-18
14.149662	2.04171e-18
14.133256	2.16076e-18
14.116850	2.28673e-18
14.100444	2.42005e-18
14.084038	2.56113e-18
14.067632	2.71043e-18
14.051226	2.86843e-18
14.034820	3.03563e-18
14.018414	3.21257e-18
14.002008	3.39981e-18
13.985602	3.59796e-18
13.969196	3.80764e-18
13.952790	4.02954e-18
13.936384	4.26435e-18
13.919978	4.51284e-18
13.903572	4.77579e-18
13.887166	5.05406e-18
13.870760	5.34852e-18
13.854354	5.66013e-18
13.837948	5.98987e-18
13.821542	6.33881e-18
13.805136	6.70806e-18
13.788730	7.09879e-18
13.772324	7.51227e-18
13.755918	7.94981e-18
13.739512	8.41282e-18
13.723106	8.90276e-18
13.706700	9.42122e-18
13.690294	9.96983e-18
13.673888	1.05504e-17
13.657482	1.11647e-17
13.641076	1.18147e-17
13.624670	1.25026e-17
13.608264	1.32305e-17
13.591858	1.40007e-17
13.575452	1.48157e-17
13.559045	1.56781e-17
13.542639	1.65907e-17
13.526233	1.75563e-17
13.509827	1.85781e-17
13.493421	1.96593e-17
13.477015	2.08034e-17
13.460609	2.2014e-17
13.444203	2.3295e-17
13.427797	2.46504e-17
13.411391	2.60847e-17
13.394985	2.76023e-17
13.378579	2.92081e-17
13.362173	3.09073e-17
13.345767	3.27052e-17
13.329361	3.46076e-17
13.312955	3.66205e-17
13.296549	3.87504e-17
13.280143	4.10041e-17
13.263737	4.33888e-17
13.247331	4.59119e-17
13.230925	4.85817e-17
13.214519	5.14066e-17
13.198113	5.43955e-17
13.181707	5.75581e-17
13.165301	6.09044e-17
13.148895	6.4445e-17
13.132489	6.81913e-17
13.116083	7.21551e-17
13.099677	7.63491e-17
13.083271	8.07866e-17
13.066865	8.54818e-17
13.050459	9.04496e-17
13.034053	9.57058e-17
13.017647	1.01267e-16
13.001241	1.07151e-16
12.984835	1.13377e-16
12.968429	1.19964e-16
12.952023	1.26934e-16
12.935617	1.34307e-16
12.919211	1.42109e-16
12.902805	1.50364e-16
12.886399	1.59097e-16
12.869993	1.68338e-16
12.853587	1.78114e-16
12.837181	1.88457e-16
12.820775	1.99401e-16
12.804369	2.10979e-16
12.787963	2.23229e-16
12.771556	2.3619e-16
12.755150	2.49902e-16
12.738744	2.64409e-16
12.722338	2.79758e-16
12.705932	2.95997e-16
12.689526	3.13177e-16
12.673120	3.31353e-16
12.656714	3.50583e-16
12.640308	3.70928e-16
12.623902	3.92453e-16
12.607496	4.15224e-16
12.591090	4.39316e-16
12.574684	4.64804e-16
12.558278	4.91769e-16
12.541872	5.20297e-16
12.525466	5.50477e-16
12.509060	5.82407e-16
12.492654	6.16186e-16
12.476248	6.51922e-16
12.459842	6.89729e-16
12.443436	7.29725e-16
12.427030	7.72038e-16
12.410624	8.16802e-16
12.394218	8.64158e-16
12.377812	9.14257e-16
12.361406	9.67256e-16
12.345000	1.02332e-15
12.328594	1.08264e-15
12.312188	1.14539e-15
12.295782	1.21177e-15
12.279376	1.28199e-15
12.262970	1.35628e-15
12.246564	1.43487e-15
12.230158	1.51801e-15
12.213752	1.60595e-15
12.197346	1.69899e-15
12.180940	1.79741e-15
12.164534	1.90152e-15
12.148128	2.01166e-15
12.131722	2.12817e-15
12.115316	2.25142e-15
12.098910	2.38179e-15
12.082504	2.51971e-15
12.066098	2.66561e-15
12.049692	2.81994e-15
12.033286	2.98319e-15
12.016880	3.15588e-15
12.000474	3.33856e-15
11.984068	3.5318e-15
11.967661	3.73621e-15
11.951255	3.95243e-15
11.934849	4.18116e-15
11.918443	4.4231e-15
11.902037	4.67902e-15
11.885631	4.94973e-15
11.869225	5.23608e-15
11.852819	5.53898e-15
11.836413	5.85937e-15
11.820007	6.19827e-15
11.803601	6.55675e-15
11.787195	6.93593e-15
11.770789	7.33702e-15
11.754383	7.76126e-15
11.737977	8.21e-15
11.721571	8.68465e-15
11.705165	9.18671e-15
11.688759	9.71775e-15
11.672353	1.02794e-14
11.655947	1.08736e-14
11.639541	1.1502e-14
11.623135	1.21666e-14
11.606729	1.28697e-14
11.590323	1.36132e-14
11.573917	1.43997e-14
11.557511	1.52316e-14
11.541105	1.61115e-14
11.524699	1.70421e-14
11.508293	1.80264e-14
11.491887	1.90674e-14
11.475481	2.01685e-14
11.459075	2.13331e-14
11.442669	2.25648e-14
11.426263	2.38676e-14
11.409857	2.52454e-14
11.393451	2.67027e-14
11.377045	2.82439e-14
11.360639	2.9874e-14
11.344233	3.1598e-14
11.327827	3.34214e-14
11.311421	3.53498e-14
11.295015	3.73893e-14
11.278609	3.95463e-14
11.262203	4.18276e-14
11.245797	4.42402e-14
11.229391	4.67918e-14
11.212985	4.94904e-14
11.196579	5.23443e-14
11.180173	5.53625e-14
11.163766	5.85545e-14
11.147360	6.19303e-14
11.130954	6.55003e-14
11.114548	6.92759e-14
11.098142	7.32687e-14
11.081736	7.74912e-14
11.065330	8.19567e-14
11.048924	8.66792e-14
11.032518	9.16733e-14
11.016112	9.69546e-14
10.999706	1.0254e-13
10.983300	1.08446e-13
10.966894	1.14692e-13
10.950488	1.21297e-13
10.934082	1.28282e-13
10.917676	1.35668e-13
10.901270	1.43479e-13
10.884864	1.51739e-13
10.868458	1.60474e-13
10.852052	1.6971e-13
10.835646	1.79478e-13
10.819240	1.89806e-13
10.802834	2.00728e-13
10.786428	2.12277e-13
10.770022	2.24489e-13
10.753616	2.37403e-13
10.737210	2.51059e-13
10.720804	2.65498e-13
10.704398	2.80766e-13
10.687992	2.96911e-13
10.671586	3.13983e-13
10.655180	3.32034e-13
10.638774	3.51121e-13
10.622368	3.71304e-13
10.605962	3.92644e-13
10.589556	4.15209e-13
10.573150	4.39068e-13
10.556744	4.64295e-13
10.540338	4.90969e-13
10.523932	5.19173e-13
10.507526	5.48994e-13
10.491120	5.80524e-13
10.474714	6.13862e-13
10.458308	6.49111e-13
10.441902	6.86379e-13
10.425496	7.25784e-13
10.409090	7.67446e-13
10.392684	8.11495e-13
10.376278	8.58067e-13
10.359871	9.07307e-13
10.343465	9.59367e-13
10.327059	1.01441e-12
10.310653	1.0726e-12
10.294247	1.13412e-12
10.277841	1.19917e-12
10.261435	1.26794e-12
10.245029	1.34064e-12
10.228623	1.41751e-12
10.212217	1.49877e-12
10.195811	1.58468e-12
10.179405	1.6755e-12
10.162999	1.77152e-12
10.146593	1.87304e-12
10.130187	1.98035e-12
10.113781	2.0938e-12
10.097375	2.21374e-12
10.080969	2.34053e-12
10.064563	2.47457e-12
10.048157	2.61626e-12
10.031751	2.76605e-12
10.015345	2.9244e-12
9.998939	3.0918e-12
9.982533	3.26876e-12
9.966127	3.45582e-12
9.949721	3.65356e-12
9.933315	3.86259e-12
9.916909	4.08355e-12
9.900503	4.31712e-12
9.884097	4.56403e-12
9.867691	4.82502e-12
9.851285	5.1009e-12
9.834879	5.39252e-12
9.818473	5.70077e-12
9.802067	6.0266e-12
9.785661	6.371e-12
9.769255	6.73505e-12
9.752849	7.11984e-12
9.736443	7.52657e-12
9.720037	7.95647e-12
9.703631	8.41087e-12
9.687225	8.89116e-12
9.670819	9.3988e-12
9.654413	9.93536e-12
9.638007	1.05025e-11
9.621601	1.11019e-11
9.605195	1.17354e-11
9.588789	1.2405e-11
9.572382	1.31127e-11
9.555976	1.38606e-11
9.539570	1.46511e-11
9.523164	1.54866e-11
9.506758	1.63696e-11
9.490352	1.73028e-11
9.473946	1.82891e-11
9.457540	1.93315e-11
9.441134	2.0433e-11
9.424728	2.15972e-11
9.408322	2.28276e-11
9.391916	2.41278e-11
9.375510	2.55019e-11
9.359104	2.69541e-11
9.342698	2.84887e-11
9.326292	3.01104e-11
9.309886	3.18242e-11
9.293480	3.36353e-11
9.277074	3.55491e-11
9.260668	3.75715e-11
9.244262	3.97086e-11
9.227856	4.1967e-11
9.211450	4.43534e-11
9.195044	4.68752e-11
9.178638	4.95398e-11
9.162232	5.23555e-11
9.145826	5.53308e-11
9.129420	5.84747e-11
9.113014	6.17966e-11
9.096608	6.53067e-11
9.080202	6.90155e-11
9.063796	7.29344e-11
9.047390	7.7075e-11
9.030984	8.145e-11
9.014578	8.60726e-11
8.998172	9.09567e-11
8.981766	9.6117e-11
8.965360	1.01569e-10
8.948954	1.0733e-10
8.932548	1.13416e-10
8.916142	1.19846e-10
8.899736	1.26639e-10
8.883330	1.33817e-10
8.866924	1.41399e-10
8.850518	1.4941e-10
8.834112	1.57874e-10
8.817706	1.66815e-10
8.801300	1.76261e-10
8.784894	1.86239e-10
8.768487	1.96781e-10
8.752081	2.07918e-10
8.735675	2.19682e-10
8.719269	2.3211e-10
8.702863	2.45238e-10
8.686457	2.59107e-10
8.670051	2.73756e-10
8.653645	2.89231e-10
8.637239	3.05578e-10
8.620833	3.22845e-10
8.604427	3.41084e-10
8.588021	3.6035e-10
8.571615	3.807e-10
8.555209	4.02195e-10
8.538803	4.24899e-10
8.522397	4.4888e-10
8.505991	4.74209e-10
8.489585	5.00962e-10
8.473179	5.29218e-10
8.456773	5.59061e-10
8.440367	5.90581e-10
8.423961	6.23871e-10
8.407555	6.5903e-10
8.391149	6.96163e-10
8.374743	7.35379e-10
8.358337	7.76796e-10
8.341931	8.20535e-10
8.325525	8.66727e-10
8.309119	9.15508e-10
8.292713	9.67024e-10
8.276307	1.02143e-09
8.259901	1.07888e-09
8.243495	1.13954e-09
8.227089	1.20361e-09
8.210683	1.27126e-09
8.194277	1.34269e-09
8.177871	1.41812e-09
8.161465	1.49777e-09
8.145059	1.58188e-09
8.128653	1.67068e-09
8.112247	1.76445e-09
8.095841	1.86345e-09
8.079435	1.96799e-09
8.063029	2.07836e-09
8.046623	2.1949e-09
8.030217	2.31794e-09
8.013811	2.44784e-09
7.997405	2.58498e-09
7.980999	2.72978e-09
7.964592	2.88264e-09
7.948186	3.04402e-09
7.931780	3.21439e-09
7.915374	3.39426e-09
7.898968	3.58413e-09
7.882562	3.78457e-09
7.866156	3.99616e-09
7.849750	4.21953e-09
7.833344	4.45531e-09
7.816938	4.7042e-09
7.800532	4.96692e-09
7.784126	5.24423e-09
7.767720	5.53694e-09
7.751314	5.84591e-09
7.734908	6.17201e-09
7.718502	6.51622e-09
7.702096	6.87951e-09
7.685690	7.26294e-09
7.669284	7.66762e-09
7.652878	8.09472e-09
7.636472	8.54547e-09
7.620066	9.02118e-09
7.603660	9.52322e-09
7.587254	1.0053e-08
7.570848	1.06121e-08
7.554442	1.12022e-08
7.538036	1.18248e-08
7.521630	1.24818e-08
7.505224	1.31751e-08
7.488818	1.39067e-08
7.472412	1.46786e-08
7.456006	1.54932e-08
7.439600	1.63526e-08
7.423194	1.72594e-08
7.406788	1.82162e-08
7.390382	1.92256e-08
7.373976	2.02906e-08
7.357570	2.14143e-08
7.341164	2.25997e-08
7.324758	2.38503e-08
7.308352	2.51696e-08
7.291946	2.65615e-08
7.275540	2.80297e-08
7.259134	2.95786e-08
7.242728	3.12124e-08
7.226322	3.29358e-08
7.209916	3.47537e-08
7.193510	3.66712e-08
7.177103	3.86937e-08
7.160697	4.08269e-08
7.144291	4.30769e-08
7.127885	4.54499e-08
7.111479	4.79526e-08
7.095073	5.0592e-08
7.078667	5.33757e-08
7.062261	5.63112e-08
7.045855	5.94069e-08
7.029449	6.26715e-08
7.013043	6.6114e-08
6.996637	6.9744e-08
6.980231	7.35717e-08
6.963825	7.76076e-08
6.947419	8.18632e-08
6.931013	8.635e-08
6.914607	9.10807e-08
6.898201	9.60682e-08
6.881795	1.01326e-07
6.865389	1.0687e-07
6.848983	1.12714e-07
6.832577	1.18875e-07
6.816171	1.25369e-07
6.799765	1.32215e-07
6.783359	1.39431e-07
6.766953	1.47037e-07
6.750547	1.55054e-07
6.734141	1.63505e-07
6.717735	1.72411e-07
6.701329	1.81797e-07
6.684923	1.91689e-07
6.668517	2.02114e-07
6.652111	2.131e-07
6.635705	2.24677e-07
6.619299	2.36877e-07
6.602893	2.49732e-07
6.586487	2.63276e-07
6.570081	2.77548e-07
6.553675	2.92585e-07
6.537269	3.08427e-07
6.520863	3.25117e-07
6.504457	3.427e-07
6.488051	3.61223e-07
6.471645	3.80736e-07
6.455239	4.0129e-07
6.438833	4.22941e-07
6.422427	4.45745e-07
6.406021	4.69764e-07
6.389615	4.95061e-07
6.373208	5.21703e-07
6.356802	5.49761e-07
6.340396	5.79309e-07
6.323990	6.10423e-07
6.307584	6.43187e-07
6.291178	6.77685e-07
6.274772	7.14009e-07
6.258366	7.52253e-07
6.241960	7.92517e-07
6.225554	8.34906e-07
6.209148	8.79529e-07
6.192742	9.26503e-07
6.176336	9.75948e-07
6.159930	1.02799e-06
6.143524	1.08277e-06
6.127118	1.14043e-06
6.110712	1.2011e-06
6.094306	1.26495e-06
6.077900	1.33215e-06
6.061494	1.40285e-06
6.045088	1.47724e-06
6.028682	1.55552e-06
6.012276	1.63787e-06
5.995870	1.72451e-06
5.979464	1.81565e-06
5.963058	1.91152e-06
5.946652	2.01236e-06
5.930246	2.11843e-06
5.913840	2.22998e-06
5.897434	2.3473e-06
5.881028	2.47067e-06
5.864622	2.6004e-06
5.848216	2.73681e-06
5.831810	2.88023e-06
5.815404	3.03102e-06
5.798998	3.18953e-06
5.782592	3.35617e-06
5.766186	3.53132e-06
5.749780	3.71542e-06
5.733374	3.9089e-06
5.716968	4.11223e-06
5.700562	4.3259e-06
5.684156	4.55042e-06
5.667750	4.78631e-06
5.651344	5.03414e-06
5.634938	5.29449e-06
5.618532	5.56797e-06
5.602126	5.85522e-06
5.585720	6.15691e-06
5.569313	6.47374e-06
5.552907	6.80644e-06
5.536501	7.15578e-06
5.520095	7.52255e-06
5.503689	7.90758e-06
5.487283	8.31177e-06
5.470877	8.736e-06
5.454471	9.18125e-06
5.438065	9.6485e-06
5.421659	1.01388e-05
5.405253	1.06532e-05
5.388847	1.11929e-05
5.372441	1.1759e-05
5.356035	1.23528e-05
5.339629	1.29756e-05
5.323223	1.36287e-05
5.306817	1.43134e-05
5.290411	1.50313e-05
5.274005	1.57839e-05
5.257599	1.65728e-05
5.241193	1.73995e-05
5.224787	1.82658e-05
5.208381	1.91735e-05
5.191975	2.01245e-05
5.175569	2.11206e-05
5.159163	2.21638e-05
5.142757	2.32563e-05
5.126351	2.44002e-05
5.109945	2.55977e-05
5.093539	2.68512e-05
5.077133	2.81631e-05
5.060727	2.95359e-05
5.044321	3.09721e-05
5.027915	3.24744e-05
5.011509	3.40457e-05
4.995103	3.56888e-05
4.978697	3.74066e-05
4.962291	3.92023e-05
4.945885	4.1079e-05
4.929479	4.30399e-05
4.913073	4.50885e-05
4.896667	4.72282e-05
4.880261	4.94626e-05
4.863855	5.17953e-05
4.847449	5.42302e-05
4.831043	5.67711e-05
4.814637	5.9422e-05
4.798231	6.2187e-05
4.781825	6.50702e-05
4.765418	6.8076e-05
4.749012	7.12086e-05
4.732606	7.44725e-05
4.716200	7.78722e-05
4.699794	8.14123e-05
4.683388	8.50974e-05
4.666982	8.89323e-05
4.650576	9.29216e-05
4.634170	9.70703e-05
4.617764	0.000101383
4.601358	0.000105865
4.584952	0.00011052
4.568546	0.000115353
4.552140	0.00012037
4.535734	0.000125575
4.519328	0.000130972
4.502922	0.000136566
4.486516	0.000142361
4.470110	0.000148362
4.453704	0.000154571
4.437298	0.000160993
4.420892	0.000167631
4.404486	0.000174489
4.388080	0.000181567
4.371674	0.00018887
4.355268	0.000196397
4.338862	0.000204151
4.322456	0.00021213
4.306050	0.000220336
4.289644	0.000228766
4.273238	0.000237418
4.256832	0.000246289
4.240426	0.000255374
4.224020	0.000264667
4.207614	0.000274161
4.191208	0.000283848
4.174802	0.000293715
4.158396	0.000303752
4.141990	0.000313943
4.125584	0.000324271
4.109178	0.000334717
4.092772	0.000345258
4.076366	0.00035587
4.059960	0.000366523
4.043554	0.000377186
4.027148	0.000387823
4.010742	0.000398393
3.994336	0.000408851
3.977929	0.000419149
3.961523	0.000429231
3.945117	0.000439037
3.928711	0.000448499
3.912305	0.000457544
3.895899	0.000466092
3.879493	0.000474054
3.863087	0.000481335
3.846681	0.000487829
3.830275	0.000493425
3.813869	0.000498
3.797463	0.000501425
3.781057	0.000503567
&
```
