## Supplementary material for "All-at-once RNA folding with 3D motif prediction framed by evolutionary information": RF01524_TB10Cs1H3.cacofold.helixcov

```
# RMs = 3 L = 77

# RM_HELIX NESTED 29-33 45-49, nbp = 5 nbp_cov = 0
# pvals: 0.9078,0.9078,0.9078,0.9078,0.0030973
# aggregated NONE
NESTED  ::::::::::::::::::::::::::::<<<<<_________>>>>>::::::::::::::::::::::::::::
        :::::::::::::::::::::::::::::::::::::::::::::::::::::::::::::::::::::::::::

# RM_HELIX NESTED 22-28 53-59, nbp = 7 nbp_cov = 0
# pvals: 0.9078,0.9078,0.9078,0.9078,0.00636216,0.9078,0.917031
# aggregated NONE
NESTED  :::::::::::::::::::::<<<<<<<______________________>>>>>>>::::::::::::::::::
        :::::::::::::::::::::::::::::::::::::::::::::::::::::::::::::::::::::::::::

# RM_HELIX NESTED 11-18 66-73, nbp = 7 nbp_cov = 0
# pvals: 0.9078,0.9078,0.9078,0.9078,0.9078,0.9078,0.9078
# aggregated NONE
NESTED  ::::::::::<<<-<<<<_____________________________________________>>>>->>>::::
        :::::::::::::::::::::::::::::::::::::::::::::::::::::::::::::::::::::::::::
```
