## Supplementary material for "All-at-once RNA folding with 3D motif prediction framed by evolutionary information": RF01524_TB10Cs1H3.surv

```
3.162280	0.0588235
2.022568	0.117647
-0.006674	1
&
5.122028	0.000362582
4.538273	0.000725163
4.218598	0.00108774
4.190800	0.00145033
4.079609	0.00181291
3.662641	0.00217549
3.162280	0.00253807
2.953796	0.00326323
2.342244	0.00362582
2.314446	0.0039884
2.203254	0.00435098
2.078164	0.00507614
2.022568	0.00580131
1.966973	0.00616389
1.897478	0.00688905
1.786287	0.00797679
1.647297	0.00833938
1.577803	0.00906454
1.411016	0.00942712
1.397117	0.0097897
1.383218	0.0108774
1.369319	0.0119652
1.327622	0.0123278
1.299824	0.0130529
1.230330	0.0137781
1.146936	0.0141407
1.091341	0.0148658
1.063543	0.0159536
1.021846	0.0163162
0.966250	0.0166788
0.938452	0.0170413
0.841160	0.0177665
0.729969	0.0181291
0.674373	0.0184917
0.660474	0.0192168
0.590979	0.019942
0.563181	0.0210297
0.549283	0.0217549
0.507586	0.0221175
0.493687	0.0228426
0.479788	0.0246555
0.465889	0.0253807
0.451990	0.026831
0.424192	0.0271936
0.410293	0.0279188
0.382495	0.0282814
0.340799	0.0286439
0.326900	0.0300943
0.313001	0.031182
0.299102	0.0319072
0.271304	0.0326323
0.257405	0.0337201
0.243506	0.0340827
0.160113	0.0348078
0.146214	0.0358956
0.132315	0.0366207
0.118416	0.0373459
0.104517	0.0380711
0.062820	0.0387962
0.035022	0.0391588
0.021123	0.0395214
0.007225	0.039884
-0.006674	0.904278
-0.020573	0.907542
-0.062270	0.911168
-0.076169	0.912255
-0.090068	0.918419
-0.103967	0.919507
-0.117866	0.92277
-0.145664	0.924946
-0.159563	0.925671
-0.173461	0.927484
-0.187360	0.928209
-0.201259	0.930384
-0.215158	0.930747
-0.229057	0.93256
-0.242956	0.93401
-0.256855	0.936548
-0.270754	0.937999
-0.284653	0.939449
-0.298552	0.941624
-0.312451	0.94235
-0.326350	0.942712
-0.340249	0.944888
-0.354147	0.947063
-0.368046	0.949239
-0.381945	0.949601
-0.395844	0.951051
-0.409743	0.951777
-0.423642	0.953227
-0.437541	0.954677
-0.451440	0.956128
-0.465339	0.958666
-0.479238	0.960479
-0.493137	0.964467
-0.520935	0.967368
-0.534833	0.96773
-0.548732	0.969543
-0.562631	0.970993
-0.576530	0.972444
-0.590429	0.974257
-0.604328	0.977157
-0.618227	0.97752
-0.646025	0.980783
-0.659924	0.982959
-0.673823	0.984046
-0.701621	0.984409
-0.715519	0.985134
-0.729418	0.985859
-0.743317	0.986584
-0.757216	0.988035
-0.798913	0.989848
-0.812812	0.990573
-0.840610	0.991298
-0.854509	0.992748
-0.868408	0.993474
-0.882307	0.994199
-0.896205	0.994561
-0.924003	0.994924
-0.937902	0.995286
-0.965700	0.995649
-0.979599	0.996012
-0.993498	0.996374
-1.007397	0.997099
-1.118588	0.997462
-1.271476	0.998187
-1.299274	0.99855
-1.438263	0.998912
-1.466061	0.999275
-1.646747	0.999637
-1.744040	1
&
5.775278	1.8018e-06
5.705783	3.6036e-06
5.677985	5.40541e-06
5.636288	9.00901e-06
5.622389	1.08108e-05
5.566794	1.26126e-05
5.538996	1.44144e-05
5.483400	1.62162e-05
5.427805	1.98198e-05
5.400007	2.34234e-05
5.386108	2.52252e-05
5.372209	2.88288e-05
5.330512	3.06306e-05
5.316613	3.24324e-05
5.302714	3.6036e-05
5.288815	3.78378e-05
5.274916	4.5045e-05
5.261017	4.86486e-05
5.247119	5.04505e-05
5.233220	5.40541e-05
5.219321	5.58559e-05
5.205422	5.94595e-05
5.191523	6.84685e-05
5.177624	7.02703e-05
5.163725	7.38739e-05
5.135927	7.92793e-05
5.122028	8.10811e-05
5.108129	8.28829e-05
5.094230	8.46847e-05
5.080331	9.18919e-05
5.066433	9.54955e-05
5.052534	0.000104505
5.038635	0.000111712
5.024736	0.000120721
5.010837	0.000124324
4.996938	0.00012973
4.983039	0.000138739
4.969140	0.000144144
4.955241	0.000153153
4.941342	0.000156757
4.927443	0.000162162
4.913544	0.000169369
4.899645	0.00018018
4.885747	0.000189189
4.871848	0.000196396
4.857949	0.0002
4.844050	0.000205405
4.830151	0.000218018
4.816252	0.000225225
4.802353	0.000228829
4.788454	0.000236036
4.774555	0.00023964
4.760656	0.000246847
4.746757	0.000252252
4.732858	0.000264865
4.718959	0.000268468
4.705061	0.000281081
4.691162	0.00029009
4.677263	0.000295495
4.663364	0.000299099
4.649465	0.000302703
4.635566	0.000318919
4.621667	0.00032973
4.607768	0.000333333
4.593869	0.000336937
4.579970	0.000344144
4.566071	0.000347748
4.552172	0.00036036
4.538273	0.000367568
4.524375	0.000385586
4.510476	0.000398198
4.496577	0.000409009
4.482678	0.000423423
4.468779	0.000443243
4.454880	0.000464865
4.440981	0.000475676
4.427082	0.000488288
4.413183	0.000508108
4.399284	0.000527928
4.385385	0.000547748
4.371486	0.000572973
4.357587	0.000601802
4.343689	0.000632432
4.329790	0.000663063
4.315891	0.000672072
4.301992	0.000684685
4.288093	0.000699099
4.274194	0.000715315
4.260295	0.000738739
4.246396	0.000762162
4.232497	0.000771171
4.218598	0.000792793
4.204699	0.000807207
4.190800	0.000834234
4.176901	0.000861261
4.163003	0.000893694
4.149104	0.000920721
4.135205	0.000944144
4.121306	0.000969369
4.107407	0.00100901
4.093508	0.00105946
4.079609	0.00112432
4.065710	0.00115676
4.051811	0.00119279
4.037912	0.00123063
4.024013	0.00126667
4.010114	0.0013027
3.996215	0.00135495
3.982317	0.00138378
3.968418	0.00140721
3.954519	0.00144505
3.940620	0.00146486
3.926721	0.0015009
3.912822	0.00154234
3.898923	0.0016018
3.885024	0.00166847
3.871125	0.00169369
3.857226	0.00171892
3.843327	0.00175315
3.829428	0.00178018
3.815529	0.00180901
3.801631	0.00183243
3.787732	0.00187928
3.773833	0.00192252
3.759934	0.00194234
3.746035	0.00197117
3.732136	0.00200721
3.718237	0.00205405
3.704338	0.00207027
3.690439	0.00210811
3.676540	0.00213874
3.662641	0.00215676
3.648742	0.00218559
3.634843	0.00221441
3.620945	0.00223784
3.607046	0.00228468
3.593147	0.00232432
3.579248	0.00234595
3.565349	0.00236577
3.551450	0.00239099
3.537551	0.00241081
3.523652	0.00242883
3.509753	0.00245586
3.495854	0.00247387
3.481955	0.0024973
3.468056	0.00252252
3.454157	0.00255135
3.440259	0.00257477
3.426360	0.00262342
3.412461	0.00263964
3.398562	0.00265766
3.384663	0.00267207
3.370764	0.0026991
3.356865	0.00274414
3.342966	0.00277658
3.329067	0.00280901
3.315168	0.00282703
3.301269	0.00284505
3.287370	0.00287387
3.273471	0.00290991
3.259573	0.00292252
3.245674	0.00297117
3.231775	0.00300541
3.217876	0.00301802
3.203977	0.00304324
3.190078	0.00304865
3.176179	0.00308288
3.162280	0.0030973
3.148381	0.00311171
3.134482	0.00313694
3.120583	0.00313874
3.106684	0.00315315
3.092785	0.00315856
3.078887	0.00318378
3.064988	0.00319459
3.051089	0.00322703
3.037190	0.00324324
3.023291	0.00326847
3.009392	0.00327928
2.995493	0.0032991
2.981594	0.00332432
2.967695	0.00333874
2.953796	0.00335135
2.939897	0.00338378
2.925998	0.00340541
2.912099	0.00342703
2.898201	0.00344144
2.884302	0.00347748
2.870403	0.0034991
2.856504	0.00352072
2.842605	0.00356036
2.828706	0.00359099
2.814807	0.00363243
2.800908	0.00366486
2.787009	0.0037009
2.773110	0.00372432
2.759211	0.00375495
2.745312	0.0038036
2.731413	0.00383063
2.717515	0.00386306
2.703616	0.00390631
2.689717	0.00393153
2.675818	0.00397477
2.661919	0.00401622
2.648020	0.00405405
2.634121	0.00408829
2.620222	0.00411712
2.606323	0.00416216
2.592424	0.00419279
2.578525	0.00423063
2.564626	0.00426486
2.550727	0.0042973
2.536829	0.00432072
2.522930	0.00435676
2.509031	0.00439279
2.495132	0.00442523
2.481233	0.00443964
2.467334	0.00446847
2.453435	0.0044973
2.439536	0.00452252
2.425637	0.00454775
2.411738	0.00457117
2.397839	0.00458919
2.383940	0.00461622
2.370041	0.00464505
2.356143	0.00470631
2.342244	0.00473153
2.328345	0.00476036
2.314446	0.0048
2.300547	0.00483063
2.286648	0.00485225
2.272749	0.00489189
2.258850	0.00493694
2.244951	0.00495856
2.231052	0.00499099
2.217153	0.00502703
2.203254	0.00506126
2.189355	0.00511712
2.175457	0.00515856
2.161558	0.00523964
2.147659	0.0053045
2.133760	0.00537477
2.119861	0.00546667
2.105962	0.00556937
2.092063	0.00567748
2.078164	0.00579099
2.064265	0.00594054
2.050366	0.00607928
2.036467	0.00621802
2.022568	0.00636216
2.008669	0.0065045
1.994771	0.00665586
1.980872	0.0067964
1.966973	0.00689369
1.953074	0.0070018
1.939175	0.00715676
1.925276	0.00729369
1.911377	0.00738919
1.897478	0.0074991
1.883579	0.0076018
1.869680	0.00774595
1.855781	0.00787207
1.841882	0.00803604
1.827983	0.00817477
1.814085	0.00834595
1.800186	0.00846486
1.786287	0.00859279
1.772388	0.00867748
1.758489	0.00875856
1.744590	0.0089027
1.730691	0.00901261
1.716792	0.00913694
1.702893	0.00923243
1.688994	0.00932793
1.675095	0.00942523
1.661196	0.0094991
1.647297	0.00956937
1.633399	0.00967027
1.619500	0.00978018
1.605601	0.00985405
1.591702	0.00994775
1.577803	0.0100306
1.563904	0.0101027
1.550005	0.0101622
1.536106	0.0102288
1.522207	0.0103063
1.508308	0.010373
1.494409	0.0104811
1.480510	0.010564
1.466611	0.0106613
1.452713	0.0107946
1.438814	0.0109117
1.424915	0.0110468
1.411016	0.0111477
1.397117	0.0112577
1.383218	0.0114162
1.369319	0.0116126
1.355420	0.011773
1.341521	0.0119387
1.327622	0.0120505
1.313723	0.0122541
1.299824	0.0124577
1.285925	0.0126541
1.272027	0.0129297
1.258128	0.0131964
1.244229	0.0134144
1.230330	0.013636
1.216431	0.0137946
1.202532	0.0139658
1.188633	0.0140829
1.174734	0.0141856
1.160835	0.0143441
1.146936	0.0145279
1.133037	0.0146414
1.119138	0.0147712
1.105239	0.0149225
1.091341	0.0151315
1.077442	0.0152973
1.063543	0.0154613
1.049644	0.0156631
1.035745	0.015818
1.021846	0.0160234
1.007947	0.016227
0.994048	0.0164144
0.980149	0.0165694
0.966250	0.0167243
0.952351	0.0169045
0.938452	0.0170541
0.924553	0.017173
0.910655	0.0173117
0.896756	0.0174829
0.882857	0.0176505
0.868958	0.0177784
0.855059	0.0179387
0.841160	0.0180703
0.827261	0.0182721
0.813362	0.0184811
0.799463	0.0186306
0.785564	0.018809
0.771665	0.0189604
0.757766	0.0191207
0.743867	0.0192937
0.729969	0.0194432
0.716070	0.0195784
0.702171	0.0197874
0.688272	0.0199766
0.674373	0.0201514
0.660474	0.0203676
0.646575	0.020609
0.632676	0.0209369
0.618777	0.021227
0.604878	0.0215568
0.590979	0.0219315
0.577080	0.0223928
0.563181	0.022809
0.549283	0.0231946
0.535384	0.0235225
0.521485	0.0239207
0.507586	0.024427
0.493687	0.0248811
0.479788	0.0254432
0.465889	0.0259694
0.451990	0.0265514
0.438091	0.0272018
0.424192	0.0277405
0.410293	0.0282505
0.396394	0.0287477
0.382495	0.0292901
0.368597	0.0297225
0.354698	0.0302649
0.340799	0.0307099
0.326900	0.0311261
0.313001	0.0315532
0.299102	0.031964
0.285203	0.032364
0.271304	0.0327405
0.257405	0.0331333
0.243506	0.0334216
0.229607	0.0338054
0.215708	0.0341712
0.201809	0.0345766
0.187911	0.0349658
0.174012	0.0353946
0.160113	0.0357622
0.146214	0.0361586
0.132315	0.0366072
0.118416	0.0370414
0.104517	0.0375514
0.090618	0.0380811
0.076719	0.0385351
0.062820	0.0390072
0.048921	0.0395982
0.035022	0.040218
0.021123	0.0409261
0.007225	0.0416739
-0.006674	0.9078
-0.020573	0.908782
-0.034472	0.909912
-0.048371	0.91127
-0.062270	0.913061
-0.076169	0.914894
-0.090068	0.917031
-0.103967	0.919106
-0.117866	0.921182
-0.131765	0.923341
-0.145664	0.925279
-0.159563	0.927351
-0.173461	0.929036
-0.187360	0.93076
-0.201259	0.932486
-0.215158	0.93415
-0.229057	0.935827
-0.242956	0.937553
-0.256855	0.93936
-0.270754	0.941193
-0.284653	0.942926
-0.298552	0.94469
-0.312451	0.946476
-0.326350	0.94818
-0.340249	0.949827
-0.354147	0.951337
-0.368046	0.952928
-0.381945	0.954465
-0.395844	0.955903
-0.409743	0.957265
-0.423642	0.958777
-0.437541	0.960184
-0.451440	0.961623
-0.465339	0.962946
-0.479238	0.96422
-0.493137	0.965596
-0.507036	0.966795
-0.520935	0.968067
-0.534833	0.969279
-0.548732	0.970499
-0.562631	0.971672
-0.576530	0.972674
-0.590429	0.973796
-0.604328	0.974836
-0.618227	0.975782
-0.632126	0.976744
-0.646025	0.977676
-0.659924	0.978578
-0.673823	0.979503
-0.687722	0.980245
-0.701621	0.981029
-0.715519	0.981796
-0.729418	0.982505
-0.743317	0.983245
-0.757216	0.983847
-0.771115	0.984427
-0.785014	0.985047
-0.798913	0.985586
-0.812812	0.986164
-0.826711	0.986773
-0.840610	0.987398
-0.854509	0.987921
-0.868408	0.988369
-0.882307	0.988852
-0.896205	0.98929
-0.910104	0.989723
-0.924003	0.990223
-0.937902	0.990638
-0.951801	0.991018
-0.965700	0.991427
-0.979599	0.99184
-0.993498	0.992254
-1.007397	0.992667
-1.021296	0.992959
-1.035195	0.99329
-1.049094	0.993586
-1.062993	0.993978
-1.076891	0.994295
-1.090790	0.994577
-1.104689	0.994888
-1.118588	0.995132
-1.132487	0.995384
-1.146386	0.995659
-1.160285	0.995901
-1.174184	0.996108
-1.188083	0.996326
-1.201982	0.996515
-1.215881	0.996679
-1.229780	0.996865
-1.243679	0.997014
-1.257577	0.997175
-1.271476	0.997348
-1.285375	0.997501
-1.299274	0.997677
-1.313173	0.997883
-1.327072	0.997998
-1.340971	0.998148
-1.354870	0.998241
-1.368769	0.998389
-1.382668	0.998497
-1.396567	0.998589
-1.410466	0.998715
-1.424365	0.998796
-1.438263	0.998863
-1.452162	0.998935
-1.466061	0.999013
-1.479960	0.999065
-1.493859	0.999148
-1.507758	0.999232
-1.521657	0.999277
-1.535556	0.999317
-1.549455	0.999366
-1.563354	0.999404
-1.577253	0.999441
-1.591152	0.999483
-1.605051	0.999524
-1.618949	0.999568
-1.632848	0.999595
-1.646747	0.99962
-1.660646	0.99964
-1.674545	0.999665
-1.688444	0.999694
-1.702343	0.999724
-1.716242	0.999744
-1.730141	0.999771
-1.744040	0.999798
-1.757939	0.999818
-1.771838	0.999834
-1.785737	0.999843
-1.799635	0.999854
-1.813534	0.999876
-1.827433	0.999886
-1.841332	0.999892
-1.855231	0.999906
-1.869130	0.999914
-1.883029	0.999919
-1.896928	0.999935
-1.910827	0.999941
-1.924726	0.999948
-1.938625	0.999951
-1.952524	0.999957
-1.966423	0.999962
-1.980321	0.999964
-1.994220	0.999969
-2.022018	0.999975
-2.035917	0.99998
-2.077614	0.999982
-2.133210	0.999986
-2.147109	0.999991
-2.161007	0.999995
-2.188805	0.999996
-2.299997	0.999998
-2.425087	1
&
21.675645	2.73579e-29
21.661747	2.87013e-29
21.647848	3.01106e-29
21.633949	3.15892e-29
21.620050	3.31404e-29
21.606151	3.47677e-29
21.592252	3.64749e-29
21.578353	3.82659e-29
21.564454	4.01449e-29
21.550555	4.21161e-29
21.536656	4.41841e-29
21.522757	4.63536e-29
21.508858	4.86296e-29
21.494959	5.10174e-29
21.481061	5.35224e-29
21.467162	5.61504e-29
21.453263	5.89074e-29
21.439364	6.17998e-29
21.425465	6.48342e-29
21.411566	6.80175e-29
21.397667	7.13571e-29
21.383768	7.48607e-29
21.369869	7.85363e-29
21.355970	8.23923e-29
21.342071	8.64376e-29
21.328172	9.06815e-29
21.314273	9.51338e-29
21.300375	9.98046e-29
21.286476	1.04705e-28
21.272577	1.09845e-28
21.258678	1.15238e-28
21.244779	1.20896e-28
21.230880	1.26832e-28
21.216981	1.33059e-28
21.203082	1.39591e-28
21.189183	1.46445e-28
21.175284	1.53634e-28
21.161385	1.61177e-28
21.147486	1.6909e-28
21.133587	1.77391e-28
21.119689	1.861e-28
21.105790	1.95236e-28
21.091891	2.04821e-28
21.077992	2.14876e-28
21.064093	2.25425e-28
21.050194	2.36492e-28
21.036295	2.48101e-28
21.022396	2.60281e-28
21.008497	2.73059e-28
20.994598	2.86464e-28
20.980699	3.00526e-28
20.966800	3.15279e-28
20.952901	3.30757e-28
20.939003	3.46993e-28
20.925104	3.64027e-28
20.911205	3.81897e-28
20.897306	4.00644e-28
20.883407	4.20311e-28
20.869508	4.40944e-28
20.855609	4.62589e-28
20.841710	4.85296e-28
20.827811	5.09118e-28
20.813912	5.3411e-28
20.800013	5.60328e-28
20.786114	5.87832e-28
20.772215	6.16687e-28
20.758317	6.46958e-28
20.744418	6.78714e-28
20.730519	7.12029e-28
20.716620	7.46979e-28
20.702721	7.83645e-28
20.688822	8.2211e-28
20.674923	8.62462e-28
20.661024	9.04795e-28
20.647125	9.49206e-28
20.633226	9.95797e-28
20.619327	1.04467e-27
20.605428	1.09595e-27
20.591529	1.14974e-27
20.577631	1.20617e-27
20.563732	1.26537e-27
20.549833	1.32748e-27
20.535934	1.39263e-27
20.522035	1.46099e-27
20.508136	1.53269e-27
20.494237	1.60792e-27
20.480338	1.68683e-27
20.466439	1.76962e-27
20.452540	1.85648e-27
20.438641	1.94759e-27
20.424742	2.04318e-27
20.410843	2.14345e-27
20.396945	2.24865e-27
20.383046	2.35901e-27
20.369147	2.47478e-27
20.355248	2.59624e-27
20.341349	2.72365e-27
20.327450	2.85732e-27
20.313551	2.99755e-27
20.299652	3.14466e-27
20.285753	3.29898e-27
20.271854	3.46088e-27
20.257955	3.63072e-27
20.244056	3.8089e-27
20.230157	3.99582e-27
20.216259	4.19191e-27
20.202360	4.39762e-27
20.188461	4.61343e-27
20.174562	4.83982e-27
20.160663	5.07733e-27
20.146764	5.32649e-27
20.132865	5.58787e-27
20.118966	5.86207e-27
20.105067	6.14974e-27
20.091168	6.45151e-27
20.077269	6.76809e-27
20.063370	7.1002e-27
20.049471	7.44861e-27
20.035573	7.81412e-27
20.021674	8.19755e-27
20.007775	8.5998e-27
19.993876	9.02178e-27
19.979977	9.46447e-27
19.966078	9.92887e-27
19.952179	1.04161e-26
19.938280	1.09271e-26
19.924381	1.14633e-26
19.910482	1.20258e-26
19.896583	1.26158e-26
19.882684	1.32349e-26
19.868785	1.38842e-26
19.854887	1.45655e-26
19.840988	1.52801e-26
19.827089	1.60299e-26
19.813190	1.68164e-26
19.799291	1.76414e-26
19.785392	1.8507e-26
19.771493	1.9415e-26
19.757594	2.03676e-26
19.743695	2.13669e-26
19.729796	2.24152e-26
19.715897	2.35149e-26
19.701998	2.46686e-26
19.688099	2.58789e-26
19.674201	2.71485e-26
19.660302	2.84805e-26
19.646403	2.98777e-26
19.632504	3.13435e-26
19.618605	3.28812e-26
19.604706	3.44944e-26
19.590807	3.61866e-26
19.576908	3.79619e-26
19.563009	3.98242e-26
19.549110	4.17779e-26
19.535211	4.38275e-26
19.521312	4.59775e-26
19.507413	4.8233e-26
19.493515	5.05992e-26
19.479616	5.30814e-26
19.465717	5.56854e-26
19.451818	5.8417e-26
19.437919	6.12827e-26
19.424020	6.42889e-26
19.410121	6.74426e-26
19.396222	7.07509e-26
19.382323	7.42215e-26
19.368424	7.78623e-26
19.354525	8.16817e-26
19.340626	8.56884e-26
19.326727	8.98917e-26
19.312829	9.4301e-26
19.298930	9.89267e-26
19.285031	1.03779e-25
19.271132	1.0887e-25
19.257233	1.1421e-25
19.243334	1.19812e-25
19.229435	1.25688e-25
19.215536	1.31853e-25
19.201637	1.38321e-25
19.187738	1.45105e-25
19.173839	1.52222e-25
19.159940	1.59689e-25
19.146041	1.67521e-25
19.132143	1.75737e-25
19.118244	1.84357e-25
19.104345	1.93399e-25
19.090446	2.02884e-25
19.076547	2.12835e-25
19.062648	2.23273e-25
19.048749	2.34224e-25
19.034850	2.45711e-25
19.020951	2.57762e-25
19.007052	2.70404e-25
18.993153	2.83665e-25
18.979254	2.97577e-25
18.965355	3.12171e-25
18.951457	3.27481e-25
18.937558	3.43541e-25
18.923659	3.60389e-25
18.909760	3.78063e-25
18.895861	3.96604e-25
18.881962	4.16053e-25
18.868063	4.36457e-25
18.854164	4.5786e-25
18.840265	4.80314e-25
18.826366	5.03868e-25
18.812467	5.28577e-25
18.798568	5.54497e-25
18.784669	5.81689e-25
18.770771	6.10213e-25
18.756872	6.40136e-25
18.742973	6.71526e-25
18.729074	7.04455e-25
18.715175	7.38999e-25
18.701276	7.75236e-25
18.687377	8.1325e-25
18.673478	8.53128e-25
18.659579	8.9496e-25
18.645680	9.38844e-25
18.631781	9.84879e-25
18.617882	1.03317e-24
18.603983	1.08383e-24
18.590085	1.13697e-24
18.576186	1.19272e-24
18.562287	1.2512e-24
18.548388	1.31255e-24
18.534489	1.3769e-24
18.520590	1.44441e-24
18.506691	1.51523e-24
18.492792	1.58953e-24
18.478893	1.66746e-24
18.464994	1.74921e-24
18.451095	1.83497e-24
18.437196	1.92494e-24
18.423297	2.01931e-24
18.409399	2.11831e-24
18.395500	2.22217e-24
18.381601	2.33111e-24
18.367702	2.4454e-24
18.353803	2.56529e-24
18.339904	2.69105e-24
18.326005	2.82298e-24
18.312106	2.96137e-24
18.298207	3.10655e-24
18.284308	3.25884e-24
18.270409	3.4186e-24
18.256510	3.58619e-24
18.242611	3.76199e-24
18.228713	3.94641e-24
18.214814	4.13987e-24
18.200915	4.34281e-24
18.187016	4.5557e-24
18.173117	4.77902e-24
18.159218	5.01329e-24
18.145319	5.25904e-24
18.131420	5.51683e-24
18.117521	5.78726e-24
18.103622	6.07094e-24
18.089723	6.36852e-24
18.075824	6.68069e-24
18.061925	7.00815e-24
18.048027	7.35167e-24
18.034128	7.71201e-24
18.020229	8.09002e-24
18.006330	8.48655e-24
17.992431	8.90252e-24
17.978532	9.33887e-24
17.964633	9.7966e-24
17.950734	1.02768e-23
17.936835	1.07805e-23
17.922936	1.13088e-23
17.909037	1.18631e-23
17.895138	1.24445e-23
17.881239	1.30545e-23
17.867341	1.36943e-23
17.853442	1.43654e-23
17.839543	1.50695e-23
17.825644	1.5808e-23
17.811745	1.65828e-23
17.797846	1.73954e-23
17.783947	1.8248e-23
17.770048	1.91423e-23
17.756149	2.00804e-23
17.742250	2.10644e-23
17.728351	2.20967e-23
17.714452	2.31796e-23
17.700553	2.43155e-23
17.686655	2.55071e-23
17.672756	2.67571e-23
17.658857	2.80683e-23
17.644958	2.94437e-23
17.631059	3.08865e-23
17.617160	3.24001e-23
17.603261	3.39877e-23
17.589362	3.56532e-23
17.575463	3.74003e-23
17.561564	3.92329e-23
17.547665	4.11553e-23
17.533766	4.31719e-23
17.519867	4.52873e-23
17.505969	4.75064e-23
17.492070	4.98341e-23
17.478171	5.22759e-23
17.464272	5.48373e-23
17.450373	5.75241e-23
17.436474	6.03426e-23
17.422575	6.32992e-23
17.408676	6.64006e-23
17.394777	6.96539e-23
17.380878	7.30666e-23
17.366979	7.66464e-23
17.353080	8.04016e-23
17.339181	8.43408e-23
17.325283	8.84729e-23
17.311384	9.28074e-23
17.297485	9.73542e-23
17.283586	1.02124e-22
17.269687	1.07127e-22
17.255788	1.12375e-22
17.241889	1.1788e-22
17.227990	1.23655e-22
17.214091	1.29713e-22
17.200192	1.36067e-22
17.186293	1.42733e-22
17.172394	1.49725e-22
17.158496	1.5706e-22
17.144597	1.64754e-22
17.130698	1.72824e-22
17.116799	1.8129e-22
17.102900	1.90171e-22
17.089001	1.99486e-22
17.075102	2.09258e-22
17.061203	2.19508e-22
17.047304	2.3026e-22
17.033405	2.41539e-22
17.019506	2.5337e-22
17.005607	2.65781e-22
16.991708	2.78799e-22
16.977810	2.92455e-22
16.963911	3.06779e-22
16.950012	3.21805e-22
16.936113	3.37567e-22
16.922214	3.541e-22
16.908315	3.71444e-22
16.894416	3.89636e-22
16.880517	4.08719e-22
16.866618	4.28737e-22
16.852719	4.49735e-22
16.838820	4.71761e-22
16.824921	4.94865e-22
16.811022	5.19101e-22
16.797124	5.44524e-22
16.783225	5.71191e-22
16.769326	5.99164e-22
16.755427	6.28506e-22
16.741528	6.59286e-22
16.727629	6.91572e-22
16.713730	7.25439e-22
16.699831	7.60964e-22
16.685932	7.98228e-22
16.672033	8.37317e-22
16.658134	8.78319e-22
16.644235	9.21329e-22
16.630336	9.66444e-22
16.616438	1.01377e-21
16.602539	1.06341e-21
16.588640	1.11548e-21
16.574741	1.1701e-21
16.560842	1.22739e-21
16.546943	1.28749e-21
16.533044	1.35053e-21
16.519145	1.41666e-21
16.505246	1.48603e-21
16.491347	1.55879e-21
16.477448	1.63511e-21
16.463549	1.71516e-21
16.449650	1.79914e-21
16.435752	1.88723e-21
16.421853	1.97962e-21
16.407954	2.07654e-21
16.394055	2.17821e-21
16.380156	2.28485e-21
16.366257	2.39671e-21
16.352358	2.51405e-21
16.338459	2.63712e-21
16.324560	2.76623e-21
16.310661	2.90165e-21
16.296762	3.0437e-21
16.282863	3.1927e-21
16.268964	3.34899e-21
16.255066	3.51294e-21
16.241167	3.6849e-21
16.227268	3.86529e-21
16.213369	4.0545e-21
16.199470	4.25297e-21
16.185571	4.46115e-21
16.171672	4.67952e-21
16.157773	4.90858e-21
16.143874	5.14885e-21
16.129975	5.40087e-21
16.116076	5.66523e-21
16.102177	5.94253e-21
16.088278	6.23339e-21
16.074380	6.53849e-21
16.060481	6.85851e-21
16.046582	7.1942e-21
16.032683	7.54631e-21
16.018784	7.91565e-21
16.004885	8.30307e-21
15.990986	8.70944e-21
15.977087	9.13569e-21
15.963188	9.5828e-21
15.949289	1.00518e-20
15.935390	1.05437e-20
15.921491	1.10597e-20
15.907592	1.1601e-20
15.893694	1.21687e-20
15.879795	1.27642e-20
15.865896	1.33888e-20
15.851997	1.4044e-20
15.838098	1.47313e-20
15.824199	1.54522e-20
15.810300	1.62083e-20
15.796401	1.70014e-20
15.782502	1.78334e-20
15.768603	1.8706e-20
15.754704	1.96213e-20
15.740805	2.05814e-20
15.726906	2.15885e-20
15.713008	2.26448e-20
15.699109	2.37528e-20
15.685210	2.4915e-20
15.671311	2.6134e-20
15.657412	2.74127e-20
15.643513	2.87539e-20
15.629614	3.01607e-20
15.615715	3.16364e-20
15.601816	3.31842e-20
15.587917	3.48077e-20
15.574018	3.65106e-20
15.560119	3.82968e-20
15.546220	4.01704e-20
15.532322	4.21356e-20
15.518423	4.4197e-20
15.504524	4.63591e-20
15.490625	4.8627e-20
15.476726	5.10058e-20
15.462827	5.35009e-20
15.448928	5.61181e-20
15.435029	5.88632e-20
15.421130	6.17426e-20
15.407231	6.47628e-20
15.393332	6.79307e-20
15.379433	7.12536e-20
15.365534	7.47389e-20
15.351636	7.83946e-20
15.337737	8.22291e-20
15.323838	8.62511e-20
15.309939	9.04698e-20
15.296040	9.48947e-20
15.282141	9.95361e-20
15.268242	1.04404e-19
15.254343	1.09511e-19
15.240444	1.14867e-19
15.226545	1.20484e-19
15.212646	1.26377e-19
15.198747	1.32558e-19
15.184848	1.3904e-19
15.170950	1.4584e-19
15.157051	1.52972e-19
15.143152	1.60453e-19
15.129253	1.683e-19
15.115354	1.7653e-19
15.101455	1.85162e-19
15.087556	1.94217e-19
15.073657	2.03714e-19
15.059758	2.13676e-19
15.045859	2.24124e-19
15.031960	2.35083e-19
15.018061	2.46578e-19
15.004162	2.58635e-19
14.990264	2.71281e-19
14.976365	2.84546e-19
14.962466	2.98458e-19
14.948567	3.13051e-19
14.934668	3.28357e-19
14.920769	3.44411e-19
14.906870	3.6125e-19
14.892971	3.78912e-19
14.879072	3.97437e-19
14.865173	4.16867e-19
14.851274	4.37247e-19
14.837375	4.58623e-19
14.823476	4.81044e-19
14.809578	5.04561e-19
14.795679	5.29227e-19
14.781780	5.55098e-19
14.767881	5.82234e-19
14.753982	6.10695e-19
14.740083	6.40548e-19
14.726184	6.71859e-19
14.712285	7.04701e-19
14.698386	7.39147e-19
14.684487	7.75276e-19
14.670588	8.13171e-19
14.656689	8.52918e-19
14.642790	8.94606e-19
14.628892	9.38332e-19
14.614993	9.84194e-19
14.601094	1.0323e-18
14.587195	1.08275e-18
14.573296	1.13567e-18
14.559397	1.19117e-18
14.545498	1.24939e-18
14.531599	1.31045e-18
14.517700	1.37449e-18
14.503801	1.44166e-18
14.489902	1.51211e-18
14.476003	1.58601e-18
14.462104	1.66351e-18
14.448206	1.7448e-18
14.434307	1.83007e-18
14.420408	1.91949e-18
14.406509	2.01329e-18
14.392610	2.11167e-18
14.378711	2.21485e-18
14.364812	2.32307e-18
14.350913	2.43658e-18
14.337014	2.55563e-18
14.323115	2.6805e-18
14.309216	2.81147e-18
14.295317	2.94883e-18
14.281418	3.0929e-18
14.267520	3.24401e-18
14.253621	3.4025e-18
14.239722	3.56873e-18
14.225823	3.74308e-18
14.211924	3.92594e-18
14.198025	4.11774e-18
14.184126	4.31889e-18
14.170227	4.52988e-18
14.156328	4.75116e-18
14.142429	4.98325e-18
14.128530	5.22668e-18
14.114631	5.48199e-18
14.100732	5.74977e-18
14.086834	6.03062e-18
14.072935	6.32519e-18
14.059036	6.63414e-18
14.045137	6.95817e-18
14.031238	7.29803e-18
14.017339	7.65448e-18
14.003440	8.02833e-18
13.989541	8.42044e-18
13.975642	8.83168e-18
13.961743	9.26301e-18
13.947844	9.71539e-18
13.933945	1.01899e-17
13.920046	1.06875e-17
13.906148	1.12094e-17
13.892249	1.17568e-17
13.878350	1.23309e-17
13.864451	1.29331e-17
13.850552	1.35646e-17
13.836653	1.4227e-17
13.822754	1.49217e-17
13.808855	1.56503e-17
13.794956	1.64145e-17
13.781057	1.7216e-17
13.767158	1.80565e-17
13.753259	1.89382e-17
13.739360	1.98628e-17
13.725462	2.08326e-17
13.711563	2.18497e-17
13.697664	2.29164e-17
13.683765	2.40352e-17
13.669866	2.52086e-17
13.655967	2.64393e-17
13.642068	2.773e-17
13.628169	2.90837e-17
13.614270	3.05035e-17
13.600371	3.19925e-17
13.586472	3.35542e-17
13.572573	3.51921e-17
13.558674	3.69099e-17
13.544776	3.87115e-17
13.530877	4.06011e-17
13.516978	4.25828e-17
13.503079	4.46612e-17
13.489180	4.6841e-17
13.475281	4.91272e-17
13.461382	5.15249e-17
13.447483	5.40396e-17
13.433584	5.66769e-17
13.419685	5.94429e-17
13.405786	6.23439e-17
13.391887	6.53863e-17
13.377988	6.85772e-17
13.364090	7.19237e-17
13.350191	7.54335e-17
13.336292	7.91144e-17
13.322393	8.29749e-17
13.308494	8.70237e-17
13.294595	9.127e-17
13.280696	9.57233e-17
13.266797	1.00394e-16
13.252898	1.05292e-16
13.238999	1.1043e-16
13.225100	1.15817e-16
13.211201	1.21468e-16
13.197302	1.27394e-16
13.183404	1.33609e-16
13.169505	1.40127e-16
13.155606	1.46963e-16
13.141707	1.54133e-16
13.127808	1.61652e-16
13.113909	1.69537e-16
13.100010	1.77807e-16
13.086111	1.8648e-16
13.072212	1.95577e-16
13.058313	2.05116e-16
13.044414	2.15121e-16
13.030515	2.25614e-16
13.016616	2.36618e-16
13.002718	2.48158e-16
12.988819	2.60261e-16
12.974920	2.72955e-16
12.961021	2.86267e-16
12.947122	3.00227e-16
12.933223	3.14869e-16
12.919324	3.30224e-16
12.905425	3.46327e-16
12.891526	3.63216e-16
12.877627	3.80928e-16
12.863728	3.99503e-16
12.849829	4.18983e-16
12.835930	4.39412e-16
12.822032	4.60838e-16
12.808133	4.83307e-16
12.794234	5.06872e-16
12.780335	5.31585e-16
12.766436	5.57502e-16
12.752537	5.84682e-16
12.738638	6.13187e-16
12.724739	6.4308e-16
12.710840	6.74431e-16
12.696941	7.07309e-16
12.683042	7.41788e-16
12.669143	7.77948e-16
12.655244	8.1587e-16
12.641346	8.55639e-16
12.627447	8.97346e-16
12.613548	9.41084e-16
12.599649	9.86954e-16
12.585750	1.03506e-15
12.571851	1.08551e-15
12.557952	1.13841e-15
12.544053	1.19389e-15
12.530154	1.25208e-15
12.516255	1.3131e-15
12.502356	1.37709e-15
12.488457	1.44419e-15
12.474558	1.51457e-15
12.460660	1.58837e-15
12.446761	1.66577e-15
12.432862	1.74694e-15
12.418963	1.83206e-15
12.405064	1.92133e-15
12.391165	2.01494e-15
12.377266	2.11311e-15
12.363367	2.21607e-15
12.349468	2.32403e-15
12.335569	2.43726e-15
12.321670	2.55599e-15
12.307771	2.68051e-15
12.293872	2.81109e-15
12.279974	2.94803e-15
12.266075	3.09164e-15
12.252176	3.24223e-15
12.238277	3.40016e-15
12.224378	3.56578e-15
12.210479	3.73946e-15
12.196580	3.92159e-15
12.182681	4.11259e-15
12.168782	4.31289e-15
12.154883	4.52293e-15
12.140984	4.7432e-15
12.127085	4.9742e-15
12.113186	5.21643e-15
12.099288	5.47045e-15
12.085389	5.73684e-15
12.071490	6.01619e-15
12.057591	6.30914e-15
12.043692	6.61634e-15
12.029793	6.9385e-15
12.015894	7.27632e-15
12.001995	7.63059e-15
11.988096	8.0021e-15
11.974197	8.39168e-15
11.960298	8.80022e-15
11.946399	9.22863e-15
11.932500	9.67789e-15
11.918602	1.0149e-14
11.904703	1.0643e-14
11.890804	1.11611e-14
11.876905	1.17044e-14
11.863006	1.22741e-14
11.849107	1.28715e-14
11.835208	1.3498e-14
11.821309	1.41549e-14
11.807410	1.48438e-14
11.793511	1.55662e-14
11.779612	1.63238e-14
11.765713	1.71182e-14
11.751814	1.79512e-14
11.737916	1.88247e-14
11.724017	1.97407e-14
11.710118	2.07013e-14
11.696219	2.17085e-14
11.682320	2.27648e-14
11.668421	2.38724e-14
11.654522	2.50339e-14
11.640623	2.62518e-14
11.626724	2.75289e-14
11.612825	2.88682e-14
11.598926	3.02725e-14
11.585027	3.17451e-14
11.571128	3.32893e-14
11.557230	3.49086e-14
11.543331	3.66066e-14
11.529432	3.83871e-14
11.515533	4.02542e-14
11.501634	4.2212e-14
11.487735	4.4265e-14
11.473836	4.64178e-14
11.459937	4.86751e-14
11.446038	5.10422e-14
11.432139	5.35243e-14
11.418240	5.61271e-14
11.404341	5.88563e-14
11.390442	6.17181e-14
11.376544	6.4719e-14
11.362645	6.78657e-14
11.348746	7.11653e-14
11.334847	7.46252e-14
11.320948	7.82532e-14
11.307049	8.20574e-14
11.293150	8.60465e-14
11.279251	9.02293e-14
11.265352	9.46153e-14
11.251453	9.92144e-14
11.237554	1.04037e-13
11.223655	1.09094e-13
11.209756	1.14396e-13
11.195858	1.19956e-13
11.181959	1.25785e-13
11.168060	1.31898e-13
11.154161	1.38308e-13
11.140262	1.45029e-13
11.126363	1.52077e-13
11.112464	1.59466e-13
11.098565	1.67215e-13
11.084666	1.75339e-13
11.070767	1.83859e-13
11.056868	1.92791e-13
11.042969	2.02158e-13
11.029070	2.11979e-13
11.015172	2.22276e-13
11.001273	2.33074e-13
10.987374	2.44396e-13
10.973475	2.56267e-13
10.959576	2.68715e-13
10.945677	2.81766e-13
10.931778	2.95451e-13
10.917879	3.09801e-13
10.903980	3.24846e-13
10.890081	3.40622e-13
10.876182	3.57163e-13
10.862283	3.74507e-13
10.848384	3.92692e-13
10.834486	4.1176e-13
10.820587	4.31752e-13
10.806688	4.52715e-13
10.792789	4.74694e-13
10.778890	4.9774e-13
10.764991	5.21904e-13
10.751092	5.4724e-13
10.737193	5.73804e-13
10.723294	6.01658e-13
10.709395	6.30862e-13
10.695496	6.61482e-13
10.681597	6.93587e-13
10.667698	7.27249e-13
10.653800	7.62544e-13
10.639901	7.9955e-13
10.626002	8.3835e-13
10.612103	8.79032e-13
10.598204	9.21686e-13
10.584305	9.66407e-13
10.570406	1.0133e-12
10.556507	1.06246e-12
10.542608	1.11401e-12
10.528709	1.16805e-12
10.514810	1.22472e-12
10.500911	1.28413e-12
10.487012	1.34642e-12
10.473114	1.41172e-12
10.459215	1.4802e-12
10.445316	1.55199e-12
10.431417	1.62726e-12
10.417518	1.70618e-12
10.403619	1.78892e-12
10.389720	1.87567e-12
10.375821	1.96662e-12
10.361922	2.06198e-12
10.348023	2.16196e-12
10.334124	2.26678e-12
10.320225	2.37668e-12
10.306326	2.4919e-12
10.292428	2.61271e-12
10.278529	2.73936e-12
10.264630	2.87215e-12
10.250731	3.01136e-12
10.236832	3.15732e-12
10.222933	3.31035e-12
10.209034	3.47078e-12
10.195135	3.63899e-12
10.181236	3.81533e-12
10.167337	4.00022e-12
10.153438	4.19405e-12
10.139539	4.39727e-12
10.125640	4.61032e-12
10.111742	4.83369e-12
10.097843	5.06786e-12
10.083944	5.31337e-12
10.070045	5.57076e-12
10.056146	5.84061e-12
10.042247	6.12351e-12
10.028348	6.4201e-12
10.014449	6.73105e-12
10.000550	7.05703e-12
9.986651	7.39879e-12
9.972752	7.75708e-12
9.958853	8.1327e-12
9.944954	8.52648e-12
9.931056	8.93932e-12
9.917157	9.37212e-12
9.903258	9.82585e-12
9.889359	1.03015e-11
9.875460	1.08002e-11
9.861561	1.1323e-11
9.847662	1.18711e-11
9.833763	1.24456e-11
9.819864	1.3048e-11
9.805965	1.36794e-11
9.792066	1.43414e-11
9.778167	1.50354e-11
9.764268	1.57629e-11
9.750370	1.65256e-11
9.736471	1.73252e-11
9.722572	1.81634e-11
9.708673	1.90421e-11
9.694774	1.99632e-11
9.680875	2.09289e-11
9.666976	2.19412e-11
9.653077	2.30024e-11
9.639178	2.41149e-11
9.625279	2.52811e-11
9.611380	2.65036e-11
9.597481	2.77852e-11
9.583582	2.91287e-11
9.569684	3.05371e-11
9.555785	3.20135e-11
9.541886	3.35611e-11
9.527987	3.51835e-11
9.514088	3.68843e-11
9.500189	3.86671e-11
9.486290	4.0536e-11
9.472391	4.24951e-11
9.458492	4.45488e-11
9.444593	4.67015e-11
9.430694	4.89582e-11
9.416795	5.13238e-11
9.402896	5.38035e-11
9.388998	5.64029e-11
9.375099	5.91277e-11
9.361200	6.19839e-11
9.347301	6.4978e-11
9.333402	6.81164e-11
9.319503	7.14062e-11
9.305604	7.48548e-11
9.291705	7.84696e-11
9.277806	8.22587e-11
9.263907	8.62306e-11
9.250008	9.03939e-11
9.236109	9.4758e-11
9.222210	9.93325e-11
9.208312	1.04127e-10
9.194413	1.09154e-10
9.180514	1.14422e-10
9.166615	1.19944e-10
9.152716	1.25733e-10
9.138817	1.318e-10
9.124918	1.3816e-10
9.111019	1.44826e-10
9.097120	1.51813e-10
9.083221	1.59137e-10
9.069322	1.66814e-10
9.055423	1.7486e-10
9.041524	1.83294e-10
9.027626	1.92134e-10
9.013727	2.014e-10
8.999828	2.11112e-10
8.985929	2.21291e-10
8.972030	2.31961e-10
8.958131	2.43144e-10
8.944232	2.54865e-10
8.930333	2.67151e-10
8.916434	2.80028e-10
8.902535	2.93524e-10
8.888636	3.0767e-10
8.874737	3.22497e-10
8.860838	3.38037e-10
8.846940	3.54324e-10
8.833041	3.71395e-10
8.819142	3.89287e-10
8.805243	4.0804e-10
8.791344	4.27694e-10
8.777445	4.48293e-10
8.763546	4.69883e-10
8.749647	4.9251e-10
8.735748	5.16226e-10
8.721849	5.41081e-10
8.707950	5.67131e-10
8.694051	5.94433e-10
8.680152	6.23047e-10
8.666254	6.53035e-10
8.652355	6.84465e-10
8.638456	7.17404e-10
8.624557	7.51926e-10
8.610658	7.88105e-10
8.596759	8.26023e-10
8.582860	8.65761e-10
8.568961	9.07407e-10
8.555062	9.51053e-10
8.541163	9.96794e-10
8.527264	1.04473e-09
8.513365	1.09497e-09
8.499466	1.14762e-09
8.485568	1.20279e-09
8.471669	1.26061e-09
8.457770	1.32121e-09
8.443871	1.38471e-09
8.429972	1.45126e-09
8.416073	1.52101e-09
8.402174	1.59409e-09
8.388275	1.67068e-09
8.374376	1.75095e-09
8.360477	1.83506e-09
8.346578	1.9232e-09
8.332679	2.01557e-09
8.318780	2.11236e-09
8.304882	2.2138e-09
8.290983	2.32009e-09
8.277084	2.43148e-09
8.263185	2.5482e-09
8.249286	2.67051e-09
8.235387	2.79868e-09
8.221488	2.93299e-09
8.207589	3.07373e-09
8.193690	3.22121e-09
8.179791	3.37574e-09
8.165892	3.53768e-09
8.151993	3.70736e-09
8.138094	3.88517e-09
8.124196	4.07148e-09
8.110297	4.2667e-09
8.096398	4.47126e-09
8.082499	4.68561e-09
8.068600	4.91021e-09
8.054701	5.14555e-09
8.040802	5.39214e-09
8.026903	5.65051e-09
8.013004	5.92124e-09
7.999105	6.2049e-09
7.985206	6.50212e-09
7.971307	6.81355e-09
7.957408	7.13984e-09
7.943510	7.48173e-09
7.929611	7.83994e-09
7.915712	8.21526e-09
7.901813	8.6085e-09
7.887914	9.02051e-09
7.874015	9.45218e-09
7.860116	9.90446e-09
7.846217	1.03783e-08
7.832318	1.08748e-08
7.818419	1.13949e-08
7.804520	1.19399e-08
7.790621	1.25109e-08
7.776722	1.3109e-08
7.762824	1.37357e-08
7.748925	1.43923e-08
7.735026	1.50802e-08
7.721127	1.58008e-08
7.707228	1.65558e-08
7.693329	1.73467e-08
7.679430	1.81754e-08
7.665531	1.90434e-08
7.651632	1.99529e-08
7.637733	2.09056e-08
7.623834	2.19036e-08
7.609935	2.29492e-08
7.596036	2.40445e-08
7.582138	2.51919e-08
7.568239	2.63939e-08
7.554340	2.76531e-08
7.540441	2.89721e-08
7.526542	3.03539e-08
7.512643	3.18013e-08
7.498744	3.33176e-08
7.484845	3.49058e-08
7.470946	3.65696e-08
7.457047	3.83123e-08
7.443148	4.01379e-08
7.429249	4.20501e-08
7.415350	4.40531e-08
7.401452	4.61511e-08
7.387553	4.83487e-08
7.373654	5.06506e-08
7.359755	5.30617e-08
7.345856	5.55871e-08
7.331957	5.82323e-08
7.318058	6.10029e-08
7.304159	6.39048e-08
7.290260	6.69442e-08
7.276361	7.01276e-08
7.262462	7.34619e-08
7.248563	7.6954e-08
7.234664	8.06115e-08
7.220766	8.44421e-08
7.206867	8.8454e-08
7.192968	9.26557e-08
7.179069	9.70562e-08
7.165170	1.01665e-07
7.151271	1.06491e-07
7.137372	1.11546e-07
7.123473	1.1684e-07
7.109574	1.22383e-07
7.095675	1.28189e-07
7.081776	1.34269e-07
7.067877	1.40636e-07
7.053978	1.47303e-07
7.040080	1.54286e-07
7.026181	1.61597e-07
7.012282	1.69254e-07
6.998383	1.77271e-07
6.984484	1.85667e-07
6.970585	1.94458e-07
6.956686	2.03664e-07
6.942787	2.13303e-07
6.928888	2.23396e-07
6.914989	2.33965e-07
6.901090	2.4503e-07
6.887191	2.56617e-07
6.873292	2.68749e-07
6.859394	2.81451e-07
6.845495	2.9475e-07
6.831596	3.08675e-07
6.817697	3.23254e-07
6.803798	3.38518e-07
6.789899	3.54498e-07
6.776000	3.71229e-07
6.762101	3.88745e-07
6.748202	4.07083e-07
6.734303	4.26281e-07
6.720404	4.46379e-07
6.706505	4.67419e-07
6.692606	4.89445e-07
6.678708	5.12502e-07
6.664809	5.3664e-07
6.650910	5.61907e-07
6.637011	5.88356e-07
6.623112	6.16043e-07
6.609213	6.45024e-07
6.595314	6.7536e-07
6.581415	7.07113e-07
6.567516	7.4035e-07
6.553617	7.75138e-07
6.539718	8.1155e-07
6.525819	8.49661e-07
6.511920	8.89549e-07
6.498022	9.31297e-07
6.484123	9.7499e-07
6.470224	1.02072e-06
6.456325	1.06858e-06
6.442426	1.11866e-06
6.428527	1.17108e-06
6.414628	1.22593e-06
6.400729	1.28333e-06
6.386830	1.3434e-06
6.372931	1.40626e-06
6.359032	1.47203e-06
6.345133	1.54086e-06
6.331235	1.61288e-06
6.317336	1.68824e-06
6.303437	1.76709e-06
6.289538	1.84959e-06
6.275639	1.93591e-06
6.261740	2.02623e-06
6.247841	2.12072e-06
6.233942	2.21957e-06
6.220043	2.323e-06
6.206144	2.4312e-06
6.192245	2.54439e-06
6.178346	2.66279e-06
6.164447	2.78666e-06
6.150549	2.91623e-06
6.136650	3.05177e-06
6.122751	3.19355e-06
6.108852	3.34184e-06
6.094953	3.49694e-06
6.081054	3.65917e-06
6.067155	3.82885e-06
6.053256	4.00631e-06
6.039357	4.1919e-06
6.025458	4.38599e-06
6.011559	4.58897e-06
5.997660	4.80123e-06
5.983761	5.0232e-06
5.969863	5.2553e-06
5.955964	5.498e-06
5.942065	5.75176e-06
5.928166	6.01709e-06
5.914267	6.29451e-06
5.900368	6.58455e-06
5.886469	6.88778e-06
5.872570	7.20478e-06
5.858671	7.53617e-06
5.844772	7.8826e-06
5.830873	8.24472e-06
5.816974	8.62324e-06
5.803075	9.01888e-06
5.789177	9.4324e-06
5.775278	9.86459e-06
5.761379	1.03163e-05
5.747480	1.07883e-05
5.733581	1.12816e-05
5.719682	1.17971e-05
5.705783	1.23357e-05
5.691884	1.28985e-05
5.677985	1.34866e-05
5.664086	1.41009e-05
5.650187	1.47428e-05
5.636288	1.54133e-05
5.622389	1.61137e-05
5.608491	1.68454e-05
5.594592	1.76096e-05
5.580693	1.84078e-05
5.566794	1.92414e-05
5.552895	2.0112e-05
5.538996	2.10212e-05
5.525097	2.19705e-05
5.511198	2.29617e-05
5.497299	2.39967e-05
5.483400	2.50771e-05
5.469501	2.62051e-05
5.455602	2.73825e-05
5.441703	2.86116e-05
5.427805	2.98943e-05
5.413906	3.12331e-05
5.400007	3.26301e-05
5.386108	3.40879e-05
5.372209	3.5609e-05
5.358310	3.7196e-05
5.344411	3.88516e-05
5.330512	4.05786e-05
5.316613	4.23799e-05
5.302714	4.42586e-05
5.288815	4.62178e-05
5.274916	4.82607e-05
5.261017	5.03907e-05
5.247119	5.26113e-05
5.233220	5.49261e-05
5.219321	5.73388e-05
5.205422	5.98533e-05
5.191523	6.24735e-05
5.177624	6.52036e-05
5.163725	6.80477e-05
5.149826	7.10103e-05
5.135927	7.40958e-05
5.122028	7.7309e-05
5.108129	8.06546e-05
5.094230	8.41374e-05
5.080331	8.77627e-05
5.066433	9.15354e-05
5.052534	9.54611e-05
5.038635	9.9545e-05
5.024736	0.000103793
5.010837	0.00010821
4.996938	0.000112803
4.983039	0.000117577
4.969140	0.000122539
4.955241	0.000127694
4.941342	0.000133049
4.927443	0.00013861
4.913544	0.000144383
4.899645	0.000150375
4.885747	0.000156591
4.871848	0.00016304
4.857949	0.000169726
4.844050	0.000176655
4.830151	0.000183835
4.816252	0.000191271
4.802353	0.000198969
4.788454	0.000206934
4.774555	0.000215171
4.760656	0.000223685
4.746757	0.00023248
4.732858	0.000241559
4.718959	0.000250927
4.705061	0.000260584
4.691162	0.00027053
4.677263	0.000280767
4.663364	0.000291292
4.649465	0.000302102
4.635566	0.00031319
4.621667	0.000324549
4.607768	0.000336168
4.593869	0.000348032
4.579970	0.000360123
4.566071	0.000372418
4.552172	0.000384887
4.538273	0.000397493
4.524375	0.000410189
4.510476	0.000422919
4.496577	0.000435609
4.482678	0.000448167
4.468779	0.000460472
4.454880	0.000472362
4.440981	0.000483613
4.427082	0.000493889
4.413183	0.000502605
&
```
