## Supplementary material for "All-at-once RNA folding with 3D motif prediction framed by evolutionary information": RF01525_TB10Cs2H1.cacofold.helixcov

```
# RMs = 5 L = 69

# RM_HELIX NESTED 33-33 36-36, nbp = 1 nbp_cov = 1
# pvals: 1.03157e-05
# aggregated NONE
NESTED  ::::::::::::::::::::::::::::::::<__>:::::::::::::::::::::::::::::::::
        ::::::::::::::::::::::::::::::::<__>:::::::::::::::::::::::::::::::::

# RM_HELIX NESTED 25-27 38-40, nbp = 3 nbp_cov = 0
# pvals: 0.0249595,0.0249595,0.0205627
# aggregated NONE
NESTED  ::::::::::::::::::::::::<<<__________>>>:::::::::::::::::::::::::::::
        :::::::::::::::::::::::::::::::::::::::::::::::::::::::::::::::::::::

# RM_HELIX NESTED 11-18 45-52, nbp = 7 nbp_cov = 0
# pvals: 0.889254,0.889254,0.889254,0.889254,0.889254,0.889254,0.061705
# aggregated NONE
NESTED  ::::::::::<<<-<<<<__________________________>>>>->>>:::::::::::::::::
        :::::::::::::::::::::::::::::::::::::::::::::::::::::::::::::::::::::

# RM_HELIX NESTED 2-9 55-62, nbp = 7 nbp_cov = 0
# pvals: 0.889254,0.889254,0.889254,0.889254,0.889254,0.889254,0.889254
# aggregated NONE
NESTED  :<<-<<<<<_____________________________________________>>>>>->>:::::::
        :::::::::::::::::::::::::::::::::::::::::::::::::::::::::::::::::::::

# RM_HELIX TRIPLET 31-36 63-68, nbp = 6 nbp_cov = 1
# pvals: 0.894751,0.0394629,0.889254,0.889254,0.220386,1.03157e-05
# aggregated NONE
TRIPLET ::::::::::::::::::::::::::::::<<<<<<__________________________>>>>>>:
        :::::::::::::::::::::::::::::::::::<__________________________>::::::
```
