## Supplementary material for "All-at-once RNA folding with 3D motif prediction framed by evolutionary information": RF01525_TB10Cs2H1.cacofold.power

```
# Power analysis of CaCoFold structure 
#
# Powertype = SINGLE SUBSTITUTIONS
# covary  left_pos      right_pos    substitutions      power
#----------------------------------------------------------------
          2		62		0		0.00
          3		61		0		0.00
          5		59		0		0.00
          6		58		1		0.00
          7		57		0		0.00
          8		56		0		0.00
          9		55		0		0.00
          11		52		0		0.00
          12		51		0		0.00
          13		50		0		0.00
          15		48		0		0.00
          16		47		0		0.00
          17		46		0		0.00
          18		45		2		0.00
          25		40		1		0.00
          26		39		1		0.00
          27		38		1		0.00
          31		68		2		0.00
          32		67		2		0.00
     *    33		36		4		0.07
          33		66		2		0.00
          34		65		1		0.00
          35		64		1		0.00
     *    36		63		4		0.07
#
# BPAIRS 24
# avg substitutions per BP  0.9
# BPAIRS expected to covary 0.1 +/- 0.4
# BPAIRS observed to covary 2
#
```
