## Supplementary material for "All-at-once RNA folding with 3D motif prediction framed by evolutionary information": RF01525_TB10Cs2H1.sorted.cov

```
#
# Method Target_E-val [cov_min,cov_max] [FP | TP True Found | Sen PPV F] 
# GTp    0.05         [-2.00,4.61]     [2 | 0 10 2 | 0.00 0.00 0.00] 
#
#       left_pos       right_pos        score          E-value           pvalue       substitutions      power
#--------------------------------------------------------------------------------------------------------------
~	      36	      63	4.60905	0.0240974	1.03157e-05	4		0.07
~	      33	      36	4.60905	0.0240974	1.03157e-05	4		0.07
```
