## Supplementary material for "All-at-once RNA folding with 3D motif prediction framed by evolutionary information": RF01525_TB10Cs2H1.surv

```
-0.000016	0.1
-0.010977	1
&
4.609050	0.000428082
4.599342	0.000856164
3.717587	0.00128425
3.591622	0.00214041
3.276709	0.00256849
2.898814	0.00342466
2.785446	0.00385274
2.722463	0.00428082
2.634288	0.00556507
2.596498	0.00684932
2.218603	0.0072774
2.180814	0.00856164
1.903691	0.00941781
1.891095	0.0111301
1.828112	0.0119863
1.790323	0.015411
1.639165	0.0162671
1.601375	0.0166952
1.576182	0.0192637
1.563586	0.0201199
1.525796	0.020976
1.412428	0.0214041
1.399831	0.0231164
1.374638	0.0239726
1.336849	0.0256849
1.311656	0.026113
1.273866	0.0265411
1.210884	0.0273973
1.147901	0.0286815
1.084919	0.0295377
1.059726	0.0303938
1.034533	0.0329623
0.996743	0.0342466
0.971550	0.0355308
0.908568	0.0359589
0.832989	0.0368151
0.795199	0.0376712
0.782603	0.0385274
0.757410	0.0406678
0.732217	0.041524
0.719620	0.0428082
0.707024	0.0453767
0.669234	0.0458048
0.656638	0.0462329
0.631445	0.047089
0.618848	0.0505137
0.593655	0.052226
0.568462	0.0539384
0.492883	0.0543664
0.480287	0.0552226
0.467690	0.0556507
0.442497	0.0586473
0.379515	0.0590753
0.366918	0.0595034
0.341725	0.0603596
0.316532	0.0612158
0.303936	0.0620719
0.253550	0.0629281
0.228357	0.0637842
0.215760	0.0650685
0.190567	0.0654966
0.177971	0.0659247
0.165374	0.0672089
0.152778	0.0684932
0.140181	0.0693493
0.127585	0.0719178
0.114988	0.072774
0.102392	0.0736301
0.089795	0.0753425
0.077199	0.0761986
0.064602	0.0766267
0.052006	0.0800514
0.039409	0.0809075
0.014216	0.0817637
0.001620	0.233305
-0.010977	0.858733
-0.023573	0.862586
-0.048766	0.864298
-0.061363	0.867723
-0.073959	0.871147
-0.086556	0.874572
-0.099152	0.87714
-0.111749	0.879709
-0.124345	0.880993
-0.136942	0.88399
-0.149538	0.884846
-0.162135	0.888271
-0.174731	0.889127
-0.187328	0.892123
-0.212521	0.893408
-0.225117	0.894264
-0.250310	0.894692
-0.262907	0.898545
-0.275503	0.901541
-0.288100	0.904966
-0.300696	0.905822
-0.313293	0.907534
-0.325889	0.911387
-0.338486	0.913527
-0.363679	0.914812
-0.376275	0.915668
-0.388872	0.918236
-0.401468	0.919949
-0.414065	0.920805
-0.426661	0.921661
-0.451854	0.924658
-0.464451	0.927226
-0.477047	0.929366
-0.489644	0.930651
-0.502240	0.938356
-0.514837	0.939212
-0.527433	0.942209
-0.540030	0.943065
-0.552626	0.943921
-0.577819	0.945205
-0.590416	0.948202
-0.615609	0.949058
-0.640802	0.950771
-0.665995	0.951199
-0.678591	0.952055
-0.691188	0.955479
-0.716381	0.958048
-0.728977	0.958904
-0.754170	0.960188
-0.766767	0.960616
-0.804556	0.961901
-0.817153	0.964469
-0.829749	0.96661
-0.854942	0.968322
-0.867539	0.972175
-0.943118	0.973031
-0.955714	0.974743
-0.968311	0.975599
-0.993504	0.976455
-1.006100	0.976884
-1.018697	0.977312
-1.043890	0.978168
-1.056486	0.979452
-1.069083	0.980308
-1.119469	0.981592
-1.144662	0.985017
-1.182451	0.986729
-1.207644	0.989298
-1.232837	0.99101
-1.270627	0.991866
-1.295820	0.992723
-1.308416	0.994435
-1.321013	0.995291
-1.371399	0.996147
-1.409188	0.997003
-1.547750	0.997432
-1.761890	0.998288
-1.787083	0.999144
-1.887855	0.999572
-2.013820	1
&
5.342535	2.13129e-06
5.128395	4.26257e-06
5.040219	6.39386e-06
5.027623	8.52515e-06
5.002430	1.27877e-05
4.989833	1.4919e-05
4.977237	1.70503e-05
4.851272	1.91816e-05
4.838675	2.34442e-05
4.750500	2.55754e-05
4.662324	2.77067e-05
4.637131	2.9838e-05
4.611938	3.41006e-05
4.574149	4.4757e-05
4.523763	4.90196e-05
4.485973	5.32822e-05
4.410394	5.54135e-05
4.397798	6.18073e-05
4.158464	6.39386e-05
4.108078	6.60699e-05
4.095482	6.82012e-05
4.082885	7.03325e-05
4.007306	7.24638e-05
3.994710	7.67263e-05
3.969517	7.88576e-05
3.956920	8.09889e-05
3.906534	8.52515e-05
3.893938	8.73828e-05
3.868745	9.37766e-05
3.856148	9.59079e-05
3.843552	0.000102302
3.830955	0.00011509
3.818359	0.000121483
3.805762	0.00013214
3.793166	0.000142796
3.780569	0.000164109
3.767973	0.000187553
3.755376	0.000200341
3.742780	0.000223785
3.730183	0.000240835
3.717587	0.000251492
3.704990	0.000268542
3.692394	0.00029838
3.679797	0.000332481
3.667201	0.000362319
3.654604	0.000404945
3.642008	0.000439045
3.629411	0.000488065
3.616815	0.000522165
3.604218	0.000541347
3.591622	0.000590367
3.579025	0.000613811
3.566429	0.000641517
3.553832	0.000671355
3.541236	0.000722506
3.528639	0.000763001
3.516043	0.000784314
3.503446	0.000816283
3.490850	0.000888747
3.478253	0.000933504
3.465657	0.00097613
3.453060	0.00101023
3.440464	0.00105499
3.427867	0.00111253
3.415271	0.00117434
3.402674	0.00123615
3.390078	0.0012809
3.377481	0.00134058
3.364885	0.00137894
3.352288	0.00143436
3.339692	0.00147911
3.327095	0.00151748
3.314499	0.0015324
3.301902	0.00155158
3.289306	0.00157928
3.276709	0.00161552
3.264113	0.00166027
3.251516	0.00168372
3.238920	0.00172421
3.226323	0.00176257
3.213727	0.00180946
3.201130	0.00182438
3.188534	0.00185422
3.175937	0.00189258
3.163341	0.00194587
3.150744	0.0019757
3.138148	0.00199062
3.125551	0.00202046
3.112955	0.00205669
3.100358	0.00209506
3.087762	0.0021185
3.075165	0.00214194
3.062569	0.00216752
3.049972	0.00220801
3.037376	0.00223359
3.024779	0.00227408
3.012183	0.00229966
2.999586	0.00234655
2.986990	0.00236786
2.974393	0.00238704
2.961797	0.00240409
2.949200	0.00242327
2.936604	0.00246803
2.924007	0.00249361
2.911411	0.00251279
2.898814	0.00255115
2.886218	0.00258099
2.873621	0.00262575
2.861025	0.00264493
2.848428	0.00266411
2.835832	0.00270887
2.823235	0.00275362
2.810639	0.00279625
2.798042	0.00285166
2.785446	0.00289216
2.772849	0.00292413
2.760253	0.0029497
2.747656	0.00298167
2.735060	0.00302643
2.722463	0.00306479
2.709867	0.00311168
2.697270	0.00315217
2.684674	0.00322677
2.672077	0.00325021
2.659481	0.00330989
2.646884	0.00335678
2.634288	0.00341645
2.621691	0.00347826
2.609095	0.00354433
2.596498	0.00355925
2.583902	0.00362532
2.571305	0.00365942
2.558709	0.00371483
2.546112	0.00375959
2.533516	0.00383205
2.520919	0.00386829
2.508323	0.00391517
2.495726	0.00395354
2.483130	0.00400043
2.470533	0.00406863
2.457937	0.00412617
2.445340	0.00418798
2.432744	0.00424339
2.420147	0.00430946
2.407551	0.0043798
2.394954	0.00444373
2.382358	0.00452685
2.369761	0.00461424
2.357165	0.00466965
2.344568	0.00475703
2.331972	0.00484228
2.319375	0.00494672
2.306779	0.00505115
2.294182	0.00514919
2.281586	0.00524084
2.268989	0.00531969
2.256393	0.00542413
2.243796	0.0055243
2.231200	0.00558184
2.218603	0.00565644
2.206007	0.0056948
2.193410	0.00578645
2.180814	0.0058717
2.168218	0.00596974
2.155621	0.00611466
2.143025	0.0062468
2.130428	0.00629156
2.117832	0.00641091
2.105235	0.00650682
2.092639	0.00660912
2.080042	0.00670929
2.067446	0.00681799
2.054849	0.00696718
2.042253	0.00709719
2.029656	0.00721654
2.017060	0.0073572
2.004463	0.00745951
1.991867	0.00758099
1.979270	0.00772592
1.966674	0.00798167
1.954077	0.00820546
1.941481	0.00836104
1.928884	0.00853367
1.916288	0.0086786
1.903691	0.00889173
1.891095	0.00917093
1.878498	0.00940963
1.865902	0.00973572
1.853305	0.0100916
1.840709	0.0103602
1.828112	0.0106479
1.815516	0.0109719
1.802919	0.0111488
1.790323	0.0113725
1.777726	0.0115409
1.765130	0.0117562
1.752533	0.0119587
1.739937	0.0121888
1.727340	0.0123892
1.714744	0.0126066
1.702147	0.0127707
1.689551	0.0129774
1.676954	0.0132161
1.664358	0.0134356
1.651761	0.0137234
1.639165	0.0140558
1.626568	0.0143116
1.613972	0.0145929
1.601375	0.0148551
1.588779	0.0151428
1.576182	0.0154348
1.563586	0.0156543
1.550989	0.0159314
1.538393	0.0162127
1.525796	0.0164557
1.513200	0.0166986
1.500603	0.0169054
1.488007	0.0172101
1.475410	0.0174616
1.462814	0.0177323
1.450217	0.0179433
1.437621	0.0181628
1.425024	0.0184506
1.412428	0.0187084
1.399831	0.0189599
1.387235	0.0191688
1.374638	0.0193862
1.362042	0.0196739
1.349445	0.0199062
1.336849	0.02013
1.324252	0.0203261
1.311656	0.0205627
1.299059	0.0207438
1.286463	0.0209761
1.273866	0.0212127
1.261270	0.0214578
1.248673	0.0216454
1.236077	0.0218457
1.223480	0.0219714
1.210884	0.0221292
1.198287	0.0223572
1.185691	0.0225682
1.173094	0.0227813
1.160498	0.0229454
1.147901	0.0231522
1.135305	0.0233802
1.122708	0.0235465
1.110112	0.0237276
1.097515	0.0238747
1.084919	0.0240835
1.072322	0.024318
1.059726	0.0245332
1.047129	0.0247634
1.034533	0.0249595
1.021936	0.0251918
1.009340	0.0254454
0.996743	0.0256223
0.984147	0.0258333
0.971550	0.0260806
0.958954	0.0263619
0.946357	0.0266432
0.933761	0.0269246
0.921164	0.027208
0.908568	0.0275725
0.895971	0.0279049
0.883375	0.0282033
0.870778	0.0285465
0.858182	0.0290324
0.845585	0.0293713
0.832989	0.0298252
0.820392	0.0301449
0.807796	0.0306117
0.795199	0.0310251
0.782603	0.0314258
0.770006	0.0319459
0.757410	0.0325213
0.744813	0.0329966
0.732217	0.0334783
0.719620	0.0340068
0.707024	0.0345887
0.694427	0.0351556
0.681831	0.0356756
0.669234	0.0362212
0.656638	0.0367498
0.644041	0.0373231
0.631445	0.0377536
0.618848	0.0384186
0.606252	0.0389493
0.593655	0.0394629
0.581059	0.0399041
0.568462	0.0403176
0.555866	0.0408142
0.543269	0.0412084
0.530673	0.0417434
0.518076	0.0422251
0.505480	0.0426918
0.492883	0.0432246
0.480287	0.0438193
0.467690	0.0443457
0.455094	0.0448636
0.442497	0.0453858
0.429901	0.0458653
0.417304	0.0463321
0.404708	0.0467285
0.392111	0.0471313
0.379515	0.047662
0.366918	0.0481266
0.354322	0.0485251
0.341725	0.0490281
0.329129	0.0494693
0.316532	0.0498806
0.303936	0.0503666
0.291339	0.0508163
0.278743	0.0512724
0.266146	0.051786
0.253550	0.0523998
0.240953	0.0529177
0.228357	0.0536211
0.215760	0.0542136
0.203164	0.0549275
0.190567	0.0555286
0.177971	0.0562958
0.165374	0.0569736
0.152778	0.0576833
0.140181	0.0582353
0.127585	0.0588491
0.114988	0.0594864
0.102392	0.0601066
0.089795	0.0608632
0.077199	0.061705
0.064602	0.0624957
0.052006	0.0633632
0.039409	0.0642327
0.026813	0.0651961
0.014216	0.0661594
0.001620	0.220386
-0.010977	0.889254
-0.023573	0.890454
-0.036170	0.891675
-0.048766	0.893142
-0.061363	0.894751
-0.073959	0.896255
-0.086556	0.89786
-0.099152	0.899653
-0.111749	0.901196
-0.124345	0.902879
-0.136942	0.904535
-0.149538	0.906132
-0.162135	0.907839
-0.174731	0.90942
-0.187328	0.911021
-0.199924	0.912479
-0.212521	0.913975
-0.225117	0.915388
-0.237714	0.91704
-0.250310	0.918679
-0.262907	0.920239
-0.275503	0.921865
-0.288100	0.923551
-0.300696	0.925087
-0.313293	0.92663
-0.325889	0.928451
-0.338486	0.93022
-0.351082	0.931927
-0.363679	0.933476
-0.376275	0.935156
-0.388872	0.936547
-0.401468	0.937967
-0.414065	0.93951
-0.426661	0.940936
-0.439258	0.942355
-0.451854	0.943971
-0.464451	0.945326
-0.477047	0.946895
-0.489644	0.948395
-0.502240	0.949834
-0.514837	0.951309
-0.527433	0.9526
-0.540030	0.953883
-0.552626	0.955243
-0.565223	0.956456
-0.577819	0.957513
-0.590416	0.958595
-0.603012	0.959674
-0.615609	0.960639
-0.628205	0.961624
-0.640802	0.962575
-0.653398	0.963529
-0.665995	0.964518
-0.678591	0.965358
-0.691188	0.966206
-0.703784	0.96704
-0.716381	0.967992
-0.728977	0.968849
-0.741574	0.969804
-0.754170	0.970669
-0.766767	0.971543
-0.779363	0.972349
-0.791960	0.973086
-0.804556	0.973785
-0.817153	0.974538
-0.829749	0.975266
-0.842346	0.976108
-0.854942	0.976942
-0.867539	0.977651
-0.880135	0.978303
-0.892732	0.978966
-0.905328	0.979625
-0.917925	0.980311
-0.930521	0.981025
-0.943118	0.981647
-0.955714	0.982217
-0.968311	0.982764
-0.980907	0.983353
-0.993504	0.983885
-1.006100	0.984378
-1.018697	0.984823
-1.031293	0.985426
-1.043890	0.98585
-1.056486	0.986347
-1.069083	0.986724
-1.081679	0.987097
-1.094276	0.987509
-1.106872	0.987879
-1.119469	0.988318
-1.132065	0.988728
-1.144662	0.98919
-1.157258	0.989569
-1.169855	0.98993
-1.182451	0.990337
-1.195048	0.990678
-1.207644	0.991004
-1.220241	0.99137
-1.232837	0.991752
-1.245434	0.99217
-1.258030	0.992579
-1.270627	0.992901
-1.283223	0.993114
-1.295820	0.99347
-1.308416	0.99374
-1.321013	0.993988
-1.333609	0.994303
-1.346206	0.994563
-1.358802	0.994766
-1.371399	0.995064
-1.383995	0.995281
-1.396592	0.995543
-1.409188	0.995806
-1.421785	0.996025
-1.434381	0.996296
-1.446978	0.99649
-1.459574	0.996739
-1.472171	0.99692
-1.484767	0.997136
-1.497364	0.997319
-1.509960	0.997517
-1.522557	0.997662
-1.535153	0.997792
-1.547750	0.997948
-1.560346	0.998056
-1.572943	0.998212
-1.585539	0.998321
-1.598136	0.998427
-1.610732	0.99851
-1.623329	0.998613
-1.635925	0.998708
-1.648522	0.998828
-1.661118	0.99893
-1.673715	0.999011
-1.686311	0.999111
-1.698908	0.999169
-1.711504	0.999222
-1.724101	0.999284
-1.736697	0.999363
-1.749294	0.99942
-1.761890	0.999459
-1.774487	0.999499
-1.787083	0.999525
-1.799680	0.999578
-1.812276	0.999629
-1.824873	0.999678
-1.837469	0.999721
-1.850066	0.999751
-1.862662	0.999768
-1.875258	0.999776
-1.887855	0.999793
-1.900451	0.999823
-1.913048	0.999834
-1.925644	0.999847
-1.938241	0.999853
-1.950837	0.999889
-1.976030	0.999898
-1.988627	0.999906
-2.013820	0.999913
-2.026416	0.999921
-2.039013	0.99993
-2.051609	0.999934
-2.064206	0.999947
-2.076802	0.999953
-2.101995	0.999964
-2.114592	0.999966
-2.139785	0.99997
-2.152381	0.999974
-2.177574	0.999979
-2.202767	0.999981
-2.215364	0.999983
-2.227960	0.999985
-2.240557	0.999989
-2.278346	0.999991
-2.341329	0.999996
-2.542873	0.999998
-2.694031	1
&
20.798439	7.98567e-31
20.785842	8.35151e-31
20.773246	8.73412e-31
20.760649	9.13426e-31
20.748053	9.55273e-31
20.735456	9.99037e-31
20.722860	1.04481e-30
20.710263	1.09267e-30
20.697667	1.14273e-30
20.685070	1.19508e-30
20.672474	1.24983e-30
20.659877	1.30709e-30
20.647281	1.36698e-30
20.634684	1.4296e-30
20.622088	1.4951e-30
20.609491	1.56359e-30
20.596895	1.63523e-30
20.584298	1.71015e-30
20.571702	1.78849e-30
20.559105	1.87043e-30
20.546509	1.95613e-30
20.533912	2.04574e-30
20.521316	2.13947e-30
20.508719	2.23749e-30
20.496123	2.34e-30
20.483526	2.44721e-30
20.470930	2.55932e-30
20.458333	2.67658e-30
20.445737	2.79921e-30
20.433140	2.92745e-30
20.420544	3.06157e-30
20.407947	3.20184e-30
20.395351	3.34854e-30
20.382754	3.50195e-30
20.370158	3.66239e-30
20.357561	3.83019e-30
20.344965	4.00567e-30
20.332368	4.1892e-30
20.319772	4.38113e-30
20.307175	4.58185e-30
20.294579	4.79178e-30
20.281982	5.01132e-30
20.269386	5.24092e-30
20.256789	5.48104e-30
20.244193	5.73216e-30
20.231596	5.99479e-30
20.219000	6.26945e-30
20.206403	6.55669e-30
20.193807	6.8571e-30
20.181210	7.17127e-30
20.168614	7.49984e-30
20.156017	7.84346e-30
20.143421	8.20282e-30
20.130824	8.57866e-30
20.118228	8.97171e-30
20.105631	9.38277e-30
20.093035	9.81266e-30
20.080438	1.02623e-29
20.067842	1.07324e-29
20.055245	1.12242e-29
20.042649	1.17385e-29
20.030052	1.22763e-29
20.017456	1.28388e-29
20.004859	1.3427e-29
19.992263	1.40422e-29
19.979666	1.46856e-29
19.967070	1.53585e-29
19.954473	1.60622e-29
19.941877	1.67981e-29
19.929280	1.75678e-29
19.916684	1.83727e-29
19.904087	1.92146e-29
19.891491	2.00949e-29
19.878894	2.10157e-29
19.866298	2.19786e-29
19.853701	2.29856e-29
19.841105	2.40388e-29
19.828508	2.51403e-29
19.815912	2.62922e-29
19.803315	2.74969e-29
19.790719	2.87568e-29
19.778122	3.00744e-29
19.765526	3.14524e-29
19.752929	3.28936e-29
19.740333	3.44008e-29
19.727736	3.5977e-29
19.715140	3.76255e-29
19.702543	3.93495e-29
19.689947	4.11525e-29
19.677350	4.30382e-29
19.664754	4.50102e-29
19.652157	4.70726e-29
19.639561	4.92295e-29
19.626964	5.14853e-29
19.614368	5.38444e-29
19.601771	5.63116e-29
19.589175	5.88919e-29
19.576578	6.15904e-29
19.563982	6.44125e-29
19.551385	6.7364e-29
19.538789	7.04507e-29
19.526192	7.36789e-29
19.513596	7.7055e-29
19.500999	8.05858e-29
19.488403	8.42785e-29
19.475806	8.81403e-29
19.463210	9.21791e-29
19.450613	9.64029e-29
19.438017	1.0082e-28
19.425420	1.0544e-28
19.412824	1.10272e-28
19.400227	1.15325e-28
19.387631	1.20609e-28
19.375034	1.26136e-28
19.362438	1.31916e-28
19.349841	1.37961e-28
19.337245	1.44282e-28
19.324648	1.50894e-28
19.312052	1.57808e-28
19.299455	1.6504e-28
19.286859	1.72602e-28
19.274262	1.80512e-28
19.261666	1.88783e-28
19.249069	1.97434e-28
19.236473	2.06481e-28
19.223876	2.15943e-28
19.211280	2.25839e-28
19.198683	2.36188e-28
19.186087	2.47011e-28
19.173490	2.5833e-28
19.160894	2.70168e-28
19.148297	2.82548e-28
19.135701	2.95496e-28
19.123104	3.09037e-28
19.110508	3.23199e-28
19.097911	3.38009e-28
19.085315	3.53499e-28
19.072718	3.69698e-28
19.060122	3.86639e-28
19.047525	4.04357e-28
19.034929	4.22887e-28
19.022332	4.42266e-28
19.009736	4.62534e-28
18.997139	4.8373e-28
18.984543	5.05897e-28
18.971946	5.2908e-28
18.959350	5.53326e-28
18.946753	5.78683e-28
18.934157	6.05202e-28
18.921560	6.32937e-28
18.908964	6.61942e-28
18.896367	6.92277e-28
18.883771	7.24002e-28
18.871174	7.5718e-28
18.858578	7.9188e-28
18.845981	8.28169e-28
18.833385	8.66122e-28
18.820788	9.05814e-28
18.808192	9.47326e-28
18.795595	9.90739e-28
18.782999	1.03614e-27
18.770402	1.08363e-27
18.757806	1.13329e-27
18.745209	1.18522e-27
18.732613	1.23954e-27
18.720016	1.29635e-27
18.707420	1.35576e-27
18.694823	1.41789e-27
18.682227	1.48287e-27
18.669630	1.55083e-27
18.657034	1.6219e-27
18.644437	1.69623e-27
18.631841	1.77396e-27
18.619244	1.85526e-27
18.606648	1.94029e-27
18.594051	2.02921e-27
18.581455	2.12221e-27
18.568858	2.21947e-27
18.556262	2.32119e-27
18.543665	2.42757e-27
18.531069	2.53882e-27
18.518472	2.65518e-27
18.505876	2.77686e-27
18.493279	2.90413e-27
18.480683	3.03722e-27
18.468086	3.17642e-27
18.455490	3.322e-27
18.442894	3.47425e-27
18.430297	3.63348e-27
18.417701	3.8e-27
18.405104	3.97416e-27
18.392508	4.1563e-27
18.379911	4.34679e-27
18.367315	4.54601e-27
18.354718	4.75436e-27
18.342122	4.97226e-27
18.329525	5.20014e-27
18.316929	5.43848e-27
18.304332	5.68773e-27
18.291736	5.94841e-27
18.279139	6.22104e-27
18.266543	6.50617e-27
18.253946	6.80436e-27
18.241350	7.11622e-27
18.228753	7.44237e-27
18.216157	7.78348e-27
18.203560	8.14022e-27
18.190964	8.51331e-27
18.178367	8.9035e-27
18.165771	9.31157e-27
18.153174	9.73835e-27
18.140578	1.01847e-26
18.127981	1.06515e-26
18.115385	1.11397e-26
18.102788	1.16503e-26
18.090192	1.21842e-26
18.077595	1.27427e-26
18.064999	1.33267e-26
18.052402	1.39376e-26
18.039806	1.45764e-26
18.027209	1.52445e-26
18.014613	1.59432e-26
18.002016	1.6674e-26
17.989420	1.74382e-26
17.976823	1.82375e-26
17.964227	1.90734e-26
17.951630	1.99476e-26
17.939034	2.08619e-26
17.926437	2.18182e-26
17.913841	2.28182e-26
17.901244	2.38641e-26
17.888648	2.49579e-26
17.876051	2.61019e-26
17.863455	2.72983e-26
17.850858	2.85496e-26
17.838262	2.98582e-26
17.825665	3.12267e-26
17.813069	3.26581e-26
17.800472	3.4155e-26
17.787876	3.57206e-26
17.775279	3.73579e-26
17.762683	3.90703e-26
17.750086	4.08611e-26
17.737490	4.27341e-26
17.724893	4.46929e-26
17.712297	4.67415e-26
17.699700	4.8884e-26
17.687104	5.11248e-26
17.674507	5.34682e-26
17.661911	5.59191e-26
17.649314	5.84823e-26
17.636718	6.1163e-26
17.624121	6.39666e-26
17.611525	6.68988e-26
17.598928	6.99653e-26
17.586332	7.31724e-26
17.573735	7.65266e-26
17.561139	8.00345e-26
17.548542	8.37032e-26
17.535946	8.75401e-26
17.523349	9.15528e-26
17.510753	9.57496e-26
17.498156	1.00139e-25
17.485560	1.04729e-25
17.472963	1.0953e-25
17.460367	1.14551e-25
17.447770	1.19802e-25
17.435174	1.25293e-25
17.422577	1.31037e-25
17.409981	1.37044e-25
17.397384	1.43326e-25
17.384788	1.49896e-25
17.372191	1.56767e-25
17.359595	1.63954e-25
17.346998	1.7147e-25
17.334402	1.7933e-25
17.321805	1.87551e-25
17.309209	1.96148e-25
17.296612	2.0514e-25
17.284016	2.14544e-25
17.271419	2.24379e-25
17.258823	2.34665e-25
17.246226	2.45423e-25
17.233630	2.56673e-25
17.221033	2.6844e-25
17.208437	2.80746e-25
17.195840	2.93616e-25
17.183244	3.07076e-25
17.170647	3.21153e-25
17.158051	3.35876e-25
17.145454	3.51274e-25
17.132858	3.67377e-25
17.120261	3.84219e-25
17.107665	4.01833e-25
17.095068	4.20255e-25
17.082472	4.39521e-25
17.069875	4.5967e-25
17.057279	4.80744e-25
17.044682	5.02783e-25
17.032086	5.25833e-25
17.019489	5.49939e-25
17.006893	5.75151e-25
16.994296	6.01519e-25
16.981700	6.29095e-25
16.969103	6.57936e-25
16.956507	6.881e-25
16.943910	7.19646e-25
16.931314	7.52638e-25
16.918717	7.87143e-25
16.906121	8.23231e-25
16.893524	8.60972e-25
16.880928	9.00445e-25
16.868331	9.41727e-25
16.855735	9.84901e-25
16.843138	1.03006e-24
16.830542	1.07728e-24
16.817945	1.12667e-24
16.805349	1.17832e-24
16.792752	1.23235e-24
16.780156	1.28885e-24
16.767559	1.34794e-24
16.754963	1.40974e-24
16.742366	1.47437e-24
16.729770	1.54197e-24
16.717173	1.61266e-24
16.704577	1.6866e-24
16.691980	1.76393e-24
16.679384	1.8448e-24
16.666787	1.92938e-24
16.654191	2.01784e-24
16.641594	2.11036e-24
16.628998	2.20711e-24
16.616401	2.30831e-24
16.603805	2.41414e-24
16.591208	2.52483e-24
16.578612	2.64059e-24
16.566015	2.76166e-24
16.553419	2.88828e-24
16.540822	3.02071e-24
16.528226	3.15921e-24
16.515629	3.30406e-24
16.503033	3.45555e-24
16.490436	3.61399e-24
16.477840	3.77969e-24
16.465243	3.953e-24
16.452647	4.13424e-24
16.440050	4.3238e-24
16.427454	4.52206e-24
16.414857	4.7294e-24
16.402261	4.94625e-24
16.389664	5.17304e-24
16.377068	5.41023e-24
16.364471	5.6583e-24
16.351875	5.91775e-24
16.339278	6.18909e-24
16.326682	6.47288e-24
16.314085	6.76967e-24
16.301489	7.08008e-24
16.288892	7.40473e-24
16.276296	7.74425e-24
16.263699	8.09935e-24
16.251103	8.47073e-24
16.238506	8.85915e-24
16.225910	9.26537e-24
16.213313	9.69022e-24
16.200717	1.01346e-23
16.188120	1.05993e-23
16.175524	1.10853e-23
16.162927	1.15936e-23
16.150331	1.21252e-23
16.137734	1.26812e-23
16.125138	1.32627e-23
16.112541	1.38709e-23
16.099945	1.45069e-23
16.087348	1.51721e-23
16.074752	1.58679e-23
16.062155	1.65955e-23
16.049559	1.73565e-23
16.036962	1.81524e-23
16.024366	1.89848e-23
16.011769	1.98554e-23
15.999173	2.07659e-23
15.986576	2.17181e-23
15.973980	2.2714e-23
15.961383	2.37556e-23
15.948787	2.4845e-23
15.936190	2.59843e-23
15.923594	2.71759e-23
15.910997	2.84221e-23
15.898401	2.97255e-23
15.885804	3.10886e-23
15.873208	3.25143e-23
15.860611	3.40054e-23
15.848015	3.55648e-23
15.835418	3.71957e-23
15.822822	3.89015e-23
15.810225	4.06855e-23
15.797629	4.25513e-23
15.785032	4.45026e-23
15.772436	4.65435e-23
15.759839	4.86779e-23
15.747243	5.09103e-23
15.734646	5.3245e-23
15.722050	5.56868e-23
15.709453	5.82407e-23
15.696857	6.09116e-23
15.684260	6.3705e-23
15.671664	6.66266e-23
15.659067	6.96821e-23
15.646471	7.28778e-23
15.633874	7.62201e-23
15.621278	7.97156e-23
15.608681	8.33715e-23
15.596085	8.71951e-23
15.583488	9.1194e-23
15.570892	9.53763e-23
15.558295	9.97505e-23
15.545699	1.04325e-22
15.533102	1.0911e-22
15.520506	1.14114e-22
15.507909	1.19348e-22
15.495313	1.24821e-22
15.482716	1.30546e-22
15.470120	1.36533e-22
15.457523	1.42795e-22
15.444927	1.49344e-22
15.432330	1.56194e-22
15.419734	1.63357e-22
15.407137	1.7085e-22
15.394541	1.78686e-22
15.381944	1.86881e-22
15.369348	1.95452e-22
15.356751	2.04417e-22
15.344155	2.13792e-22
15.331558	2.23598e-22
15.318962	2.33853e-22
15.306365	2.44579e-22
15.293769	2.55797e-22
15.281172	2.67529e-22
15.268576	2.798e-22
15.255979	2.92633e-22
15.243383	3.06055e-22
15.230786	3.20093e-22
15.218190	3.34775e-22
15.205593	3.5013e-22
15.192997	3.66189e-22
15.180400	3.82985e-22
15.167804	4.00552e-22
15.155207	4.18924e-22
15.142611	4.3814e-22
15.130014	4.58236e-22
15.117418	4.79255e-22
15.104821	5.01238e-22
15.092225	5.24229e-22
15.079628	5.48274e-22
15.067032	5.73423e-22
15.054435	5.99726e-22
15.041839	6.27235e-22
15.029242	6.56006e-22
15.016646	6.86097e-22
15.004049	7.17568e-22
14.991453	7.50483e-22
14.978856	7.84908e-22
14.966260	8.20912e-22
14.953663	8.58568e-22
14.941067	8.97951e-22
14.928470	9.39141e-22
14.915874	9.82221e-22
14.903277	1.02728e-21
14.890681	1.0744e-21
14.878084	1.12368e-21
14.865488	1.17523e-21
14.852891	1.22914e-21
14.840295	1.28552e-21
14.827698	1.34449e-21
14.815102	1.40617e-21
14.802505	1.47068e-21
14.789909	1.53814e-21
14.777312	1.6087e-21
14.764716	1.6825e-21
14.752119	1.75968e-21
14.739523	1.8404e-21
14.726926	1.92483e-21
14.714330	2.01313e-21
14.701733	2.10548e-21
14.689137	2.20207e-21
14.676540	2.30309e-21
14.663944	2.40875e-21
14.651347	2.51925e-21
14.638751	2.63482e-21
14.626154	2.75569e-21
14.613558	2.88211e-21
14.600961	3.01433e-21
14.588365	3.15262e-21
14.575768	3.29725e-21
14.563172	3.44852e-21
14.550575	3.60673e-21
14.537979	3.77219e-21
14.525382	3.94525e-21
14.512786	4.12625e-21
14.500189	4.31555e-21
14.487593	4.51354e-21
14.474996	4.72062e-21
14.462400	4.93719e-21
14.449803	5.1637e-21
14.437207	5.40061e-21
14.424610	5.64838e-21
14.412014	5.90752e-21
14.399417	6.17856e-21
14.386821	6.46203e-21
14.374225	6.75851e-21
14.361628	7.06859e-21
14.349032	7.39289e-21
14.336435	7.73208e-21
14.323839	8.08684e-21
14.311242	8.45787e-21
14.298646	8.84593e-21
14.286049	9.25179e-21
14.273453	9.67627e-21
14.260856	1.01202e-20
14.248260	1.05846e-20
14.235663	1.10702e-20
14.223067	1.15781e-20
14.210470	1.21094e-20
14.197874	1.2665e-20
14.185277	1.32461e-20
14.172681	1.38539e-20
14.160084	1.44895e-20
14.147488	1.51544e-20
14.134891	1.58497e-20
14.122295	1.6577e-20
14.109698	1.73376e-20
14.097102	1.81331e-20
14.084505	1.89651e-20
14.071909	1.98354e-20
14.059312	2.07455e-20
14.046716	2.16974e-20
14.034119	2.2693e-20
14.021523	2.37343e-20
14.008926	2.48234e-20
13.996330	2.59625e-20
13.983733	2.71538e-20
13.971137	2.83998e-20
13.958540	2.9703e-20
13.945944	3.10659e-20
13.933347	3.24915e-20
13.920751	3.39824e-20
13.908154	3.55418e-20
13.895558	3.71728e-20
13.882961	3.88786e-20
13.870365	4.06626e-20
13.857768	4.25286e-20
13.845172	4.44802e-20
13.832575	4.65214e-20
13.819979	4.86562e-20
13.807382	5.0889e-20
13.794786	5.32243e-20
13.782189	5.56668e-20
13.769593	5.82214e-20
13.756996	6.08932e-20
13.744400	6.36876e-20
13.731803	6.66103e-20
13.719207	6.96672e-20
13.706610	7.28643e-20
13.694014	7.62082e-20
13.681417	7.97055e-20
13.668821	8.33634e-20
13.656224	8.71892e-20
13.643628	9.11905e-20
13.631031	9.53755e-20
13.618435	9.97526e-20
13.605838	1.04331e-19
13.593242	1.09119e-19
13.580645	1.14127e-19
13.568049	1.19364e-19
13.555452	1.24843e-19
13.542856	1.30572e-19
13.530259	1.36565e-19
13.517663	1.42832e-19
13.505066	1.49388e-19
13.492470	1.56244e-19
13.479873	1.63415e-19
13.467277	1.70915e-19
13.454680	1.7876e-19
13.442084	1.86964e-19
13.429487	1.95545e-19
13.416891	2.0452e-19
13.404294	2.13907e-19
13.391698	2.23725e-19
13.379101	2.33993e-19
13.366505	2.44733e-19
13.353908	2.55966e-19
13.341312	2.67715e-19
13.328715	2.80002e-19
13.316119	2.92854e-19
13.303522	3.06296e-19
13.290926	3.20355e-19
13.278329	3.35059e-19
13.265733	3.50439e-19
13.253136	3.66524e-19
13.240540	3.83348e-19
13.227943	4.00944e-19
13.215347	4.19347e-19
13.202750	4.38596e-19
13.190154	4.58728e-19
13.177557	4.79785e-19
13.164961	5.01808e-19
13.152364	5.24843e-19
13.139768	5.48934e-19
13.127171	5.74132e-19
13.114575	6.00487e-19
13.101978	6.28051e-19
13.089382	6.56881e-19
13.076785	6.87035e-19
13.064189	7.18573e-19
13.051592	7.51559e-19
13.038996	7.86059e-19
13.026399	8.22143e-19
13.013803	8.59884e-19
13.001206	8.99357e-19
12.988610	9.40643e-19
12.976013	9.83825e-19
12.963417	1.02899e-18
12.950820	1.07623e-18
12.938224	1.12563e-18
12.925627	1.17731e-18
12.913031	1.23136e-18
12.900434	1.28788e-18
12.887838	1.34701e-18
12.875241	1.40885e-18
12.862645	1.47353e-18
12.850048	1.54117e-18
12.837452	1.61193e-18
12.824855	1.68593e-18
12.812259	1.76333e-18
12.799662	1.84429e-18
12.787066	1.92896e-18
12.774469	2.01752e-18
12.761873	2.11015e-18
12.749276	2.20703e-18
12.736680	2.30836e-18
12.724083	2.41434e-18
12.711487	2.52518e-18
12.698890	2.64112e-18
12.686294	2.76238e-18
12.673697	2.88921e-18
12.661101	3.02187e-18
12.648504	3.16061e-18
12.635908	3.30573e-18
12.623311	3.45751e-18
12.610715	3.61626e-18
12.598118	3.7823e-18
12.585522	3.95596e-18
12.572925	4.1376e-18
12.560329	4.32758e-18
12.547732	4.52629e-18
12.535136	4.73412e-18
12.522539	4.95149e-18
12.509943	5.17885e-18
12.497346	5.41665e-18
12.484750	5.66537e-18
12.472153	5.92551e-18
12.459557	6.1976e-18
12.446960	6.48218e-18
12.434364	6.77983e-18
12.421767	7.09116e-18
12.409171	7.41678e-18
12.396574	7.75735e-18
12.383978	8.11357e-18
12.371381	8.48615e-18
12.358785	8.87584e-18
12.346188	9.28342e-18
12.333592	9.70973e-18
12.320995	1.01556e-17
12.308399	1.0622e-17
12.295802	1.11098e-17
12.283206	1.162e-17
12.270609	1.21536e-17
12.258013	1.27117e-17
12.245416	1.32955e-17
12.232820	1.3906e-17
12.220223	1.45447e-17
12.207627	1.52126e-17
12.195030	1.59113e-17
12.182434	1.6642e-17
12.169837	1.74063e-17
12.157241	1.82057e-17
12.144644	1.90418e-17
12.132048	1.99163e-17
12.119451	2.0831e-17
12.106855	2.17877e-17
12.094258	2.27884e-17
12.081662	2.3835e-17
12.069065	2.49297e-17
12.056469	2.60746e-17
12.043872	2.72722e-17
12.031276	2.85248e-17
12.018679	2.98349e-17
12.006083	3.12052e-17
11.993486	3.26385e-17
11.980890	3.41376e-17
11.968293	3.57055e-17
11.955697	3.73455e-17
11.943100	3.90609e-17
11.930504	4.0855e-17
11.917907	4.27316e-17
11.905311	4.46943e-17
11.892714	4.67473e-17
11.880118	4.88945e-17
11.867521	5.11404e-17
11.854925	5.34895e-17
11.842328	5.59465e-17
11.829732	5.85163e-17
11.817135	6.12043e-17
11.804539	6.40157e-17
11.791942	6.69563e-17
11.779346	7.0032e-17
11.766749	7.3249e-17
11.754153	7.66138e-17
11.741556	8.01332e-17
11.728960	8.38143e-17
11.716363	8.76646e-17
11.703767	9.16917e-17
11.691170	9.59039e-17
11.678574	1.0031e-16
11.665977	1.04918e-16
11.653381	1.09738e-16
11.640784	1.14779e-16
11.628188	1.20052e-16
11.615591	1.25567e-16
11.602995	1.31336e-16
11.590398	1.3737e-16
11.577802	1.43681e-16
11.565205	1.50282e-16
11.552609	1.57186e-16
11.540012	1.64408e-16
11.527416	1.71961e-16
11.514819	1.79861e-16
11.502223	1.88125e-16
11.489626	1.96768e-16
11.477030	2.05809e-16
11.464433	2.15265e-16
11.451837	2.25155e-16
11.439240	2.355e-16
11.426644	2.4632e-16
11.414047	2.57638e-16
11.401451	2.69476e-16
11.388854	2.81858e-16
11.376258	2.94808e-16
11.363661	3.08354e-16
11.351065	3.22523e-16
11.338468	3.37342e-16
11.325872	3.52843e-16
11.313275	3.69056e-16
11.300679	3.86014e-16
11.288082	4.03752e-16
11.275486	4.22305e-16
11.262889	4.4171e-16
11.250293	4.62008e-16
11.237696	4.83238e-16
11.225100	5.05444e-16
11.212503	5.28671e-16
11.199907	5.52965e-16
11.187310	5.78376e-16
11.174714	6.04955e-16
11.162117	6.32755e-16
11.149521	6.61834e-16
11.136924	6.92248e-16
11.124328	7.24061e-16
11.111731	7.57337e-16
11.099135	7.92141e-16
11.086538	8.28546e-16
11.073942	8.66624e-16
11.061345	9.06453e-16
11.048749	9.48112e-16
11.036152	9.91686e-16
11.023556	1.03726e-15
11.010959	1.08494e-15
10.998363	1.1348e-15
10.985766	1.18696e-15
10.973170	1.24151e-15
10.960573	1.29857e-15
10.947977	1.35826e-15
10.935380	1.42068e-15
10.922784	1.48598e-15
10.910187	1.55428e-15
10.897591	1.62572e-15
10.884994	1.70045e-15
10.872398	1.77861e-15
10.859801	1.86036e-15
10.847205	1.94588e-15
10.834608	2.03532e-15
10.822012	2.12888e-15
10.809415	2.22674e-15
10.796819	2.32909e-15
10.784222	2.43616e-15
10.771626	2.54814e-15
10.759029	2.66528e-15
10.746433	2.7878e-15
10.733836	2.91595e-15
10.721240	3.05e-15
10.708643	3.19021e-15
10.696047	3.33686e-15
10.683450	3.49026e-15
10.670854	3.65072e-15
10.658257	3.81855e-15
10.645661	3.9941e-15
10.633064	4.17772e-15
10.620468	4.36979e-15
10.607871	4.57069e-15
10.595275	4.78082e-15
10.582678	5.00062e-15
10.570082	5.23053e-15
10.557485	5.47101e-15
10.544889	5.72255e-15
10.532292	5.98566e-15
10.519696	6.26087e-15
10.507099	6.54873e-15
10.494503	6.84983e-15
10.481906	7.16478e-15
10.469310	7.49422e-15
10.456713	7.8388e-15
10.444117	8.19923e-15
10.431520	8.57625e-15
10.418924	8.9706e-15
10.406327	9.38308e-15
10.393731	9.81454e-15
10.381134	1.02658e-14
10.368538	1.07379e-14
10.355941	1.12317e-14
10.343345	1.17482e-14
10.330748	1.22884e-14
10.318152	1.28535e-14
10.305556	1.34446e-14
10.292959	1.40629e-14
10.280363	1.47096e-14
10.267766	1.5386e-14
10.255170	1.60936e-14
10.242573	1.68338e-14
10.229977	1.76079e-14
10.217380	1.84177e-14
10.204784	1.92648e-14
10.192187	2.01508e-14
10.179591	2.10775e-14
10.166994	2.20469e-14
10.154398	2.30609e-14
10.141801	2.41216e-14
10.129205	2.5231e-14
10.116608	2.63915e-14
10.104012	2.76054e-14
10.091415	2.88751e-14
10.078819	3.02033e-14
10.066222	3.15925e-14
10.053626	3.30457e-14
10.041029	3.45657e-14
10.028433	3.61557e-14
10.015836	3.78188e-14
10.003240	3.95584e-14
9.990643	4.13781e-14
9.978047	4.32815e-14
9.965450	4.52725e-14
9.952854	4.73552e-14
9.940257	4.95336e-14
9.927661	5.18123e-14
9.915064	5.41958e-14
9.902468	5.66891e-14
9.889871	5.9297e-14
9.877275	6.2025e-14
9.864678	6.48785e-14
9.852082	6.78633e-14
9.839485	7.09855e-14
9.826889	7.42514e-14
9.814292	7.76676e-14
9.801696	8.1241e-14
9.789099	8.49788e-14
9.776503	8.88887e-14
9.763906	9.29786e-14
9.751310	9.72566e-14
9.738713	1.01732e-13
9.726117	1.06413e-13
9.713520	1.11309e-13
9.700924	1.16431e-13
9.688327	1.21788e-13
9.675731	1.27392e-13
9.663134	1.33254e-13
9.650538	1.39386e-13
9.637941	1.458e-13
9.625345	1.5251e-13
9.612748	1.59528e-13
9.600152	1.66869e-13
9.587555	1.74548e-13
9.574959	1.82581e-13
9.562362	1.90984e-13
9.549766	1.99773e-13
9.537169	2.08967e-13
9.524573	2.18584e-13
9.511976	2.28644e-13
9.499380	2.39167e-13
9.486783	2.50175e-13
9.474187	2.61689e-13
9.461590	2.73734e-13
9.448994	2.86333e-13
9.436397	2.99512e-13
9.423801	3.13298e-13
9.411204	3.27719e-13
9.398608	3.42804e-13
9.386011	3.58583e-13
9.373415	3.75089e-13
9.360818	3.92355e-13
9.348222	4.10416e-13
9.335625	4.29309e-13
9.323029	4.49072e-13
9.310432	4.69744e-13
9.297836	4.91369e-13
9.285239	5.1399e-13
9.272643	5.37652e-13
9.260046	5.62404e-13
9.247450	5.88296e-13
9.234853	6.15381e-13
9.222257	6.43712e-13
9.209660	6.73349e-13
9.197064	7.04351e-13
9.184467	7.3678e-13
9.171871	7.70703e-13
9.159274	8.06189e-13
9.146678	8.43309e-13
9.134081	8.82139e-13
9.121485	9.22758e-13
9.108888	9.65247e-13
9.096292	1.00969e-12
9.083695	1.05619e-12
9.071099	1.10482e-12
9.058502	1.1557e-12
9.045906	1.20892e-12
9.033309	1.26459e-12
9.020713	1.32283e-12
9.008116	1.38375e-12
8.995520	1.44747e-12
8.982923	1.51414e-12
8.970327	1.58387e-12
8.957730	1.65682e-12
8.945134	1.73312e-12
8.932537	1.81295e-12
8.919941	1.89645e-12
8.907344	1.98379e-12
8.894748	2.07517e-12
8.882151	2.17075e-12
8.869555	2.27074e-12
8.856958	2.37533e-12
8.844362	2.48475e-12
8.831765	2.59921e-12
8.819169	2.71894e-12
8.806572	2.84419e-12
8.793976	2.97521e-12
8.781379	3.11227e-12
8.768783	3.25564e-12
8.756186	3.40563e-12
8.743590	3.56252e-12
8.730993	3.72665e-12
8.718397	3.89835e-12
8.705800	4.07795e-12
8.693204	4.26584e-12
8.680607	4.46238e-12
8.668011	4.66799e-12
8.655414	4.88307e-12
8.642818	5.10806e-12
8.630221	5.34343e-12
8.617625	5.58965e-12
8.605028	5.84722e-12
8.592432	6.11666e-12
8.579835	6.39853e-12
8.567239	6.69339e-12
8.554642	7.00184e-12
8.542046	7.32451e-12
8.529449	7.66207e-12
8.516853	8.01518e-12
8.504256	8.38458e-12
8.491660	8.77101e-12
8.479063	9.17525e-12
8.466467	9.59814e-12
8.453870	1.00405e-11
8.441274	1.05033e-11
8.428677	1.09874e-11
8.416081	1.14939e-11
8.403484	1.20237e-11
8.390888	1.25779e-11
8.378291	1.31577e-11
8.365695	1.37643e-11
8.353098	1.43988e-11
8.340502	1.50626e-11
8.327905	1.5757e-11
8.315309	1.64834e-11
8.302712	1.72433e-11
8.290116	1.80383e-11
8.277519	1.887e-11
8.264923	1.974e-11
8.252326	2.06502e-11
8.239730	2.16023e-11
8.227133	2.25984e-11
8.214537	2.36404e-11
8.201940	2.47305e-11
8.189344	2.58709e-11
8.176747	2.70638e-11
8.164151	2.83119e-11
8.151554	2.96175e-11
8.138958	3.09834e-11
8.126361	3.24123e-11
8.113765	3.39071e-11
8.101168	3.54709e-11
8.088572	3.71068e-11
8.075975	3.88183e-11
8.063379	4.06087e-11
8.050782	4.24818e-11
8.038186	4.44413e-11
8.025589	4.64912e-11
8.012993	4.86358e-11
8.000396	5.08793e-11
7.987800	5.32264e-11
7.975203	5.56818e-11
7.962607	5.82505e-11
7.950010	6.09378e-11
7.937414	6.37492e-11
7.924817	6.66904e-11
7.912221	6.97673e-11
7.899624	7.29863e-11
7.887028	7.63539e-11
7.874431	7.98769e-11
7.861835	8.35626e-11
7.849238	8.74185e-11
7.836642	9.14524e-11
7.824045	9.56726e-11
7.811449	1.00088e-10
7.798852	1.04707e-10
7.786256	1.09539e-10
7.773659	1.14594e-10
7.761063	1.19883e-10
7.748466	1.25416e-10
7.735870	1.31205e-10
7.723273	1.37261e-10
7.710677	1.43596e-10
7.698080	1.50225e-10
7.685484	1.57159e-10
7.672887	1.64414e-10
7.660291	1.72004e-10
7.647694	1.79944e-10
7.635098	1.88251e-10
7.622501	1.96942e-10
7.609905	2.06035e-10
7.597308	2.15548e-10
7.584712	2.255e-10
7.572115	2.35912e-10
7.559519	2.46805e-10
7.546922	2.58201e-10
7.534326	2.70124e-10
7.521729	2.82598e-10
7.509133	2.95649e-10
7.496536	3.09302e-10
7.483940	3.23587e-10
7.471343	3.38531e-10
7.458747	3.54167e-10
7.446150	3.70525e-10
7.433554	3.87639e-10
7.420957	4.05544e-10
7.408361	4.24277e-10
7.395764	4.43876e-10
7.383168	4.64381e-10
7.370571	4.85834e-10
7.357975	5.08278e-10
7.345378	5.31761e-10
7.332782	5.56329e-10
7.320185	5.82033e-10
7.307589	6.08926e-10
7.294992	6.37062e-10
7.282396	6.66499e-10
7.269799	6.97298e-10
7.257203	7.29521e-10
7.244606	7.63234e-10
7.232010	7.98506e-10
7.219413	8.3541e-10
7.206817	8.74021e-10
7.194220	9.14418e-10
7.181624	9.56684e-10
7.169027	1.0009e-09
7.156431	1.04717e-09
7.143834	1.09558e-09
7.131238	1.14622e-09
7.118641	1.19921e-09
7.106045	1.25466e-09
7.093448	1.31266e-09
7.080852	1.37336e-09
7.068255	1.43686e-09
7.055659	1.50329e-09
7.043062	1.57281e-09
7.030466	1.64554e-09
7.017869	1.72164e-09
7.005273	1.80126e-09
6.992676	1.88456e-09
6.980080	1.97172e-09
6.967483	2.06292e-09
6.954887	2.15834e-09
6.942290	2.25818e-09
6.929694	2.36263e-09
6.917097	2.47193e-09
6.904501	2.58629e-09
6.891904	2.70594e-09
6.879308	2.83113e-09
6.866711	2.96212e-09
6.854115	3.09918e-09
6.841518	3.24259e-09
6.828922	3.39264e-09
6.816325	3.54964e-09
6.803729	3.71391e-09
6.791132	3.88579e-09
6.778536	4.06564e-09
6.765939	4.25381e-09
6.753343	4.45071e-09
6.740746	4.65673e-09
6.728150	4.8723e-09
6.715553	5.09786e-09
6.702957	5.33387e-09
6.690360	5.58082e-09
6.677764	5.83921e-09
6.665167	6.10958e-09
6.652571	6.39249e-09
6.639974	6.68851e-09
6.627378	6.99825e-09
6.614781	7.32236e-09
6.602185	7.66149e-09
6.589588	8.01634e-09
6.576992	8.38766e-09
6.564395	8.77619e-09
6.551799	9.18274e-09
6.539202	9.60815e-09
6.526606	1.00533e-08
6.514009	1.05191e-08
6.501413	1.10065e-08
6.488816	1.15165e-08
6.476220	1.20501e-08
6.463623	1.26086e-08
6.451027	1.31929e-08
6.438430	1.38044e-08
6.425834	1.44442e-08
6.413237	1.51137e-08
6.400641	1.58143e-08
6.388044	1.65474e-08
6.375448	1.73146e-08
6.362851	1.81174e-08
6.350255	1.89574e-08
6.337658	1.98364e-08
6.325062	2.07563e-08
6.312465	2.17189e-08
6.299869	2.27262e-08
6.287272	2.37802e-08
6.274676	2.48832e-08
6.262079	2.60375e-08
6.249483	2.72453e-08
6.236887	2.85093e-08
6.224290	2.9832e-08
6.211694	3.12162e-08
6.199097	3.26647e-08
6.186501	3.41805e-08
6.173904	3.57668e-08
6.161308	3.74268e-08
6.148711	3.91639e-08
6.136115	4.09818e-08
6.123518	4.28843e-08
6.110922	4.48751e-08
6.098325	4.69586e-08
6.085729	4.9139e-08
6.073132	5.14207e-08
6.060536	5.38086e-08
6.047939	5.63075e-08
6.035343	5.89227e-08
6.022746	6.16596e-08
6.010150	6.45238e-08
5.997553	6.75214e-08
5.984957	7.06584e-08
5.972360	7.39414e-08
5.959764	7.73772e-08
5.947167	8.09729e-08
5.934571	8.47361e-08
5.921974	8.86745e-08
5.909378	9.27962e-08
5.896781	9.711e-08
5.884185	1.01625e-07
5.871588	1.06349e-07
5.858992	1.11295e-07
5.846395	1.1647e-07
5.833799	1.21886e-07
5.821202	1.27555e-07
5.808606	1.33489e-07
5.796009	1.39698e-07
5.783413	1.46197e-07
5.770816	1.53e-07
5.758220	1.60119e-07
5.745623	1.6757e-07
5.733027	1.75369e-07
5.720430	1.83531e-07
5.707834	1.92075e-07
5.695237	2.01016e-07
5.682641	2.10376e-07
5.670044	2.20171e-07
5.657448	2.30424e-07
5.644851	2.41156e-07
5.632255	2.52388e-07
5.619658	2.64145e-07
5.607062	2.76451e-07
5.594465	2.89332e-07
5.581869	3.02814e-07
5.569272	3.16926e-07
5.556676	3.31697e-07
5.544079	3.47159e-07
5.531483	3.63343e-07
5.518886	3.80283e-07
5.506290	3.98016e-07
5.493693	4.16577e-07
5.481097	4.36007e-07
5.468500	4.56345e-07
5.455904	4.77634e-07
5.443307	4.9992e-07
5.430711	5.23248e-07
5.418114	5.47668e-07
5.405518	5.7323e-07
5.392921	5.9999e-07
5.380325	6.28002e-07
5.367728	6.57326e-07
5.355132	6.88024e-07
5.342535	7.20159e-07
5.329939	7.538e-07
5.317342	7.89018e-07
5.304746	8.25886e-07
5.292149	8.64482e-07
5.279553	9.04888e-07
5.266956	9.47189e-07
5.254360	9.91474e-07
5.241763	1.03784e-06
5.229167	1.08637e-06
5.216570	1.13719e-06
5.203974	1.19039e-06
5.191377	1.24609e-06
5.178781	1.30441e-06
5.166184	1.36546e-06
5.153588	1.42938e-06
5.140991	1.49631e-06
5.128395	1.56638e-06
5.115798	1.63975e-06
5.103202	1.71657e-06
5.090605	1.797e-06
5.078009	1.88121e-06
5.065412	1.96939e-06
5.052816	2.06171e-06
5.040219	2.15839e-06
5.027623	2.25961e-06
5.015026	2.36561e-06
5.002430	2.4766e-06
4.989833	2.59282e-06
4.977237	2.71452e-06
4.964640	2.84196e-06
4.952044	2.97541e-06
4.939447	3.11515e-06
4.926851	3.2615e-06
4.914254	3.41475e-06
4.901658	3.57524e-06
4.889061	3.74331e-06
4.876465	3.91932e-06
4.863868	4.10366e-06
4.851272	4.29671e-06
4.838675	4.49889e-06
4.826079	4.71064e-06
4.813482	4.93241e-06
4.800886	5.16469e-06
4.788289	5.40796e-06
4.775693	5.66277e-06
4.763096	5.92965e-06
4.750500	6.2092e-06
4.737903	6.502e-06
4.725307	6.8087e-06
4.712710	7.12997e-06
4.700114	7.46649e-06
4.687517	7.81901e-06
4.674921	8.18829e-06
4.662324	8.57513e-06
4.649728	8.98038e-06
4.637131	9.40492e-06
4.624535	9.84969e-06
4.611938	1.03157e-05
4.599342	1.08038e-05
4.586745	1.13153e-05
4.574149	1.18512e-05
4.561552	1.24127e-05
4.548956	1.3001e-05
4.536359	1.36174e-05
4.523763	1.42633e-05
4.511166	1.49401e-05
4.498570	1.56494e-05
4.485973	1.63927e-05
4.473377	1.71716e-05
4.460780	1.79878e-05
4.448184	1.88433e-05
4.435587	1.97399e-05
4.422991	2.06796e-05
4.410394	2.16646e-05
4.397798	2.2697e-05
4.385201	2.37791e-05
4.372605	2.49135e-05
4.360008	2.61027e-05
4.347412	2.73493e-05
4.334815	2.86562e-05
4.322219	3.00264e-05
4.309622	3.1463e-05
4.297026	3.29694e-05
4.284429	3.45489e-05
4.271833	3.62051e-05
4.259236	3.7942e-05
4.246640	3.97636e-05
4.234043	4.1674e-05
4.221447	4.36777e-05
4.208850	4.57794e-05
4.196254	4.79841e-05
4.183657	5.02969e-05
4.171061	5.27233e-05
4.158464	5.52691e-05
4.145868	5.79402e-05
4.133271	6.07433e-05
4.120675	6.36849e-05
4.108078	6.67721e-05
4.095482	7.00126e-05
4.082885	7.34142e-05
4.070289	7.69852e-05
4.057692	8.07346e-05
4.045096	8.46715e-05
4.032499	8.8806e-05
4.019903	9.31484e-05
4.007306	9.77098e-05
3.994710	0.000102502
3.982113	0.000107537
3.969517	0.000112828
3.956920	0.00011839
3.944324	0.000124237
3.931727	0.000130384
3.919131	0.000136849
3.906534	0.000143649
3.893938	0.000150804
3.881341	0.000158334
3.868745	0.000166261
3.856148	0.000174608
3.843552	0.000183401
3.830955	0.000192666
3.818359	0.000202434
3.805762	0.000212735
3.793166	0.000223604
3.780569	0.000235081
3.767973	0.000247205
3.755376	0.000260023
3.742780	0.000273586
3.730183	0.000287951
3.717587	0.000303185
3.704990	0.000319362
3.692394	0.000336569
3.679797	0.000354913
3.667201	0.000374522
3.654604	0.000395561
3.642008	0.000418253
3.629411	0.000442922
3.616815	0.000470103
3.604218	0.000500917
&
```
