## Supplementary material for "All-at-once RNA folding with 3D motif prediction framed by evolutionary information": RF01526_ceN106.helixcov

```
# RMs = 1 L = 81

# RM_HELIX NESTED 2-3 78-79, nbp = 2 nbp_cov = 0
# pvals: 0.987776,0.987776
# aggregated NONE
NESTED  :<<__________________________________________________________________________>>::
        :::::::::::::::::::::::::::::::::::::::::::::::::::::::::::::::::::::::::::::::::
```
