## Supplementary material for "All-at-once RNA folding with 3D motif prediction framed by evolutionary information": RF01526_ceN106.surv

```
0.000000	0.5
-0.002818	1
&
1.596061	0.000308833
1.593899	0.00123533
1.475915	0.00154416
1.452318	0.001853
1.357931	0.00247066
1.224216	0.00308833
1.161291	0.00370599
0.996113	0.00401482
0.791608	0.00494132
0.673624	0.00525015
0.610699	0.00555899
0.461252	0.00586782
-0.002818	0.988882
-0.120802	0.9895
-0.167996	0.990117
-0.175861	0.991044
-0.199458	0.991353
-0.230921	0.991662
-0.325308	0.992897
-0.348905	0.99475
-0.403964	0.995368
-0.459023	0.995676
-0.490486	0.996294
-0.514082	0.997221
-0.600604	0.997838
-1.025347	0.998456
-1.088271	0.999074
-1.214121	0.999691
-1.497283	1
&
2.130120	1.02881e-06
2.128760	1.95473e-05
1.947851	2.05761e-05
1.916389	2.16049e-05
1.861330	3.1893e-05
1.853464	3.60082e-05
1.845599	4.01235e-05
1.782674	4.42387e-05
1.759077	4.62963e-05
1.743346	4.93827e-05
1.711883	6.27572e-05
1.704018	6.48148e-05
1.696152	6.68724e-05
1.688287	8.02469e-05
1.672555	8.23045e-05
1.648959	8.43621e-05
1.633227	0.000442387
1.617496	0.00045679
1.609631	0.000876543
1.601765	0.000877572
1.593899	0.00090535
1.586034	0.000943416
1.578168	0.000950617
1.570302	0.000966049
1.562437	0.000989712
1.554571	0.00100412
1.546706	0.00100514
1.538840	0.00100926
1.523109	0.00102058
1.515243	0.0010679
1.507378	0.00126337
1.499512	0.00133745
1.475915	0.00134671
1.460184	0.00135288
1.452318	0.00136008
1.444453	0.00136214
1.436587	0.00139095
1.420856	0.00142284
1.412990	0.00143621
1.405125	0.00143827
1.397259	0.00146914
1.381528	0.00147119
1.365797	0.00150514
1.357931	0.00151955
1.350066	0.00154012
1.342200	0.0018858
1.334334	0.00188683
1.326469	0.00205967
1.318603	0.00206173
1.310738	0.00207613
1.302872	0.00209979
1.263544	0.00214095
1.255678	0.00214198
1.247813	0.00214918
1.224216	0.00216152
1.216350	0.00250926
1.208485	0.00251029
1.200619	0.00268724
1.192754	0.00303909
1.177022	0.0030535
1.169157	0.00306276
1.161291	0.00311008
1.145560	0.00334465
1.137694	0.00337963
1.129829	0.00342078
1.121963	0.00343107
1.114098	0.00346811
1.106232	0.00347531
1.098366	0.00349897
1.090501	0.00350309
1.082635	0.00351955
1.074769	0.00354115
1.066904	0.00354321
1.059038	0.0035823
1.051173	0.00361934
1.035441	0.00362346
1.019710	0.00362963
1.011845	0.00366564
1.003979	0.00372531
0.996113	0.00378395
0.988248	0.00378807
0.980382	0.0037963
0.972517	0.00382922
0.964651	0.00383025
0.956785	0.00403189
0.948920	0.00405041
0.941054	0.0040535
0.933189	0.00406584
0.925323	0.00406996
0.917457	0.00407202
0.909592	0.00408333
0.901726	0.00409774
0.893861	0.00411934
0.885995	0.00412654
0.862398	0.00413169
0.854533	0.00416255
0.838801	0.0042037
0.830936	0.00421605
0.823070	0.00423148
0.815205	0.0042356
0.807339	0.00423971
0.799473	0.00424177
0.791608	0.00426646
0.783742	0.00445267
0.768011	0.00480041
0.752280	0.0048179
0.744414	0.00483025
0.736549	0.00483128
0.720817	0.00483848
0.712952	0.00486008
0.705086	0.00486317
0.697221	0.00487551
0.689355	0.00487654
0.673624	0.00488683
0.665758	0.00490844
0.657893	0.00491461
0.650027	0.00492695
0.642161	0.00493004
0.634296	0.00493827
0.626430	0.00494239
0.618564	0.00495679
0.610699	0.00496502
0.594968	0.00496811
0.587102	0.00497222
0.579236	0.00497325
0.563505	0.00499383
0.547774	0.00500206
0.524177	0.00500412
0.508446	0.00500926
0.500580	0.00501029
0.492715	0.00501235
0.476984	0.00504115
0.469118	0.00504321
0.461252	0.00505041
0.453387	0.00505144
0.429790	0.00522531
0.414059	0.00523868
0.390462	0.00524486
0.382596	0.00524691
0.366865	0.00526132
0.359000	0.00529012
0.351134	0.00529218
0.335403	0.00529321
0.311806	0.0052963
0.303940	0.00529733
0.272478	0.00529938
0.256747	0.00530041
0.241016	0.00530144
0.233150	0.0053035
0.209553	0.00530453
0.193822	0.0053107
0.185956	0.00531481
0.170225	0.00531687
0.162360	0.00533745
0.154494	0.00552263
0.146628	0.00554218
0.138763	0.00571708
0.130897	0.00575617
0.123031	0.00576337
0.115166	0.00579733
0.107300	0.00580453
0.099435	0.00580556
0.091569	0.00580761
0.044375	0.00580967
0.036510	0.00581173
-0.002818	0.987776
-0.010684	0.987784
-0.018549	0.987863
-0.026415	0.988434
-0.034281	0.988601
-0.042146	0.989544
-0.050012	0.989858
-0.057877	0.989915
-0.065743	0.989936
-0.073609	0.989943
-0.081474	0.989957
-0.089340	0.989959
-0.097205	0.989981
-0.112937	0.989985
-0.120802	0.990006
-0.128668	0.990111
-0.136533	0.990141
-0.144399	0.990216
-0.152265	0.99026
-0.160130	0.990285
-0.167996	0.990314
-0.175861	0.990384
-0.183727	0.990449
-0.191593	0.990507
-0.199458	0.99053
-0.207324	0.990545
-0.215189	0.990915
-0.223055	0.991184
-0.230921	0.991243
-0.238786	0.991288
-0.246652	0.991294
-0.254517	0.991317
-0.262383	0.991429
-0.270249	0.991615
-0.278114	0.991691
-0.285980	0.991816
-0.293845	0.991864
-0.301711	0.992276
-0.309577	0.993105
-0.317442	0.993546
-0.325308	0.99486
-0.333174	0.994894
-0.341039	0.994937
-0.348905	0.994999
-0.356770	0.995042
-0.364636	0.995085
-0.372502	0.995333
-0.380367	0.995742
-0.388233	0.995787
-0.396098	0.995826
-0.403964	0.995878
-0.411830	0.995916
-0.419695	0.995963
-0.427561	0.996143
-0.435426	0.996193
-0.443292	0.996266
-0.451158	0.996619
-0.459023	0.996715
-0.466889	0.99677
-0.474754	0.996994
-0.482620	0.997359
-0.490486	0.997388
-0.498351	0.997407
-0.506217	0.997416
-0.514082	0.997448
-0.521948	0.997451
-0.529814	0.997458
-0.537679	0.997512
-0.545545	0.997549
-0.553410	0.997556
-0.561276	0.997931
-0.569142	0.99798
-0.577007	0.997985
-0.584873	0.997991
-0.600604	0.998037
-0.608470	0.998078
-0.616335	0.998082
-0.624201	0.998094
-0.632066	0.998113
-0.639932	0.998119
-0.655663	0.998122
-0.663529	0.998123
-0.694991	0.998132
-0.702857	0.998151
-0.710722	0.998171
-0.734319	0.998177
-0.750050	0.998179
-0.757916	0.99818
-0.765782	0.998181
-0.805110	0.998183
-0.836572	0.998187
-0.844438	0.998191
-0.868035	0.99822
-0.875900	0.998221
-0.883766	0.998222
-0.891631	0.998224
-0.899497	0.998247
-0.907363	0.998253
-0.915228	0.99828
-0.923094	0.998291
-0.930959	0.998305
-0.938825	0.998352
-0.946691	0.998354
-0.986019	0.998383
-0.993884	0.998402
-1.001750	0.998422
-1.009615	0.998436
-1.025347	0.998463
-1.048943	0.99847
-1.056809	0.998817
-1.072540	0.998824
-1.080406	0.998846
-1.088271	0.998858
-1.104003	0.998887
-1.111868	0.99906
-1.119734	0.999233
-1.166927	0.999272
-1.182659	0.999274
-1.214121	0.9993
-1.229852	0.999646
-1.245583	0.999647
-1.261315	0.99967
-1.269180	0.999672
-1.277046	0.999684
-1.292777	0.999685
-1.300643	0.9997
-1.308508	0.999713
-1.332105	0.999722
-1.339971	0.999729
-1.379299	0.999734
-1.410761	0.999736
-1.418627	0.999738
-1.426492	0.999739
-1.434358	0.99976
-1.473686	0.999767
-1.489417	0.999772
-1.497283	0.999778
-1.513014	0.999951
-1.528745	0.999965
-1.536611	0.999966
-1.560208	0.999978
-1.638864	0.999996
-1.709654	1
&
```
