## Supplementary material for "All-at-once RNA folding with 3D motif prediction framed by evolutionary information": RF01527_CrfA.cacofold.helixcov

```
# RMs = 7 L = 136

# RM_HELIX NESTED 14-17 28-31, nbp = 4 nbp_cov = 0
# pvals: 0.99521,0.99521,0.99521,0.99521
# aggregated NONE
NESTED  :::::::::::::<<<<__________>>>>:::::::::::::::::::::::::::::::::::::::::::::::::::::::::::::::::::::::::::::::::::::::::::::::::::::::::
        ::::::::::::::::::::::::::::::::::::::::::::::::::::::::::::::::::::::::::::::::::::::::::::::::::::::::::::::::::::::::::::::::::::::::

# RM_HELIX NESTED 3-9 33-39, nbp = 7 nbp_cov = 1
# pvals: 0.99521,0.99521,0.99521,0.99521,0.99521,0.000461147,0.99521
# aggregated NONE
NESTED  ::<<<<<<<_______________________>>>>>>>:::::::::::::::::::::::::::::::::::::::::::::::::::::::::::::::::::::::::::::::::::::::::::::::::
        :::::::<_________________________>::::::::::::::::::::::::::::::::::::::::::::::::::::::::::::::::::::::::::::::::::::::::::::::::::::::

# RM_HELIX NESTED 41-48 55-62, nbp = 8 nbp_cov = 0
# pvals: 0.99521,0.99521,0.99521,0.99521,0.99521,0.99521,0.99521,0.99521
# aggregated NONE
NESTED  ::::::::::::::::::::::::::::::::::::::::<<<<<<<<______>>>>>>>>::::::::::::::::::::::::::::::::::::::::::::::::::::::::::::::::::::::::::
        ::::::::::::::::::::::::::::::::::::::::::::::::::::::::::::::::::::::::::::::::::::::::::::::::::::::::::::::::::::::::::::::::::::::::

# RM_HELIX NESTED 71-73 80-82, nbp = 3 nbp_cov = 0
# pvals: 0.99521,0.99521,0.99521
# aggregated NONE
NESTED  ::::::::::::::::::::::::::::::::::::::::::::::::::::::::::::::::::::::<<<______>>>::::::::::::::::::::::::::::::::::::::::::::::::::::::
        ::::::::::::::::::::::::::::::::::::::::::::::::::::::::::::::::::::::::::::::::::::::::::::::::::::::::::::::::::::::::::::::::::::::::

# RM_HELIX NESTED 86-103 113-131, nbp = 18 nbp_cov = 0
# pvals: 0.99521,0.99521,0.99521,0.99521,0.99521,0.99521,0.99521,0.99521,0.99521,0.99521,0.99521,0.99521,0.99521,0.99521,0.99521,0.99521,0.99521,0.99521
# aggregated NONE
NESTED  :::::::::::::::::::::::::::::::::::::::::::::::::::::::::::::::::::::::::::::::::::::<<<<<<<<<<<<<<<<<<_________>>>>>>>>>>>>>>>->>>:::::
        ::::::::::::::::::::::::::::::::::::::::::::::::::::::::::::::::::::::::::::::::::::::::::::::::::::::::::::::::::::::::::::::::::::::::

# RM_HELIX NESTED 65-69 132-136, nbp = 5 nbp_cov = 0
# pvals: 0.99521,0.99521,0.99521,0.99521,0.99521
# aggregated NONE
NESTED  ::::::::::::::::::::::::::::::::::::::::::::::::::::::::::::::::<<<<<______________________________________________________________>>>>>
        ::::::::::::::::::::::::::::::::::::::::::::::::::::::::::::::::::::::::::::::::::::::::::::::::::::::::::::::::::::::::::::::::::::::::

# RM_J3 J3_groupII 70-70 83-85 132-131, nbp = 0 nbp_cov = 0 nhl_b_cov 0/3
# aggregated NONE
RM_J3   :::::::::::::::::::::::::::::::::::::::::::::::::::::::::::::::::::::x::::::::::::xxx:::::::::::::::::::::::::::::::::::::::::::::zz:::: J3_groupII
```
