## Supplementary material for "All-at-once RNA folding with 3D motif prediction framed by evolutionary information": RF01527_CrfA.cacofold.power

```
# Power analysis of CaCoFold structure
#
# Powertype = SINGLE SUBSTITUTIONS
# covary left_pos right_pos substitutions power
#----------------------------------------------------------------
3		39		0		0.00
4		38		0		0.00
5		37		0		0.00
6		36		1		0.00
7		35		0		0.00
* 8		34		2		0.00
9		33		0		0.00
14		31		0		0.00
15		30		0		0.00
16		29		0		0.00
17		28		0		0.00
41		62		0		0.00
42		61		0		0.00
43		60		0		0.00
44		59		0		0.00
45		58		0		0.00
46		57		0		0.00
47		56		0		0.00
48		55		0		0.00
65		136		1		0.00
66		135		0		0.00
67		134		0		0.00
68		133		0		0.00
69		132		0		0.00
71		82		0		0.00
72		81		0		0.00
73		80		0		0.00
86		131		0		0.00
87		130		1		0.00
88		129		1		0.00
89		127		1		0.00
90		126		1		0.00
91		125		0		0.00
92		124		1		0.00
93		123		1		0.00
94		122		1		0.00
95		121		0		0.00
96		120		0		0.00
97		119		0		0.00
98		118		0		0.00
99		117		0		0.00
100		116		0		0.00
101		115		0		0.00
102		114		0		0.00
103		113		0		0.00
#
# BPAIRS 45
# avg substitutions per BP 0.2
# BPAIRS expected to covary 0.0 +/- 0.0
# BPAIRS observed to covary 1
#
```
