## Supplementary material for "All-at-once RNA folding with 3D motif prediction framed by evolutionary information": RF01527_CrfA.helixcov

```
# RMs = 6 L = 136

# RM_HELIX NESTED 14-19 26-31, nbp = 5 nbp_cov = 0
# pvals: 0.99521,0.99521,0.99521,0.99521,0.99521
# aggregated NONE
NESTED  :::::::::::::<<<<-<______>->>>>:::::::::::::::::::::::::::::::::::::::::::::::::::::::::::::::::::::::::::::::::::::::::::::::::::::::::
        ::::::::::::::::::::::::::::::::::::::::::::::::::::::::::::::::::::::::::::::::::::::::::::::::::::::::::::::::::::::::::::::::::::::::

# RM_HELIX NESTED 1-9 33-40, nbp = 8 nbp_cov = 1
# pvals: 0.99521,0.99521,0.99521,0.99521,0.99521,0.99521,0.000461147,0.99521
# aggregated NONE
NESTED  <-<<<<<<<_______________________>>>>>>>>::::::::::::::::::::::::::::::::::::::::::::::::::::::::::::::::::::::::::::::::::::::::::::::::
        :::::::<_________________________>::::::::::::::::::::::::::::::::::::::::::::::::::::::::::::::::::::::::::::::::::::::::::::::::::::::

# RM_HELIX NESTED 41-48 55-62, nbp = 8 nbp_cov = 0
# pvals: 0.99521,0.99521,0.99521,0.99521,0.99521,0.99521,0.99521,0.99521
# aggregated NONE
NESTED  ::::::::::::::::::::::::::::::::::::::::<<<<<<<<______>>>>>>>>::::::::::::::::::::::::::::::::::::::::::::::::::::::::::::::::::::::::::
        ::::::::::::::::::::::::::::::::::::::::::::::::::::::::::::::::::::::::::::::::::::::::::::::::::::::::::::::::::::::::::::::::::::::::

# RM_HELIX NESTED 71-74 79-82, nbp = 4 nbp_cov = 0
# pvals: 0.99521,0.99521,0.99521,0.99521
# aggregated NONE
NESTED  ::::::::::::::::::::::::::::::::::::::::::::::::::::::::::::::::::::::<<<<____>>>>::::::::::::::::::::::::::::::::::::::::::::::::::::::
        ::::::::::::::::::::::::::::::::::::::::::::::::::::::::::::::::::::::::::::::::::::::::::::::::::::::::::::::::::::::::::::::::::::::::

# RM_HELIX NESTED 89-103 113-127, nbp = 15 nbp_cov = 0
# pvals: 0.99521,0.99521,0.99521,0.99521,0.99521,0.99521,0.99521,0.99521,0.99521,0.99521,0.99521,0.99521,0.99521,0.99521,0.99521
# aggregated NONE
NESTED  ::::::::::::::::::::::::::::::::::::::::::::::::::::::::::::::::::::::::::::::::::::::::<<<<<<<<<<<<<<<_________>>>>>>>>>>>>>>>:::::::::
        ::::::::::::::::::::::::::::::::::::::::::::::::::::::::::::::::::::::::::::::::::::::::::::::::::::::::::::::::::::::::::::::::::::::::

# RM_HELIX NESTED 66-70 131-135, nbp = 5 nbp_cov = 0
# pvals: 0.99521,0.99521,0.99521,0.99521,0.99521
# aggregated NONE
NESTED  :::::::::::::::::::::::::::::::::::::::::::::::::::::::::::::::::<<<<<____________________________________________________________>>>>>:
        ::::::::::::::::::::::::::::::::::::::::::::::::::::::::::::::::::::::::::::::::::::::::::::::::::::::::::::::::::::::::::::::::::::::::
```
