## Supplementary material for "All-at-once RNA folding with 3D motif prediction framed by evolutionary information": RF01527_CrfA.surv

```
1.271242	0.0222222
-0.004897	1
&
2.040096	0.000109469
1.421842	0.000218938
1.287095	0.000328407
1.271242	0.000437876
1.144421	0.000547345
1.025526	0.000766284
0.954189	0.000985222
0.866999	0.00120416
0.803589	0.0014231
0.660915	0.00164204
0.629209	0.00207991
0.613357	0.00218938
0.605430	0.00240832
0.542020	0.0028462
0.510314	0.00295567
0.367640	0.0031746
0.335935	0.00339354
0.312156	0.00361248
0.256672	0.00383142
0.177408	0.00394089
0.121924	0.00437876
0.113998	0.0045977
0.066440	0.00470717
-0.004897	0.994855
-0.076234	0.995074
-0.084160	0.995293
-0.092087	0.995512
-0.139645	0.996169
-0.226834	0.996278
-0.274392	0.996716
-0.329877	0.996825
-0.385361	0.997044
-0.424993	0.997263
-0.464624	0.997482
-0.512182	0.997701
-0.520109	0.997811
-0.528035	0.99792
-0.591446	0.998139
-0.599372	0.998577
-0.710341	0.998686
-0.765825	0.998905
-0.789604	0.999453
-0.821309	0.999672
-0.948131	0.999891
-0.995688	1
&
2.297179	3.63108e-07
2.293739	1.45243e-06
2.055949	3.26797e-06
2.040096	8.67829e-05
1.937054	8.78722e-05
1.921201	8.82353e-05
1.905348	8.85984e-05
1.897422	9.47712e-05
1.881569	9.65868e-05
1.841938	9.80392e-05
1.802306	9.84023e-05
1.770601	0.000100944
1.746822	0.000101307
1.651706	0.00010167
1.627927	0.000103486
1.620001	0.000104575
1.612074	0.000104938
1.556590	0.000110022
1.501106	0.000110748
1.485253	0.000111111
1.477327	0.000112927
1.461474	0.000113653
1.445621	0.000114742
1.429769	0.00011801
1.421842	0.00019862
1.413916	0.000198983
1.398063	0.000199346
1.390137	0.00019971
1.374284	0.000201888
1.366358	0.000206972
1.358432	0.000208061
1.326726	0.00020915
1.287095	0.000292665
1.279168	0.000298112
1.271242	0.000461147
1.255389	0.000467683
1.247463	0.000481481
1.239537	0.00048366
1.231610	0.000484023
1.223684	0.000488381
1.215758	0.000489107
1.207831	0.000489833
1.199905	0.000490196
1.184052	0.000490559
1.168200	0.000492738
1.160273	0.000498548
1.152347	0.000508715
1.144421	0.000594771
1.136494	0.000595134
1.128568	0.000604938
1.112715	0.000607117
1.096863	0.000618373
1.088936	0.000618736
1.081010	0.000624183
1.073084	0.000626362
1.057231	0.000627814
1.041378	0.000630719
1.033452	0.000631445
1.025526	0.000798838
1.017599	0.000801743
1.009673	0.000807553
1.001747	0.000809368
0.993820	0.000819535
0.985894	0.000823529
0.977968	0.000830065
0.970041	0.000830792
0.962115	0.000835149
0.954189	0.00100799
0.938336	0.00101235
0.930410	0.00101271
0.922483	0.00101924
0.914557	0.0010276
0.906631	0.00103232
0.898705	0.00103958
0.890778	0.00104067
0.882852	0.00104103
0.874926	0.00104902
0.866999	0.00121569
0.859073	0.00121968
0.851147	0.00122476
0.843220	0.00123784
0.835294	0.00125018
0.827368	0.00125817
0.819441	0.00126035
0.811515	0.00126398
0.803589	0.00144771
0.795662	0.00144916
0.787736	0.00145497
0.779810	0.00145969
0.771883	0.00147277
0.763957	0.00147858
0.756031	0.00147894
0.748104	0.00148511
0.732252	0.00148802
0.724325	0.00149601
0.716399	0.00151525
0.708473	0.00152796
0.700546	0.00153958
0.692620	0.00154176
0.684694	0.0015472
0.676767	0.00155011
0.668841	0.0015512
0.660915	0.0017146
0.652988	0.00172367
0.645062	0.00173747
0.637136	0.00174437
0.629209	0.00207516
0.621283	0.00209078
0.613357	0.00217865
0.605430	0.0023435
0.597504	0.00234677
0.589578	0.00236275
0.581651	0.00236565
0.573725	0.00237763
0.557872	0.00238816
0.549946	0.00240123
0.542020	0.00272404
0.534093	0.0027244
0.526167	0.00272694
0.518241	0.00273747
0.510314	0.00282208
0.502388	0.00283297
0.494462	0.0028337
0.486535	0.00285185
0.478609	0.00286492
0.470683	0.00286529
0.462756	0.00286638
0.454830	0.002878
0.446904	0.00288453
0.438977	0.0029045
0.431051	0.00291068
0.423125	0.00292338
0.407272	0.00292702
0.399346	0.00294227
0.391419	0.00294808
0.375567	0.00294953
0.367640	0.00312237
0.359714	0.003126
0.351788	0.00313471
0.343861	0.00314016
0.335935	0.00330537
0.328009	0.00332353
0.320082	0.00333224
0.312156	0.00349528
0.304230	0.00350472
0.296303	0.00350799
0.288377	0.00351452
0.280451	0.00351707
0.272524	0.00352832
0.264598	0.00353195
0.256672	0.00369317
0.248745	0.00369426
0.240819	0.00369535
0.232893	0.00370951
0.224966	0.00372367
0.217040	0.00373094
0.209114	0.00373203
0.201187	0.00373529
0.193261	0.0037382
0.185335	0.00374437
0.177408	0.00383515
0.169482	0.00383696
0.161556	0.00384822
0.153629	0.00384931
0.145703	0.00386166
0.137777	0.00387545
0.129850	0.00388962
0.121924	0.00423057
0.113998	0.00441104
0.106071	0.0044154
0.098145	0.00441576
0.090219	0.00442084
0.082292	0.00443428
0.074366	0.00445352
0.066440	0.00454357
0.058513	0.00454757
0.050587	0.00455846
0.042661	0.00457407
0.034734	0.0045817
0.026808	0.00458678
0.018882	0.00459622
0.010955	0.0046053
0.003029	0.00461147
-0.004897	0.99521
-0.012824	0.995212
-0.020750	0.995221
-0.036603	0.995226
-0.044529	0.995228
-0.068308	0.995234
-0.076234	0.995403
-0.084160	0.995573
-0.092087	0.995739
-0.100013	0.995743
-0.107939	0.995761
-0.115866	0.995788
-0.123792	0.99579
-0.131718	0.995798
-0.139645	0.996285
-0.147571	0.996305
-0.155497	0.996333
-0.163424	0.996341
-0.171350	0.996346
-0.187203	0.996355
-0.195129	0.996357
-0.203055	0.996371
-0.210982	0.996389
-0.218908	0.996393
-0.226834	0.996481
-0.234761	0.996485
-0.242687	0.996504
-0.250613	0.996506
-0.258540	0.996522
-0.266466	0.996531
-0.274392	0.996862
-0.282319	0.996865
-0.290245	0.996871
-0.298171	0.996878
-0.306098	0.99689
-0.314024	0.996901
-0.321950	0.996913
-0.329877	0.997016
-0.337803	0.99702
-0.345729	0.997023
-0.353656	0.997032
-0.361582	0.997054
-0.369508	0.997064
-0.377435	0.997077
-0.385361	0.997254
-0.393287	0.997265
-0.401214	0.997275
-0.409140	0.997289
-0.417066	0.9973
-0.424993	0.997471
-0.432919	0.997481
-0.440845	0.997485
-0.448772	0.997487
-0.456698	0.997491
-0.464624	0.997666
-0.472551	0.997671
-0.480477	0.997675
-0.488403	0.997681
-0.496330	0.997703
-0.504256	0.99771
-0.512182	0.997883
-0.520109	0.997968
-0.528035	0.998053
-0.535961	0.998055
-0.543888	0.998061
-0.551814	0.998063
-0.559740	0.998076
-0.567667	0.998078
-0.575593	0.998088
-0.583519	0.998113
-0.591446	0.998275
-0.599372	0.9986
-0.607298	0.998619
-0.615225	0.998626
-0.623151	0.99863
-0.631077	0.998644
-0.639004	0.998652
-0.646930	0.998653
-0.654856	0.998657
-0.662783	0.998667
-0.670709	0.998683
-0.678635	0.9987
-0.686562	0.998704
-0.694488	0.99871
-0.702414	0.998722
-0.710341	0.998831
-0.718267	0.998838
-0.726193	0.998855
-0.734120	0.998869
-0.742046	0.998889
-0.749972	0.998895
-0.757899	0.998899
-0.765825	0.999065
-0.773751	0.999066
-0.781678	0.999075
-0.789604	0.999484
-0.797530	0.999489
-0.805457	0.999492
-0.813383	0.999495
-0.821309	0.99966
-0.829236	0.99966
-0.837162	0.999663
-0.845088	0.999664
-0.853015	0.999676
-0.860941	0.999681
-0.868867	0.999686
-0.876794	0.999691
-0.884720	0.999691
-0.892646	0.999702
-0.900573	0.999702
-0.908499	0.999707
-0.916425	0.999711
-0.924352	0.999712
-0.932278	0.999715
-0.940204	0.999726
-0.948131	0.999892
-0.956057	0.999894
-0.963983	0.999897
-0.979836	0.999898
-0.987762	0.999898
-0.995688	0.999979
-1.011541	0.999982
-1.019467	0.999982
-1.059099	0.999983
-1.074952	0.999985
-1.090804	0.999987
-1.106657	0.999988
-1.130436	0.999991
-1.138362	0.999995
-1.154215	0.999995
-1.177994	0.999999
-1.273110	1
-1.296889	1
&
```
