## Supplementary material for "All-at-once RNA folding with 3D motif prediction framed by evolutionary information": RF01528_CC3513.cacofold.helixcov

```
# RMs = 3 L = 176

# RM_HELIX NESTED 4-36 46-74, nbp = 28 nbp_cov = 0
# pvals: 0.979461,0.979461,0.979461,0.979461,0.979461,0.979461,0.979461,0.979461,0.979461,0.979461,0.979461,0.979461,0.979461,0.979461,0.979461,0.979461,0.979461,0.979461,0.979461,0.979461,0.979461,0.979461,0.979461,0.979461,0.00306429,0.979461,0.979461,0.979461
# aggregated NONE
NESTED  :::<<<<<<--<<<<<<-<<-<<<<<<<<-<<<<<<_________>>>>>>->>>>>>>>>>>>>>>>>>>>>>::::::::::::::::::::::::::::::::::::::::::::::::::::::::::::::::::::::::::::::::::::::::::::::::::::::
        ::::::::::::::::::::::::::::::::::::::::::::::::::::::::::::::::::::::::::::::::::::::::::::::::::::::::::::::::::::::::::::::::::::::::::::::::::::::::::::::::::::::::::::::::

# RM_HELIX NESTED 95-107 113-125, nbp = 12 nbp_cov = 0
# pvals: 0.979461,0.979461,0.979461,0.979461,0.979461,0.979461,0.979461,0.979461,0.979461,0.979461,0.979461,0.979461
# aggregated NONE
NESTED  ::::::::::::::::::::::::::::::::::::::::::::::::::::::::::::::::::::::::::::::::::::::::::::::<<<<<<<<<<-<<_____>>->>>>>>>>>>:::::::::::::::::::::::::::::::::::::::::::::::::::
        ::::::::::::::::::::::::::::::::::::::::::::::::::::::::::::::::::::::::::::::::::::::::::::::::::::::::::::::::::::::::::::::::::::::::::::::::::::::::::::::::::::::::::::::::

# RM_HELIX NESTED 126-134 162-170, nbp = 9 nbp_cov = 0
# pvals: 0.00695779,0.979461,0.979461,0.980646,0.979461,0.00985563,0.979461,0.979461,0.979461
# aggregated NONE
NESTED  :::::::::::::::::::::::::::::::::::::::::::::::::::::::::::::::::::::::::::::::::::::::::::::::::::::::::::::::::::::::::::::<<<<<<<<<___________________________>>>>>>>>>::::::
        ::::::::::::::::::::::::::::::::::::::::::::::::::::::::::::::::::::::::::::::::::::::::::::::::::::::::::::::::::::::::::::::::::::::::::::::::::::::::::::::::::::::::::::::::
```
