## Supplementary material for "All-at-once RNA folding with 3D motif prediction framed by evolutionary information": RF01528_CC3513.power

```
# Power analysis of given structure
#
# Powertype = SINGLE SUBSTITUTIONS
# covary left_pos right_pos substitutions power
#----------------------------------------------------------------
2		16		0		0.00
3		15		0		0.00
4		14		0		0.00
5		13		0		0.00
6		12		0		0.00
17		163		0		0.00
18		162		0		0.00
19		161		0		0.00
20		160		0		0.00
22		60		0		0.00
23		59		0		0.00
24		58		0		0.00
25		57		0		0.00
26		56		0		0.00
27		55		0		0.00
28		54		0		0.00
29		53		0		0.00
31		51		0		0.00
32		50		0		0.00
33		49		2		0.00
34		48		1		0.00
35		47		0		0.00
36		46		0		0.00
63		157		1		0.00
64		156		0		0.00
65		155		0		0.00
66		154		0		0.00
68		152		0		0.00
69		151		0		0.00
72		148		1		0.00
73		147		0		0.00
77		141		0		0.00
78		140		0		0.00
79		139		0		0.00
81		137		0		0.00
85		134		1		0.00
86		133		1		0.00
87		132		0		0.00
88		131		1		0.00
89		130		0		0.00
90		129		1		0.00
92		128		0		0.00
94		126		1		0.00
95		125		0		0.00
96		124		0		0.00
97		123		1		0.00
100		120		0		0.00
101		119		0		0.00
102		118		0		0.00
103		117		1		0.00
104		116		0		0.00
106		114		0		0.00
107		113		0		0.00
#
# BPAIRS 53
# avg substitutions per BP 0.2
# BPAIRS expected to covary 0.0 +/- 0.0
# BPAIRS observed to covary 0
#
```
