## Supplementary material for "All-at-once RNA folding with 3D motif prediction framed by evolutionary information": RF01528_CC3513.surv

```
0.934142	0.0188679
-0.002652	1
&
1.783111	6.51593e-05
1.219571	0.000260637
1.197615	0.000651593
1.175659	0.000847071
1.095153	0.00104255
1.080516	0.0014335
1.051241	0.00156382
1.021966	0.00201994
1.014647	0.00215026
0.985373	0.00260637
0.963416	0.00286701
0.934142	0.00397472
0.897548	0.00423536
0.846317	0.00443083
0.817042	0.00462631
0.743855	0.00475663
0.714581	0.0056037
0.692624	0.00579918
0.670668	0.00638561
0.641394	0.00690689
0.619437	0.00703721
0.590163	0.00716752
0.582844	0.00729784
0.568206	0.00794944
0.560888	0.00860103
0.553569	0.00866619
0.538932	0.00957842
0.451107	0.0108816
0.429151	0.011859
0.421832	0.01225
0.414514	0.0127061
0.399876	0.0140744
0.385239	0.0145305
0.348645	0.014726
0.341327	0.0153124
0.297414	0.0158337
0.282777	0.0160292
0.107128	0.0169414
0.099810	0.0172021
0.085172	0.0174627
0.077853	0.0177233
0.041260	0.017984
0.019304	0.0186356
0.011985	0.0188962
-0.002652	0.975565
-0.024608	0.97563
-0.068521	0.978302
-0.097795	0.978823
-0.127070	0.978888
-0.141708	0.979344
-0.149026	0.979801
-0.163664	0.980061
-0.170982	0.98169
-0.200257	0.983515
-0.222213	0.983906
-0.229532	0.984101
-0.236851	0.984362
-0.244169	0.984427
-0.266126	0.985795
-0.280763	0.986447
-0.310038	0.987229
-0.317357	0.987555
-0.324675	0.988336
-0.339313	0.988793
-0.346631	0.988988
-0.353950	0.989118
-0.361269	0.989184
-0.368587	0.989379
-0.383225	0.989575
-0.412500	0.990487
-0.419818	0.990682
-0.434456	0.99166
-0.471049	0.992181
-0.478368	0.992311
-0.485687	0.992376
-0.493005	0.992507
-0.500324	0.992572
-0.514961	0.993158
-0.529599	0.993484
-0.536918	0.993614
-0.588149	0.99381
-0.610105	0.994071
-0.632061	0.994136
-0.646698	0.995504
-0.749160	0.996286
-0.778435	0.996938
-0.785753	0.997198
-0.793072	0.997654
-0.829666	0.998045
-0.836984	0.998241
-0.851622	0.998306
-0.902853	0.998436
-0.932128	0.998566
-0.939446	0.998827
-0.968721	0.999348
-0.997996	0.999414
-1.005315	0.999544
-1.049227	0.999805
-1.137051	0.999935
-1.144370	1
&
2.009991	2.1645e-07
1.988035	6.49351e-07
1.958760	8.65801e-07
1.936804	1.08225e-06
1.929485	1.51515e-06
1.922166	1.94805e-06
1.907529	3.67965e-06
1.885573	4.329e-06
1.878254	4.97835e-06
1.870936	7.14286e-06
1.863617	8.00866e-06
1.856298	9.30736e-06
1.848979	9.52381e-06
1.841661	9.95671e-06
1.834342	1.01732e-05
1.827023	1.19048e-05
1.812386	1.21212e-05
1.805067	1.36364e-05
1.797749	1.45022e-05
1.790430	1.47186e-05
1.783111	2.14286e-05
1.775792	2.4026e-05
1.768474	2.48918e-05
1.753836	2.55411e-05
1.746518	2.66234e-05
1.731880	2.8355e-05
1.724561	3.52814e-05
1.717243	3.74459e-05
1.709924	3.96104e-05
1.695287	4.04762e-05
1.687968	4.15584e-05
1.680649	4.19913e-05
1.673331	4.35065e-05
1.666012	4.37229e-05
1.658693	4.50216e-05
1.651374	4.87013e-05
1.644056	4.95671e-05
1.636737	5.02165e-05
1.622100	5.12987e-05
1.614781	5.21645e-05
1.607462	5.32468e-05
1.600144	5.41126e-05
1.592825	5.49784e-05
1.585506	5.56277e-05
1.578187	5.77922e-05
1.570869	5.82251e-05
1.563550	5.8658e-05
1.556231	5.90909e-05
1.548913	5.93074e-05
1.534275	6.08225e-05
1.526957	6.16883e-05
1.519638	6.2987e-05
1.490363	6.34199e-05
1.439132	6.40693e-05
1.424495	6.5368e-05
1.417176	6.64502e-05
1.409857	6.92641e-05
1.402539	6.94805e-05
1.387901	6.9697e-05
1.380582	7.03463e-05
1.373264	7.1645e-05
1.365945	7.22944e-05
1.358626	8.18182e-05
1.343989	8.39827e-05
1.336670	9.06926e-05
1.329352	9.1342e-05
1.322033	9.26407e-05
1.307395	9.45887e-05
1.300077	0.000102165
1.292758	0.000110606
1.285439	0.000115584
1.278121	0.000120563
1.270802	0.000135931
1.263483	0.000144372
1.256165	0.00015671
1.248846	0.000175541
1.241527	0.000191342
1.234208	0.000207143
1.226890	0.000233766
1.219571	0.000267532
1.212252	0.000296537
1.204934	0.000327922
1.197615	0.000391775
1.190296	0.000436797
1.182978	0.000471645
1.175659	0.000511905
1.168340	0.000535931
1.161021	0.000565801
1.153703	0.000585065
1.146384	0.000601515
1.139065	0.000629221
1.131747	0.000648701
1.124428	0.000674026
1.117109	0.000691991
1.109790	0.000747835
1.102472	0.000757576
1.095153	0.00080671
1.087834	0.000845671
1.080516	0.000924675
1.073197	0.000992857
1.065878	0.001029
1.058560	0.00108939
1.051241	0.00114827
1.043922	0.00119372
1.036603	0.00130238
1.029285	0.00136688
1.021966	0.00150866
1.014647	0.00157749
1.007329	0.00170519
1.000010	0.00182273
0.992691	0.00190714
0.985373	0.00207294
0.978054	0.00217403
0.970735	0.00231234
0.963416	0.00245195
0.956098	0.0026171
0.948779	0.00275758
0.941460	0.00291147
0.934142	0.00306429
0.926823	0.00319026
0.919504	0.00325433
0.912186	0.0033474
0.904867	0.00341537
0.897548	0.00347165
0.890229	0.00350152
0.882911	0.00353528
0.875592	0.00356905
0.868273	0.00359394
0.860955	0.00361061
0.853636	0.00362576
0.846317	0.00366623
0.838998	0.00368831
0.831680	0.00370498
0.824361	0.00372597
0.817042	0.00376255
0.809724	0.00379545
0.802405	0.00382684
0.795086	0.00384416
0.787768	0.00387446
0.780449	0.00391688
0.773130	0.00395823
0.765811	0.00399459
0.758493	0.00402835
0.751174	0.00407771
0.743855	0.00413528
0.736537	0.00417619
0.729218	0.00422056
0.721899	0.0042987
0.714581	0.00445325
0.707262	0.00460476
0.699943	0.0047381
0.692624	0.00485476
0.685306	0.00496883
0.677987	0.00508788
0.670668	0.00528896
0.663350	0.00544416
0.656031	0.00551017
0.648712	0.00562121
0.641394	0.00586147
0.634075	0.00601753
0.626756	0.00614242
0.619437	0.00625649
0.612119	0.00632424
0.604800	0.00644372
0.597481	0.00650952
0.590163	0.00657294
0.582844	0.00664848
0.575525	0.00672944
0.568206	0.00682749
0.560888	0.00695779
0.553569	0.00701234
0.546250	0.0070974
0.538932	0.00725649
0.531613	0.0073829
0.524294	0.00751883
0.516976	0.00764026
0.509657	0.00777468
0.502338	0.00789134
0.495019	0.00798463
0.487701	0.00810022
0.480382	0.00823636
0.473063	0.00835714
0.465745	0.00847771
0.458426	0.00860996
0.451107	0.00885714
0.443789	0.00900823
0.436470	0.00922424
0.429151	0.00958463
0.421832	0.00985563
0.414514	0.0101541
0.407195	0.0103745
0.399876	0.0106996
0.392558	0.0109429
0.385239	0.0112658
0.377920	0.0114983
0.370602	0.0117335
0.363283	0.0119578
0.355964	0.0121701
0.348645	0.0123413
0.341327	0.0125325
0.334008	0.0127117
0.326689	0.0128643
0.319371	0.0129779
0.312052	0.0130933
0.304733	0.0132065
0.297414	0.0133268
0.290096	0.0134102
0.282777	0.0135403
0.275458	0.0136071
0.268140	0.0136738
0.260821	0.0137301
0.253502	0.0137734
0.246184	0.0138074
0.238865	0.0138476
0.231546	0.0138799
0.224227	0.0139117
0.216909	0.0139435
0.209590	0.0139905
0.202271	0.0140206
0.194953	0.0140465
0.187634	0.0140688
0.180315	0.014095
0.172997	0.0141214
0.165678	0.0141762
0.158359	0.0142574
0.151040	0.0143229
0.143722	0.0143725
0.136403	0.0144608
0.129084	0.0145571
0.121766	0.0146846
0.114447	0.0147907
0.107128	0.0149779
0.099810	0.0152468
0.092491	0.0153918
0.085172	0.0155071
0.077853	0.0156541
0.070535	0.0157392
0.063216	0.0158113
0.055897	0.0158812
0.048579	0.0159448
0.041260	0.0160104
0.033941	0.0160662
0.026623	0.0161794
0.019304	0.016329
0.011985	0.0164273
0.004666	0.0164883
-0.002652	0.979461
-0.009971	0.979568
-0.017290	0.979684
-0.024608	0.979797
-0.031927	0.979889
-0.039246	0.97998
-0.046565	0.980086
-0.053883	0.980159
-0.061202	0.980277
-0.068521	0.980646
-0.075839	0.980894
-0.083158	0.981177
-0.090477	0.981356
-0.097795	0.981548
-0.105114	0.981711
-0.112433	0.981867
-0.119752	0.98202
-0.127070	0.982219
-0.134389	0.982394
-0.141708	0.982642
-0.149026	0.982961
-0.156345	0.983267
-0.163664	0.983548
-0.170982	0.984002
-0.178301	0.984357
-0.185620	0.984626
-0.192939	0.984845
-0.200257	0.985243
-0.207576	0.985511
-0.214895	0.985803
-0.222213	0.985998
-0.229532	0.986203
-0.236851	0.986493
-0.244169	0.986761
-0.251488	0.987038
-0.258807	0.987294
-0.266126	0.98765
-0.273444	0.987922
-0.280763	0.988355
-0.288082	0.988581
-0.295400	0.98884
-0.302719	0.989058
-0.310038	0.98939
-0.317357	0.989588
-0.324675	0.989869
-0.331994	0.990016
-0.339313	0.990231
-0.346631	0.990372
-0.353950	0.990542
-0.361269	0.990689
-0.368587	0.990868
-0.375906	0.991016
-0.383225	0.991178
-0.390544	0.991359
-0.397862	0.991496
-0.405181	0.99163
-0.412500	0.991911
-0.419818	0.992049
-0.427137	0.992175
-0.434456	0.992485
-0.441774	0.992626
-0.449093	0.992741
-0.456412	0.992842
-0.463731	0.993004
-0.471049	0.993184
-0.478368	0.993295
-0.485687	0.993374
-0.493005	0.993445
-0.500324	0.993566
-0.507643	0.993645
-0.514961	0.993772
-0.522280	0.993854
-0.529599	0.993981
-0.536918	0.994103
-0.544236	0.994238
-0.551555	0.994352
-0.558874	0.994463
-0.566192	0.994589
-0.573511	0.994678
-0.580830	0.994841
-0.588149	0.994971
-0.595467	0.995027
-0.602786	0.995147
-0.610105	0.995289
-0.617423	0.995377
-0.624742	0.995434
-0.632061	0.995496
-0.639379	0.995576
-0.646698	0.995821
-0.654017	0.995954
-0.661336	0.996007
-0.668654	0.996103
-0.675973	0.996223
-0.683292	0.996374
-0.690610	0.996542
-0.697929	0.996615
-0.705248	0.996679
-0.712566	0.996812
-0.719885	0.996911
-0.727204	0.99699
-0.734523	0.997071
-0.741841	0.99718
-0.749160	0.997331
-0.756479	0.997423
-0.763797	0.997497
-0.771116	0.997577
-0.778435	0.997678
-0.785753	0.997778
-0.793072	0.997942
-0.800391	0.997989
-0.807710	0.99804
-0.815028	0.998092
-0.822347	0.998165
-0.829666	0.998261
-0.836984	0.998334
-0.844303	0.998405
-0.851622	0.998474
-0.858941	0.998531
-0.866259	0.998603
-0.873578	0.998662
-0.880897	0.998728
-0.888215	0.998779
-0.895534	0.998835
-0.902853	0.998906
-0.910171	0.998963
-0.917490	0.99901
-0.924809	0.999042
-0.932128	0.999079
-0.939446	0.99914
-0.946765	0.999178
-0.954084	0.999219
-0.961402	0.999241
-0.968721	0.999324
-0.976040	0.999365
-0.983358	0.9994
-0.990677	0.999421
-0.997996	0.999466
-1.005315	0.999516
-1.012633	0.999541
-1.019952	0.99958
-1.027271	0.999597
-1.034589	0.999626
-1.041908	0.999644
-1.049227	0.999692
-1.056545	0.999713
-1.063864	0.999728
-1.071183	0.999742
-1.078502	0.999751
-1.085820	0.999777
-1.093139	0.999793
-1.100458	0.999806
-1.107776	0.999824
-1.115095	0.99984
-1.122414	0.999853
-1.129733	0.999861
-1.137051	0.999877
-1.144370	0.999889
-1.151689	0.999898
-1.159007	0.999913
-1.166326	0.999919
-1.173645	0.999929
-1.180963	0.99994
-1.188282	0.999944
-1.195601	0.999947
-1.202920	0.999952
-1.210238	0.999956
-1.217557	0.99996
-1.224876	0.999965
-1.232194	0.999966
-1.239513	0.99997
-1.246832	0.999973
-1.254150	0.999976
-1.261469	0.999979
-1.268788	0.999981
-1.276107	0.999982
-1.283425	0.999983
-1.290744	0.999985
-1.298063	0.999986
-1.305381	0.999987
-1.312700	0.999989
-1.320019	0.999992
-1.327337	0.999994
-1.334656	0.999994
-1.341975	0.999995
-1.349294	0.999996
-1.356612	0.999996
-1.363931	0.999997
-1.371250	0.999997
-1.378568	0.999998
-1.385887	0.999998
-1.400524	0.999998
-1.407843	0.999999
-1.415162	0.999999
-1.429799	1
-1.437118	1
&
```
