## Supplementary material for "All-at-once RNA folding with 3D motif prediction framed by evolutionary information": RF01529_CC3552.helixcov

```
# RMs = 4 L = 106

# RM_HELIX NESTED 12-13 21-22, nbp = 2 nbp_cov = 0
# pvals: 0.962672,0.962672
# aggregated NONE
NESTED  :::::::::::<<_______>>::::::::::::::::::::::::::::::::::::::::::::::::::::::::::::::::::::::::::::::::::::
        ::::::::::::::::::::::::::::::::::::::::::::::::::::::::::::::::::::::::::::::::::::::::::::::::::::::::::

# RM_HELIX NESTED 29-35 40-46, nbp = 7 nbp_cov = 0
# pvals: 0.962672,0.962672,0.00848158,0.962672,0.962672,0.962672,0.962672
# aggregated NONE
NESTED  ::::::::::::::::::::::::::::<<<<<<<____>>>>>>>::::::::::::::::::::::::::::::::::::::::::::::::::::::::::::
        ::::::::::::::::::::::::::::::::::::::::::::::::::::::::::::::::::::::::::::::::::::::::::::::::::::::::::

# RM_HELIX NESTED 1-10 47-56, nbp = 10 nbp_cov = 0
# pvals: 0.962672,0.0104918,0.962672,0.962672,0.962672,0.962672,0.962672,0.962672,0.962672,0.962672
# aggregated NONE
NESTED  <<<<<<<<<<____________________________________>>>>>>>>>>::::::::::::::::::::::::::::::::::::::::::::::::::
        ::::::::::::::::::::::::::::::::::::::::::::::::::::::::::::::::::::::::::::::::::::::::::::::::::::::::::

# RM_HELIX NESTED 85-93 98-106, nbp = 9 nbp_cov = 0
# pvals: 0.962672,0.962672,0.962672,0.962672,0.962672,0.962672,0.971143,0.962672,0.962672
# aggregated NONE
NESTED  ::::::::::::::::::::::::::::::::::::::::::::::::::::::::::::::::::::::::::::::::::::<<<<<<<<<____>>>>>>>>>
        ::::::::::::::::::::::::::::::::::::::::::::::::::::::::::::::::::::::::::::::::::::::::::::::::::::::::::
```
