## Supplementary material for "All-at-once RNA folding with 3D motif prediction framed by evolutionary information": RF01529_CC3552.surv

```
0.834539	0.0357143
0.786774	0.0714286
-0.001337	0.964286
-0.248119	1
&
1.805746	0.000180603
1.765943	0.00054181
1.423632	0.00108362
1.296260	0.00288965
1.264418	0.00397327
1.240535	0.00469568
1.176850	0.00505689
1.160928	0.00523749
0.953949	0.00632111
0.874342	0.00812714
0.842499	0.00884956
0.834539	0.010475
0.786774	0.0137258
0.739010	0.0155319
0.707167	0.0164349
0.619599	0.0180603
0.611639	0.0191439
0.524071	0.0202276
0.508149	0.0229366
0.476306	0.023659
0.444463	0.0243814
0.333013	0.0290771
0.317092	0.0301607
0.301171	0.0319668
0.237485	0.0326892
0.197681	0.0337728
0.189720	0.034134
0.133995	0.0352176
0.110113	0.0363012
0.102153	0.0390103
0.094192	0.0408163
0.070310	0.0413581
0.054388	0.0424418
-0.001337	0.953404
-0.033180	0.953946
-0.065023	0.95503
-0.072983	0.956113
-0.096865	0.956836
-0.104826	0.958642
-0.192394	0.960448
-0.240158	0.963157
-0.248119	0.965685
-0.279962	0.966408
-0.295883	0.967672
-0.311805	0.969478
-0.391412	0.970562
-0.447137	0.972368
-0.463059	0.97291
-0.478980	0.974716
-0.494901	0.976341
-0.502862	0.97905
-0.510823	0.980495
-0.550626	0.982301
-0.630234	0.983926
-0.654116	0.985732
-0.670037	0.987177
-0.677998	0.989886
-0.685959	0.99097
-0.693919	0.992053
-0.701880	0.993498
-0.725762	0.994221
-0.765566	0.994582
-0.853134	0.995666
-0.884977	0.995846
-0.908859	0.99693
-0.932741	0.997472
-1.044191	0.999278
-1.115837	1
&
2.163979	5.98982e-07
2.148057	1.19796e-06
2.140097	1.79695e-06
2.108254	2.39593e-06
2.092332	2.99491e-06
2.076411	3.59389e-06
2.068450	4.19287e-06
2.060489	4.79185e-06
2.052529	6.5888e-06
2.036607	7.18778e-06
2.028647	8.98473e-06
2.020686	1.07817e-05
2.004764	1.19796e-05
1.996804	1.43756e-05
1.988843	1.67715e-05
1.980882	1.91674e-05
1.972922	2.09644e-05
1.964961	2.51572e-05
1.957000	2.57562e-05
1.949039	2.75532e-05
1.941079	3.1746e-05
1.933118	3.71369e-05
1.917196	3.89338e-05
1.909236	4.25277e-05
1.901275	4.43246e-05
1.893314	4.55226e-05
1.885354	4.85175e-05
1.877393	4.97155e-05
1.869432	5.21114e-05
1.861471	6.04972e-05
1.845550	6.34921e-05
1.837589	6.82839e-05
1.829629	7.30758e-05
1.821668	8.44564e-05
1.813707	9.28422e-05
1.805746	0.000107817
1.797786	0.000113807
1.789825	0.000126984
1.781864	0.00012938
1.773904	0.000132375
1.765943	0.000152141
1.757982	0.000162923
1.750021	0.000174304
1.742061	0.000182689
1.734100	0.000189278
1.726139	0.000195268
1.718179	0.000206649
1.710218	0.000222222
1.702257	0.0002354
1.694296	0.00024678
1.686336	0.000256963
1.678375	0.00026475
1.670414	0.000281521
1.662453	0.000301887
1.654493	0.000322851
1.646532	0.000332435
1.638571	0.000339024
1.630611	0.000347409
1.622650	0.000363582
1.614689	0.000378556
1.606728	0.000381551
1.598768	0.000386942
1.590807	0.000395328
1.582846	0.000403115
1.574886	0.000412698
1.566925	0.000427074
1.558964	0.000432465
1.551003	0.000450434
1.543043	0.000451033
1.535082	0.000461216
1.527121	0.000465409
1.519161	0.000467206
1.511200	0.000484576
1.503239	0.000503744
1.495278	0.000509134
1.487318	0.000531297
1.479357	0.000543875
1.471396	0.000557053
1.463436	0.000584606
1.455475	0.000604373
1.447514	0.00061156
1.439553	0.000640311
1.431593	0.000667865
1.423632	0.000709194
1.415671	0.000746331
1.407710	0.000770291
1.399750	0.000796646
1.391789	0.000836777
1.383828	0.000881701
1.375868	0.000920036
1.367907	0.000949985
1.359946	0.0010015
1.351985	0.00104462
1.344025	0.00110033
1.336064	0.00114765
1.328103	0.00121294
1.320143	0.00125127
1.312182	0.00130698
1.304221	0.00142737
1.296260	0.00161845
1.288300	0.00169871
1.280339	0.00174723
1.272378	0.0018251
1.264418	0.00195927
1.256457	0.00203714
1.248496	0.00218808
1.240535	0.00231027
1.232575	0.00242528
1.224614	0.0025313
1.216653	0.00260976
1.208692	0.00271638
1.200732	0.00281162
1.192771	0.00291884
1.184810	0.00301767
1.176850	0.0031171
1.168889	0.00320815
1.160928	0.00334232
1.152967	0.00343157
1.145007	0.00352022
1.137046	0.0035891
1.129085	0.00365798
1.121125	0.00372028
1.113164	0.00379994
1.105203	0.00388619
1.097242	0.0039419
1.089282	0.00400359
1.081321	0.00407487
1.073360	0.004115
1.065400	0.00414256
1.057439	0.00420365
1.049478	0.0042959
1.041517	0.00437257
1.033557	0.00443426
1.025596	0.0044708
1.017635	0.0045289
1.009675	0.00457203
1.001714	0.00461995
0.993753	0.00466307
0.985792	0.00471638
0.977832	0.00475771
0.969871	0.00481761
0.961910	0.00487152
0.953949	0.00498113
0.945989	0.00506499
0.938028	0.00514465
0.930067	0.00524648
0.922107	0.0053507
0.914146	0.0055274
0.906185	0.00578616
0.898224	0.00596885
0.890264	0.00619407
0.882303	0.00638395
0.874342	0.00673555
0.866382	0.00712908
0.858421	0.00739563
0.850460	0.00775202
0.842499	0.00811141
0.834539	0.00848158
0.826578	0.00872956
0.818617	0.00905061
0.810657	0.00940821
0.802696	0.00975322
0.794735	0.0100797
0.786774	0.0104918
0.778814	0.0107326
0.770853	0.0110045
0.762892	0.0113549
0.754932	0.0115783
0.746971	0.0118568
0.739010	0.0121282
0.731049	0.012369
0.723089	0.0125918
0.715128	0.0128074
0.707167	0.0129871
0.699206	0.0132004
0.691246	0.0133741
0.683285	0.013625
0.675324	0.0137796
0.667364	0.0139701
0.659403	0.0141228
0.651442	0.0142288
0.643481	0.0144331
0.635521	0.0146295
0.627560	0.0147643
0.619599	0.0150452
0.611639	0.015271
0.603678	0.015434
0.595717	0.0156155
0.587756	0.0158161
0.579796	0.0160096
0.571835	0.0161959
0.563874	0.0164229
0.555914	0.0166864
0.547953	0.0169925
0.539992	0.0172069
0.532031	0.0173872
0.524071	0.0175879
0.516110	0.017746
0.508149	0.0180833
0.500188	0.0182204
0.492228	0.018487
0.484267	0.0186241
0.476306	0.0188194
0.468346	0.0189997
0.460385	0.0191207
0.452424	0.0192165
0.444463	0.0193717
0.436503	0.0195178
0.428542	0.0196921
0.420581	0.0198562
0.412621	0.0200587
0.404660	0.0202893
0.396699	0.0205145
0.388738	0.0208494
0.380778	0.0210464
0.372817	0.0213106
0.364856	0.0218748
0.356896	0.0222887
0.348935	0.0227667
0.340974	0.0231303
0.333013	0.0237466
0.325053	0.023979
0.317092	0.024336
0.309131	0.0246906
0.301171	0.0250398
0.293210	0.025174
0.285249	0.0254813
0.277288	0.0256951
0.269328	0.0258988
0.261367	0.0260743
0.253406	0.0262378
0.245445	0.0264223
0.237485	0.0265876
0.229524	0.0267661
0.221563	0.0268685
0.213603	0.0270446
0.205642	0.0272417
0.197681	0.0275256
0.189720	0.0277101
0.181760	0.0278994
0.173799	0.028136
0.165838	0.0283971
0.157878	0.0287547
0.149917	0.0290374
0.141956	0.0292543
0.133995	0.0297173
0.126035	0.0300138
0.118074	0.0304337
0.110113	0.0307523
0.102153	0.0312866
0.094192	0.0316748
0.086231	0.0319401
0.078270	0.0322833
0.070310	0.0325714
0.062349	0.0328374
0.054388	0.033156
0.046428	0.0334232
0.038467	0.0335933
0.030506	0.0337598
0.022545	0.0338982
0.014585	0.0340587
0.006624	0.0342552
-0.001337	0.962672
-0.009298	0.962814
-0.017258	0.963002
-0.025219	0.963133
-0.033180	0.963286
-0.041140	0.963539
-0.049101	0.963735
-0.057062	0.963932
-0.065023	0.964174
-0.072983	0.964393
-0.080944	0.964597
-0.088905	0.964751
-0.096865	0.964979
-0.104826	0.965271
-0.112787	0.965474
-0.120748	0.965704
-0.128708	0.965918
-0.136669	0.966169
-0.144630	0.966433
-0.152590	0.966786
-0.160551	0.967126
-0.168512	0.967414
-0.176473	0.967617
-0.184433	0.967916
-0.192394	0.968244
-0.200355	0.968783
-0.208316	0.969153
-0.216276	0.969578
-0.224237	0.969974
-0.232198	0.970213
-0.240158	0.970664
-0.248119	0.971143
-0.256080	0.97143
-0.264041	0.971765
-0.272001	0.97208
-0.279962	0.972458
-0.287923	0.972854
-0.295883	0.973236
-0.303844	0.973558
-0.311805	0.973986
-0.319766	0.974294
-0.327726	0.974568
-0.335687	0.974842
-0.343648	0.975119
-0.351608	0.975366
-0.359569	0.975645
-0.367530	0.975913
-0.375491	0.976152
-0.383451	0.976362
-0.391412	0.97673
-0.399373	0.977113
-0.407333	0.977429
-0.415294	0.97767
-0.423255	0.97798
-0.431216	0.978295
-0.439176	0.9786
-0.447137	0.97894
-0.455098	0.979321
-0.463059	0.979693
-0.471019	0.980122
-0.478980	0.980538
-0.486941	0.980842
-0.494901	0.981324
-0.502862	0.981876
-0.510823	0.982285
-0.518784	0.982643
-0.526744	0.983056
-0.534705	0.983385
-0.542666	0.983798
-0.550626	0.984306
-0.558587	0.984727
-0.566548	0.985154
-0.574509	0.985538
-0.582469	0.985913
-0.590430	0.986446
-0.598391	0.986898
-0.606351	0.987338
-0.614312	0.987893
-0.622273	0.988308
-0.630234	0.98873
-0.638194	0.989088
-0.646155	0.989677
-0.654116	0.990138
-0.662076	0.990576
-0.670037	0.991136
-0.677998	0.99159
-0.685959	0.991961
-0.693919	0.992397
-0.701880	0.992907
-0.709841	0.99322
-0.717802	0.993568
-0.725762	0.993801
-0.733723	0.994066
-0.741684	0.994301
-0.749644	0.994558
-0.757605	0.994763
-0.765566	0.994983
-0.773527	0.995128
-0.781487	0.99532
-0.789448	0.995424
-0.797409	0.995587
-0.805369	0.995711
-0.813330	0.995851
-0.821291	0.995957
-0.829252	0.996068
-0.837212	0.996188
-0.845173	0.996299
-0.853134	0.996504
-0.861094	0.996594
-0.869055	0.996689
-0.877016	0.996794
-0.884977	0.996925
-0.892937	0.997021
-0.900898	0.997138
-0.908859	0.997274
-0.916820	0.997409
-0.924780	0.997501
-0.932741	0.997624
-0.940702	0.997707
-0.948662	0.997823
-0.956623	0.997944
-0.964584	0.998007
-0.972545	0.998161
-0.980505	0.998264
-0.988466	0.998374
-0.996427	0.998468
-1.004387	0.99855
-1.012348	0.998665
-1.020309	0.998802
-1.028270	0.998827
-1.036230	0.998914
-1.044191	0.999085
-1.052152	0.99916
-1.060112	0.99923
-1.068073	0.999299
-1.076034	0.999338
-1.083995	0.999377
-1.091955	0.999432
-1.099916	0.999457
-1.107877	0.999549
-1.115837	0.99961
-1.123798	0.999671
-1.131759	0.999702
-1.139720	0.999729
-1.147680	0.999759
-1.155641	0.9998
-1.163602	0.999808
-1.171563	0.999822
-1.179523	0.999832
-1.187484	0.999845
-1.195445	0.999859
-1.203405	0.999879
-1.211366	0.999897
-1.219327	0.999904
-1.227288	0.999921
-1.235248	0.99993
-1.243209	0.999956
-1.251170	0.999959
-1.259130	0.999963
-1.267091	0.999965
-1.275052	0.999968
-1.283013	0.999975
-1.290973	0.999977
-1.298934	0.999977
-1.306895	0.99998
-1.314855	0.999982
-1.330777	0.999984
-1.346698	0.999985
-1.354659	0.999988
-1.362620	0.999992
-1.378541	0.999995
-1.394463	0.999995
-1.450188	0.999997
-1.458148	1
&
```
