## Supplementary material for "All-at-once RNA folding with 3D motif prediction framed by evolutionary information": RF01531_TB10Cs3H1.cacofold.helixcov

```
# RMs = 3 L = 67

# RM_HELIX NESTED 1-3 10-12, nbp = 3 nbp_cov = 0
# pvals: 0.867528,0.867528,0.867528
# aggregated NONE
NESTED  <<<______>>>:::::::::::::::::::::::::::::::::::::::::::::::::::::::
        :::::::::::::::::::::::::::::::::::::::::::::::::::::::::::::::::::

# RM_HELIX NESTED 16-25 37-47, nbp = 10 nbp_cov = 0
# pvals: 0.867528,0.867528,0.867528,0.0107508,0.0368159,0.029256,0.867528,0.867528,0.867528,0.0204862
# aggregated NONE
NESTED  :::::::::::::::<<<<<<<<<<___________>>>>>>->>>>::::::::::::::::::::
        :::::::::::::::::::::::::::::::::::::::::::::::::::::::::::::::::::

# RM_HELIX NESTED 48-52 58-62, nbp = 5 nbp_cov = 0
# pvals: 0.867528,0.867528,0.867528,0.867528,0.867528
# aggregated NONE
NESTED  :::::::::::::::::::::::::::::::::::::::::::::::<<<<<_____>>>>>:::::
        :::::::::::::::::::::::::::::::::::::::::::::::::::::::::::::::::::
```
