## Supplementary material for "All-at-once RNA folding with 3D motif prediction framed by evolutionary information": RF01531_TB10Cs3H1.cacofold.power

```
# Power analysis of CaCoFold structure 
#
# Powertype = SINGLE SUBSTITUTIONS
# covary  left_pos      right_pos    substitutions      power
#----------------------------------------------------------------
          1		12		0		0.00
          2		11		0		0.00
          3		10		0		0.00
          16		47		0		0.00
          17		46		0		0.00
          18		45		0		0.00
          19		44		2		0.00
          20		42		1		0.00
          21		41		3		0.02
          22		40		0		0.00
          23		39		0		0.00
          24		38		1		0.00
          25		37		3		0.02
          48		62		0		0.00
          49		61		0		0.00
          50		60		1		0.00
          51		59		0		0.00
          52		58		0		0.00
#
# BPAIRS 18
# avg substitutions per BP  0.6
# BPAIRS expected to covary 0.0 +/- 0.2
# BPAIRS observed to covary 0
#
```
