## Supplementary material for "All-at-once RNA folding with 3D motif prediction framed by evolutionary information": RF01531_TB10Cs3H1.helixcov

```
# RMs = 3 L = 67

# RM_HELIX NESTED 21-25 37-41, nbp = 5 nbp_cov = 0
# pvals: 0.029256,0.867528,0.867528,0.867528,0.0204862
# aggregated NONE
NESTED  ::::::::::::::::::::<<<<<___________>>>>>::::::::::::::::::::::::::
        :::::::::::::::::::::::::::::::::::::::::::::::::::::::::::::::::::

# RM_HELIX NESTED 12-19 44-50, nbp = 7 nbp_cov = 0
# pvals: 0.867528,0.867528,0.867528,0.867528,0.867528,0.867528,0.0107508
# aggregated NONE
NESTED  :::::::::::<<<-<<<<________________________>>>>>>>:::::::::::::::::
        :::::::::::::::::::::::::::::::::::::::::::::::::::::::::::::::::::

# RM_HELIX NESTED 2-7 56-62, nbp = 6 nbp_cov = 0
# pvals: 0.867528,0.867528,0.0150972,0.867528,0.867528,0.867528
# aggregated NONE
NESTED  :<<<<<<________________________________________________>>>->>>:::::
        :::::::::::::::::::::::::::::::::::::::::::::::::::::::::::::::::::
```
