## Supplementary material for "All-at-once RNA folding with 3D motif prediction framed by evolutionary information": RF01531_TB10Cs3H1.surv

```
1.466082	0.0555556
1.340081	0.111111
1.046079	0.166667
0.458075	0.222222
-0.003928	1
&
2.684091	0.000455996
2.376089	0.000911993
2.026086	0.00136799
1.984086	0.00182399
1.928085	0.00319197
1.718084	0.00455996
1.676084	0.00501596
1.648083	0.00547196
1.634083	0.00592795
1.578083	0.00683995
1.466082	0.00729594
1.340081	0.00775194
1.326081	0.00820793
1.298081	0.00866393
1.270081	0.00911993
1.242081	0.00957592
1.228080	0.0118559
1.214080	0.0123119
1.158080	0.0132239
1.088079	0.0136799
1.018079	0.0141359
0.990079	0.0145919
0.948078	0.0150479
0.906078	0.0159599
0.892078	0.0164159
0.836078	0.0168719
0.780077	0.0173279
0.766077	0.0177839
0.668076	0.0182399
0.654076	0.0186959
0.640076	0.0191518
0.612076	0.0196078
0.514075	0.0214318
0.500075	0.0218878
0.472075	0.0223438
0.444075	0.0232558
0.430075	0.0246238
0.416075	0.0250798
0.388074	0.0287278
0.374074	0.0291838
0.360074	0.0305518
0.318074	0.0314637
0.304074	0.0332877
0.276074	0.0351117
0.234073	0.0355677
0.220073	0.0360237
0.206073	0.0369357
0.178073	0.0373917
0.164073	0.0378477
0.136073	0.0396717
0.094072	0.0401277
0.080072	0.0405837
0.038072	0.0414957
0.024072	0.0455996
0.010072	0.0921113
-0.003928	0.769722
-0.017929	0.921113
-0.031929	0.922025
-0.073929	0.922937
-0.087929	0.923849
-0.101929	0.926129
-0.115929	0.928409
-0.129929	0.929321
-0.143929	0.930689
-0.157930	0.932057
-0.171930	0.932969
-0.185930	0.933425
-0.199930	0.935249
-0.213930	0.937984
-0.227930	0.939808
-0.241930	0.943912
-0.255930	0.94756
-0.269930	0.948472
-0.297931	0.952576
-0.311931	0.956224
-0.325931	0.958504
-0.339931	0.960328
-0.353931	0.960784
-0.367931	0.963064
-0.381931	0.963976
-0.395931	0.966712
-0.423931	0.967624
-0.437932	0.969448
-0.451932	0.97036
-0.479932	0.970816
-0.493932	0.971728
-0.507932	0.973552
-0.535932	0.976288
-0.549932	0.97948
-0.563932	0.979936
-0.577933	0.983128
-0.591933	0.983584
-0.605933	0.98404
-0.619933	0.985408
-0.633933	0.985864
-0.647933	0.98632
-0.661933	0.986776
-0.675933	0.987232
-0.689933	0.987688
-0.717934	0.9886
-0.745934	0.989056
-0.759934	0.99088
-0.787934	0.992248
-0.801934	0.993616
-0.815934	0.994072
-0.829934	0.99544
-0.913935	0.996352
-0.927935	0.996808
-0.941935	0.997264
-0.955935	0.998176
-0.983935	0.998632
-0.997936	0.999088
-1.263937	0.999544
-1.347938	1
&
4.742106	2.26142e-06
4.728105	4.52284e-06
4.714105	9.04568e-06
4.686105	1.58299e-05
4.616105	1.80914e-05
4.588104	2.03528e-05
4.574104	2.26142e-05
4.560104	2.48756e-05
4.546104	2.7137e-05
4.476104	2.93985e-05
4.434103	3.39213e-05
4.392103	3.61827e-05
4.364103	4.07056e-05
4.350103	4.2967e-05
4.336103	4.74898e-05
4.322103	5.20127e-05
4.308102	5.65355e-05
4.280102	6.10583e-05
4.266102	6.55812e-05
4.238102	7.46269e-05
4.182102	8.14111e-05
4.168101	8.36725e-05
4.154101	8.5934e-05
4.140101	9.27182e-05
4.112101	9.95025e-05
4.070101	0.000104025
4.056101	0.000106287
4.028100	0.000108548
4.000100	0.000115332
3.986100	0.000122117
3.972100	0.000128901
3.958100	0.000133424
3.944100	0.000137947
3.930100	0.000140208
3.916100	0.000142469
3.902100	0.000146992
3.888099	0.000156038
3.874099	0.000160561
3.860099	0.000162822
3.846099	0.000165084
3.832099	0.000169607
3.818099	0.000171868
3.804099	0.000174129
3.790099	0.000180914
3.748098	0.000185436
3.734098	0.000187698
3.720098	0.000189959
3.706098	0.000192221
3.692098	0.000196744
3.678098	0.000203528
3.664098	0.000210312
3.650098	0.000214835
3.580097	0.000226142
3.566097	0.000230665
3.552097	0.000232926
3.538097	0.000241972
3.524097	0.000246495
3.510097	0.000253279
3.496097	0.000257802
3.482097	0.000262325
3.454096	0.000269109
3.440096	0.00027137
3.426096	0.000278155
3.412096	0.000282678
3.398096	0.000284939
3.370096	0.000289462
3.356096	0.000293985
3.342096	0.000296246
3.328095	0.000298507
3.314095	0.000309815
3.300095	0.000314337
3.272095	0.000325645
3.258095	0.00033469
3.244095	0.000341474
3.216095	0.000345997
3.202095	0.000355043
3.188094	0.000370873
3.174094	0.000393487
3.160094	0.000404794
3.146094	0.000409317
3.132094	0.000418363
3.118094	0.000434193
3.104094	0.000447761
3.090094	0.000459068
3.076094	0.000463591
3.062094	0.000472637
3.048093	0.000483944
3.034093	0.000495251
3.020093	0.000515604
3.006093	0.000529172
2.992093	0.000545002
2.978093	0.000554048
2.964093	0.000569878
2.950093	0.000576662
2.936093	0.000590231
2.922093	0.000610583
2.908092	0.000624152
2.894092	0.00063772
2.880092	0.000642243
2.866092	0.000660335
2.852092	0.000671642
2.838092	0.000691995
2.824092	0.000710086
2.810092	0.000725916
2.796092	0.000746269
2.782092	0.000759837
2.768091	0.000771144
2.754091	0.000782451
2.740091	0.000800543
2.726091	0.000809588
2.712091	0.00081185
2.698091	0.000814111
2.684091	0.000823157
2.670091	0.000834464
2.656091	0.00084351
2.642091	0.000852555
2.628090	0.000863863
2.614090	0.000872908
2.600090	0.000877431
2.586090	0.000888738
2.572090	0.000906829
2.558090	0.000915875
2.544090	0.000936228
2.530090	0.000945274
2.516090	0.000952058
2.502090	0.000974672
2.488089	0.000983718
2.474089	0.000988241
2.460089	0.000997286
2.446089	0.00101085
2.432089	0.0010199
2.418089	0.00104251
2.404089	0.00105608
2.390089	0.00107191
2.376089	0.00109453
2.362089	0.00112166
2.348088	0.00113523
2.334088	0.00115332
2.320088	0.00117142
2.306088	0.00119629
2.292088	0.00121438
2.278088	0.00123926
2.264088	0.0012664
2.250088	0.0013071
2.236088	0.00133198
2.222088	0.00136364
2.208087	0.00140208
2.194087	0.00142469
2.180087	0.00145862
2.166087	0.00151741
2.152087	0.0015649
2.138087	0.00160561
2.124087	0.00165762
2.110087	0.00170511
2.096087	0.00177069
2.082087	0.00182949
2.068086	0.0018815
2.054086	0.00195839
2.040086	0.00200136
2.026086	0.00204659
2.012086	0.00208729
1.998086	0.00213704
1.984086	0.00219132
1.970086	0.0022682
1.956086	0.00232022
1.942086	0.00236318
1.928085	0.00242424
1.914085	0.00247626
1.900085	0.00255767
1.886085	0.00260516
1.872085	0.00265038
1.858085	0.00272953
1.844085	0.00280642
1.830085	0.00287879
1.816085	0.00298507
1.802085	0.00305518
1.788084	0.0031886
1.774084	0.00337404
1.760084	0.00352782
1.746084	0.00374039
1.732084	0.00394618
1.718084	0.0041678
1.704084	0.00448666
1.690084	0.00472411
1.676084	0.00504071
1.662084	0.00535278
1.648083	0.00568747
1.634083	0.00598824
1.620083	0.00633876
1.606083	0.0066237
1.592083	0.00695613
1.578083	0.00721167
1.564083	0.00769109
1.550083	0.00793985
1.536083	0.00826549
1.522083	0.00874717
1.508082	0.00915649
1.494082	0.00971054
1.480082	0.0101945
1.466082	0.0107508
1.452082	0.0112732
1.438082	0.011834
1.424082	0.0123089
1.410082	0.0128087
1.396082	0.0132225
1.382082	0.0135866
1.368081	0.0141339
1.354081	0.0145613
1.340081	0.0150972
1.326081	0.0154184
1.312081	0.0156762
1.298081	0.0159679
1.284081	0.0162935
1.270081	0.0166147
1.256081	0.016929
1.242081	0.0171461
1.228080	0.017431
1.214080	0.0176911
1.200080	0.0180122
1.186080	0.0183107
1.172080	0.0186024
1.158080	0.0188422
1.144080	0.0190253
1.130080	0.0192017
1.116080	0.0194301
1.102080	0.0196947
1.088079	0.0198892
1.074079	0.0201266
1.060079	0.0203302
1.046079	0.0204862
1.032079	0.0206694
1.018079	0.0208706
1.004079	0.0210516
0.990079	0.0212551
0.976079	0.0214247
0.962079	0.0216305
0.948078	0.0218611
0.934078	0.0221551
0.920078	0.0224197
0.906078	0.0227114
0.892078	0.0230032
0.878078	0.0233265
0.864078	0.0235369
0.850078	0.0237155
0.836078	0.0239417
0.822078	0.0241361
0.808077	0.0243103
0.794077	0.0245093
0.780077	0.0246811
0.766077	0.0248666
0.752077	0.0250633
0.738077	0.0252329
0.724077	0.0254184
0.710077	0.0255631
0.696077	0.0257191
0.682077	0.0258955
0.668076	0.0260832
0.654076	0.0262257
0.640076	0.0264021
0.626076	0.026583
0.612076	0.0267684
0.598076	0.0269878
0.584076	0.0271642
0.570076	0.0273881
0.556076	0.0276346
0.542076	0.0278856
0.528075	0.0280416
0.514075	0.0282678
0.500075	0.0284962
0.486075	0.02872
0.472075	0.0289417
0.458075	0.029256
0.444075	0.029498
0.430075	0.0298417
0.416075	0.0301967
0.402074	0.030649
0.388074	0.0311601
0.374074	0.031678
0.360074	0.0323835
0.346074	0.0331389
0.332074	0.033962
0.318074	0.0347038
0.304074	0.0354681
0.290074	0.0361533
0.276074	0.0368159
0.262073	0.0374853
0.248073	0.0381049
0.234073	0.0388105
0.220073	0.0394708
0.206073	0.0399977
0.192073	0.0405563
0.178073	0.041142
0.164073	0.0416915
0.150073	0.0422705
0.136073	0.042924
0.122072	0.0436409
0.108072	0.0443736
0.094072	0.0451176
0.080072	0.0459453
0.066072	0.0468521
0.052072	0.0479263
0.038072	0.0490299
0.024072	0.0504184
0.010072	0.0547558
-0.003928	0.867528
-0.017929	0.870975
-0.031929	0.873415
-0.045929	0.876178
-0.059929	0.87938
-0.073929	0.882994
-0.087929	0.886755
-0.101929	0.890466
-0.115929	0.89438
-0.129929	0.898256
-0.143929	0.902257
-0.157930	0.906427
-0.171930	0.910905
-0.185930	0.91536
-0.199930	0.919914
-0.213930	0.923957
-0.227930	0.927788
-0.241930	0.931698
-0.255930	0.935018
-0.269930	0.938019
-0.283930	0.941036
-0.297931	0.943781
-0.311931	0.946522
-0.325931	0.949037
-0.339931	0.951502
-0.353931	0.953829
-0.367931	0.956106
-0.381931	0.958284
-0.395931	0.960351
-0.409931	0.962325
-0.423931	0.964163
-0.437932	0.966156
-0.451932	0.968019
-0.465932	0.97002
-0.479932	0.971787
-0.493932	0.973408
-0.507932	0.974955
-0.521932	0.976497
-0.535932	0.978019
-0.549932	0.979376
-0.563932	0.980785
-0.577933	0.981972
-0.591933	0.983175
-0.605933	0.984342
-0.619933	0.985479
-0.633933	0.986495
-0.647933	0.987377
-0.661933	0.988207
-0.675933	0.989145
-0.689933	0.989955
-0.703933	0.990669
-0.717934	0.991477
-0.731934	0.992178
-0.745934	0.992748
-0.759934	0.99341
-0.773934	0.993899
-0.787934	0.994346
-0.801934	0.994815
-0.815934	0.99526
-0.829934	0.995622
-0.843934	0.996018
-0.857935	0.996382
-0.871935	0.996701
-0.885935	0.996967
-0.899935	0.997284
-0.913935	0.997481
-0.927935	0.997682
-0.941935	0.99787
-0.955935	0.998055
-0.969935	0.998195
-0.983935	0.998392
-0.997936	0.998503
-1.011936	0.998625
-1.025936	0.998768
-1.039936	0.99886
-1.053936	0.998944
-1.067936	0.999089
-1.081936	0.999177
-1.095936	0.999261
-1.109936	0.999303
-1.123936	0.999367
-1.137937	0.999426
-1.151937	0.999457
-1.165937	0.999518
-1.179937	0.999561
-1.193937	0.999597
-1.207937	0.99964
-1.221937	0.999665
-1.235937	0.999697
-1.249937	0.999726
-1.263937	0.99976
-1.277938	0.999769
-1.291938	0.99979
-1.305938	0.999801
-1.319938	0.999824
-1.333938	0.999848
-1.347938	0.999858
-1.361938	0.999867
-1.375938	0.999871
-1.389938	0.999878
-1.403938	0.999889
-1.417939	0.999896
-1.431939	0.999907
-1.445939	0.999916
-1.459939	0.999937
-1.473939	0.999939
-1.487939	0.999943
-1.501939	0.999955
-1.515939	0.999959
-1.529939	0.999966
-1.543939	0.999973
-1.557940	0.999977
-1.571940	0.99998
-1.627940	0.999982
-1.669940	0.999984
-1.683940	0.999989
-1.739941	0.999991
-1.753941	0.999995
-2.033943	0.999998
-2.061943	1
&
19.610212	2.40901e-18
19.596212	2.47846e-18
19.582212	2.5499e-18
19.568212	2.62341e-18
19.554212	2.69903e-18
19.540212	2.77684e-18
19.526211	2.85688e-18
19.512211	2.93923e-18
19.498211	3.02396e-18
19.484211	3.11113e-18
19.470211	3.20081e-18
19.456211	3.29307e-18
19.442211	3.388e-18
19.428211	3.48566e-18
19.414211	3.58613e-18
19.400211	3.6895e-18
19.386210	3.79585e-18
19.372210	3.90526e-18
19.358210	4.01783e-18
19.344210	4.13364e-18
19.330210	4.25279e-18
19.316210	4.37537e-18
19.302210	4.50149e-18
19.288210	4.63124e-18
19.274210	4.76472e-18
19.260210	4.90206e-18
19.246209	5.04335e-18
19.232209	5.18871e-18
19.218209	5.33827e-18
19.204209	5.49213e-18
19.190209	5.65042e-18
19.176209	5.81328e-18
19.162209	5.98083e-18
19.148209	6.15321e-18
19.134209	6.33055e-18
19.120209	6.51301e-18
19.106208	6.70072e-18
19.092208	6.89385e-18
19.078208	7.09253e-18
19.064208	7.29694e-18
19.050208	7.50725e-18
19.036208	7.72361e-18
19.022208	7.9462e-18
19.008208	8.17521e-18
18.994208	8.41082e-18
18.980208	8.65322e-18
18.966207	8.9026e-18
18.952207	9.15917e-18
18.938207	9.42313e-18
18.924207	9.69469e-18
18.910207	9.97408e-18
18.896207	1.02615e-17
18.882207	1.05572e-17
18.868207	1.08615e-17
18.854207	1.11745e-17
18.840207	1.14965e-17
18.826206	1.18278e-17
18.812206	1.21687e-17
18.798206	1.25193e-17
18.784206	1.28801e-17
18.770206	1.32513e-17
18.756206	1.36331e-17
18.742206	1.4026e-17
18.728206	1.44302e-17
18.714206	1.4846e-17
18.700206	1.52738e-17
18.686205	1.57139e-17
18.672205	1.61667e-17
18.658205	1.66326e-17
18.644205	1.71119e-17
18.630205	1.76049e-17
18.616205	1.81122e-17
18.602205	1.86341e-17
18.588205	1.91711e-17
18.574205	1.97235e-17
18.560205	2.02918e-17
18.546204	2.08765e-17
18.532204	2.1478e-17
18.518204	2.20969e-17
18.504204	2.27336e-17
18.490204	2.33886e-17
18.476204	2.40625e-17
18.462204	2.47558e-17
18.448204	2.54691e-17
18.434204	2.62029e-17
18.420204	2.69579e-17
18.406203	2.77346e-17
18.392203	2.85337e-17
18.378203	2.93558e-17
18.364203	3.02016e-17
18.350203	3.10717e-17
18.336203	3.19669e-17
18.322203	3.28879e-17
18.308203	3.38355e-17
18.294203	3.48103e-17
18.280203	3.58132e-17
18.266202	3.6845e-17
18.252202	3.79065e-17
18.238202	3.89986e-17
18.224202	4.01221e-17
18.210202	4.1278e-17
18.196202	4.24672e-17
18.182202	4.36906e-17
18.168202	4.49493e-17
18.154202	4.62442e-17
18.140202	4.75765e-17
18.126201	4.89471e-17
18.112201	5.03571e-17
18.098201	5.18078e-17
18.084201	5.33003e-17
18.070201	5.48357e-17
18.056201	5.64154e-17
18.042201	5.80406e-17
18.028201	5.97125e-17
18.014201	6.14327e-17
18.000201	6.32023e-17
17.986200	6.5023e-17
17.972200	6.6896e-17
17.958200	6.8823e-17
17.944200	7.08055e-17
17.930200	7.28451e-17
17.916200	7.49434e-17
17.902200	7.71022e-17
17.888200	7.93231e-17
17.874200	8.1608e-17
17.860200	8.39587e-17
17.846199	8.6377e-17
17.832199	8.8865e-17
17.818199	9.14247e-17
17.804199	9.40581e-17
17.790199	9.67673e-17
17.776199	9.95545e-17
17.762199	1.02422e-16
17.748199	1.05372e-16
17.734199	1.08407e-16
17.720199	1.11529e-16
17.706198	1.14742e-16
17.692198	1.18046e-16
17.678198	1.21446e-16
17.664198	1.24944e-16
17.650198	1.28543e-16
17.636198	1.32245e-16
17.622198	1.36054e-16
17.608198	1.39972e-16
17.594198	1.44004e-16
17.580198	1.48151e-16
17.566197	1.52418e-16
17.552197	1.56807e-16
17.538197	1.61323e-16
17.524197	1.65969e-16
17.510197	1.70749e-16
17.496197	1.75667e-16
17.482197	1.80726e-16
17.468197	1.8593e-16
17.454197	1.91285e-16
17.440197	1.96793e-16
17.426196	2.02461e-16
17.412196	2.08291e-16
17.398196	2.14289e-16
17.384196	2.2046e-16
17.370196	2.26809e-16
17.356196	2.3334e-16
17.342196	2.4006e-16
17.328196	2.46973e-16
17.314196	2.54084e-16
17.300196	2.61401e-16
17.286195	2.68928e-16
17.272195	2.76672e-16
17.258195	2.84639e-16
17.244195	2.92835e-16
17.230195	3.01268e-16
17.216195	3.09942e-16
17.202195	3.18867e-16
17.188195	3.28049e-16
17.174195	3.37495e-16
17.160195	3.47212e-16
17.146194	3.5721e-16
17.132194	3.67495e-16
17.118194	3.78076e-16
17.104194	3.88962e-16
17.090194	4.00162e-16
17.076194	4.11683e-16
17.062194	4.23537e-16
17.048194	4.35731e-16
17.034194	4.48276e-16
17.020194	4.61183e-16
17.006193	4.74461e-16
16.992193	4.88121e-16
16.978193	5.02175e-16
16.964193	5.16633e-16
16.950193	5.31507e-16
16.936193	5.46809e-16
16.922193	5.62552e-16
16.908193	5.78747e-16
16.894193	5.95409e-16
16.880193	6.12551e-16
16.866192	6.30185e-16
16.852192	6.48328e-16
16.838192	6.66992e-16
16.824192	6.86194e-16
16.810192	7.05948e-16
16.796192	7.26271e-16
16.782192	7.47178e-16
16.768192	7.68688e-16
16.754192	7.90816e-16
16.740192	8.13581e-16
16.726191	8.37001e-16
16.712191	8.61096e-16
16.698191	8.85883e-16
16.684191	9.11384e-16
16.670191	9.37619e-16
16.656191	9.64609e-16
16.642191	9.92375e-16
16.628191	1.02094e-15
16.614191	1.05033e-15
16.600191	1.08056e-15
16.586190	1.11166e-15
16.572190	1.14366e-15
16.558190	1.17658e-15
16.544190	1.21045e-15
16.530190	1.24529e-15
16.516190	1.28113e-15
16.502190	1.31801e-15
16.488190	1.35594e-15
16.474190	1.39497e-15
16.460190	1.43512e-15
16.446189	1.47643e-15
16.432189	1.51892e-15
16.418189	1.56264e-15
16.404189	1.60761e-15
16.390189	1.65388e-15
16.376189	1.70148e-15
16.362189	1.75045e-15
16.348189	1.80082e-15
16.334189	1.85265e-15
16.320189	1.90597e-15
16.306188	1.96082e-15
16.292188	2.01725e-15
16.278188	2.07531e-15
16.264188	2.13503e-15
16.250188	2.19648e-15
16.236188	2.25969e-15
16.222188	2.32471e-15
16.208188	2.39161e-15
16.194188	2.46044e-15
16.180187	2.53124e-15
16.166187	2.60408e-15
16.152187	2.67902e-15
16.138187	2.75611e-15
16.124187	2.83542e-15
16.110187	2.91701e-15
16.096187	3.00095e-15
16.082187	3.08731e-15
16.068187	3.17614e-15
16.054187	3.26753e-15
16.040186	3.36156e-15
16.026186	3.45828e-15
16.012186	3.55779e-15
15.998186	3.66016e-15
15.984186	3.76548e-15
15.970186	3.87382e-15
15.956186	3.98528e-15
15.942186	4.09995e-15
15.928186	4.21791e-15
15.914186	4.33927e-15
15.900185	4.46412e-15
15.886185	4.59256e-15
15.872185	4.72469e-15
15.858185	4.86063e-15
15.844185	5.00047e-15
15.830185	5.14434e-15
15.816185	5.29234e-15
15.802185	5.4446e-15
15.788185	5.60124e-15
15.774185	5.76239e-15
15.760184	5.92816e-15
15.746184	6.09871e-15
15.732184	6.27416e-15
15.718184	6.45466e-15
15.704184	6.64035e-15
15.690184	6.83137e-15
15.676184	7.02789e-15
15.662184	7.23007e-15
15.648184	7.43805e-15
15.634184	7.65202e-15
15.620183	7.87214e-15
15.606183	8.09859e-15
15.592183	8.33155e-15
15.578183	8.57121e-15
15.564183	8.81777e-15
15.550183	9.07141e-15
15.536183	9.33235e-15
15.522183	9.60078e-15
15.508183	9.87694e-15
15.494183	1.0161e-14
15.480182	1.04533e-14
15.466182	1.0754e-14
15.452182	1.10633e-14
15.438182	1.13815e-14
15.424182	1.17089e-14
15.410182	1.20456e-14
15.396182	1.23921e-14
15.382182	1.27485e-14
15.368182	1.31152e-14
15.354182	1.34924e-14
15.340181	1.38804e-14
15.326181	1.42796e-14
15.312181	1.46903e-14
15.298181	1.51128e-14
15.284181	1.55474e-14
15.270181	1.59946e-14
15.256181	1.64545e-14
15.242181	1.69278e-14
15.228181	1.74146e-14
15.214181	1.79154e-14
15.200180	1.84306e-14
15.186180	1.89606e-14
15.172180	1.95058e-14
15.158180	2.00668e-14
15.144180	2.06438e-14
15.130180	2.12375e-14
15.116180	2.18482e-14
15.102180	2.24764e-14
15.088180	2.31227e-14
15.074180	2.37876e-14
15.060179	2.44716e-14
15.046179	2.51753e-14
15.032179	2.58992e-14
15.018179	2.66439e-14
15.004179	2.741e-14
14.990179	2.81981e-14
14.976179	2.90089e-14
14.962179	2.9843e-14
14.948179	3.0701e-14
14.934179	3.15837e-14
14.920178	3.24918e-14
14.906178	3.3426e-14
14.892178	3.4387e-14
14.878178	3.53757e-14
14.864178	3.63927e-14
14.850178	3.7439e-14
14.836178	3.85154e-14
14.822178	3.96227e-14
14.808178	4.07618e-14
14.794178	4.19336e-14
14.780177	4.31391e-14
14.766177	4.43793e-14
14.752177	4.56551e-14
14.738177	4.69676e-14
14.724177	4.83178e-14
14.710177	4.97067e-14
14.696177	5.11356e-14
14.682177	5.26056e-14
14.668177	5.41178e-14
14.654177	5.56734e-14
14.640176	5.72738e-14
14.626176	5.89201e-14
14.612176	6.06137e-14
14.598176	6.2356e-14
14.584176	6.41484e-14
14.570176	6.59922e-14
14.556176	6.7889e-14
14.542176	6.98404e-14
14.528176	7.18478e-14
14.514176	7.39128e-14
14.500175	7.60372e-14
14.486175	7.82226e-14
14.472175	8.04709e-14
14.458175	8.27837e-14
14.444175	8.51629e-14
14.430175	8.76105e-14
14.416175	9.01284e-14
14.402175	9.27187e-14
14.388175	9.53833e-14
14.374175	9.81245e-14
14.360174	1.00944e-13
14.346174	1.03845e-13
14.332174	1.0683e-13
14.318174	1.099e-13
14.304174	1.13058e-13
14.290174	1.16307e-13
14.276174	1.19649e-13
14.262174	1.23087e-13
14.248174	1.26624e-13
14.234174	1.30263e-13
14.220173	1.34006e-13
14.206173	1.37857e-13
14.192173	1.41818e-13
14.178173	1.45893e-13
14.164173	1.50085e-13
14.150173	1.54397e-13
14.136173	1.58834e-13
14.122173	1.63397e-13
14.108173	1.68092e-13
14.094173	1.72922e-13
14.080172	1.7789e-13
14.066172	1.83001e-13
14.052172	1.88259e-13
14.038172	1.93667e-13
14.024172	1.99232e-13
14.010172	2.04955e-13
13.996172	2.10844e-13
13.982172	2.16901e-13
13.968172	2.23132e-13
13.954172	2.29542e-13
13.940171	2.36137e-13
13.926171	2.4292e-13
13.912171	2.49899e-13
13.898171	2.57077e-13
13.884171	2.64462e-13
13.870171	2.72059e-13
13.856171	2.79874e-13
13.842171	2.87914e-13
13.828171	2.96184e-13
13.814171	3.04692e-13
13.800170	3.13444e-13
13.786170	3.22447e-13
13.772170	3.31709e-13
13.758170	3.41236e-13
13.744170	3.51038e-13
13.730170	3.6112e-13
13.716170	3.71492e-13
13.702170	3.82162e-13
13.688170	3.93138e-13
13.674170	4.04429e-13
13.660169	4.16045e-13
13.646169	4.27993e-13
13.632169	4.40285e-13
13.618169	4.5293e-13
13.604169	4.65937e-13
13.590169	4.79318e-13
13.576169	4.93083e-13
13.562169	5.07244e-13
13.548169	5.2181e-13
13.534169	5.36795e-13
13.520168	5.5221e-13
13.506168	5.68067e-13
13.492168	5.84379e-13
13.478168	6.0116e-13
13.464168	6.18422e-13
13.450168	6.3618e-13
13.436168	6.54447e-13
13.422168	6.73238e-13
13.408168	6.92569e-13
13.394168	7.12455e-13
13.380167	7.32911e-13
13.366167	7.53954e-13
13.352167	7.75602e-13
13.338167	7.9787e-13
13.324167	8.20777e-13
13.310167	8.44342e-13
13.296167	8.68583e-13
13.282167	8.9352e-13
13.268167	9.19172e-13
13.254167	9.4556e-13
13.240166	9.72705e-13
13.226166	1.00063e-12
13.212166	1.02936e-12
13.198166	1.0589e-12
13.184166	1.0893e-12
13.170166	1.12057e-12
13.156166	1.15274e-12
13.142166	1.18583e-12
13.128166	1.21987e-12
13.114166	1.25488e-12
13.100165	1.2909e-12
13.086165	1.32796e-12
13.072165	1.36607e-12
13.058165	1.40528e-12
13.044165	1.44562e-12
13.030165	1.48711e-12
13.016165	1.52979e-12
13.002165	1.5737e-12
12.988165	1.61886e-12
12.974165	1.66533e-12
12.960164	1.71312e-12
12.946164	1.76229e-12
12.932164	1.81286e-12
12.918164	1.86489e-12
12.904164	1.91841e-12
12.890164	1.97346e-12
12.876164	2.03009e-12
12.862164	2.08835e-12
12.848164	2.14828e-12
12.834164	2.20992e-12
12.820163	2.27334e-12
12.806163	2.33857e-12
12.792163	2.40567e-12
12.778163	2.4747e-12
12.764163	2.54571e-12
12.750163	2.61875e-12
12.736163	2.69389e-12
12.722163	2.77118e-12
12.708163	2.85069e-12
12.694163	2.93248e-12
12.680162	3.01662e-12
12.666162	3.10316e-12
12.652162	3.19219e-12
12.638162	3.28377e-12
12.624162	3.37798e-12
12.610162	3.47489e-12
12.596162	3.57458e-12
12.582162	3.67712e-12
12.568162	3.78261e-12
12.554162	3.89111e-12
12.540161	4.00273e-12
12.526161	4.11755e-12
12.512161	4.23567e-12
12.498161	4.35716e-12
12.484161	4.48214e-12
12.470161	4.61071e-12
12.456161	4.74296e-12
12.442161	4.879e-12
12.428161	5.01894e-12
12.414161	5.16289e-12
12.400160	5.31096e-12
12.386160	5.46329e-12
12.372160	5.61997e-12
12.358160	5.78115e-12
12.344160	5.94695e-12
12.330160	6.1175e-12
12.316160	6.29294e-12
12.302160	6.4734e-12
12.288160	6.65904e-12
12.274160	6.85e-12
12.260159	7.04643e-12
12.246159	7.24849e-12
12.232159	7.45634e-12
12.218159	7.67015e-12
12.204159	7.89008e-12
12.190159	8.11632e-12
12.176159	8.34904e-12
12.162159	8.58842e-12
12.148159	8.83467e-12
12.134159	9.08797e-12
12.120158	9.34853e-12
12.106158	9.61656e-12
12.092158	9.89227e-12
12.078158	1.01759e-11
12.064158	1.04676e-11
12.050158	1.07677e-11
12.036158	1.10764e-11
12.022158	1.13939e-11
12.008158	1.17205e-11
11.994158	1.20565e-11
11.980157	1.24021e-11
11.966157	1.27576e-11
11.952157	1.31233e-11
11.938157	1.34995e-11
11.924157	1.38864e-11
11.910157	1.42844e-11
11.896157	1.46939e-11
11.882157	1.5115e-11
11.868157	1.55482e-11
11.854157	1.59939e-11
11.840156	1.64523e-11
11.826156	1.69238e-11
11.812156	1.74088e-11
11.798156	1.79077e-11
11.784156	1.84209e-11
11.770156	1.89488e-11
11.756156	1.94918e-11
11.742156	2.00504e-11
11.728156	2.06249e-11
11.714156	2.12159e-11
11.700155	2.18239e-11
11.686155	2.24492e-11
11.672155	2.30925e-11
11.658155	2.37541e-11
11.644155	2.44347e-11
11.630155	2.51348e-11
11.616155	2.5855e-11
11.602155	2.65957e-11
11.588155	2.73577e-11
11.574155	2.81415e-11
11.560154	2.89477e-11
11.546154	2.9777e-11
11.532154	3.063e-11
11.518154	3.15075e-11
11.504154	3.241e-11
11.490154	3.33385e-11
11.476154	3.42934e-11
11.462154	3.52758e-11
11.448154	3.62862e-11
11.434154	3.73256e-11
11.420153	3.83947e-11
11.406153	3.94944e-11
11.392153	4.06256e-11
11.378153	4.17891e-11
11.364153	4.2986e-11
11.350153	4.42171e-11
11.336153	4.54834e-11
11.322153	4.6786e-11
11.308153	4.81258e-11
11.294153	4.9504e-11
11.280152	5.09217e-11
11.266152	5.23798e-11
11.252152	5.38798e-11
11.238152	5.54226e-11
11.224152	5.70096e-11
11.210152	5.8642e-11
11.196152	6.0321e-11
11.182152	6.20482e-11
11.168152	6.38247e-11
11.154152	6.5652e-11
11.140151	6.75317e-11
11.126151	6.94651e-11
11.112151	7.14538e-11
11.098151	7.34994e-11
11.084151	7.56035e-11
11.070151	7.77678e-11
11.056151	7.9994e-11
11.042151	8.22839e-11
11.028151	8.46393e-11
11.014150	8.7062e-11
11.000150	8.95541e-11
10.986150	9.21174e-11
10.972150	9.4754e-11
10.958150	9.7466e-11
10.944150	1.00256e-10
10.930150	1.03125e-10
10.916150	1.06076e-10
10.902150	1.09112e-10
10.888150	1.12235e-10
10.874149	1.15447e-10
10.860149	1.1875e-10
10.846149	1.22148e-10
10.832149	1.25644e-10
10.818149	1.29239e-10
10.804149	1.32937e-10
10.790149	1.36741e-10
10.776149	1.40653e-10
10.762149	1.44678e-10
10.748149	1.48817e-10
10.734148	1.53075e-10
10.720148	1.57454e-10
10.706148	1.61959e-10
10.692148	1.66592e-10
10.678148	1.71358e-10
10.664148	1.7626e-10
10.650148	1.81302e-10
10.636148	1.86489e-10
10.622148	1.91823e-10
10.608148	1.9731e-10
10.594147	2.02954e-10
10.580147	2.08759e-10
10.566147	2.1473e-10
10.552147	2.20871e-10
10.538147	2.27188e-10
10.524147	2.33686e-10
10.510147	2.40369e-10
10.496147	2.47243e-10
10.482147	2.54313e-10
10.468147	2.61586e-10
10.454146	2.69066e-10
10.440146	2.7676e-10
10.426146	2.84674e-10
10.412146	2.92813e-10
10.398146	3.01186e-10
10.384146	3.09797e-10
10.370146	3.18655e-10
10.356146	3.27765e-10
10.342146	3.37136e-10
10.328146	3.46774e-10
10.314145	3.56688e-10
10.300145	3.66884e-10
10.286145	3.77372e-10
10.272145	3.8816e-10
10.258145	3.99255e-10
10.244145	4.10667e-10
10.230145	4.22406e-10
10.216145	4.34479e-10
10.202145	4.46897e-10
10.188145	4.5967e-10
10.174144	4.72807e-10
10.160144	4.86319e-10
10.146144	5.00218e-10
10.132144	5.14513e-10
10.118144	5.29216e-10
10.104144	5.44338e-10
10.090144	5.59893e-10
10.076144	5.75891e-10
10.062144	5.92346e-10
10.048144	6.09271e-10
10.034143	6.26679e-10
10.020143	6.44583e-10
10.006143	6.62999e-10
9.992143	6.8194e-10
9.978143	7.01422e-10
9.964143	7.2146e-10
9.950143	7.42069e-10
9.936143	7.63267e-10
9.922143	7.85069e-10
9.908143	8.07494e-10
9.894142	8.30558e-10
9.880142	8.5428e-10
9.866142	8.78679e-10
9.852142	9.03775e-10
9.838142	9.29586e-10
9.824142	9.56133e-10
9.810142	9.83438e-10
9.796142	1.01152e-09
9.782142	1.04041e-09
9.768142	1.07011e-09
9.754141	1.10067e-09
9.740141	1.1321e-09
9.726141	1.16442e-09
9.712141	1.19767e-09
9.698141	1.23186e-09
9.684141	1.26703e-09
9.670141	1.3032e-09
9.656141	1.3404e-09
9.642141	1.37867e-09
9.628141	1.41802e-09
9.614140	1.4585e-09
9.600140	1.50013e-09
9.586140	1.54295e-09
9.572140	1.58698e-09
9.558140	1.63228e-09
9.544140	1.67886e-09
9.530140	1.72677e-09
9.516140	1.77605e-09
9.502140	1.82674e-09
9.488140	1.87886e-09
9.474139	1.93247e-09
9.460139	1.98762e-09
9.446139	2.04433e-09
9.432139	2.10266e-09
9.418139	2.16265e-09
9.404139	2.22434e-09
9.390139	2.2878e-09
9.376139	2.35307e-09
9.362139	2.42019e-09
9.348139	2.48923e-09
9.334138	2.56023e-09
9.320138	2.63326e-09
9.306138	2.70837e-09
9.292138	2.78561e-09
9.278138	2.86506e-09
9.264138	2.94677e-09
9.250138	3.03081e-09
9.236138	3.11724e-09
9.222138	3.20613e-09
9.208138	3.29755e-09
9.194137	3.39158e-09
9.180137	3.48828e-09
9.166137	3.58774e-09
9.152137	3.69002e-09
9.138137	3.79522e-09
9.124137	3.90342e-09
9.110137	4.0147e-09
9.096137	4.12914e-09
9.082137	4.24684e-09
9.068137	4.36789e-09
9.054136	4.49239e-09
9.040136	4.62043e-09
9.026136	4.75211e-09
9.012136	4.88755e-09
8.998136	5.02683e-09
8.984136	5.17008e-09
8.970136	5.31741e-09
8.956136	5.46893e-09
8.942136	5.62476e-09
8.928136	5.78502e-09
8.914135	5.94984e-09
8.900135	6.11935e-09
8.886135	6.29369e-09
8.872135	6.47298e-09
8.858135	6.65737e-09
8.844135	6.84701e-09
8.830135	7.04204e-09
8.816135	7.24262e-09
8.802135	7.4489e-09
8.788135	7.66105e-09
8.774134	7.87923e-09
8.760134	8.10361e-09
8.746134	8.33438e-09
8.732134	8.5717e-09
8.718134	8.81577e-09
8.704134	9.06678e-09
8.690134	9.32493e-09
8.676134	9.59041e-09
8.662134	9.86344e-09
8.648134	1.01442e-08
8.634133	1.0433e-08
8.620133	1.073e-08
8.606133	1.10354e-08
8.592133	1.13495e-08
8.578133	1.16725e-08
8.564133	1.20047e-08
8.550133	1.23464e-08
8.536133	1.26977e-08
8.522133	1.3059e-08
8.508133	1.34306e-08
8.494132	1.38128e-08
8.480132	1.42058e-08
8.466132	1.46099e-08
8.452132	1.50256e-08
8.438132	1.5453e-08
8.424132	1.58926e-08
8.410132	1.63447e-08
8.396132	1.68096e-08
8.382132	1.72877e-08
8.368132	1.77793e-08
8.354131	1.8285e-08
8.340131	1.8805e-08
8.326131	1.93397e-08
8.312131	1.98896e-08
8.298131	2.04552e-08
8.284131	2.10368e-08
8.270131	2.16348e-08
8.256131	2.22499e-08
8.242131	2.28824e-08
8.228131	2.35329e-08
8.214130	2.42018e-08
8.200130	2.48897e-08
8.186130	2.55971e-08
8.172130	2.63246e-08
8.158130	2.70727e-08
8.144130	2.7842e-08
8.130130	2.86332e-08
8.116130	2.94468e-08
8.102130	3.02835e-08
8.088130	3.11438e-08
8.074129	3.20286e-08
8.060129	3.29385e-08
8.046129	3.38742e-08
8.032129	3.48363e-08
8.018129	3.58258e-08
8.004129	3.68433e-08
7.990129	3.78897e-08
7.976129	3.89657e-08
7.962129	4.00722e-08
7.948129	4.121e-08
7.934128	4.23801e-08
7.920128	4.35834e-08
7.906128	4.48207e-08
7.892128	4.60931e-08
7.878128	4.74015e-08
7.864128	4.8747e-08
7.850128	5.01306e-08
7.836128	5.15534e-08
7.822128	5.30165e-08
7.808128	5.4521e-08
7.794127	5.60681e-08
7.780127	5.7659e-08
7.766127	5.9295e-08
7.752127	6.09772e-08
7.738127	6.27071e-08
7.724127	6.4486e-08
7.710127	6.63152e-08
7.696127	6.81962e-08
7.682127	7.01303e-08
7.668127	7.21193e-08
7.654126	7.41645e-08
7.640126	7.62675e-08
7.626126	7.84301e-08
7.612126	8.06538e-08
7.598126	8.29404e-08
7.584126	8.52917e-08
7.570126	8.77095e-08
7.556126	9.01957e-08
7.542126	9.27521e-08
7.528126	9.53809e-08
7.514125	9.80839e-08
7.500125	1.00863e-07
7.486125	1.03721e-07
7.472125	1.0666e-07
7.458125	1.09682e-07
7.444125	1.12789e-07
7.430125	1.15984e-07
7.416125	1.1927e-07
7.402125	1.22648e-07
7.388125	1.26122e-07
7.374124	1.29693e-07
7.360124	1.33366e-07
7.346124	1.37142e-07
7.332124	1.41025e-07
7.318124	1.45018e-07
7.304124	1.49123e-07
7.290124	1.53344e-07
7.276124	1.57685e-07
7.262124	1.62147e-07
7.248124	1.66736e-07
7.234123	1.71455e-07
7.220123	1.76306e-07
7.206123	1.81295e-07
7.192123	1.86424e-07
7.178123	1.91698e-07
7.164123	1.9712e-07
7.150123	2.02696e-07
7.136123	2.08428e-07
7.122123	2.14323e-07
7.108123	2.20384e-07
7.094122	2.26615e-07
7.080122	2.33022e-07
7.066122	2.3961e-07
7.052122	2.46383e-07
7.038122	2.53348e-07
7.024122	2.60508e-07
7.010122	2.67871e-07
6.996122	2.75441e-07
6.982122	2.83224e-07
6.968122	2.91226e-07
6.954121	2.99453e-07
6.940121	3.07913e-07
6.926121	3.1661e-07
6.912121	3.25553e-07
6.898121	3.34747e-07
6.884121	3.442e-07
6.870121	3.53919e-07
6.856121	3.63911e-07
6.842121	3.74185e-07
6.828121	3.84748e-07
6.814120	3.95608e-07
6.800120	4.06773e-07
6.786120	4.18253e-07
6.772120	4.30055e-07
6.758120	4.42189e-07
6.744120	4.54664e-07
6.730120	4.6749e-07
6.716120	4.80677e-07
6.702120	4.94234e-07
6.688120	5.08172e-07
6.674119	5.22502e-07
6.660119	5.37234e-07
6.646119	5.52381e-07
6.632119	5.67952e-07
6.618119	5.83961e-07
6.604119	6.0042e-07
6.590119	6.1734e-07
6.576119	6.34736e-07
6.562119	6.5262e-07
6.548119	6.71006e-07
6.534118	6.89908e-07
6.520118	7.0934e-07
6.506118	7.29317e-07
6.492118	7.49855e-07
6.478118	7.70969e-07
6.464118	7.92674e-07
6.450118	8.14989e-07
6.436118	8.37929e-07
6.422118	8.61511e-07
6.408118	8.85755e-07
6.394117	9.10679e-07
6.380117	9.363e-07
6.366117	9.62639e-07
6.352117	9.89717e-07
6.338117	1.01755e-06
6.324117	1.04617e-06
6.310117	1.07558e-06
6.296117	1.10582e-06
6.282117	1.13691e-06
6.268117	1.16886e-06
6.254116	1.20171e-06
6.240116	1.23548e-06
6.226116	1.27019e-06
6.212116	1.30588e-06
6.198116	1.34256e-06
6.184116	1.38027e-06
6.170116	1.41903e-06
6.156116	1.45887e-06
6.142116	1.49983e-06
6.128116	1.54193e-06
6.114115	1.58521e-06
6.100115	1.6297e-06
6.086115	1.67542e-06
6.072115	1.72243e-06
6.058115	1.77075e-06
6.044115	1.82041e-06
6.030115	1.87146e-06
6.016115	1.92394e-06
6.002115	1.97788e-06
5.988115	2.03332e-06
5.974114	2.09031e-06
5.960114	2.14889e-06
5.946114	2.2091e-06
5.932114	2.27099e-06
5.918114	2.3346e-06
5.904114	2.39998e-06
5.890114	2.46719e-06
5.876114	2.53626e-06
5.862114	2.60726e-06
5.848114	2.68024e-06
5.834113	2.75524e-06
5.820113	2.83233e-06
5.806113	2.91157e-06
5.792113	2.99301e-06
5.778113	3.07671e-06
5.764113	3.16274e-06
5.750113	3.25116e-06
5.736113	3.34203e-06
5.722113	3.43543e-06
5.708112	3.53143e-06
5.694112	3.63009e-06
5.680112	3.73148e-06
5.666112	3.83569e-06
5.652112	3.94279e-06
5.638112	4.05287e-06
5.624112	4.16599e-06
5.610112	4.28225e-06
5.596112	4.40173e-06
5.582112	4.52452e-06
5.568111	4.65072e-06
5.554111	4.78041e-06
5.540111	4.91369e-06
5.526111	5.05065e-06
5.512111	5.19141e-06
5.498111	5.33606e-06
5.484111	5.48472e-06
5.470111	5.63748e-06
5.456111	5.79446e-06
5.442111	5.95578e-06
5.428110	6.12156e-06
5.414110	6.29192e-06
5.400110	6.46698e-06
5.386110	6.64687e-06
5.372110	6.83172e-06
5.358110	7.02168e-06
5.344110	7.21687e-06
5.330110	7.41744e-06
5.316110	7.62354e-06
5.302110	7.83531e-06
5.288109	8.05292e-06
5.274109	8.27652e-06
5.260109	8.50627e-06
5.246109	8.74234e-06
5.232109	8.9849e-06
5.218109	9.23414e-06
5.204109	9.49022e-06
5.190109	9.75334e-06
5.176109	1.00237e-05
5.162109	1.03014e-05
5.148108	1.05868e-05
5.134108	1.088e-05
5.120108	1.11813e-05
5.106108	1.14908e-05
5.092108	1.18088e-05
5.078108	1.21355e-05
5.064108	1.24712e-05
5.050108	1.2816e-05
5.036108	1.31702e-05
5.022108	1.35342e-05
5.008107	1.39081e-05
4.994107	1.42922e-05
4.980107	1.46868e-05
4.966107	1.50922e-05
4.952107	1.55086e-05
4.938107	1.59364e-05
4.924107	1.63759e-05
4.910107	1.68273e-05
4.896107	1.7291e-05
4.882107	1.77673e-05
4.868106	1.82566e-05
4.854106	1.87592e-05
4.840106	1.92755e-05
4.826106	1.98058e-05
4.812106	2.03505e-05
4.798106	2.09099e-05
4.784106	2.14845e-05
4.770106	2.20748e-05
4.756106	2.26809e-05
4.742106	2.33036e-05
4.728105	2.3943e-05
4.714105	2.45998e-05
4.700105	2.52743e-05
4.686105	2.5967e-05
4.672105	2.66784e-05
4.658105	2.7409e-05
4.644105	2.81593e-05
4.630105	2.89298e-05
4.616105	2.97211e-05
4.602105	3.05336e-05
4.588104	3.1368e-05
4.574104	3.22248e-05
4.560104	3.31046e-05
4.546104	3.4008e-05
4.532104	3.49356e-05
4.518104	3.58881e-05
4.504104	3.68661e-05
4.490104	3.78702e-05
4.476104	3.89012e-05
4.462104	3.99597e-05
4.448103	4.10464e-05
4.434103	4.21621e-05
4.420103	4.33076e-05
4.406103	4.44835e-05
4.392103	4.56906e-05
4.378103	4.69299e-05
4.364103	4.8202e-05
4.350103	4.95078e-05
4.336103	5.08482e-05
4.322103	5.22241e-05
4.308102	5.36364e-05
4.294102	5.50859e-05
4.280102	5.65737e-05
4.266102	5.81006e-05
4.252102	5.96678e-05
4.238102	6.12761e-05
4.224102	6.29267e-05
4.210102	6.46205e-05
4.196102	6.63587e-05
4.182102	6.81424e-05
4.168101	6.99727e-05
4.154101	7.18507e-05
4.140101	7.37776e-05
4.126101	7.57547e-05
4.112101	7.77831e-05
4.098101	7.98641e-05
4.084101	8.1999e-05
4.070101	8.41892e-05
4.056101	8.64358e-05
4.042101	8.87404e-05
4.028100	9.11043e-05
4.014100	9.35288e-05
4.000100	9.60156e-05
3.986100	9.8566e-05
3.972100	0.000101181
3.958100	0.000103864
3.944100	0.000106614
3.930100	0.000109434
3.916100	0.000112326
3.902100	0.000115291
3.888099	0.00011833
3.874099	0.000121446
3.860099	0.000124641
3.846099	0.000127915
3.832099	0.00013127
3.818099	0.00013471
3.804099	0.000138235
3.790099	0.000141847
3.776099	0.000145548
3.762099	0.00014934
3.748098	0.000153225
3.734098	0.000157205
3.720098	0.000161282
3.706098	0.000165457
3.692098	0.000169734
3.678098	0.000174113
3.664098	0.000178597
3.650098	0.000183189
3.636098	0.000187889
3.622098	0.0001927
3.608097	0.000197624
3.594097	0.000202663
3.580097	0.000207819
3.566097	0.000213094
3.552097	0.00021849
3.538097	0.000224009
3.524097	0.000229653
3.510097	0.000235423
3.496097	0.000241322
3.482097	0.000247351
3.468096	0.000253512
3.454096	0.000259806
3.440096	0.000266235
3.426096	0.0002728
3.412096	0.000279503
3.398096	0.000286343
3.384096	0.000293323
3.370096	0.000300442
3.356096	0.000307702
3.342096	0.000315101
3.328095	0.000322641
3.314095	0.000330319
3.300095	0.000338135
3.286095	0.000346088
3.272095	0.000354175
3.258095	0.000362393
3.244095	0.000370739
3.230095	0.000379208
3.216095	0.000387794
3.202095	0.000396491
3.188094	0.000405289
3.174094	0.000414179
3.160094	0.000423147
3.146094	0.000432178
3.132094	0.000441253
3.118094	0.000450347
3.104094	0.000459431
3.090094	0.000468465
3.076094	0.0004774
3.062094	0.000486164
3.048093	0.000494658
3.034093	0.000502722
3.020093	0.000510054
&
```
