## Supplementary material for "All-at-once RNA folding with 3D motif prediction framed by evolutionary information": RF01532_TB10Cs3H2.cacofold.cov

```
#
# Method Target_E-val [cov_min,cov_max] [FP | TP True Found | Sen PPV F] 
# GTp    0.05           [-2.63,6.19]    [0 | 1 89 1 | 1.12 100.00 2.22] 
#
# in_CaCoFold in_given  left_pos      right_pos  score            E-value       pvalue       substitutions    power
#------------------------------------------------------------------------------------------------------------------------
*	*	        11	        66	3.73943	0.0480061	0.00300038	2		0.00
```
