## Supplementary material for "All-at-once RNA folding with 3D motif prediction framed by evolutionary information": RF01532_TB10Cs3H2.cacofold.helixcov

```
# RMs = 4 L = 73

# RM_HELIX NESTED 29-32 44-47, nbp = 4 nbp_cov = 0
# pvals: 0.732783,0.732783,0.732783,0.732783
# aggregated NONE
NESTED  ::::::::::::::::::::::::::::<<<<___________>>>>::::::::::::::::::::::::::
        :::::::::::::::::::::::::::::::::::::::::::::::::::::::::::::::::::::::::

# RM_HELIX NESTED 23-26 53-56, nbp = 4 nbp_cov = 0
# pvals: 0.732783,0.732783,0.732783,0.732783
# aggregated NONE
NESTED  ::::::::::::::::::::::<<<<__________________________>>>>:::::::::::::::::
        :::::::::::::::::::::::::::::::::::::::::::::::::::::::::::::::::::::::::

# RM_HELIX NESTED 9-18 60-68, nbp = 9 nbp_cov = 1
# pvals: 0.732783,0.732783,0.00300038,0.0268931,0.732783,0.732783,0.732783,0.732783,0.732783
# aggregated NONE
NESTED  ::::::::<<<<<-<<<<_________________________________________>>>>>>>>>:::::
        ::::::::::<______________________________________________________>:::::::

# RM_IL K-turn-b 27-28 48-52, nbp = 0 nbp_cov = 0 nhl_b_cov 0/2
# aggregated NONE
RM_IL   ::::::::::::::::::::::::::xx:::::::::::::::::::xxxxx::::::::::::::::::::: K-turn-b
```
