## Supplementary material for "All-at-once RNA folding with 3D motif prediction framed by evolutionary information": RF01532_TB10Cs3H2.helixcov

```
# RMs = 4 L = 73

# RM_HELIX NESTED 29-32 44-47, nbp = 4 nbp_cov = 0
# pvals: 0.732783,0.732783,0.732783,0.732783
# aggregated NONE
NESTED  ::::::::::::::::::::::::::::<<<<___________>>>>::::::::::::::::::::::::::
        :::::::::::::::::::::::::::::::::::::::::::::::::::::::::::::::::::::::::

# RM_HELIX NESTED 23-27 52-56, nbp = 5 nbp_cov = 0
# pvals: 0.732783,0.732783,0.732783,0.732783,0.838883
# aggregated NONE
NESTED  ::::::::::::::::::::::<<<<<________________________>>>>>:::::::::::::::::
        :::::::::::::::::::::::::::::::::::::::::::::::::::::::::::::::::::::::::

# RM_HELIX NESTED 16-17 61-62, nbp = 2 nbp_cov = 0
# pvals: 0.732783,0.732783
# aggregated NONE
NESTED  :::::::::::::::<<___________________________________________>>:::::::::::
        :::::::::::::::::::::::::::::::::::::::::::::::::::::::::::::::::::::::::

# RM_HELIX NESTED 9-13 64-68, nbp = 5 nbp_cov = 1
# pvals: 0.732783,0.732783,0.00300038,0.0268931,0.732783
# aggregated NONE
NESTED  ::::::::<<<<<__________________________________________________>>>>>:::::
        ::::::::::<______________________________________________________>:::::::
```
