## Supplementary material for "All-at-once RNA folding with 3D motif prediction framed by evolutionary information": RF01532_TB10Cs3H2.power

```
# Power analysis of given structure 
#
# Powertype = SINGLE SUBSTITUTIONS
# covary  left_pos      right_pos    substitutions      power
#----------------------------------------------------------------
          9		68		0		0.00
          10		67		0		0.00
     *    11		66		2		0.00
          12		65		4		0.07
          13		64		0		0.00
          16		62		0		0.00
          17		61		0		0.00
          23		56		1		0.00
          24		55		0		0.00
          25		54		0		0.00
          26		53		1		0.00
          27		52		2		0.00
          29		47		0		0.00
          30		46		0		0.00
          31		45		0		0.00
          32		44		0		0.00
#
# BPAIRS 16
# avg substitutions per BP  0.6
# BPAIRS expected to covary 0.1 +/- 0.2
# BPAIRS observed to covary 1
#
```
