## Supplementary material for "All-at-once RNA folding with 3D motif prediction framed by evolutionary information": RF01532_TB10Cs3H2.surv

```
3.725230	0.0625
1.264447	0.125
-0.008372	0.9375
-0.029586	1
&
6.186013	0.000382848
4.149503	0.000765697
4.107076	0.00114855
3.788871	0.00153139
3.682803	0.00191424
3.661589	0.00229709
3.640376	0.00267994
3.322171	0.00306279
3.300957	0.00344564
3.173675	0.00382848
3.067607	0.00421133
2.579693	0.00459418
2.537266	0.00497703
2.367557	0.00535988
2.346343	0.00574273
2.303916	0.00612557
2.282702	0.00650842
2.261488	0.00689127
2.240275	0.00727412
2.197848	0.00765697
1.985711	0.00842266
1.964497	0.00880551
1.943284	0.00918836
1.922070	0.00957121
1.900856	0.0107198
1.879643	0.0111026
1.858429	0.0122511
1.837215	0.0137825
1.816002	0.0149311
1.667506	0.0153139
1.625079	0.0172282
1.582652	0.017611
1.497797	0.0187596
1.476583	0.0191424
1.412943	0.020291
1.370515	0.0206738
1.306874	0.0210567
1.285661	0.0218224
1.264447	0.0222052
1.222020	0.0225881
1.200806	0.0229709
1.158379	0.0237366
1.115951	0.0241194
1.073524	0.0248851
0.988670	0.025268
0.946242	0.0260337
0.925029	0.0264165
0.882601	0.0267994
0.861388	0.0271822
0.840174	0.0287136
0.755319	0.0290965
0.734106	0.030245
0.712892	0.0306279
0.691679	0.032925
0.649251	0.0336907
0.628038	0.0340735
0.585610	0.0348392
0.543183	0.0356049
0.521969	0.0371363
0.500756	0.0375191
0.458328	0.037902
0.437115	0.0382848
0.415901	0.0390505
0.394687	0.0394334
0.373474	0.0398162
0.352260	0.0421133
0.331046	0.0436447
0.309833	0.0444104
0.288619	0.0459418
0.267406	0.0463247
0.246192	0.0470904
0.203765	0.0482389
0.182551	0.0490046
0.161337	0.0497703
0.140124	0.0501531
0.118910	0.0516845
0.097696	0.0520674
0.076483	0.0528331
0.055269	0.0551302
0.034055	0.068147
0.012842	0.143568
-0.008372	0.763017
-0.029586	0.885145
-0.050799	0.88706
-0.072013	0.892037
-0.093226	0.8951
-0.114440	0.900077
-0.135654	0.902757
-0.156867	0.905436
-0.178081	0.909648
-0.199295	0.914242
-0.220508	0.916922
-0.241722	0.919219
-0.262936	0.921516
-0.284149	0.925727
-0.305363	0.930704
-0.326577	0.933002
-0.347790	0.934533
-0.369004	0.939127
-0.390218	0.94219
-0.411431	0.946784
-0.432645	0.948315
-0.453858	0.948698
-0.475072	0.954441
-0.496286	0.959418
-0.517499	0.960567
-0.538713	0.961332
-0.559927	0.962864
-0.581140	0.963247
-0.602354	0.963629
-0.623568	0.964012
-0.644781	0.967458
-0.665995	0.968989
-0.687209	0.970138
-0.708422	0.970521
-0.729636	0.971286
-0.750850	0.973583
-0.772063	0.975115
-0.793277	0.976263
-0.814490	0.977029
-0.899345	0.977795
-0.920559	0.97856
-0.941772	0.979326
-0.962986	0.980092
-1.005413	0.980858
-1.047841	0.98124
-1.069054	0.982389
-1.132695	0.983155
-1.153909	0.98392
-1.175122	0.984303
-1.196336	0.985069
-1.217550	0.985452
-1.238763	0.9866
-1.259977	0.986983
-1.281191	0.988897
-1.323618	0.989663
-1.344832	0.990046
-1.366045	0.991194
-1.408473	0.992343
-1.429686	0.993109
-1.450900	0.993492
-1.514541	0.993874
-1.535755	0.995023
-1.556968	0.995406
-1.599395	0.996172
-1.620609	0.996554
-1.747891	0.996937
-1.811532	0.99732
-1.917600	0.997703
-2.066096	0.998086
-2.087309	0.998469
-2.193378	0.998851
-2.235805	0.999234
-2.299446	0.999617
-2.638864	1
&
8.031601	1.90259e-06
7.586114	3.80518e-06
7.119414	7.61035e-06
7.098200	9.51294e-06
7.034559	1.14155e-05
6.843636	1.33181e-05
6.716355	1.71233e-05
6.652714	1.90259e-05
6.631500	2.28311e-05
6.589073	3.2344e-05
6.567859	3.99543e-05
6.546645	4.18569e-05
6.525432	4.75647e-05
6.504218	5.13699e-05
6.483004	5.5175e-05
6.461791	6.27854e-05
6.440577	6.4688e-05
6.419363	7.03957e-05
6.398150	7.99087e-05
6.376936	8.37139e-05
6.355722	8.94216e-05
6.334509	9.51294e-05
6.313295	9.7032e-05
6.292082	0.00010274
6.270868	0.000104642
6.249654	0.000116058
6.228441	0.000123668
6.207227	0.000127473
6.186013	0.000131279
6.164800	0.000142694
6.143586	0.000152207
6.122372	0.000157915
6.101159	0.00016172
6.079945	0.000176941
6.058731	0.000182648
6.037518	0.000188356
6.016304	0.000195967
5.995090	0.000211187
5.973877	0.000218798
5.952663	0.000230213
5.931450	0.000237823
5.910236	0.000245434
5.889022	0.000256849
5.867809	0.000270167
5.846595	0.000283486
5.825381	0.000289193
5.804168	0.000294901
5.782954	0.000302511
5.761740	0.000304414
5.740527	0.000312024
5.719313	0.000313927
5.698099	0.000319635
5.676886	0.00032344
5.655672	0.000332953
5.634458	0.000334855
5.613245	0.000342466
5.592031	0.000348174
5.570818	0.000350076
5.549604	0.000353881
5.528390	0.000355784
5.485963	0.000365297
5.464749	0.000372907
5.401108	0.000378615
5.379895	0.000380518
5.358681	0.000384323
5.337467	0.000388128
5.316254	0.00039003
5.295040	0.000395738
5.273826	0.000399543
5.252613	0.000410959
5.231399	0.000414764
5.210186	0.000416667
5.188972	0.000424277
5.146545	0.00042618
5.125331	0.000428082
5.061690	0.00043379
5.040476	0.000439498
4.998049	0.000443303
4.955622	0.000447108
4.934408	0.000456621
4.913194	0.000458524
4.891981	0.000462329
4.849553	0.000468037
4.828340	0.000477549
4.807126	0.000483257
4.785913	0.000488965
4.764699	0.00049277
4.743485	0.000498478
4.722272	0.000504186
4.701058	0.000513699
4.679844	0.000523212
4.658631	0.000530822
4.637417	0.00053653
4.616203	0.000546043
4.594990	0.000553653
4.573776	0.000563166
4.552562	0.000580289
4.531349	0.000584094
4.510135	0.000605023
4.488921	0.000622146
4.467708	0.000641172
4.446494	0.000660198
4.425281	0.000679224
4.404067	0.000719178
4.382853	0.000747717
4.361640	0.000793379
4.340426	0.00082382
4.319212	0.000861872
4.297999	0.000907534
4.276785	0.000979833
4.255571	0.00102359
4.234358	0.00108447
4.213144	0.00115107
4.191930	0.00121385
4.170717	0.00128425
4.149503	0.00137367
4.128289	0.00144026
4.107076	0.00151065
4.085862	0.00159437
4.064649	0.00168189
4.043435	0.00177131
4.022221	0.00186073
4.001008	0.00194254
3.979794	0.00203387
3.958580	0.0021309
3.937367	0.00222983
3.916153	0.00230974
3.894939	0.00239726
3.873726	0.00246575
3.852512	0.00256279
3.831298	0.00265221
3.810085	0.00271689
3.788871	0.00281963
3.767657	0.00287861
3.746444	0.00295282
3.725230	0.00300038
3.704017	0.0030879
3.682803	0.00317542
3.661589	0.00328767
3.640376	0.00340563
3.619162	0.00351218
3.597948	0.0036035
3.576735	0.00372336
3.555521	0.00381469
3.534307	0.00390221
3.513094	0.0039726
3.491880	0.00408295
3.470666	0.00417047
3.449453	0.00427511
3.428239	0.00440449
3.407025	0.0045567
3.385812	0.00468798
3.364598	0.00486872
3.343384	0.00494673
3.322171	0.00507991
3.300957	0.00518836
3.279744	0.00531583
3.258530	0.0054376
3.237316	0.00557078
3.216103	0.0056602
3.194889	0.00577816
3.173675	0.00590373
3.152462	0.00597793
3.131248	0.00604262
3.110034	0.00611301
3.088821	0.00621766
3.067607	0.00633562
3.046393	0.00647831
3.025180	0.00659627
3.003966	0.0066895
2.982752	0.00677511
2.961539	0.00688166
2.940325	0.00697679
2.919112	0.0070605
2.897898	0.00711568
2.876684	0.00717275
2.855471	0.00726218
2.834257	0.00732877
2.813043	0.00737823
2.791830	0.00743531
2.770616	0.00750761
2.749402	0.0075742
2.728189	0.00768075
2.706975	0.00778539
2.685761	0.00789384
2.664548	0.00799087
2.643334	0.00807839
2.622120	0.00812215
2.600907	0.00818113
2.579693	0.00826104
2.558480	0.00835046
2.537266	0.00843227
2.516052	0.00848935
2.494839	0.00856355
2.473625	0.00865487
2.452411	0.00872717
2.431198	0.00878234
2.409984	0.00886796
2.388770	0.00899353
2.367557	0.00910578
2.346343	0.00922755
2.325129	0.00945776
2.303916	0.0097051
2.282702	0.0100038
2.261488	0.0103063
2.240275	0.0105689
2.219061	0.0108238
2.197848	0.0110502
2.176634	0.011309
2.155420	0.0115887
2.134207	0.0117808
2.112993	0.0119806
2.091779	0.0121518
2.070566	0.0124106
2.049352	0.0126998
2.028138	0.0130118
2.006925	0.013379
1.985711	0.0137671
1.964497	0.014239
1.943284	0.0146918
1.922070	0.0151579
1.900856	0.015683
1.879643	0.0162747
1.858429	0.0167352
1.837215	0.0171556
1.816002	0.0175799
1.794788	0.0179814
1.773575	0.0184056
1.752361	0.0187785
1.731147	0.0191971
1.709934	0.01961
1.688720	0.0199886
1.667506	0.020312
1.646293	0.0206735
1.625079	0.0210807
1.603865	0.0214441
1.582652	0.021777
1.561438	0.0221537
1.540224	0.0224924
1.519011	0.0228444
1.497797	0.0231811
1.476583	0.023575
1.455370	0.0238851
1.434156	0.0243151
1.412943	0.0247412
1.391729	0.0250628
1.370515	0.0254509
1.349302	0.025801
1.328088	0.0260845
1.306874	0.0263242
1.285661	0.0266324
1.264447	0.0268931
1.243233	0.0271423
1.222020	0.0274829
1.200806	0.0278158
1.179592	0.0281621
1.158379	0.0285616
1.137165	0.0289098
1.115951	0.0292656
1.094738	0.0296423
1.073524	0.0300818
1.052311	0.0304376
1.031097	0.030782
1.009883	0.0311587
0.988670	0.0315183
0.967456	0.0318931
0.946242	0.0322279
0.925029	0.0326275
0.903815	0.0330613
0.882601	0.0335065
0.861388	0.0339802
0.840174	0.0344368
0.818960	0.0348916
0.797747	0.035371
0.776533	0.0359684
0.755319	0.0366115
0.734106	0.0372508
0.712892	0.0380004
0.691679	0.0387158
0.670465	0.0393341
0.649251	0.0401693
0.628038	0.0409151
0.606824	0.0416895
0.585610	0.04246
0.564397	0.0432858
0.543183	0.0442237
0.521969	0.0451541
0.500756	0.0460407
0.479542	0.0469482
0.458328	0.0479414
0.437115	0.0490392
0.415901	0.0501826
0.394687	0.051328
0.373474	0.0525894
0.352260	0.0538908
0.331046	0.0551826
0.309833	0.0563775
0.288619	0.0575342
0.267406	0.0586796
0.246192	0.0598611
0.224978	0.0609342
0.203765	0.0621252
0.182551	0.0633409
0.161337	0.0646785
0.140124	0.0659113
0.118910	0.0673954
0.097696	0.0687253
0.076483	0.0703406
0.055269	0.0721024
0.034055	0.0811587
0.012842	0.165207
-0.008372	0.732783
-0.029586	0.838883
-0.050799	0.843331
-0.072013	0.848592
-0.093226	0.854863
-0.114440	0.86136
-0.135654	0.867892
-0.156867	0.873567
-0.178081	0.878838
-0.199295	0.88367
-0.220508	0.888115
-0.241722	0.89234
-0.262936	0.896632
-0.284149	0.900801
-0.305363	0.904869
-0.326577	0.909098
-0.347790	0.913402
-0.369004	0.917317
-0.390218	0.921326
-0.411431	0.925148
-0.432645	0.929066
-0.453858	0.932388
-0.475072	0.935626
-0.496286	0.938613
-0.517499	0.941587
-0.538713	0.944422
-0.559927	0.946954
-0.581140	0.949498
-0.602354	0.951878
-0.623568	0.954146
-0.644781	0.956307
-0.665995	0.958168
-0.687209	0.96
-0.708422	0.961606
-0.729636	0.963076
-0.750850	0.9645
-0.772063	0.965982
-0.793277	0.967462
-0.814490	0.968731
-0.835704	0.96997
-0.856918	0.971056
-0.878131	0.972146
-0.899345	0.973213
-0.920559	0.974218
-0.941772	0.975089
-0.962986	0.976115
-0.984200	0.977072
-1.005413	0.977997
-1.026627	0.978876
-1.047841	0.979808
-1.069054	0.980694
-1.090268	0.981608
-1.111482	0.982325
-1.132695	0.983111
-1.153909	0.983946
-1.175122	0.984722
-1.196336	0.985516
-1.217550	0.986261
-1.238763	0.987024
-1.259977	0.987749
-1.281191	0.988476
-1.302404	0.989169
-1.323618	0.989848
-1.344832	0.990565
-1.366045	0.991159
-1.387259	0.991707
-1.408473	0.992207
-1.429686	0.992717
-1.450900	0.993236
-1.472114	0.993784
-1.493327	0.994188
-1.514541	0.994587
-1.535755	0.994979
-1.556968	0.995344
-1.578182	0.995668
-1.599395	0.995984
-1.620609	0.99625
-1.641823	0.996547
-1.663036	0.996876
-1.684250	0.997125
-1.705464	0.997336
-1.726677	0.997538
-1.747891	0.997736
-1.769105	0.99792
-1.790318	0.998111
-1.811532	0.998312
-1.832746	0.998447
-1.853959	0.998581
-1.875173	0.998691
-1.896387	0.998818
-1.917600	0.998944
-1.938814	0.999039
-1.960027	0.999132
-1.981241	0.99921
-2.002455	0.999264
-2.023668	0.999304
-2.044882	0.999376
-2.066096	0.999444
-2.087309	0.999507
-2.108523	0.999572
-2.129737	0.999616
-2.150950	0.999639
-2.172164	0.999663
-2.193378	0.999697
-2.214591	0.999747
-2.235805	0.999768
-2.257019	0.999793
-2.278232	0.999806
-2.299446	0.999827
-2.320659	0.999834
-2.341873	0.999848
-2.363087	0.999869
-2.384300	0.999876
-2.405514	0.999886
-2.426728	0.999892
-2.447941	0.999903
-2.469155	0.999909
-2.490369	0.999916
-2.511582	0.999926
-2.532796	0.99993
-2.554010	0.999932
-2.575223	0.999939
-2.596437	0.999952
-2.617651	0.999954
-2.638864	0.999956
-2.660078	0.999958
-2.681291	0.999962
-2.702505	0.99997
-2.744932	0.999977
-2.787360	0.999979
-2.808573	0.999981
-2.829787	0.999983
-2.851001	0.999985
-2.872214	0.999987
-2.893428	0.999989
-2.914642	0.99999
-2.957069	0.999992
-2.999496	0.999994
-3.041924	0.999996
-3.105564	0.999998
-3.402556	1
&
26.254124	8.42621e-21
26.232911	8.78184e-21
26.211697	9.15247e-21
26.190483	9.53874e-21
26.169270	9.94129e-21
26.148056	1.03608e-20
26.126842	1.0798e-20
26.105629	1.12537e-20
26.084415	1.17286e-20
26.063201	1.22235e-20
26.041988	1.27392e-20
26.020774	1.32767e-20
25.999560	1.38369e-20
25.978347	1.44207e-20
25.957133	1.50291e-20
25.935919	1.56632e-20
25.914706	1.6324e-20
25.893492	1.70126e-20
25.872279	1.77303e-20
25.851065	1.84782e-20
25.829851	1.92577e-20
25.808638	2.007e-20
25.787424	2.09165e-20
25.766210	2.17988e-20
25.744997	2.27182e-20
25.723783	2.36763e-20
25.702569	2.46749e-20
25.681356	2.57155e-20
25.660142	2.68e-20
25.638928	2.79302e-20
25.617715	2.9108e-20
25.596501	3.03354e-20
25.575287	3.16146e-20
25.554074	3.29477e-20
25.532860	3.43369e-20
25.511646	3.57846e-20
25.490433	3.72934e-20
25.469219	3.88657e-20
25.448006	4.05043e-20
25.426792	4.22119e-20
25.405578	4.39914e-20
25.384365	4.58459e-20
25.363151	4.77785e-20
25.341937	4.97925e-20
25.320724	5.18914e-20
25.299510	5.40786e-20
25.278296	5.6358e-20
25.257083	5.87333e-20
25.235869	6.12087e-20
25.214655	6.37884e-20
25.193442	6.64767e-20
25.172228	6.92782e-20
25.151014	7.21977e-20
25.129801	7.52401e-20
25.108587	7.84106e-20
25.087374	8.17146e-20
25.066160	8.51577e-20
25.044946	8.87458e-20
25.023733	9.2485e-20
25.002519	9.63815e-20
24.981305	1.00442e-19
24.960092	1.04674e-19
24.938878	1.09083e-19
24.917664	1.13679e-19
24.896451	1.18467e-19
24.875237	1.23458e-19
24.854023	1.28658e-19
24.832810	1.34077e-19
24.811596	1.39725e-19
24.790382	1.4561e-19
24.769169	1.51742e-19
24.747955	1.58133e-19
24.726742	1.64793e-19
24.705528	1.71732e-19
24.684314	1.78964e-19
24.663101	1.86501e-19
24.641887	1.94354e-19
24.620673	2.02538e-19
24.599460	2.11066e-19
24.578246	2.19952e-19
24.557032	2.29213e-19
24.535819	2.38863e-19
24.514605	2.4892e-19
24.493391	2.59399e-19
24.472178	2.70319e-19
24.450964	2.81698e-19
24.429750	2.93556e-19
24.408537	3.05913e-19
24.387323	3.18789e-19
24.366110	3.32207e-19
24.344896	3.4619e-19
24.323682	3.6076e-19
24.302469	3.75943e-19
24.281255	3.91764e-19
24.260041	4.08251e-19
24.238828	4.25431e-19
24.217614	4.43333e-19
24.196400	4.61988e-19
24.175187	4.81427e-19
24.153973	5.01684e-19
24.132759	5.22792e-19
24.111546	5.44787e-19
24.090332	5.67707e-19
24.069118	5.91591e-19
24.047905	6.16478e-19
24.026691	6.42412e-19
24.005477	6.69435e-19
23.984264	6.97594e-19
23.963050	7.26937e-19
23.941837	7.57513e-19
23.920623	7.89373e-19
23.899409	8.22573e-19
23.878196	8.57168e-19
23.856982	8.93216e-19
23.835768	9.30779e-19
23.814555	9.6992e-19
23.793341	1.01071e-18
23.772127	1.05321e-18
23.750914	1.09749e-18
23.729700	1.14364e-18
23.708486	1.19172e-18
23.687273	1.24182e-18
23.666059	1.29403e-18
23.644845	1.34843e-18
23.623632	1.40512e-18
23.602418	1.46418e-18
23.581205	1.52573e-18
23.559991	1.58986e-18
23.538777	1.65669e-18
23.517564	1.72632e-18
23.496350	1.79888e-18
23.475136	1.87448e-18
23.453923	1.95326e-18
23.432709	2.03534e-18
23.411495	2.12087e-18
23.390282	2.20999e-18
23.369068	2.30286e-18
23.347854	2.39962e-18
23.326641	2.50044e-18
23.305427	2.6055e-18
23.284213	2.71496e-18
23.263000	2.82902e-18
23.241786	2.94787e-18
23.220573	3.07171e-18
23.199359	3.20074e-18
23.178145	3.33519e-18
23.156932	3.47528e-18
23.135718	3.62125e-18
23.114504	3.77334e-18
23.093291	3.93182e-18
23.072077	4.09694e-18
23.050863	4.26899e-18
23.029650	4.44827e-18
23.008436	4.63506e-18
22.987222	4.82969e-18
22.966009	5.03248e-18
22.944795	5.24378e-18
22.923581	5.46394e-18
22.902368	5.69334e-18
22.881154	5.93236e-18
22.859941	6.18141e-18
22.838727	6.4409e-18
22.817513	6.71127e-18
22.796300	6.99298e-18
22.775086	7.2865e-18
22.753872	7.59233e-18
22.732659	7.91099e-18
22.711445	8.243e-18
22.690231	8.58894e-18
22.669018	8.94938e-18
22.647804	9.32493e-18
22.626590	9.71622e-18
22.605377	1.01239e-17
22.584163	1.05487e-17
22.562949	1.09913e-17
22.541736	1.14524e-17
22.520522	1.19329e-17
22.499308	1.24335e-17
22.478095	1.29551e-17
22.456881	1.34985e-17
22.435668	1.40648e-17
22.414454	1.46547e-17
22.393240	1.52694e-17
22.372027	1.59098e-17
22.350813	1.6577e-17
22.329599	1.72722e-17
22.308386	1.79966e-17
22.287172	1.87512e-17
22.265958	1.95375e-17
22.244745	2.03567e-17
22.223531	2.12103e-17
22.202317	2.20995e-17
22.181104	2.30261e-17
22.159890	2.39914e-17
22.138676	2.49972e-17
22.117463	2.6045e-17
22.096249	2.71368e-17
22.075036	2.82743e-17
22.053822	2.94594e-17
22.032608	3.06941e-17
22.011395	3.19805e-17
21.990181	3.33208e-17
21.968967	3.47171e-17
21.947754	3.6172e-17
21.926540	3.76877e-17
21.905326	3.92669e-17
21.884113	4.09121e-17
21.862899	4.26262e-17
21.841685	4.44121e-17
21.820472	4.62727e-17
21.799258	4.82112e-17
21.778044	5.02308e-17
21.756831	5.23348e-17
21.735617	5.4527e-17
21.714404	5.68108e-17
21.693190	5.91902e-17
21.671976	6.16691e-17
21.650763	6.42518e-17
21.629549	6.69425e-17
21.608335	6.97457e-17
21.587122	7.26661e-17
21.565908	7.57088e-17
21.544694	7.88786e-17
21.523481	8.21811e-17
21.502267	8.56216e-17
21.481053	8.92061e-17
21.459840	9.29404e-17
21.438626	9.68308e-17
21.417412	1.00884e-16
21.396199	1.05106e-16
21.374985	1.09506e-16
21.353772	1.14089e-16
21.332558	1.18863e-16
21.311344	1.23837e-16
21.290131	1.29019e-16
21.268917	1.34418e-16
21.247703	1.40042e-16
21.226490	1.45902e-16
21.205276	1.52006e-16
21.184062	1.58365e-16
21.162849	1.6499e-16
21.141635	1.71892e-16
21.120421	1.79082e-16
21.099208	1.86573e-16
21.077994	1.94376e-16
21.056780	2.02506e-16
21.035567	2.10975e-16
21.014353	2.19798e-16
20.993139	2.28989e-16
20.971926	2.38564e-16
20.950712	2.4854e-16
20.929499	2.58931e-16
20.908285	2.69757e-16
20.887071	2.81035e-16
20.865858	2.92784e-16
20.844644	3.05023e-16
20.823430	3.17773e-16
20.802217	3.31055e-16
20.781003	3.44892e-16
20.759789	3.59307e-16
20.738576	3.74323e-16
20.717362	3.89966e-16
20.696148	4.06262e-16
20.674935	4.23238e-16
20.653721	4.40923e-16
20.632507	4.59345e-16
20.611294	4.78536e-16
20.590080	4.98528e-16
20.568867	5.19355e-16
20.547653	5.4105e-16
20.526439	5.6365e-16
20.505226	5.87193e-16
20.484012	6.11717e-16
20.462798	6.37265e-16
20.441585	6.63879e-16
20.420371	6.91602e-16
20.399157	7.20482e-16
20.377944	7.50566e-16
20.356730	7.81905e-16
20.335516	8.1455e-16
20.314303	8.48556e-16
20.293089	8.83981e-16
20.271875	9.20882e-16
20.250662	9.59321e-16
20.229448	9.99363e-16
20.208235	1.04107e-15
20.187021	1.08452e-15
20.165807	1.12978e-15
20.144594	1.17693e-15
20.123380	1.22604e-15
20.102166	1.2772e-15
20.080953	1.33049e-15
20.059739	1.386e-15
20.038525	1.44382e-15
20.017312	1.50405e-15
19.996098	1.56679e-15
19.974884	1.63215e-15
19.953671	1.70022e-15
19.932457	1.77114e-15
19.911243	1.845e-15
19.890030	1.92194e-15
19.868816	2.00209e-15
19.847603	2.08557e-15
19.826389	2.17253e-15
19.805175	2.26311e-15
19.783962	2.35746e-15
19.762748	2.45574e-15
19.741534	2.55811e-15
19.720321	2.66475e-15
19.699107	2.77582e-15
19.677893	2.89151e-15
19.656680	3.01202e-15
19.635466	3.13754e-15
19.614252	3.26828e-15
19.593039	3.40447e-15
19.571825	3.54632e-15
19.550611	3.69408e-15
19.529398	3.84798e-15
19.508184	4.00828e-15
19.486971	4.17526e-15
19.465757	4.34917e-15
19.444543	4.53032e-15
19.423330	4.71901e-15
19.402116	4.91554e-15
19.380902	5.12024e-15
19.359689	5.33346e-15
19.338475	5.55554e-15
19.317261	5.78685e-15
19.296048	6.02779e-15
19.274834	6.27873e-15
19.253620	6.54011e-15
19.232407	6.81235e-15
19.211193	7.09591e-15
19.189979	7.39125e-15
19.168766	7.69886e-15
19.147552	8.01926e-15
19.126338	8.35297e-15
19.105125	8.70054e-15
19.083911	9.06255e-15
19.062698	9.43961e-15
19.041484	9.83232e-15
19.020270	1.02414e-14
18.999057	1.06674e-14
18.977843	1.11111e-14
18.956629	1.15732e-14
18.935416	1.20545e-14
18.914202	1.25559e-14
18.892988	1.3078e-14
18.871775	1.36218e-14
18.850561	1.41882e-14
18.829347	1.47781e-14
18.808134	1.53924e-14
18.786920	1.60323e-14
18.765706	1.66987e-14
18.744493	1.73928e-14
18.723279	1.81157e-14
18.702066	1.88686e-14
18.680852	1.96527e-14
18.659638	2.04694e-14
18.638425	2.13199e-14
18.617211	2.22057e-14
18.595997	2.31283e-14
18.574784	2.40891e-14
18.553570	2.50898e-14
18.532356	2.61319e-14
18.511143	2.72173e-14
18.489929	2.83477e-14
18.468715	2.9525e-14
18.447502	3.0751e-14
18.426288	3.20279e-14
18.405074	3.33577e-14
18.383861	3.47426e-14
18.362647	3.6185e-14
18.341434	3.76871e-14
18.320220	3.92514e-14
18.299006	4.08806e-14
18.277793	4.25772e-14
18.256579	4.43442e-14
18.235365	4.61843e-14
18.214152	4.81007e-14
18.192938	5.00965e-14
18.171724	5.21749e-14
18.150511	5.43394e-14
18.129297	5.65935e-14
18.108083	5.89409e-14
18.086870	6.13856e-14
18.065656	6.39314e-14
18.044442	6.65827e-14
18.023229	6.93437e-14
18.002015	7.22189e-14
17.980802	7.52132e-14
17.959588	7.83314e-14
17.938374	8.15786e-14
17.917161	8.49602e-14
17.895947	8.84817e-14
17.874733	9.21489e-14
17.853520	9.59677e-14
17.832306	9.99446e-14
17.811092	1.04086e-13
17.789879	1.08399e-13
17.768665	1.12889e-13
17.747451	1.17566e-13
17.726238	1.22436e-13
17.705024	1.27508e-13
17.683810	1.32789e-13
17.662597	1.38288e-13
17.641383	1.44014e-13
17.620169	1.49978e-13
17.598956	1.56188e-13
17.577742	1.62654e-13
17.556529	1.69387e-13
17.535315	1.76399e-13
17.514101	1.83701e-13
17.492888	1.91304e-13
17.471674	1.99221e-13
17.450460	2.07465e-13
17.429247	2.16049e-13
17.408033	2.24988e-13
17.386819	2.34296e-13
17.365606	2.43989e-13
17.344392	2.54081e-13
17.323178	2.64591e-13
17.301965	2.75533e-13
17.280751	2.86928e-13
17.259537	2.98793e-13
17.238324	3.11147e-13
17.217110	3.24012e-13
17.195897	3.37407e-13
17.174683	3.51354e-13
17.153469	3.65877e-13
17.132256	3.80999e-13
17.111042	3.96745e-13
17.089828	4.1314e-13
17.068615	4.30211e-13
17.047401	4.47986e-13
17.026187	4.66494e-13
17.004974	4.85764e-13
16.983760	5.05829e-13
16.962546	5.26721e-13
16.941333	5.48474e-13
16.920119	5.71124e-13
16.898905	5.94707e-13
16.877692	6.19261e-13
16.856478	6.44827e-13
16.835265	6.71446e-13
16.814051	6.99162e-13
16.792837	7.28019e-13
16.771624	7.58064e-13
16.750410	7.89347e-13
16.729196	8.21917e-13
16.707983	8.55829e-13
16.686769	8.91136e-13
16.665555	9.27897e-13
16.644342	9.66171e-13
16.623128	1.00602e-12
16.601914	1.04751e-12
16.580701	1.0907e-12
16.559487	1.13568e-12
16.538273	1.1825e-12
16.517060	1.23125e-12
16.495846	1.282e-12
16.474633	1.33484e-12
16.453419	1.38986e-12
16.432205	1.44713e-12
16.410992	1.50676e-12
16.389778	1.56884e-12
16.368564	1.63348e-12
16.347351	1.70076e-12
16.326137	1.77082e-12
16.304923	1.84375e-12
16.283710	1.91968e-12
16.262496	1.99873e-12
16.241282	2.08103e-12
16.220069	2.1667e-12
16.198855	2.2559e-12
16.177641	2.34876e-12
16.156428	2.44543e-12
16.135214	2.54607e-12
16.114000	2.65084e-12
16.092787	2.75991e-12
16.071573	2.87345e-12
16.050360	2.99166e-12
16.029146	3.11472e-12
16.007932	3.24283e-12
15.986719	3.37619e-12
15.965505	3.51502e-12
15.944291	3.65955e-12
15.923078	3.81e-12
15.901864	3.96662e-12
15.880650	4.12967e-12
15.859437	4.29939e-12
15.838223	4.47608e-12
15.817009	4.66001e-12
15.795796	4.85147e-12
15.774582	5.05079e-12
15.753368	5.25826e-12
15.732155	5.47424e-12
15.710941	5.69907e-12
15.689728	5.9331e-12
15.668514	6.17672e-12
15.647300	6.43031e-12
15.626087	6.69429e-12
15.604873	6.96907e-12
15.583659	7.2551e-12
15.562446	7.55284e-12
15.541232	7.86276e-12
15.520018	8.18537e-12
15.498805	8.52118e-12
15.477591	8.87072e-12
15.456377	9.23456e-12
15.435164	9.61328e-12
15.413950	1.00075e-11
15.392736	1.04178e-11
15.371523	1.08449e-11
15.350309	1.12895e-11
15.329096	1.17522e-11
15.307882	1.22339e-11
15.286668	1.27352e-11
15.265455	1.3257e-11
15.244241	1.38001e-11
15.223027	1.43654e-11
15.201814	1.49538e-11
15.180600	1.55663e-11
15.159386	1.62037e-11
15.138173	1.68672e-11
15.116959	1.75577e-11
15.095745	1.82765e-11
15.074532	1.90245e-11
15.053318	1.98031e-11
15.032104	2.06135e-11
15.010891	2.14569e-11
14.989677	2.23347e-11
14.968464	2.32483e-11
14.947250	2.41992e-11
14.926036	2.51889e-11
14.904823	2.62189e-11
14.883609	2.72908e-11
14.862395	2.84065e-11
14.841182	2.95676e-11
14.819968	3.07761e-11
14.798754	3.20337e-11
14.777541	3.33426e-11
14.756327	3.47048e-11
14.735113	3.61225e-11
14.713900	3.75979e-11
14.692686	3.91334e-11
14.671472	4.07314e-11
14.650259	4.23944e-11
14.629045	4.4125e-11
14.607831	4.59261e-11
14.586618	4.78005e-11
14.565404	4.97511e-11
14.544191	5.1781e-11
14.522977	5.38935e-11
14.501763	5.60919e-11
14.480550	5.83796e-11
14.459336	6.07603e-11
14.438122	6.32378e-11
14.416909	6.58159e-11
14.395695	6.84988e-11
14.374481	7.12906e-11
14.353268	7.41959e-11
14.332054	7.72191e-11
14.310840	8.03651e-11
14.289627	8.36387e-11
14.268413	8.70453e-11
14.247199	9.05901e-11
14.225986	9.42787e-11
14.204772	9.8117e-11
14.183559	1.02111e-10
14.162345	1.06267e-10
14.141131	1.10591e-10
14.119918	1.15091e-10
14.098704	1.19774e-10
14.077490	1.24646e-10
14.056277	1.29715e-10
14.035063	1.3499e-10
14.013849	1.40479e-10
13.992636	1.46189e-10
13.971422	1.52132e-10
13.950208	1.58314e-10
13.928995	1.64747e-10
13.907781	1.71441e-10
13.886567	1.78405e-10
13.865354	1.85651e-10
13.844140	1.93191e-10
13.822927	2.01035e-10
13.801713	2.09196e-10
13.780499	2.17688e-10
13.759286	2.26523e-10
13.738072	2.35715e-10
13.716858	2.45278e-10
13.695645	2.55228e-10
13.674431	2.6558e-10
13.653217	2.7635e-10
13.632004	2.87555e-10
13.610790	2.99213e-10
13.589576	3.11341e-10
13.568363	3.23958e-10
13.547149	3.37085e-10
13.525935	3.50742e-10
13.504722	3.64949e-10
13.483508	3.79729e-10
13.462295	3.95106e-10
13.441081	4.11102e-10
13.419867	4.27744e-10
13.398654	4.45056e-10
13.377440	4.63066e-10
13.356226	4.81801e-10
13.335013	5.01291e-10
13.313799	5.21566e-10
13.292585	5.42657e-10
13.271372	5.64597e-10
13.250158	5.87421e-10
13.228944	6.11163e-10
13.207731	6.3586e-10
13.186517	6.6155e-10
13.165303	6.88274e-10
13.144090	7.16073e-10
13.122876	7.44988e-10
13.101663	7.75067e-10
13.080449	8.06353e-10
13.059235	8.38897e-10
13.038022	8.72748e-10
13.016808	9.07959e-10
12.995594	9.44583e-10
12.974381	9.82678e-10
12.953167	1.0223e-09
12.931953	1.06351e-09
12.910740	1.10638e-09
12.889526	1.15097e-09
12.868312	1.19734e-09
12.847099	1.24558e-09
12.825885	1.29574e-09
12.804671	1.34792e-09
12.783458	1.40219e-09
12.762244	1.45863e-09
12.741030	1.51733e-09
12.719817	1.57838e-09
12.698603	1.64188e-09
12.677390	1.70792e-09
12.656176	1.7766e-09
12.634962	1.84802e-09
12.613749	1.92231e-09
12.592535	1.99956e-09
12.571321	2.0799e-09
12.550108	2.16345e-09
12.528894	2.25035e-09
12.507680	2.34071e-09
12.486467	2.43468e-09
12.465253	2.5324e-09
12.444039	2.63403e-09
12.422826	2.73971e-09
12.401612	2.8496e-09
12.380398	2.96388e-09
12.359185	3.08272e-09
12.337971	3.2063e-09
12.316758	3.3348e-09
12.295544	3.46842e-09
12.274330	3.60736e-09
12.253117	3.75184e-09
12.231903	3.90207e-09
12.210689	4.05829e-09
12.189476	4.22071e-09
12.168262	4.38961e-09
12.147048	4.56522e-09
12.125835	4.74781e-09
12.104621	4.93766e-09
12.083407	5.13506e-09
12.062194	5.34031e-09
12.040980	5.5537e-09
12.019766	5.77557e-09
11.998553	6.00625e-09
11.977339	6.24609e-09
11.956126	6.49544e-09
11.934912	6.75469e-09
11.913698	7.02421e-09
11.892485	7.30443e-09
11.871271	7.59575e-09
11.850057	7.89861e-09
11.828844	8.21347e-09
11.807630	8.5408e-09
11.786416	8.88109e-09
11.765203	9.23485e-09
11.743989	9.60261e-09
11.722775	9.98491e-09
11.701562	1.03823e-08
11.680348	1.07955e-08
11.659134	1.12249e-08
11.637921	1.16714e-08
11.616707	1.21354e-08
11.595494	1.26178e-08
11.574280	1.31192e-08
11.553066	1.36404e-08
11.531853	1.41822e-08
11.510639	1.47454e-08
11.489425	1.53307e-08
11.468212	1.59391e-08
11.446998	1.65715e-08
11.425784	1.72288e-08
11.404571	1.7912e-08
11.383357	1.8622e-08
11.362143	1.936e-08
11.340930	2.0127e-08
11.319716	2.09242e-08
11.298502	2.17527e-08
11.277289	2.26138e-08
11.256075	2.35087e-08
11.234861	2.44387e-08
11.213648	2.54053e-08
11.192434	2.64098e-08
11.171221	2.74536e-08
11.150007	2.85384e-08
11.128793	2.96658e-08
11.107580	3.08373e-08
11.086366	3.20547e-08
11.065152	3.33197e-08
11.043939	3.46343e-08
11.022725	3.60003e-08
11.001511	3.74198e-08
10.980298	3.88947e-08
10.959084	4.04273e-08
10.937870	4.20198e-08
10.916657	4.36745e-08
10.895443	4.53937e-08
10.874229	4.71801e-08
10.853016	4.90361e-08
10.831802	5.09645e-08
10.810589	5.29681e-08
10.789375	5.50498e-08
10.768161	5.72125e-08
10.746948	5.94594e-08
10.725734	6.17938e-08
10.704520	6.42189e-08
10.683307	6.67384e-08
10.662093	6.93558e-08
10.640879	7.20749e-08
10.619666	7.48996e-08
10.598452	7.78339e-08
10.577238	8.08821e-08
10.556025	8.40485e-08
10.534811	8.73377e-08
10.513597	9.07543e-08
10.492384	9.43033e-08
10.471170	9.79896e-08
10.449957	1.01819e-07
10.428743	1.05796e-07
10.407529	1.09927e-07
10.386316	1.14217e-07
10.365102	1.18674e-07
10.343888	1.23302e-07
10.322675	1.28109e-07
10.301461	1.33101e-07
10.280247	1.38286e-07
10.259034	1.43671e-07
10.237820	1.49263e-07
10.216606	1.55071e-07
10.195393	1.61102e-07
10.174179	1.67364e-07
10.152965	1.73868e-07
10.131752	1.80622e-07
10.110538	1.87634e-07
10.089325	1.94917e-07
10.068111	2.02478e-07
10.046897	2.10329e-07
10.025684	2.18482e-07
10.004470	2.26946e-07
9.983256	2.35735e-07
9.962043	2.44859e-07
9.940829	2.54333e-07
9.919615	2.64169e-07
9.898402	2.74381e-07
9.877188	2.84982e-07
9.855974	2.95988e-07
9.834761	3.07413e-07
9.813547	3.19275e-07
9.792333	3.31587e-07
9.771120	3.44369e-07
9.749906	3.57637e-07
9.728692	3.71409e-07
9.707479	3.85705e-07
9.686265	4.00543e-07
9.665052	4.15945e-07
9.643838	4.31931e-07
9.622624	4.48523e-07
9.601411	4.65743e-07
9.580197	4.83616e-07
9.558983	5.02164e-07
9.537770	5.21414e-07
9.516556	5.41392e-07
9.495342	5.62123e-07
9.474129	5.83637e-07
9.452915	6.05962e-07
9.431701	6.29129e-07
9.410488	6.53168e-07
9.389274	6.78111e-07
9.368060	7.03993e-07
9.346847	7.30847e-07
9.325633	7.5871e-07
9.304420	7.87618e-07
9.283206	8.1761e-07
9.261992	8.48726e-07
9.240779	8.81008e-07
9.219565	9.14497e-07
9.198351	9.49238e-07
9.177138	9.85277e-07
9.155924	1.02266e-06
9.134710	1.06144e-06
9.113497	1.10166e-06
9.092283	1.14339e-06
9.071069	1.18666e-06
9.049856	1.23154e-06
9.028642	1.2781e-06
9.007428	1.32638e-06
8.986215	1.37644e-06
8.965001	1.42837e-06
8.943788	1.48222e-06
8.922574	1.53806e-06
8.901360	1.59596e-06
8.880147	1.656e-06
8.858933	1.71826e-06
8.837719	1.78282e-06
8.816506	1.84975e-06
8.795292	1.91914e-06
8.774078	1.99108e-06
8.752865	2.06567e-06
8.731651	2.14299e-06
8.710437	2.22315e-06
8.689224	2.30624e-06
8.668010	2.39237e-06
8.646796	2.48165e-06
8.625583	2.57419e-06
8.604369	2.67011e-06
8.583156	2.76951e-06
8.561942	2.87254e-06
8.540728	2.97932e-06
8.519515	3.08997e-06
8.498301	3.20463e-06
8.477087	3.32345e-06
8.455874	3.44658e-06
8.434660	3.57415e-06
8.413446	3.70633e-06
8.392233	3.84328e-06
8.371019	3.98517e-06
8.349805	4.13216e-06
8.328592	4.28443e-06
8.307378	4.44217e-06
8.286164	4.60557e-06
8.264951	4.77482e-06
8.243737	4.95013e-06
8.222523	5.13169e-06
8.201310	5.31974e-06
8.180096	5.51448e-06
8.158883	5.71616e-06
8.137669	5.925e-06
8.116455	6.14125e-06
8.095242	6.36516e-06
8.074028	6.597e-06
8.052814	6.83703e-06
8.031601	7.08553e-06
8.010387	7.34278e-06
7.989173	7.60909e-06
7.967960	7.88475e-06
7.946746	8.17008e-06
7.925532	8.46539e-06
7.904319	8.77104e-06
7.883105	9.08735e-06
7.861891	9.41469e-06
7.840678	9.75342e-06
7.819464	1.01039e-05
7.798251	1.04666e-05
7.777037	1.08418e-05
7.755823	1.12299e-05
7.734610	1.16315e-05
7.713396	1.20469e-05
7.692182	1.24765e-05
7.670969	1.29209e-05
7.649755	1.33805e-05
7.628541	1.38558e-05
7.607328	1.43474e-05
7.586114	1.48556e-05
7.564900	1.53811e-05
7.543687	1.59245e-05
7.522473	1.64862e-05
7.501259	1.70669e-05
7.480046	1.76671e-05
7.458832	1.82875e-05
7.437619	1.89288e-05
7.416405	1.95914e-05
7.395191	2.02762e-05
7.373978	2.09838e-05
7.352764	2.17149e-05
7.331550	2.24703e-05
7.310337	2.32506e-05
7.289123	2.40566e-05
7.267909	2.48891e-05
7.246696	2.5749e-05
7.225482	2.66369e-05
7.204268	2.75539e-05
7.183055	2.85006e-05
7.161841	2.94781e-05
7.140627	3.04872e-05
7.119414	3.15288e-05
7.098200	3.2604e-05
7.076987	3.37135e-05
7.055773	3.48586e-05
7.034559	3.604e-05
7.013346	3.7259e-05
6.992132	3.85166e-05
6.970918	3.98138e-05
6.949705	4.11517e-05
6.928491	4.25316e-05
6.907277	4.39544e-05
6.886064	4.54215e-05
6.864850	4.6934e-05
6.843636	4.8493e-05
6.822423	5.01e-05
6.801209	5.17561e-05
6.779995	5.34626e-05
6.758782	5.52209e-05
6.737568	5.70322e-05
6.716355	5.8898e-05
6.695141	6.08195e-05
6.673927	6.27982e-05
6.652714	6.48356e-05
6.631500	6.69329e-05
6.610286	6.90917e-05
6.589073	7.13135e-05
6.567859	7.35997e-05
6.546645	7.59518e-05
6.525432	7.83714e-05
6.504218	8.08599e-05
6.483004	8.34188e-05
6.461791	8.60498e-05
6.440577	8.87544e-05
6.419363	9.1534e-05
6.398150	9.43903e-05
6.376936	9.73249e-05
6.355722	0.000100339
6.334509	0.000103435
6.313295	0.000106613
6.292082	0.000109876
6.270868	0.000113225
6.249654	0.000116661
6.228441	0.000120186
6.207227	0.000123801
6.186013	0.000127508
6.164800	0.000131308
6.143586	0.000135202
6.122372	0.000139192
6.101159	0.000143279
6.079945	0.000147464
6.058731	0.000151748
6.037518	0.000156133
6.016304	0.000160619
5.995090	0.000165207
5.973877	0.000169898
5.952663	0.000174692
5.931450	0.000179591
5.910236	0.000184594
5.889022	0.000189702
5.867809	0.000194915
5.846595	0.000200233
5.825381	0.000205657
5.804168	0.000211184
5.782954	0.000216816
5.761740	0.000222552
5.740527	0.000228389
5.719313	0.000234328
5.698099	0.000240367
5.676886	0.000246504
5.655672	0.000252737
5.634458	0.000259064
5.613245	0.000265482
5.592031	0.000271989
5.570818	0.00027858
5.549604	0.000285252
5.528390	0.000292002
5.507177	0.000298824
5.485963	0.000305714
5.464749	0.000312666
5.443536	0.000319674
5.422322	0.000326732
5.401108	0.000333833
5.379895	0.000340968
5.358681	0.00034813
5.337467	0.00035531
5.316254	0.000362498
5.295040	0.000369684
5.273826	0.000376856
5.252613	0.000384005
5.231399	0.000391115
5.210186	0.000398176
5.188972	0.000405171
5.167758	0.000412087
5.146545	0.000418908
5.125331	0.000425616
5.104117	0.000432194
5.082904	0.000438623
5.061690	0.000444885
5.040476	0.000450959
5.019263	0.000456823
4.998049	0.000462455
4.976835	0.000467833
4.955622	0.000472934
4.934408	0.000477733
4.913194	0.000482205
4.891981	0.000486326
4.870767	0.000490072
4.849553	0.000493418
4.828340	0.000496341
4.807126	0.00049882
4.785913	0.000500836
4.764699	0.000502376
4.743485	0.000503435
4.722272	0.000504022
&
```
