## Supplementary material for "All-at-once RNA folding with 3D motif prediction framed by evolutionary information": RF01533_TB10Cs4H3.cacofold.helixcov

```
# RMs = 2 L = 70

# RM_HELIX NESTED 24-35 41-52, nbp = 12 nbp_cov = 0
# pvals: 0.892007,0.892007,0.892007,0.983484,0.892007,0.892007,0.892007,0.892007,0.892007,0.934896,0.892007,0.950714
# aggregated NONE
NESTED  :::::::::::::::::::::::<<<<<<<<<<<<_____>>>>>>>>>>>>::::::::::::::::::
        ::::::::::::::::::::::::::::::::::::::::::::::::::::::::::::::::::::::

# RM_HELIX NESTED 14-20 59-66, nbp = 7 nbp_cov = 0
# pvals: 0.892007,0.892007,0.892007,0.892007,0.892007,0.892007,0.892007
# aggregated NONE
NESTED  :::::::::::::<<<<<<<______________________________________>>>>->>>::::
        ::::::::::::::::::::::::::::::::::::::::::::::::::::::::::::::::::::::
```
