## Supplementary material for "All-at-once RNA folding with 3D motif prediction framed by evolutionary information": RF01533_TB10Cs4H3.cacofold.power

```
# Power analysis of CaCoFold structure 
#
# Powertype = SINGLE SUBSTITUTIONS
# covary  left_pos      right_pos    substitutions      power
#----------------------------------------------------------------
          14		66		0		0.00
          15		65		0		0.00
          16		64		0		0.00
          17		62		0		0.00
          18		61		1		0.00
          19		60		0		0.00
          20		59		0		0.00
          24		52		1		0.00
          25		51		0		0.00
          26		50		0		0.00
          27		49		2		0.00
          28		48		1		0.00
          29		47		1		0.00
          30		46		1		0.00
          31		45		1		0.00
          32		44		1		0.00
          33		43		2		0.00
          34		42		1		0.00
          35		41		2		0.00
#
# BPAIRS 19
# avg substitutions per BP  0.7
# BPAIRS expected to covary 0.0 +/- 0.0
# BPAIRS observed to covary 0
#
```
