## Supplementary material for "All-at-once RNA folding with 3D motif prediction framed by evolutionary information": RF01533_TB10Cs4H3.helixcov

```
# RMs = 2 L = 70

# RM_HELIX NESTED 16-31 40-51, nbp = 12 nbp_cov = 0
# pvals: 0.892007,0.892007,0.0345079,0.892007,0.892007,0.0471636,0.892007,0.892007,0.965963,0.892007,0.892007,0.892007
# aggregated NONE
NESTED  :::::::::::::::<<<--<<<<<--<<<<________>>>>>>>>>>>>:::::::::::::::::::
        ::::::::::::::::::::::::::::::::::::::::::::::::::::::::::::::::::::::

# RM_HELIX NESTED 3-7 59-65, nbp = 5 nbp_cov = 0
# pvals: 0.892007,0.892007,0.892007,0.892007,0.892007
# aggregated NONE
NESTED  ::<<<<<___________________________________________________>->>->>:::::
        ::::::::::::::::::::::::::::::::::::::::::::::::::::::::::::::::::::::
```
