## Supplementary material for "All-at-once RNA folding with 3D motif prediction framed by evolutionary information": RF01533_TB10Cs4H3.power

```
# Power analysis of given structure 
#
# Powertype = SINGLE SUBSTITUTIONS
# covary  left_pos      right_pos    substitutions      power
#----------------------------------------------------------------
          3		65		0		0.00
          4		64		0		0.00
          5		62		1		0.00
          6		61		0		0.00
          7		59		1		0.00
          16		51		0		0.00
          17		50		0		0.00
          18		49		2		0.00
          21		48		1		0.00
          22		47		0		0.00
          23		46		2		0.00
          24		45		1		0.00
          25		44		1		0.00
          28		43		2		0.00
          29		42		1		0.00
          30		41		1		0.00
          31		40		1		0.00
#
# BPAIRS 17
# avg substitutions per BP  0.8
# BPAIRS expected to covary 0.0 +/- 0.0
# BPAIRS observed to covary 0
#
```
