## Supplementary material for "All-at-once RNA folding with 3D motif prediction framed by evolutionary information": RF01533_TB10Cs4H3.surv

```
0.340529	0.0588235
0.058056	0.117647
-0.002474	0.941176
-0.355565	1
&
2.660843	0.000417014
2.428811	0.00125104
2.398546	0.00166806
1.954660	0.00250209
1.783159	0.0029191
1.652010	0.00333611
1.591481	0.00375313
1.581392	0.0058382
1.520862	0.00625521
1.510774	0.00750626
1.359449	0.00792327
1.349361	0.00834028
1.309008	0.0087573
1.278743	0.00917431
1.258566	0.00959133
1.177859	0.0100083
1.167771	0.0129274
1.127418	0.0137615
1.117329	0.0162636
1.107241	0.0170976
1.097153	0.0175146
1.026535	0.0179316
1.006358	0.0195997
0.996270	0.0200167
0.966005	0.0204337
0.955916	0.0208507
0.915563	0.0212677
0.895386	0.0241868
0.804592	0.0246038
0.794503	0.0254379
0.774327	0.0258549
0.764238	0.0262719
0.754150	0.0266889
0.733973	0.0271059
0.713797	0.0279399
0.643178	0.028774
0.582648	0.029191
0.572560	0.030025
0.552383	0.030442
0.501942	0.030859
0.491854	0.0312761
0.471677	0.0325271
0.401059	0.0366972
0.390970	0.0429525
0.350617	0.0433695
0.340529	0.0442035
0.269911	0.0450375
0.249734	0.0458716
0.239646	0.0467056
0.199292	0.0483736
0.189204	0.0500417
0.148851	0.0512927
0.128674	0.0517098
0.108497	0.0521268
0.098409	0.0533778
0.088321	0.0550459
0.058056	0.0558799
0.047967	0.058799
0.027791	0.06005
-0.002474	0.844871
-0.012562	0.867807
-0.022651	0.869892
-0.052916	0.871977
-0.063004	0.873228
-0.073092	0.876564
-0.083181	0.882819
-0.093269	0.887823
-0.103357	0.895746
-0.113446	0.903253
-0.123534	0.90784
-0.133622	0.909925
-0.143711	0.913678
-0.153799	0.919099
-0.163887	0.922852
-0.173976	0.929942
-0.184064	0.930776
-0.194152	0.932027
-0.204241	0.935363
-0.214329	0.938699
-0.224417	0.940367
-0.234506	0.942035
-0.244594	0.942452
-0.254682	0.946205
-0.264770	0.949124
-0.274859	0.949958
-0.284947	0.953294
-0.295035	0.954545
-0.305124	0.956214
-0.315212	0.957465
-0.325300	0.959133
-0.335389	0.961218
-0.345477	0.962886
-0.355565	0.964971
-0.365654	0.967056
-0.375742	0.967473
-0.385830	0.970809
-0.395919	0.97206
-0.406007	0.974145
-0.416095	0.974562
-0.426184	0.975813
-0.436272	0.976647
-0.446360	0.977064
-0.456449	0.977481
-0.466537	0.978315
-0.516979	0.979149
-0.547243	0.979566
-0.557332	0.9804
-0.567420	0.980817
-0.577508	0.981234
-0.587597	0.981651
-0.638038	0.982068
-0.658215	0.983736
-0.678392	0.984153
-0.698568	0.984987
-0.749010	0.987073
-0.769187	0.98749
-0.799451	0.987907
-0.809540	0.988741
-0.829716	0.989158
-0.849893	0.990409
-0.859981	0.990826
-0.890246	0.992077
-0.900335	0.992494
-1.071836	0.993328
-1.081924	0.995413
-1.202984	0.99583
-1.213073	0.996664
-1.253426	0.997498
-1.273603	0.998332
-1.334132	0.998749
-1.384574	0.999166
-1.556076	1
&
3.276230	1.38026e-06
3.235877	2.76052e-06
3.074464	4.14079e-06
3.054287	5.52105e-06
3.044199	6.90131e-06
3.024022	8.28157e-06
2.993757	9.66184e-06
2.973580	1.10421e-05
2.953404	1.24224e-05
2.943316	1.51829e-05
2.933227	1.65631e-05
2.892874	1.79434e-05
2.882786	2.07039e-05
2.872697	2.20842e-05
2.832344	2.34645e-05
2.822256	2.89855e-05
2.812167	3.72671e-05
2.802079	4.55487e-05
2.791991	4.69289e-05
2.781902	5.10697e-05
2.771814	5.38302e-05
2.761726	6.48723e-05
2.751637	7.45342e-05
2.741549	8.4196e-05
2.731461	8.9717e-05
2.721372	0.00010352
2.711284	0.000121463
2.701196	0.000129745
2.691107	0.000146308
2.681019	0.000151829
2.670931	0.000164251
2.660843	0.000178054
2.650754	0.000198758
2.640666	0.000213941
2.630578	0.000230504
2.620489	0.000247067
2.610401	0.00026501
2.600313	0.000280193
2.590224	0.000295376
2.580136	0.000309179
2.570048	0.000343685
2.559959	0.000357488
2.549871	0.000387854
2.539783	0.000409938
2.529694	0.000440304
2.519606	0.000480331
2.509518	0.000517598
2.499429	0.000559006
2.489341	0.00058109
2.479253	0.00063354
2.469164	0.000658385
2.459076	0.000680469
2.448988	0.000713596
2.438899	0.000742581
2.428811	0.000764665
2.418723	0.000779848
2.408635	0.000812974
2.398546	0.000837819
2.388458	0.000868185
2.378370	0.000887509
2.368281	0.000908213
2.358193	0.000919255
2.348105	0.000928916
2.338016	0.000951001
2.327928	0.000974465
2.317840	0.000986888
2.307751	0.00100207
2.297663	0.00102415
2.287575	0.00104762
2.277486	0.0010559
2.267398	0.00108489
2.257310	0.00109455
2.247221	0.00111111
2.237133	0.00113872
2.227045	0.00115666
2.216956	0.00117598
2.206868	0.00120911
2.196780	0.00123533
2.186691	0.0012657
2.176603	0.00128502
2.166515	0.00131539
2.156426	0.00133333
2.146338	0.00134852
2.136250	0.00136922
2.126162	0.00138992
2.116073	0.00141615
2.105985	0.00145204
2.095897	0.0014824
2.085808	0.00151553
2.075720	0.00153623
2.065632	0.00155556
2.055543	0.00158178
2.045455	0.00160939
2.035367	0.00163147
2.025278	0.00165769
2.015190	0.00166736
2.005102	0.00168392
1.995013	0.00171153
1.984925	0.00173223
1.974837	0.00175845
1.964748	0.0017902
1.954660	0.00182195
1.944572	0.00184955
1.934483	0.00186888
1.924395	0.00189924
1.914307	0.00191718
1.904218	0.00195169
1.894130	0.00201656
1.884042	0.00204555
1.873954	0.00206073
1.863865	0.00207315
1.853777	0.00210904
1.843689	0.00213112
1.833600	0.00216563
1.823512	0.00219738
1.813424	0.00224017
1.803335	0.00227605
1.793247	0.00231194
1.783159	0.00234092
1.773070	0.00237405
1.762982	0.00240166
1.752894	0.00243754
1.742805	0.00248171
1.732717	0.00252036
1.722629	0.00256177
1.712540	0.00259765
1.702452	0.00264734
1.692364	0.00269427
1.682275	0.00276329
1.672187	0.00281712
1.662099	0.00288199
1.652010	0.00293996
1.641922	0.00305314
1.631834	0.00315528
1.621745	0.00326156
1.611657	0.00336232
1.601569	0.0034962
1.591481	0.00360386
1.581392	0.00373499
1.571304	0.00388682
1.561216	0.00402346
1.551127	0.00411042
1.541039	0.00420842
1.530951	0.00436301
1.520862	0.0045107
1.510774	0.00466253
1.500686	0.00480745
1.490597	0.00498689
1.480509	0.00511663
1.470421	0.00523395
1.460332	0.00538716
1.450244	0.00550173
1.440156	0.00564527
1.430067	0.00578468
1.419979	0.005902
1.409891	0.00600966
1.399802	0.00613112
1.389714	0.006294
1.379626	0.00639614
1.369537	0.00655349
1.359449	0.00674948
1.349361	0.0069234
1.339273	0.00717598
1.329184	0.00737336
1.319096	0.00762595
1.309008	0.0078109
1.298919	0.0080138
1.288831	0.0082305
1.278743	0.00840304
1.268654	0.00859351
1.258566	0.00879779
1.248478	0.00903796
1.238389	0.00926984
1.228301	0.00951553
1.218213	0.0097833
1.208124	0.00999034
1.198036	0.0102374
1.187948	0.0105659
1.177859	0.0108337
1.167771	0.0111249
1.157683	0.0113913
1.147594	0.0116494
1.137506	0.0119075
1.127418	0.0121573
1.117329	0.0123796
1.107241	0.0127522
1.097153	0.0130835
1.087064	0.0134603
1.076976	0.0137585
1.066888	0.0140331
1.056800	0.0143188
1.046711	0.0146253
1.036623	0.0149317
1.026535	0.0152547
1.016446	0.0155735
1.006358	0.0158951
0.996270	0.0162291
0.986181	0.0165562
0.976093	0.0168102
0.966005	0.0170366
0.955916	0.0173278
0.945828	0.0175404
0.935740	0.017793
0.925651	0.0180897
0.915563	0.0184472
0.905475	0.0187771
0.895386	0.0191608
0.885298	0.0194783
0.875210	0.0198137
0.865121	0.020127
0.855033	0.0204389
0.844945	0.0207895
0.834856	0.0210807
0.824768	0.0213872
0.814680	0.021619
0.804592	0.0218647
0.794503	0.0220428
0.784415	0.022265
0.774327	0.0224679
0.764238	0.0226791
0.754150	0.0228364
0.744062	0.022991
0.733973	0.0231967
0.723885	0.0234023
0.713797	0.0235652
0.703708	0.0237184
0.693620	0.0238854
0.683532	0.0240428
0.673443	0.0242208
0.663355	0.0243589
0.653267	0.0244914
0.643178	0.0246322
0.633090	0.0247743
0.623002	0.024922
0.612913	0.0250725
0.602825	0.0252077
0.592737	0.0253747
0.582648	0.0255349
0.572560	0.0257253
0.562472	0.0259324
0.552383	0.026167
0.542295	0.0263699
0.532207	0.0265811
0.522119	0.026795
0.512030	0.0270725
0.501942	0.027303
0.491854	0.0275307
0.481765	0.0278344
0.471677	0.0282774
0.461589	0.0287357
0.451500	0.0291636
0.441412	0.0296715
0.431324	0.0301408
0.421235	0.0305742
0.411147	0.0310669
0.401059	0.0315003
0.390970	0.0319959
0.380882	0.0325342
0.370794	0.0329193
0.360705	0.0335017
0.350617	0.0340345
0.340529	0.0345079
0.330440	0.0349745
0.320352	0.0353789
0.310264	0.0358634
0.300175	0.0363244
0.290087	0.0368075
0.279999	0.0372036
0.269911	0.0375666
0.259822	0.0379545
0.249734	0.0383133
0.239646	0.0386473
0.229557	0.038951
0.219469	0.0392933
0.209381	0.0395928
0.199292	0.0398868
0.189204	0.0401974
0.179116	0.0404375
0.169027	0.0407095
0.158939	0.0410518
0.148851	0.0414023
0.138762	0.0417847
0.128674	0.0422678
0.118586	0.0427923
0.108497	0.0434051
0.098409	0.0441643
0.088321	0.0448627
0.078232	0.0455804
0.068144	0.0464265
0.058056	0.0471636
0.047967	0.0479807
0.037879	0.0488254
0.027791	0.0497088
0.017702	0.0505549
0.007614	0.0512243
-0.002474	0.892007
-0.012562	0.89943
-0.022651	0.899982
-0.032739	0.900674
-0.042827	0.901449
-0.052916	0.902665
-0.063004	0.904166
-0.073092	0.905985
-0.083181	0.908334
-0.093269	0.910798
-0.103357	0.91331
-0.113446	0.915989
-0.123534	0.918765
-0.133622	0.921689
-0.143711	0.924341
-0.153799	0.92706
-0.163887	0.929605
-0.173976	0.932255
-0.184064	0.934896
-0.194152	0.937416
-0.204241	0.939771
-0.214329	0.942225
-0.224417	0.944461
-0.234506	0.94664
-0.244594	0.948749
-0.254682	0.950714
-0.264770	0.952511
-0.274859	0.954218
-0.284947	0.955876
-0.295035	0.957703
-0.305124	0.959376
-0.315212	0.960923
-0.325300	0.962233
-0.335389	0.963444
-0.345477	0.964738
-0.355565	0.965963
-0.365654	0.967128
-0.375742	0.968131
-0.385830	0.969187
-0.395919	0.970203
-0.406007	0.971299
-0.416095	0.972271
-0.426184	0.973089
-0.436272	0.973906
-0.446360	0.974831
-0.456449	0.97567
-0.466537	0.976443
-0.476625	0.977204
-0.486714	0.977899
-0.496802	0.978544
-0.506890	0.979228
-0.516979	0.979863
-0.527067	0.980395
-0.537155	0.980947
-0.547243	0.981511
-0.557332	0.981993
-0.567420	0.982483
-0.577508	0.983017
-0.587597	0.983484
-0.597685	0.983997
-0.607773	0.984545
-0.617862	0.985031
-0.627950	0.98544
-0.638038	0.985862
-0.648127	0.986284
-0.658215	0.986723
-0.668303	0.987059
-0.678392	0.987427
-0.688480	0.987816
-0.698568	0.988233
-0.708657	0.988729
-0.718745	0.98914
-0.728833	0.989531
-0.738922	0.989903
-0.749010	0.990317
-0.759098	0.990745
-0.769187	0.991111
-0.779275	0.991498
-0.789363	0.991866
-0.799451	0.992218
-0.809540	0.992537
-0.819628	0.992816
-0.829716	0.993085
-0.839805	0.993393
-0.849893	0.993656
-0.859981	0.993925
-0.870070	0.994207
-0.880158	0.994462
-0.890246	0.994674
-0.900335	0.994888
-0.910423	0.995111
-0.920511	0.995303
-0.930600	0.99548
-0.940688	0.995666
-0.950776	0.99579
-0.960865	0.995999
-0.970953	0.996138
-0.981041	0.996273
-0.991130	0.99642
-1.001218	0.996548
-1.011306	0.996658
-1.021395	0.996788
-1.031483	0.996904
-1.041571	0.997034
-1.051660	0.997133
-1.061748	0.997238
-1.071836	0.99736
-1.081924	0.997487
-1.092013	0.997594
-1.102101	0.997716
-1.112189	0.997801
-1.122278	0.99792
-1.132366	0.997997
-1.142454	0.998083
-1.152543	0.998161
-1.162631	0.998243
-1.172719	0.99834
-1.182808	0.998417
-1.192896	0.998496
-1.202984	0.998577
-1.213073	0.998643
-1.223161	0.998696
-1.233249	0.998741
-1.243338	0.998794
-1.253426	0.998847
-1.263514	0.998889
-1.273603	0.998943
-1.283691	0.99899
-1.293779	0.999067
-1.303868	0.999117
-1.313956	0.999155
-1.324044	0.999216
-1.334132	0.999256
-1.344221	0.9993
-1.354309	0.999322
-1.364397	0.999365
-1.374486	0.999393
-1.384574	0.999442
-1.394662	0.999474
-1.404751	0.999503
-1.414839	0.999536
-1.424927	0.999567
-1.435016	0.999597
-1.445104	0.99962
-1.455192	0.999638
-1.465281	0.999666
-1.475369	0.99968
-1.485457	0.999699
-1.495546	0.999702
-1.505634	0.999725
-1.515722	0.999742
-1.525811	0.999756
-1.535899	0.999761
-1.545987	0.999782
-1.556076	0.999793
-1.566164	0.999811
-1.576252	0.999832
-1.586341	0.999834
-1.596429	0.999839
-1.606517	0.999843
-1.616605	0.99985
-1.626694	0.999858
-1.636782	0.999863
-1.646870	0.999879
-1.656959	0.999887
-1.667047	0.999896
-1.677135	0.999901
-1.687224	0.999908
-1.697312	0.99991
-1.707400	0.999913
-1.717489	0.999917
-1.727577	0.999927
-1.737665	0.999934
-1.747754	0.999938
-1.757842	0.999941
-1.767930	0.999948
-1.778019	0.999952
-1.798195	0.999953
-1.808284	0.999957
-1.818372	0.999964
-1.828460	0.999965
-1.838549	0.999967
-1.848637	0.99997
-1.858725	0.999972
-1.878902	0.999975
-1.888990	0.999978
-1.899078	0.999981
-1.919255	0.999982
-1.939432	0.999983
-1.969697	0.999985
-2.010050	0.999986
-2.030227	0.999988
-2.050403	0.999989
-2.060492	0.99999
-2.070580	0.999992
-2.121022	0.999994
-2.231993	0.999996
-2.292523	0.999997
-2.353053	0.999999
-2.383318	1
&
```
