## Supplementary material for "All-at-once RNA folding with 3D motif prediction framed by evolutionary information": RF01534_TB10Cs4H4.cacofold.helixcov

```
# RMs = 2 L = 66

# RM_HELIX NESTED 15-29 35-49, nbp = 14 nbp_cov = 0
# pvals: 0.968208,0.968208,0.968208,0.968208,0.968208,0.968208,0.00704584,0.0975183,0.968208,0.968208,0.968208,0.968208,0.968208,0.0975183
# aggregated NONE
NESTED  ::::::::::::::<<<<<<<<<-<<<<<_____>>>>>->>>>>>>>>:::::::::::::::::
        ::::::::::::::::::::::::::::::::::::::::::::::::::::::::::::::::::

# RM_HELIX NESTED 3-9 55-61, nbp = 7 nbp_cov = 0
# pvals: 0.968208,0.968208,0.968208,0.968208,0.00704584,0.00704584,0.968208
# aggregated NONE
NESTED  ::<<<<<<<_____________________________________________>>>>>>>:::::
        ::::::::::::::::::::::::::::::::::::::::::::::::::::::::::::::::::
```
