## Supplementary material for "All-at-once RNA folding with 3D motif prediction framed by evolutionary information": RF01534_TB10Cs4H4.surv

```
0.757890	0.0555556
0.754027	0.166667
-0.005081	1
&
1.072793	0.000470146
1.070322	0.000940291
1.065050	0.00188058
0.759299	0.00564175
0.754027	0.00846262
0.727669	0.00987306
0.717126	0.0117536
0.669682	0.0126939
0.622238	0.0131641
0.474633	0.0145745
0.274313	0.0173954
0.100351	0.0230371
0.000191	0.104843
-0.005081	0.960508
-0.020895	0.961918
-0.068340	0.962388
-0.110512	0.962858
-0.121056	0.96662
-0.131599	0.969441
-0.189586	0.973202
-0.210672	0.975082
-0.221216	0.977903
-0.247573	0.983545
-0.268660	0.984955
-0.279203	0.985896
-0.358277	0.987776
-0.395178	0.989187
-0.416264	0.991067
-0.458437	0.992478
-0.569140	0.993888
-0.621856	0.996709
-0.685115	0.997179
-0.690386	0.99859
-0.695658	0.99906
-0.753645	1
&
1.936358	1.554e-06
1.934861	3.108e-06
1.924318	1.2432e-05
1.903232	1.3986e-05
1.882146	2.9526e-05
1.845245	3.108e-05
1.792529	3.2634e-05
1.718727	3.7296e-05
1.639653	4.0404e-05
1.608023	4.5066e-05
1.560579	4.8174e-05
1.249556	4.9728e-05
1.202112	6.83761e-05
1.191568	7.30381e-05
1.181025	9.01321e-05
1.133581	0.000110334
1.123038	0.000149184
1.101951	0.000150738
1.096680	0.000172494
1.091408	0.000175602
1.080865	0.000206682
1.070322	0.000515929
1.065050	0.000808081
1.059779	0.000910645
1.049236	0.000935509
1.043964	0.000952603
1.038693	0.000955711
1.028149	0.00102098
1.022878	0.0010676
1.017606	0.00121057
1.012335	0.00121368
0.996520	0.00121989
0.985977	0.001223
0.980705	0.00131779
0.975434	0.0013582
0.970162	0.00136441
0.964890	0.00146698
0.959619	0.00152603
0.954347	0.00153225
0.949076	0.00154623
0.938532	0.00155556
0.933261	0.00158974
0.927989	0.00159751
0.917446	0.00160062
0.912175	0.00160373
0.906903	0.00162082
0.901631	0.00163015
0.896360	0.00170008
0.891088	0.00172183
0.885817	0.00179332
0.880545	0.00179953
0.875273	0.00180886
0.864730	0.00185082
0.859459	0.00188034
0.854187	0.0019798
0.848916	0.0020202
0.843644	0.00208081
0.838372	0.00209946
0.833101	0.00212898
0.827829	0.00234499
0.822558	0.00235276
0.812014	0.00243667
0.806743	0.00249883
0.801471	0.00257032
0.796200	0.00261383
0.790928	0.00276146
0.785657	0.00281119
0.780385	0.00303963
0.775113	0.00328982
0.769842	0.00369542
0.764570	0.00412121
0.759299	0.00541725
0.754027	0.00704584
0.748756	0.00714685
0.743484	0.00719814
0.738212	0.00738151
0.732941	0.00782906
0.727669	0.00845377
0.722398	0.0084662
0.717126	0.00948563
0.711854	0.00949029
0.706583	0.00970785
0.701311	0.00979176
0.696040	0.00991142
0.690768	0.00998446
0.685497	0.0101026
0.680225	0.0102859
0.674953	0.0104584
0.669682	0.0111111
0.664410	0.0112727
0.659139	0.0113069
0.653867	0.0113986
0.648595	0.0114079
0.643324	0.0114172
0.638052	0.0114235
0.632781	0.0114452
0.627509	0.0115649
0.622238	0.0117265
0.616966	0.0117358
0.611694	0.0118135
0.606423	0.011899
0.601151	0.0119674
0.590608	0.0119705
0.585336	0.0119798
0.580065	0.0120264
0.574793	0.0120839
0.569522	0.0120886
0.564250	0.0121445
0.558979	0.0121818
0.548435	0.0122051
0.543164	0.012216
0.537892	0.0122253
0.532621	0.0122315
0.527349	0.0122751
0.516806	0.0123077
0.511534	0.0123232
0.506263	0.0123326
0.500991	0.0123792
0.490448	0.0125284
0.479905	0.012533
0.474633	0.012979
0.469362	0.0130334
0.448275	0.013035
0.443004	0.013049
0.432461	0.0130645
0.406103	0.0132416
0.390288	0.0132463
0.385016	0.0132867
0.374473	0.0132898
0.363930	0.013296
0.358658	0.0132976
0.353387	0.0133675
0.342844	0.0133768
0.337572	0.0134017
0.332301	0.0134048
0.327029	0.0134126
0.321757	0.0134592
0.316486	0.013512
0.311214	0.0135245
0.305943	0.0135431
0.300671	0.0136535
0.295399	0.0137094
0.290128	0.0139425
0.284856	0.0140233
0.279585	0.0140995
0.274313	0.0149635
0.269042	0.0151966
0.263770	0.0152183
0.253227	0.015237
0.247955	0.0152743
0.242684	0.015324
0.237412	0.0153691
0.232140	0.0153831
0.221597	0.0155897
0.216326	0.0156068
0.211054	0.0156535
0.205783	0.0156706
0.200511	0.0156861
0.195239	0.0158664
0.189968	0.0158912
0.184696	0.0159239
0.179425	0.0160311
0.174153	0.0160357
0.168881	0.0160404
0.163610	0.016157
0.158338	0.0162067
0.153067	0.0163745
0.142524	0.0163869
0.131980	0.016432
0.126709	0.0166092
0.121437	0.0167024
0.116166	0.0170987
0.110894	0.0175649
0.105623	0.0176814
0.100351	0.0193566
0.084536	0.0193939
0.079265	0.0198104
0.073993	0.019857
0.068721	0.0203279
0.058178	0.0203419
0.047635	0.0203465
0.042364	0.0203559
0.031820	0.0203792
0.021277	0.0203854
0.010734	0.0205237
0.000191	0.0975183
-0.005081	0.968208
-0.010352	0.968255
-0.020895	0.968687
-0.031439	0.968786
-0.047253	0.968859
-0.063068	0.968953
-0.068340	0.969099
-0.073611	0.969117
-0.078883	0.969523
-0.084154	0.969591
-0.089426	0.969598
-0.094698	0.969713
-0.099969	0.969907
-0.105241	0.970003
-0.110512	0.970295
-0.115784	0.970632
-0.121056	0.972033
-0.126327	0.972295
-0.131599	0.973619
-0.136870	0.973841
-0.142142	0.974283
-0.147413	0.974926
-0.152685	0.975532
-0.157957	0.975706
-0.163228	0.976244
-0.168500	0.976434
-0.173771	0.976608
-0.179043	0.976693
-0.184314	0.976973
-0.189586	0.978676
-0.194858	0.978761
-0.200129	0.979111
-0.205401	0.979282
-0.210672	0.980291
-0.215944	0.980322
-0.221216	0.981377
-0.226487	0.981703
-0.231759	0.981862
-0.237030	0.98204
-0.242302	0.982695
-0.247573	0.984538
-0.252845	0.984727
-0.258117	0.984914
-0.263388	0.985094
-0.268660	0.985706
-0.273931	0.986057
-0.279203	0.986497
-0.284475	0.986715
-0.289746	0.986733
-0.295018	0.986741
-0.300289	0.987472
-0.305561	0.987655
-0.310832	0.987719
-0.316104	0.987796
-0.321376	0.987815
-0.326647	0.988028
-0.331919	0.988278
-0.337190	0.988329
-0.342462	0.988381
-0.347734	0.988455
-0.353005	0.988827
-0.358277	0.989419
-0.363548	0.98954
-0.368820	0.98958
-0.374091	0.989652
-0.379363	0.98973
-0.384635	0.989921
-0.389906	0.990224
-0.395178	0.990687
-0.400449	0.990805
-0.405721	0.990934
-0.410993	0.991092
-0.416264	0.991685
-0.421536	0.991801
-0.426807	0.991899
-0.432079	0.992025
-0.437350	0.992319
-0.442622	0.992536
-0.447894	0.992544
-0.453165	0.992693
-0.458437	0.993141
-0.463708	0.993159
-0.468980	0.993298
-0.474252	0.993324
-0.479523	0.993772
-0.484795	0.993921
-0.490066	0.99393
-0.495338	0.994008
-0.500609	0.994034
-0.505881	0.994138
-0.511153	0.994409
-0.516424	0.994547
-0.521696	0.994552
-0.526967	0.994569
-0.532239	0.994688
-0.542782	0.994732
-0.548054	0.994875
-0.553325	0.994906
-0.558597	0.995117
-0.563868	0.995481
-0.569140	0.995992
-0.574412	0.996031
-0.579683	0.996039
-0.584955	0.996104
-0.590226	0.996106
-0.595498	0.996166
-0.600769	0.996274
-0.611313	0.996292
-0.616584	0.9963
-0.621856	0.997162
-0.627127	0.997263
-0.632399	0.99734
-0.637671	0.997391
-0.642942	0.997512
-0.653485	0.997518
-0.658757	0.99759
-0.664028	0.997601
-0.669300	0.99765
-0.674572	0.997706
-0.679843	0.997719
-0.685115	0.997929
-0.690386	0.998357
-0.695658	0.998862
-0.700930	0.998906
-0.706201	0.998943
-0.711473	0.999001
-0.716744	0.999047
-0.722016	0.999052
-0.732559	0.999066
-0.737831	0.999082
-0.743102	0.999085
-0.748374	0.999122
-0.753645	0.999392
-0.764189	0.999395
-0.769460	0.999406
-0.774732	0.99943
-0.780003	0.999462
-0.785275	0.999509
-0.790546	0.999554
-0.795818	0.999559
-0.806361	0.99956
-0.811633	0.999599
-0.822176	0.999619
-0.827447	0.999636
-0.832719	0.999658
-0.848534	0.999663
-0.853805	0.999683
-0.864349	0.999686
-0.874892	0.999705
-0.885435	0.999723
-0.890706	0.999789
-0.901250	0.999792
-0.911793	0.999798
-0.932879	0.999807
-0.943422	0.999817
-0.980323	0.99982
-0.985595	0.999885
-0.990867	0.999896
-0.996138	0.999905
-1.017224	0.999919
-1.022496	0.999935
-1.069940	0.999944
-1.080483	0.999977
-1.085755	0.999983
-1.091027	0.999989
-1.149014	0.999992
-1.170100	0.999994
-1.222816	0.999997
-1.301890	0.999998
-1.344063	1
&
```
