## Supplementary material for "All-at-once RNA folding with 3D motif prediction framed by evolutionary information": RF01535_TB10Cs5H2.cacofold.helixcov

```
# RMs = 4 L = 79

# RM_HELIX NESTED 34-35 44-45, nbp = 2 nbp_cov = 0
# pvals: 0.0608374,0.0413096
# aggregated NONE
NESTED  :::::::::::::::::::::::::::::::::<<________>>::::::::::::::::::::::::::::::::::
        :::::::::::::::::::::::::::::::::::::::::::::::::::::::::::::::::::::::::::::::

# RM_HELIX NESTED 15-30 49-64, nbp = 15 nbp_cov = 0
# pvals: 0.400682,0.400682,0.400682,0.400682,0.00636319,0.934896,0.400682,0.8294,0.763651,0.804218,0.763651,0.763651,0.400682,0.0671957,0.400682
# aggregated NONE
NESTED  ::::::::::::::<<<<<<<<-<<<<<<<__________________>>>>>>>->>>>>>>>:::::::::::::::
        :::::::::::::::::::::::::::::::::::::::::::::::::::::::::::::::::::::::::::::::

# RM_HELIX NESTED 4-9 70-75, nbp = 6 nbp_cov = 1
# pvals: 0.400682,0.400682,0.00102077,0.400682,0.0241269,0.400682
# aggregated NONE
NESTED  :::<<<<<<____________________________________________________________>>>>>>::::
        :::::<__________________________________________________________________>::::::

# RM_IL Twisted-up.rot 31-33 46-48, nbp = 0 nbp_cov = 0 nhl_b_cov 0/2
# aggregated NONE
RM_IL   ::::::::::::::::::::::::::::::xxx::::::::::::xxx::::::::::::::::::::::::::::::: Twisted-up.rot
```
