## Supplementary material for "All-at-once RNA folding with 3D motif prediction framed by evolutionary information": RF01535_TB10Cs5H2.cacofold.power

```
# Power analysis of CaCoFold structure 
#
# Powertype = SINGLE SUBSTITUTIONS
# covary  left_pos      right_pos    substitutions      power
#----------------------------------------------------------------
          4		75		0		0.00
          5		74		0		0.00
     *    6		73		2		0.00
          7		72		0		0.00
          8		71		3		0.02
          9		70		0		0.00
          15		64		0		0.00
          16		63		0		0.00
          17		62		0		0.00
          18		61		0		0.00
          19		60		2		0.00
          20		59		2		0.00
          21		58		1		0.00
          22		57		1		0.00
          24		55		1		0.00
          25		54		2		0.00
          26		53		0		0.00
          27		52		1		0.00
          28		51		0		0.00
          29		50		3		0.02
          30		49		2		0.00
          34		45		3		0.02
          35		44		2		0.00
#
# BPAIRS 23
# avg substitutions per BP  1.1
# BPAIRS expected to covary 0.0 +/- 0.2
# BPAIRS observed to covary 1
#
```
