## Supplementary material for "All-at-once RNA folding with 3D motif prediction framed by evolutionary information": RF01535_TB10Cs5H2.helixcov

```
# RMs = 3 L = 79

# RM_HELIX NESTED 23-23 54-54, nbp = 1 nbp_cov = 0
# pvals: 0.763651
# aggregated NONE
NESTED  ::::::::::::::::::::::<______________________________>:::::::::::::::::::::::::
        :::::::::::::::::::::::::::::::::::::::::::::::::::::::::::::::::::::::::::::::

# RM_HELIX NESTED 17-19 60-62, nbp = 3 nbp_cov = 0
# pvals: 0.400682,0.400682,0.00636319
# aggregated NONE
NESTED  ::::::::::::::::<<<________________________________________>>>:::::::::::::::::
        :::::::::::::::::::::::::::::::::::::::::::::::::::::::::::::::::::::::::::::::

# RM_HELIX NESTED 4-9 70-75, nbp = 6 nbp_cov = 1
# pvals: 0.400682,0.400682,0.00102077,0.400682,0.0241269,0.400682
# aggregated NONE
NESTED  :::<<<<<<____________________________________________________________>>>>>>::::
        :::::<__________________________________________________________________>::::::
```
