## Supplementary material for "All-at-once RNA folding with 3D motif prediction framed by evolutionary information": RF01535_TB10Cs5H2.surv

```
4.336302	0.1
2.436742	0.2
1.486962	0.3
-0.000429	0.9
-0.018350	1
&
4.999356	0.000325627
4.336302	0.00130251
4.246700	0.00162813
4.210860	0.00195376
4.192939	0.00227939
4.157098	0.00293064
3.816611	0.00325627
3.744930	0.0035819
3.601567	0.00390752
2.813070	0.00423315
2.759309	0.00455878
2.741389	0.00521003
2.615946	0.00553566
2.580105	0.00586128
2.562185	0.00618691
2.526344	0.00683816
2.436742	0.00716379
2.418822	0.00748942
2.400901	0.00781504
2.365061	0.00879192
2.347140	0.00911755
2.185857	0.0097688
2.167937	0.0104201
2.042494	0.0110713
2.024574	0.0120482
2.006653	0.0130251
1.988733	0.0136763
1.952892	0.0153045
1.934972	0.0169326
1.917051	0.0175838
1.899131	0.0182351
1.827449	0.0208401
1.791609	0.0211657
1.755768	0.021817
1.702007	0.0224683
1.684086	0.0227939
1.648246	0.0231195
1.594484	0.0240964
1.576564	0.024422
1.486962	0.0247476
1.433201	0.0250733
1.415281	0.0257245
1.307758	0.0260501
1.271918	0.0273527
1.200236	0.0280039
1.128555	0.0283295
1.110634	0.0299577
1.056873	0.0306089
1.003112	0.0315858
0.949351	0.0319114
0.931430	0.0325627
0.913510	0.0328883
0.859749	0.0332139
0.841829	0.0345164
0.823908	0.0377727
0.805988	0.0380983
0.788067	0.0397265
0.752227	0.041029
0.734306	0.0416802
0.716386	0.0426571
0.698466	0.0429827
0.680545	0.0433084
0.644704	0.043634
0.626784	0.0455878
0.608864	0.0468903
0.555103	0.0498209
0.537182	0.0504722
0.519262	0.0507978
0.501341	0.0511234
0.483421	0.0530772
0.465501	0.0547053
0.447580	0.0550309
0.429660	0.0553566
0.411740	0.0563334
0.393819	0.0569847
0.375899	0.0589385
0.357978	0.060241
0.340058	0.0615435
0.322138	0.0621947
0.304217	0.0634972
0.286297	0.0647997
0.268376	0.0657766
0.250456	0.0670791
0.214615	0.0674048
0.196695	0.0677304
0.178775	0.068056
0.160854	0.0709866
0.142934	0.0781504
0.125013	0.0791273
0.089173	0.0804298
0.071252	0.0814067
0.053332	0.0823836
0.035412	0.120156
0.017491	0.131879
-0.000429	0.425594
-0.018350	0.773689
-0.036270	0.784761
-0.054190	0.786063
-0.072111	0.790948
-0.090031	0.79746
-0.107951	0.801693
-0.125872	0.822208
-0.143792	0.832953
-0.161713	0.843048
-0.179633	0.852165
-0.197553	0.859004
-0.215474	0.867144
-0.233394	0.873006
-0.251314	0.881146
-0.269235	0.886682
-0.287155	0.892543
-0.305076	0.898404
-0.322996	0.901661
-0.340916	0.903289
-0.358837	0.908824
-0.376757	0.911104
-0.394677	0.91436
-0.412598	0.918268
-0.430518	0.921198
-0.448439	0.926408
-0.466359	0.929013
-0.484279	0.933246
-0.502200	0.936503
-0.520120	0.941713
-0.538041	0.943015
-0.555961	0.946923
-0.573881	0.949528
-0.591802	0.952458
-0.609722	0.95832
-0.627642	0.958971
-0.645563	0.962553
-0.663483	0.964181
-0.681404	0.965809
-0.699324	0.96874
-0.717244	0.970042
-0.735165	0.971019
-0.753085	0.972647
-0.771005	0.97395
-0.788926	0.975252
-0.806846	0.976555
-0.824767	0.977206
-0.842687	0.977857
-0.860607	0.978509
-0.878528	0.97916
-0.896448	0.979811
-0.914368	0.981439
-0.932289	0.983719
-0.950209	0.985021
-0.968130	0.985347
-1.003970	0.985998
-1.039811	0.986975
-1.093572	0.987952
-1.147333	0.988277
-1.183174	0.988603
-1.201094	0.98958
-1.219015	0.990557
-1.236935	0.990882
-1.272776	0.991534
-1.290696	0.992185
-1.308617	0.993487
-1.326537	0.993813
-1.380298	0.994464
-1.416139	0.99479
-1.523661	0.995116
-1.649104	0.995767
-1.667024	0.996418
-1.720785	0.996744
-1.756626	0.997069
-1.792467	0.997395
-1.810387	0.997721
-1.899989	0.998046
-2.079193	0.998372
-2.150875	0.998697
-2.168795	0.999023
-2.383839	0.999349
-2.527202	1
&
6.289623	1.62285e-06
6.253783	3.2457e-06
6.200022	4.86855e-06
6.182101	6.4914e-06
6.164181	8.11425e-06
6.110420	9.7371e-06
6.074579	1.13599e-05
5.984977	1.29828e-05
5.931216	1.46056e-05
5.913296	1.62285e-05
5.895375	1.78513e-05
5.805773	1.94742e-05
5.734092	2.1097e-05
5.662410	2.27199e-05
5.626569	2.43427e-05
5.572808	2.59656e-05
5.554888	2.92113e-05
5.483206	3.08341e-05
5.465286	3.57027e-05
5.447366	3.89484e-05
5.393605	4.05712e-05
5.357764	4.21941e-05
5.339843	4.38169e-05
5.321923	4.54398e-05
5.304003	4.70626e-05
5.286082	6.16683e-05
5.268162	6.32911e-05
5.250242	6.97825e-05
5.232321	7.30282e-05
5.214401	7.95196e-05
5.196480	8.6011e-05
5.178560	9.41253e-05
5.160640	0.00010224
5.142719	0.000124959
5.124799	0.000128205
5.106879	0.000134697
5.088958	0.000141188
5.071038	0.000144434
5.053117	0.000152548
5.035197	0.000160662
5.017277	0.000168776
4.999356	0.000185005
4.981436	0.000193119
4.963515	0.000204479
4.945595	0.000232068
4.927675	0.000241805
4.909754	0.000253165
4.891834	0.000262902
4.873914	0.000275884
4.855993	0.000292113
4.838073	0.00031321
4.820152	0.000334307
4.802232	0.000366764
4.784312	0.000389484
4.766391	0.000402467
4.748471	0.000413827
4.730551	0.000431678
4.712630	0.000452775
4.694710	0.000486855
4.676789	0.000514443
4.658869	0.000540409
4.640949	0.000561506
4.623028	0.000584226
4.605108	0.000593963
4.587188	0.00062642
4.569267	0.000655631
4.551347	0.000676728
4.533426	0.000692957
4.515506	0.000714054
4.497586	0.000744888
4.479665	0.000774099
4.461745	0.000813048
4.443825	0.000840636
4.425904	0.000864979
4.407984	0.000895813
4.390063	0.000941253
4.372143	0.000960727
4.354223	0.000994807
4.336302	0.00102077
4.318382	0.00105161
4.300462	0.0010938
4.282541	0.00112788
4.264621	0.00117981
4.246700	0.00122038
4.228780	0.00125122
4.210860	0.00127231
4.192939	0.00132587
4.175019	0.00137293
4.157098	0.00139403
4.139178	0.00141188
4.121258	0.00145894
4.103337	0.00149302
4.085417	0.00154171
4.067497	0.00158715
4.049576	0.0016261
4.031656	0.00168127
4.013735	0.0017186
3.995815	0.00174132
3.977895	0.00177864
3.959974	0.00184031
3.942054	0.00188413
3.924134	0.00191496
3.906213	0.00194742
3.888293	0.00196689
3.870372	0.0020026
3.852452	0.00205453
3.834532	0.00210159
3.816611	0.00213405
3.798691	0.00218598
3.780771	0.00221681
3.762850	0.00224116
3.744930	0.00227686
3.727009	0.00232554
3.709089	0.00235313
3.691169	0.00240344
3.673248	0.00244563
3.655328	0.00249432
3.637408	0.00253976
3.619487	0.00258195
3.601567	0.00264038
3.583646	0.0026777
3.565726	0.00273775
3.547806	0.0027913
3.529885	0.002827
3.511965	0.00287731
3.494045	0.00292924
3.476124	0.00297631
3.458204	0.0030185
3.440283	0.00304933
3.422363	0.00308341
3.404443	0.00312723
3.386522	0.00317754
3.368602	0.00321
3.350681	0.00326355
3.332761	0.00331548
3.314841	0.00335443
3.296920	0.00337553
3.279000	0.00341772
3.261080	0.00346154
3.243159	0.003494
3.225239	0.00353132
3.207318	0.00357352
3.189398	0.00359461
3.171478	0.00363194
3.153557	0.00366115
3.135637	0.0037001
3.117717	0.00374229
3.099796	0.00377637
3.081876	0.00380883
3.063955	0.00385427
3.046035	0.00390133
3.028115	0.00394839
3.010194	0.00399383
2.992274	0.00404901
2.974354	0.0040977
2.956433	0.00415287
2.938513	0.00419831
2.920592	0.00425024
2.902672	0.00429731
2.884752	0.00437196
2.866831	0.00443038
2.848911	0.00448718
2.830991	0.00455209
2.813070	0.00463973
2.795150	0.00470302
2.777229	0.00474359
2.759309	0.00481662
2.741389	0.00489776
2.723468	0.0049643
2.705548	0.00503733
2.687628	0.00512009
2.669707	0.00517364
2.651787	0.00523856
2.633866	0.00532457
2.615946	0.00540084
2.598026	0.00547225
2.580105	0.00555988
2.562185	0.00564752
2.544264	0.00573515
2.526344	0.00582278
2.508424	0.00592016
2.490503	0.00602077
2.472583	0.0061295
2.454663	0.00622201
2.436742	0.00636319
2.418822	0.00646706
2.400901	0.00663421
2.382981	0.00682084
2.365061	0.00696689
2.347140	0.00711944
2.329220	0.00723466
2.311300	0.00742129
2.293379	0.0075852
2.275459	0.00771665
2.257538	0.00783999
2.239618	0.00797955
2.221698	0.00810776
2.203777	0.00826355
2.185857	0.00841285
2.167937	0.00856053
2.150016	0.0087569
2.132096	0.00894028
2.114175	0.00915774
2.096255	0.00938169
2.078335	0.00959104
2.060414	0.00997241
2.042494	0.0104885
2.024574	0.0109348
2.006653	0.0114362
1.988733	0.0118533
1.970812	0.0123759
1.952892	0.0128481
1.934972	0.0132814
1.917051	0.0137309
1.899131	0.0140928
1.881210	0.0144791
1.863290	0.0148523
1.845370	0.0153976
1.827449	0.0158958
1.809529	0.0164671
1.791609	0.0170626
1.773688	0.0175333
1.755768	0.0181045
1.737847	0.0186173
1.719927	0.0191448
1.702007	0.0195683
1.684086	0.0200925
1.666166	0.0206053
1.648246	0.0211052
1.630325	0.0215368
1.612405	0.0219831
1.594484	0.0224051
1.576564	0.0227215
1.558644	0.0230347
1.540723	0.0232911
1.522803	0.0236173
1.504883	0.0239127
1.486962	0.0241269
1.469042	0.0243525
1.451121	0.0245618
1.433201	0.024828
1.415281	0.025099
1.397360	0.02531
1.379440	0.0255242
1.361520	0.0257059
1.343599	0.0258423
1.325679	0.0260354
1.307758	0.0262593
1.289838	0.0264443
1.271918	0.0266504
1.253997	0.0268647
1.236077	0.0270286
1.218157	0.0272298
1.200236	0.0274229
1.182316	0.0276923
1.164395	0.0279357
1.146475	0.0282246
1.128555	0.0285394
1.110634	0.0288559
1.092714	0.0291675
1.074793	0.0294969
1.056873	0.0297777
1.038953	0.0301233
1.021032	0.0304706
1.003112	0.0308439
0.985192	0.0312042
0.967271	0.0317007
0.949351	0.0322314
0.931430	0.0329747
0.913510	0.0335914
0.895590	0.0343265
0.877669	0.0349805
0.859749	0.0357887
0.841829	0.0365174
0.823908	0.037233
0.805988	0.0379731
0.788067	0.0387115
0.770147	0.0393931
0.752227	0.0401006
0.734306	0.0406946
0.716386	0.0413096
0.698466	0.0419247
0.680545	0.0425284
0.662625	0.0430136
0.644704	0.0435297
0.626784	0.0439484
0.608864	0.0443687
0.590943	0.0449692
0.573023	0.0455096
0.555103	0.0461279
0.537182	0.0468322
0.519262	0.0474716
0.501341	0.0480867
0.483421	0.0487439
0.465501	0.0495716
0.447580	0.0504933
0.429660	0.0512885
0.411740	0.0520837
0.393819	0.052986
0.375899	0.0539322
0.357978	0.0550373
0.340058	0.0562739
0.322138	0.0575576
0.304217	0.0587115
0.286297	0.0598718
0.268376	0.0608374
0.250456	0.0618354
0.232536	0.0629098
0.214615	0.0638802
0.196695	0.0648685
0.178775	0.0658763
0.160854	0.0671957
0.142934	0.0688088
0.125013	0.0701931
0.107093	0.0715336
0.089173	0.072866
0.071252	0.0741886
0.053332	0.0773353
0.035412	0.107642
0.017491	0.12444
-0.000429	0.400682
-0.018350	0.763651
-0.036270	0.775112
-0.054190	0.782691
-0.072111	0.792741
-0.090031	0.804218
-0.107951	0.816706
-0.125872	0.8294
-0.143792	0.842154
-0.161713	0.853929
-0.179633	0.864421
-0.197553	0.874234
-0.215474	0.883311
-0.233394	0.890846
-0.251314	0.89772
-0.269235	0.903533
-0.287155	0.908909
-0.305076	0.913799
-0.322996	0.918082
-0.340916	0.921858
-0.358837	0.925464
-0.376757	0.92858
-0.394677	0.93174
-0.412598	0.934896
-0.430518	0.937673
-0.448439	0.940532
-0.466359	0.943242
-0.484279	0.946125
-0.502200	0.948728
-0.520120	0.951191
-0.538041	0.953789
-0.555961	0.95631
-0.573881	0.958452
-0.591802	0.960717
-0.609722	0.962689
-0.627642	0.964654
-0.645563	0.966573
-0.663483	0.968299
-0.681404	0.969968
-0.699324	0.971451
-0.717244	0.972869
-0.735165	0.974101
-0.753085	0.975359
-0.771005	0.97654
-0.788926	0.977658
-0.806846	0.97872
-0.824767	0.979675
-0.842687	0.980594
-0.860607	0.981402
-0.878528	0.982171
-0.896448	0.982954
-0.914368	0.983614
-0.932289	0.984255
-0.950209	0.984899
-0.968130	0.985475
-0.986050	0.986016
-1.003970	0.986542
-1.021891	0.987059
-1.039811	0.987559
-1.057731	0.988046
-1.075652	0.988497
-1.093572	0.988896
-1.111493	0.989257
-1.129413	0.989697
-1.147333	0.990063
-1.165254	0.990402
-1.183174	0.99074
-1.201094	0.991058
-1.219015	0.991417
-1.236935	0.991665
-1.254856	0.992011
-1.272776	0.992306
-1.290696	0.992567
-1.308617	0.992835
-1.326537	0.993101
-1.344458	0.993301
-1.362378	0.993525
-1.380298	0.993736
-1.398219	0.994025
-1.416139	0.994205
-1.434059	0.994422
-1.451980	0.994667
-1.469900	0.994912
-1.487821	0.995125
-1.505741	0.995316
-1.523661	0.995492
-1.541582	0.995716
-1.559502	0.995943
-1.577422	0.996131
-1.595343	0.9963
-1.613263	0.99647
-1.631184	0.99659
-1.649104	0.996722
-1.667024	0.996874
-1.684945	0.997032
-1.702865	0.997144
-1.720785	0.997264
-1.738706	0.9974
-1.756626	0.997509
-1.774547	0.997632
-1.792467	0.997735
-1.810387	0.99784
-1.828308	0.997928
-1.846228	0.99804
-1.864148	0.99814
-1.882069	0.998247
-1.899989	0.998322
-1.917910	0.998405
-1.935830	0.998494
-1.953750	0.998593
-1.971671	0.998681
-1.989591	0.998729
-2.007511	0.998823
-2.025432	0.998882
-2.043352	0.998924
-2.061273	0.998987
-2.079193	0.999033
-2.097113	0.999077
-2.115034	0.99914
-2.132954	0.999213
-2.150875	0.999258
-2.168795	0.999307
-2.186715	0.999361
-2.204636	0.999395
-2.222556	0.999442
-2.240476	0.999487
-2.258397	0.999521
-2.276317	0.999559
-2.294238	0.99958
-2.312158	0.999619
-2.330078	0.999656
-2.347999	0.999675
-2.365919	0.999697
-2.383839	0.999716
-2.401760	0.999745
-2.419680	0.99975
-2.437601	0.999779
-2.455521	0.999794
-2.473441	0.999802
-2.491362	0.999818
-2.509282	0.999838
-2.527202	0.999867
-2.545123	0.99988
-2.563043	0.999895
-2.580964	0.999909
-2.598884	0.999917
-2.616804	0.999927
-2.634725	0.999933
-2.652645	0.999938
-2.670565	0.999943
-2.688486	0.999948
-2.706406	0.99995
-2.724327	0.999956
-2.742247	0.999963
-2.760167	0.999972
-2.813928	0.999977
-2.831849	0.999979
-2.849769	0.999981
-2.903530	0.999985
-2.939371	0.999987
-2.957292	0.999989
-2.975212	0.99999
-3.046893	0.999992
-3.100655	0.999994
-3.118575	0.999995
-3.136495	0.999997
-3.261938	1
&
22.740530	1.87808e-35
22.722610	2.02027e-35
22.704690	2.17323e-35
22.686769	2.33777e-35
22.668849	2.51477e-35
22.650928	2.70517e-35
22.633008	2.90998e-35
22.615088	3.1303e-35
22.597167	3.3673e-35
22.579247	3.62224e-35
22.561327	3.89648e-35
22.543406	4.19148e-35
22.525486	4.50881e-35
22.507565	4.85017e-35
22.489645	5.21737e-35
22.471725	5.61237e-35
22.453804	6.03727e-35
22.435884	6.49434e-35
22.417963	6.986e-35
22.400043	7.51489e-35
22.382123	8.08382e-35
22.364202	8.69581e-35
22.346282	9.35414e-35
22.328362	1.00623e-34
22.310441	1.08241e-34
22.292521	1.16435e-34
22.274600	1.2525e-34
22.256680	1.34731e-34
22.238760	1.44931e-34
22.220839	1.55903e-34
22.202919	1.67705e-34
22.184999	1.80401e-34
22.167078	1.94057e-34
22.149158	2.08748e-34
22.131237	2.2455e-34
22.113317	2.41549e-34
22.095397	2.59834e-34
22.077476	2.79504e-34
22.059556	3.00662e-34
22.041636	3.23422e-34
22.023715	3.47905e-34
22.005795	3.74241e-34
21.987874	4.0257e-34
21.969954	4.33044e-34
21.952034	4.65825e-34
21.934113	5.01086e-34
21.916193	5.39017e-34
21.898273	5.79818e-34
21.880352	6.23708e-34
21.862432	6.7092e-34
21.844511	7.21705e-34
21.826591	7.76335e-34
21.808671	8.35099e-34
21.790750	8.98311e-34
21.772830	9.66307e-34
21.754910	1.03945e-33
21.736989	1.11813e-33
21.719069	1.20276e-33
21.701148	1.2938e-33
21.683228	1.39173e-33
21.665308	1.49707e-33
21.647387	1.61039e-33
21.629467	1.73228e-33
21.611546	1.8634e-33
21.593626	2.00444e-33
21.575706	2.15615e-33
21.557785	2.31935e-33
21.539865	2.4949e-33
21.521945	2.68373e-33
21.504024	2.88685e-33
21.486104	3.10535e-33
21.468183	3.34039e-33
21.450263	3.59321e-33
21.432343	3.86516e-33
21.414422	4.1577e-33
21.396502	4.47238e-33
21.378582	4.81087e-33
21.360661	5.17498e-33
21.342741	5.56664e-33
21.324820	5.98794e-33
21.306900	6.44113e-33
21.288980	6.92861e-33
21.271059	7.45299e-33
21.253139	8.01704e-33
21.235219	8.62378e-33
21.217298	9.27644e-33
21.199378	9.97849e-33
21.181457	1.07337e-32
21.163537	1.1546e-32
21.145617	1.24198e-32
21.127696	1.33597e-32
21.109776	1.43707e-32
21.091856	1.54583e-32
21.073935	1.66281e-32
21.056015	1.78865e-32
21.038094	1.92401e-32
21.020174	2.06961e-32
21.002254	2.22623e-32
20.984333	2.3947e-32
20.966413	2.57592e-32
20.948493	2.77085e-32
20.930572	2.98054e-32
20.912652	3.20609e-32
20.894731	3.4487e-32
20.876811	3.70967e-32
20.858891	3.99039e-32
20.840970	4.29236e-32
20.823050	4.61717e-32
20.805129	4.96655e-32
20.787209	5.34238e-32
20.769289	5.74663e-32
20.751368	6.18148e-32
20.733448	6.64923e-32
20.715528	7.15237e-32
20.697607	7.69358e-32
20.679687	8.27574e-32
20.661766	8.90195e-32
20.643846	9.57553e-32
20.625926	1.03001e-31
20.608005	1.10794e-31
20.590085	1.19178e-31
20.572165	1.28195e-31
20.554244	1.37895e-31
20.536324	1.48329e-31
20.518403	1.59552e-31
20.500483	1.71625e-31
20.482563	1.8461e-31
20.464642	1.98578e-31
20.446722	2.13603e-31
20.428802	2.29765e-31
20.410881	2.47149e-31
20.392961	2.65849e-31
20.375040	2.85963e-31
20.357120	3.07599e-31
20.339200	3.30872e-31
20.321279	3.55905e-31
20.303359	3.82832e-31
20.285439	4.11797e-31
20.267518	4.42952e-31
20.249598	4.76465e-31
20.231677	5.12512e-31
20.213757	5.51287e-31
20.195837	5.92995e-31
20.177916	6.37858e-31
20.159996	6.86115e-31
20.142076	7.38023e-31
20.124155	7.93857e-31
20.106235	8.53915e-31
20.088314	9.18516e-31
20.070394	9.88004e-31
20.052474	1.06275e-30
20.034553	1.14315e-30
20.016633	1.22963e-30
19.998712	1.32265e-30
19.980792	1.42271e-30
19.962872	1.53033e-30
19.944951	1.6461e-30
19.927031	1.77063e-30
19.909111	1.90457e-30
19.891190	2.04865e-30
19.873270	2.20362e-30
19.855349	2.37032e-30
19.837429	2.54962e-30
19.819509	2.74249e-30
19.801588	2.94995e-30
19.783668	3.17309e-30
19.765748	3.41312e-30
19.747827	3.6713e-30
19.729907	3.94901e-30
19.711986	4.24772e-30
19.694066	4.56903e-30
19.676146	4.91463e-30
19.658225	5.28638e-30
19.640305	5.68624e-30
19.622385	6.11635e-30
19.604464	6.57899e-30
19.586544	7.07662e-30
19.568623	7.61188e-30
19.550703	8.18763e-30
19.532783	8.80692e-30
19.514862	9.47305e-30
19.496942	1.01896e-29
19.479022	1.09602e-29
19.461101	1.17892e-29
19.443181	1.26809e-29
19.425260	1.364e-29
19.407340	1.46717e-29
19.389420	1.57813e-29
19.371499	1.69749e-29
19.353579	1.82588e-29
19.335658	1.96397e-29
19.317738	2.11251e-29
19.299818	2.27228e-29
19.281897	2.44413e-29
19.263977	2.62898e-29
19.246057	2.8278e-29
19.228136	3.04167e-29
19.210216	3.2717e-29
19.192295	3.51913e-29
19.174375	3.78527e-29
19.156455	4.07154e-29
19.138534	4.37945e-29
19.120614	4.71065e-29
19.102694	5.06689e-29
19.084773	5.45007e-29
19.066853	5.86222e-29
19.048932	6.30554e-29
19.031012	6.78238e-29
19.013092	7.29528e-29
18.995171	7.84696e-29
18.977251	8.44035e-29
18.959331	9.07861e-29
18.941410	9.76513e-29
18.923490	1.05036e-28
18.905569	1.12978e-28
18.887649	1.21521e-28
18.869729	1.30711e-28
18.851808	1.40594e-28
18.833888	1.51226e-28
18.815968	1.62661e-28
18.798047	1.7496e-28
18.780127	1.8819e-28
18.762206	2.0242e-28
18.744286	2.17725e-28
18.726366	2.34188e-28
18.708445	2.51896e-28
18.690525	2.70942e-28
18.672605	2.91428e-28
18.654684	3.13463e-28
18.636764	3.37164e-28
18.618843	3.62657e-28
18.600923	3.90077e-28
18.583003	4.1957e-28
18.565082	4.51293e-28
18.547162	4.85413e-28
18.529241	5.22114e-28
18.511321	5.61589e-28
18.493401	6.04048e-28
18.475480	6.49716e-28
18.457560	6.98838e-28
18.439640	7.51672e-28
18.421719	8.08501e-28
18.403799	8.69625e-28
18.385878	9.3537e-28
18.367958	1.00609e-27
18.350038	1.08215e-27
18.332117	1.16396e-27
18.314197	1.25195e-27
18.296277	1.3466e-27
18.278356	1.4484e-27
18.260436	1.55789e-27
18.242515	1.67566e-27
18.224595	1.80233e-27
18.206675	1.93858e-27
18.188754	2.08513e-27
18.170834	2.24275e-27
18.152914	2.41229e-27
18.134993	2.59464e-27
18.117073	2.79078e-27
18.099152	3.00174e-27
18.081232	3.22864e-27
18.063312	3.4727e-27
18.045391	3.7352e-27
18.027471	4.01754e-27
18.009551	4.32122e-27
17.991630	4.64785e-27
17.973710	4.99917e-27
17.955789	5.37704e-27
17.937869	5.78347e-27
17.919949	6.22062e-27
17.902028	6.6908e-27
17.884108	7.19652e-27
17.866188	7.74045e-27
17.848267	8.3255e-27
17.830347	8.95476e-27
17.812426	9.63157e-27
17.794506	1.03595e-26
17.776586	1.11425e-26
17.758665	1.19847e-26
17.740745	1.28904e-26
17.722824	1.38647e-26
17.704904	1.49125e-26
17.686984	1.60396e-26
17.669063	1.72518e-26
17.651143	1.85556e-26
17.633223	1.99579e-26
17.615302	2.14662e-26
17.597382	2.30885e-26
17.579461	2.48334e-26
17.561541	2.67101e-26
17.543621	2.87286e-26
17.525700	3.08996e-26
17.507780	3.32347e-26
17.489860	3.57462e-26
17.471939	3.84475e-26
17.454019	4.13529e-26
17.436098	4.44779e-26
17.418178	4.78389e-26
17.400258	5.14539e-26
17.382337	5.5342e-26
17.364417	5.95239e-26
17.346497	6.40217e-26
17.328576	6.88594e-26
17.310656	7.40626e-26
17.292735	7.96589e-26
17.274815	8.5678e-26
17.256895	9.21518e-26
17.238974	9.91148e-26
17.221054	1.06604e-25
17.203134	1.14659e-25
17.185213	1.23322e-25
17.167293	1.3264e-25
17.149372	1.42661e-25
17.131452	1.5344e-25
17.113532	1.65033e-25
17.095611	1.77502e-25
17.077691	1.90913e-25
17.059771	2.05337e-25
17.041850	2.2085e-25
17.023930	2.37535e-25
17.006009	2.55481e-25
16.988089	2.74783e-25
16.970169	2.95542e-25
16.952248	3.1787e-25
16.934328	3.41884e-25
16.916407	3.67712e-25
16.898487	3.95491e-25
16.880567	4.25368e-25
16.862646	4.57502e-25
16.844726	4.92063e-25
16.826806	5.29235e-25
16.808885	5.69214e-25
16.790965	6.12213e-25
16.773044	6.58459e-25
16.755124	7.08199e-25
16.737204	7.61695e-25
16.719283	8.19232e-25
16.701363	8.81114e-25
16.683443	9.4767e-25
16.665522	1.01925e-24
16.647602	1.09624e-24
16.629681	1.17905e-24
16.611761	1.2681e-24
16.593841	1.36388e-24
16.575920	1.4669e-24
16.558000	1.5777e-24
16.540080	1.69686e-24
16.522159	1.82502e-24
16.504239	1.96286e-24
16.486318	2.11111e-24
16.468398	2.27056e-24
16.450478	2.44204e-24
16.432557	2.62648e-24
16.414637	2.82484e-24
16.396717	3.03818e-24
16.378796	3.26763e-24
16.360876	3.51441e-24
16.342955	3.77982e-24
16.325035	4.06528e-24
16.307115	4.37228e-24
16.289194	4.70247e-24
16.271274	5.05759e-24
16.253354	5.43952e-24
16.235433	5.85029e-24
16.217513	6.29208e-24
16.199592	6.76722e-24
16.181672	7.27823e-24
16.163752	7.82783e-24
16.145831	8.41892e-24
16.127911	9.05464e-24
16.109990	9.73835e-24
16.092070	1.04737e-23
16.074150	1.12645e-23
16.056229	1.21151e-23
16.038309	1.30299e-23
16.020389	1.40137e-23
16.002468	1.50718e-23
15.984548	1.62098e-23
15.966627	1.74336e-23
15.948707	1.87499e-23
15.930787	2.01656e-23
15.912866	2.16881e-23
15.894946	2.33255e-23
15.877026	2.50865e-23
15.859105	2.69805e-23
15.841185	2.90174e-23
15.823264	3.12081e-23
15.805344	3.35642e-23
15.787424	3.60981e-23
15.769503	3.88232e-23
15.751583	4.17541e-23
15.733663	4.49061e-23
15.715742	4.82961e-23
15.697822	5.1942e-23
15.679901	5.5863e-23
15.661981	6.00799e-23
15.644061	6.46151e-23
15.626140	6.94927e-23
15.608220	7.47383e-23
15.590300	8.03798e-23
15.572379	8.64471e-23
15.554459	9.29723e-23
15.536538	9.99899e-23
15.518618	1.07537e-22
15.500698	1.15654e-22
15.482777	1.24383e-22
15.464857	1.33771e-22
15.446937	1.43868e-22
15.429016	1.54726e-22
15.411096	1.66404e-22
15.393175	1.78963e-22
15.375255	1.9247e-22
15.357335	2.06996e-22
15.339414	2.22618e-22
15.321494	2.39419e-22
15.303573	2.57487e-22
15.285653	2.76919e-22
15.267733	2.97817e-22
15.249812	3.20292e-22
15.231892	3.44462e-22
15.213972	3.70456e-22
15.196051	3.98412e-22
15.178131	4.28476e-22
15.160210	4.60809e-22
15.142290	4.95582e-22
15.124370	5.32977e-22
15.106449	5.73194e-22
15.088529	6.16445e-22
15.070609	6.62959e-22
15.052688	7.12982e-22
15.034768	7.66778e-22
15.016847	8.24633e-22
14.998927	8.86852e-22
14.981007	9.53765e-22
14.963086	1.02573e-21
14.945166	1.10311e-21
14.927246	1.18634e-21
14.909325	1.27584e-21
14.891405	1.3721e-21
14.873484	1.47561e-21
14.855564	1.58694e-21
14.837644	1.70666e-21
14.819723	1.83541e-21
14.801803	1.97387e-21
14.783883	2.12277e-21
14.765962	2.28291e-21
14.748042	2.45512e-21
14.730121	2.64032e-21
14.712201	2.83949e-21
14.694281	3.05368e-21
14.676360	3.28402e-21
14.658440	3.53174e-21
14.640520	3.79813e-21
14.622599	4.08462e-21
14.604679	4.39271e-21
14.586758	4.72403e-21
14.568838	5.08034e-21
14.550918	5.46351e-21
14.532997	5.87558e-21
14.515077	6.31873e-21
14.497156	6.79528e-21
14.479236	7.30777e-21
14.461316	7.85891e-21
14.443395	8.4516e-21
14.425475	9.08898e-21
14.407555	9.77441e-21
14.389634	1.05115e-20
14.371714	1.13042e-20
14.353793	1.21567e-20
14.335873	1.30734e-20
14.317953	1.40592e-20
14.300032	1.51194e-20
14.282112	1.62595e-20
14.264192	1.74855e-20
14.246271	1.8804e-20
14.228351	2.02218e-20
14.210430	2.17466e-20
14.192510	2.33863e-20
14.174590	2.51495e-20
14.156669	2.70457e-20
14.138749	2.90849e-20
14.120829	3.12777e-20
14.102908	3.36358e-20
14.084988	3.61717e-20
14.067067	3.88987e-20
14.049147	4.18313e-20
14.031227	4.49849e-20
14.013306	4.83761e-20
13.995386	5.2023e-20
13.977466	5.59447e-20
13.959545	6.0162e-20
13.941625	6.46971e-20
13.923704	6.9574e-20
13.905784	7.48184e-20
13.887864	8.04581e-20
13.869943	8.65227e-20
13.852023	9.30444e-20
13.834103	1.00057e-19
13.816182	1.07599e-19
13.798262	1.15709e-19
13.780341	1.2443e-19
13.762421	1.33808e-19
13.744501	1.43893e-19
13.726580	1.54737e-19
13.708660	1.66399e-19
13.690739	1.78939e-19
13.672819	1.92424e-19
13.654899	2.06926e-19
13.636978	2.22519e-19
13.619058	2.39288e-19
13.601138	2.5732e-19
13.583217	2.7671e-19
13.565297	2.97561e-19
13.547376	3.19982e-19
13.529456	3.44093e-19
13.511536	3.7002e-19
13.493615	3.97901e-19
13.475695	4.27881e-19
13.457775	4.60119e-19
13.439854	4.94786e-19
13.421934	5.32064e-19
13.404013	5.7215e-19
13.386093	6.15256e-19
13.368173	6.61607e-19
13.350252	7.1145e-19
13.332332	7.65047e-19
13.314412	8.2268e-19
13.296491	8.84654e-19
13.278571	9.51295e-19
13.260650	1.02295e-18
13.242730	1.10001e-18
13.224810	1.18287e-18
13.206889	1.27197e-18
13.188969	1.36778e-18
13.171049	1.4708e-18
13.153128	1.58158e-18
13.135208	1.7007e-18
13.117287	1.82879e-18
13.099367	1.96652e-18
13.081447	2.11463e-18
13.063526	2.27388e-18
13.045606	2.44513e-18
13.027686	2.62927e-18
13.009765	2.82727e-18
12.991845	3.04018e-18
12.973924	3.26911e-18
12.956004	3.51528e-18
12.938084	3.77999e-18
12.920163	4.06461e-18
12.902243	4.37067e-18
12.884322	4.69976e-18
12.866402	5.05362e-18
12.848482	5.43412e-18
12.830561	5.84326e-18
12.812641	6.28319e-18
12.794721	6.75623e-18
12.776800	7.26488e-18
12.758880	7.8118e-18
12.740959	8.39989e-18
12.723039	9.03224e-18
12.705119	9.71217e-18
12.687198	1.04433e-17
12.669278	1.12294e-17
12.651358	1.20747e-17
12.633437	1.29835e-17
12.615517	1.39608e-17
12.597596	1.50116e-17
12.579676	1.61415e-17
12.561756	1.73564e-17
12.543835	1.86627e-17
12.525915	2.00672e-17
12.507995	2.15775e-17
12.490074	2.32014e-17
12.472154	2.49474e-17
12.454233	2.68248e-17
12.436313	2.88434e-17
12.418393	3.10139e-17
12.400472	3.33476e-17
12.382552	3.58569e-17
12.364632	3.85549e-17
12.346711	4.14559e-17
12.328791	4.45751e-17
12.310870	4.79289e-17
12.292950	5.15349e-17
12.275030	5.54121e-17
12.257109	5.9581e-17
12.239189	6.40633e-17
12.221269	6.88828e-17
12.203348	7.40646e-17
12.185428	7.96362e-17
12.167507	8.56267e-17
12.149587	9.20677e-17
12.131667	9.89929e-17
12.113746	1.06439e-16
12.095826	1.14445e-16
12.077905	1.23053e-16
12.059985	1.32308e-16
12.042065	1.42258e-16
12.024144	1.52957e-16
12.006224	1.64461e-16
11.988304	1.76829e-16
11.970383	1.90126e-16
11.952463	2.04424e-16
11.934542	2.19796e-16
11.916622	2.36323e-16
11.898702	2.54093e-16
11.880781	2.73199e-16
11.862861	2.9374e-16
11.844941	3.15825e-16
11.827020	3.39571e-16
11.809100	3.651e-16
11.791179	3.92549e-16
11.773259	4.2206e-16
11.755339	4.53788e-16
11.737418	4.87901e-16
11.719498	5.24577e-16
11.701578	5.6401e-16
11.683657	6.06404e-16
11.665737	6.51985e-16
11.647816	7.00989e-16
11.629896	7.53676e-16
11.611976	8.10321e-16
11.594055	8.71221e-16
11.576135	9.36696e-16
11.558215	1.00709e-15
11.540294	1.08277e-15
11.522374	1.16414e-15
11.504453	1.25162e-15
11.486533	1.34566e-15
11.468613	1.44678e-15
11.450692	1.55548e-15
11.432772	1.67235e-15
11.414852	1.798e-15
11.396931	1.93308e-15
11.379011	2.07831e-15
11.361090	2.23445e-15
11.343170	2.4023e-15
11.325250	2.58276e-15
11.307329	2.77677e-15
11.289409	2.98535e-15
11.271488	3.20959e-15
11.253568	3.45066e-15
11.235648	3.70983e-15
11.217727	3.98846e-15
11.199807	4.288e-15
11.181887	4.61003e-15
11.163966	4.95623e-15
11.146046	5.32841e-15
11.128125	5.72854e-15
11.110205	6.15869e-15
11.092285	6.62112e-15
11.074364	7.11826e-15
11.056444	7.65271e-15
11.038524	8.22727e-15
11.020603	8.84494e-15
11.002683	9.50896e-15
10.984762	1.02228e-14
10.966842	1.09902e-14
10.948922	1.18152e-14
10.931001	1.27021e-14
10.913081	1.36555e-14
10.895161	1.46804e-14
10.877240	1.57822e-14
10.859320	1.69667e-14
10.841399	1.824e-14
10.823479	1.96089e-14
10.805559	2.10804e-14
10.787638	2.26622e-14
10.769718	2.43627e-14
10.751798	2.61907e-14
10.733877	2.81558e-14
10.715957	3.02683e-14
10.698036	3.25392e-14
10.680116	3.49803e-14
10.662196	3.76045e-14
10.644275	4.04255e-14
10.626355	4.34579e-14
10.608434	4.67176e-14
10.590514	5.02218e-14
10.572594	5.39886e-14
10.554673	5.80378e-14
10.536753	6.23904e-14
10.518833	6.70693e-14
10.500912	7.20989e-14
10.482992	7.75055e-14
10.465071	8.33172e-14
10.447151	8.95644e-14
10.429231	9.62797e-14
10.411310	1.03498e-13
10.393390	1.11258e-13
10.375470	1.19598e-13
10.357549	1.28564e-13
10.339629	1.38202e-13
10.321708	1.48561e-13
10.303788	1.59696e-13
10.285868	1.71666e-13
10.267947	1.84532e-13
10.250027	1.98361e-13
10.232107	2.13226e-13
10.214186	2.29205e-13
10.196266	2.4638e-13
10.178345	2.64842e-13
10.160425	2.84685e-13
10.142505	3.06015e-13
10.124584	3.28941e-13
10.106664	3.53584e-13
10.088744	3.80072e-13
10.070823	4.08543e-13
10.052903	4.39145e-13
10.034982	4.72037e-13
10.017062	5.07392e-13
9.999142	5.45392e-13
9.981221	5.86236e-13
9.963301	6.30137e-13
9.945381	6.77323e-13
9.927460	7.2804e-13
9.909540	7.82551e-13
9.891619	8.41141e-13
9.873699	9.04115e-13
9.855779	9.71799e-13
9.837858	1.04455e-12
9.819938	1.12274e-12
9.802017	1.20677e-12
9.784097	1.2971e-12
9.766177	1.39417e-12
9.748256	1.49851e-12
9.730336	1.61065e-12
9.712416	1.73117e-12
9.694495	1.86071e-12
9.676575	1.99993e-12
9.658654	2.14956e-12
9.640734	2.31037e-12
9.622814	2.48321e-12
9.604893	2.66896e-12
9.586973	2.8686e-12
9.569053	3.08316e-12
9.551132	3.31375e-12
9.533212	3.56157e-12
9.515291	3.82791e-12
9.497371	4.11415e-12
9.479451	4.42178e-12
9.461530	4.75239e-12
9.443610	5.10769e-12
9.425690	5.48954e-12
9.407769	5.8999e-12
9.389849	6.34091e-12
9.371928	6.81486e-12
9.354008	7.3242e-12
9.336088	7.87157e-12
9.318167	8.45981e-12
9.300247	9.09197e-12
9.282327	9.77132e-12
9.264406	1.05014e-11
9.246486	1.12859e-11
9.228565	1.21291e-11
9.210645	1.30351e-11
9.192725	1.40087e-11
9.174804	1.5055e-11
9.156884	1.61794e-11
9.138964	1.73877e-11
9.121043	1.86861e-11
9.103123	2.00813e-11
9.085202	2.15806e-11
9.067282	2.31918e-11
9.049362	2.49231e-11
9.031441	2.67835e-11
9.013521	2.87827e-11
8.995600	3.09309e-11
8.977680	3.32392e-11
8.959760	3.57196e-11
8.941839	3.8385e-11
8.923919	4.1249e-11
8.905999	4.43264e-11
8.888078	4.76332e-11
8.870158	5.11863e-11
8.852237	5.50043e-11
8.834317	5.91066e-11
8.816397	6.35146e-11
8.798476	6.82509e-11
8.780556	7.334e-11
8.762636	7.8808e-11
8.744715	8.46833e-11
8.726795	9.09961e-11
8.708874	9.77788e-11
8.690954	1.05067e-10
8.673034	1.12897e-10
8.655113	1.2131e-10
8.637193	1.30349e-10
8.619273	1.40061e-10
8.601352	1.50495e-10
8.583432	1.61706e-10
8.565511	1.73751e-10
8.547591	1.86692e-10
8.529671	2.00595e-10
8.511750	2.15532e-10
8.493830	2.3158e-10
8.475910	2.48822e-10
8.457989	2.67345e-10
8.440069	2.87245e-10
8.422148	3.08624e-10
8.404228	3.31593e-10
8.386308	3.56268e-10
8.368387	3.82777e-10
8.350467	4.11255e-10
8.332547	4.41849e-10
8.314626	4.74715e-10
8.296706	5.10022e-10
8.278785	5.47952e-10
8.260865	5.88698e-10
8.242945	6.32468e-10
8.225024	6.79489e-10
8.207104	7.29999e-10
8.189183	7.84258e-10
8.171263	8.42543e-10
8.153343	9.05153e-10
8.135422	9.72408e-10
8.117502	1.04465e-09
8.099582	1.12225e-09
8.081661	1.20561e-09
8.063741	1.29515e-09
8.045820	1.39132e-09
8.027900	1.49463e-09
8.009980	1.60559e-09
7.992059	1.72477e-09
7.974139	1.85279e-09
7.956219	1.99029e-09
7.938298	2.13798e-09
7.920378	2.2966e-09
7.902457	2.46697e-09
7.884537	2.64995e-09
7.866617	2.84649e-09
7.848696	3.05756e-09
7.830776	3.28426e-09
7.812856	3.52774e-09
7.794935	3.78923e-09
7.777015	4.07006e-09
7.759094	4.37166e-09
7.741174	4.69556e-09
7.723254	5.04342e-09
7.705333	5.41698e-09
7.687413	5.81816e-09
7.669493	6.24898e-09
7.651572	6.71164e-09
7.633652	7.20847e-09
7.615731	7.742e-09
7.597811	8.31492e-09
7.579891	8.93015e-09
7.561970	9.59079e-09
7.544050	1.03002e-08
7.526130	1.10619e-08
7.508209	1.18799e-08
7.490289	1.27582e-08
7.472368	1.37012e-08
7.454448	1.47138e-08
7.436528	1.5801e-08
7.418607	1.69684e-08
7.400687	1.82217e-08
7.382766	1.95674e-08
7.364846	2.10123e-08
7.346926	2.25635e-08
7.329005	2.42289e-08
7.311085	2.60169e-08
7.293165	2.79365e-08
7.275244	2.99973e-08
7.257324	3.22097e-08
7.239403	3.45848e-08
7.221483	3.71346e-08
7.203563	3.98717e-08
7.185642	4.281e-08
7.167722	4.59641e-08
7.149802	4.93499e-08
7.131881	5.29843e-08
7.113961	5.68855e-08
7.096040	6.10731e-08
7.078120	6.55678e-08
7.060200	7.03923e-08
7.042279	7.55706e-08
7.024359	8.11284e-08
7.006439	8.70936e-08
6.988518	9.34959e-08
6.970598	1.00367e-07
6.952677	1.07741e-07
6.934757	1.15656e-07
6.916837	1.24149e-07
6.898916	1.33263e-07
6.880996	1.43045e-07
6.863076	1.53541e-07
6.845155	1.64804e-07
6.827235	1.76891e-07
6.809314	1.8986e-07
6.791394	2.03776e-07
6.773474	2.18708e-07
6.755553	2.34729e-07
6.737633	2.51918e-07
6.719713	2.70361e-07
6.701792	2.90148e-07
6.683872	3.11376e-07
6.665951	3.3415e-07
6.648031	3.58582e-07
6.630111	3.84792e-07
6.612190	4.12908e-07
6.594270	4.43068e-07
6.576349	4.7542e-07
6.558429	5.10121e-07
6.540509	5.47343e-07
6.522588	5.87266e-07
6.504668	6.30084e-07
6.486748	6.76008e-07
6.468827	7.25259e-07
6.450907	7.78079e-07
6.432986	8.34722e-07
6.415066	8.95464e-07
6.397146	9.60599e-07
6.379225	1.03044e-06
6.361305	1.10533e-06
6.343385	1.18563e-06
6.325464	1.27172e-06
6.307544	1.36402e-06
6.289623	1.46298e-06
6.271703	1.56906e-06
6.253783	1.68278e-06
6.235862	1.80468e-06
6.217942	1.93534e-06
6.200022	2.0754e-06
6.182101	2.22551e-06
6.164181	2.38639e-06
6.146260	2.55881e-06
6.128340	2.74358e-06
6.110420	2.94157e-06
6.092499	3.15374e-06
6.074579	3.38107e-06
6.056659	3.62463e-06
6.038738	3.88558e-06
6.020818	4.16513e-06
6.002897	4.4646e-06
5.984977	4.78539e-06
5.967057	5.12899e-06
5.949136	5.497e-06
5.931216	5.89112e-06
5.913296	6.3132e-06
5.895375	6.76516e-06
5.877455	7.24911e-06
5.859534	7.76725e-06
5.841614	8.32198e-06
5.823694	8.91582e-06
5.805773	9.55148e-06
5.787853	1.02319e-05
5.769932	1.096e-05
5.752012	1.17393e-05
5.734092	1.25731e-05
5.716171	1.34653e-05
5.698251	1.44198e-05
5.680331	1.54409e-05
5.662410	1.6533e-05
5.644490	1.77011e-05
5.626569	1.89503e-05
5.608649	2.0286e-05
5.590729	2.17141e-05
5.572808	2.32407e-05
5.554888	2.48725e-05
5.536968	2.66165e-05
5.519047	2.84801e-05
5.501127	3.04712e-05
5.483206	3.25982e-05
5.465286	3.48701e-05
5.447366	3.72963e-05
5.429445	3.98869e-05
5.411525	4.26524e-05
5.393605	4.56042e-05
5.375684	4.87542e-05
5.357764	5.21149e-05
5.339843	5.56998e-05
5.321923	5.95227e-05
5.304003	6.35986e-05
5.286082	6.79432e-05
5.268162	7.25727e-05
5.250242	7.75046e-05
5.232321	8.27569e-05
5.214401	8.83487e-05
5.196480	9.42998e-05
5.178560	0.000100631
5.160640	0.000107364
5.142719	0.000114521
5.124799	0.000122126
5.106879	0.000130202
5.088958	0.000138775
5.071038	0.000147869
5.053117	0.00015751
5.035197	0.000167725
5.017277	0.000178539
4.999356	0.000189978
4.981436	0.000202068
4.963515	0.000214833
4.945595	0.000228295
4.927675	0.000242474
4.909754	0.000257388
4.891834	0.000273048
4.873914	0.000289462
4.855993	0.000306628
4.838073	0.000324533
4.820152	0.000343151
4.802232	0.000362437
4.784312	0.000382319
4.766391	0.000402689
4.748471	0.000423389
4.730551	0.000444182
4.712630	0.000464704
4.694710	0.000484369
4.676789	0.000502078
&
```
