## Supplementary material for "All-at-once RNA folding with 3D motif prediction framed by evolutionary information": RF01536_TB10Cs5H3.cacofold.power

```
# Power analysis of CaCoFold structure 
#
# Powertype = SINGLE SUBSTITUTIONS
# covary  left_pos      right_pos    substitutions      power
#----------------------------------------------------------------
          4		69		0		0.00
          5		68		3		0.02
          6		67		2		0.00
          7		66		3		0.02
          8		65		0		0.00
          9		64		0		0.00
          10		63		1		0.00
          16		56		0		0.00
          17		55		0		0.00
          18		54		1		0.00
          19		53		3		0.02
          20		50		4		0.07
          21		49		0		0.00
          22		48		2		0.00
          26		47		2		0.00
          27		46		3		0.02
     *    28		45		4		0.07
          29		44		4		0.07
          30		43		2		0.00
#
# BPAIRS 19
# avg substitutions per BP  1.8
# BPAIRS expected to covary 0.3 +/- 0.5
# BPAIRS observed to covary 1
#
```
