## Supplementary material for "All-at-once RNA folding with 3D motif prediction framed by evolutionary information": RF01536_TB10Cs5H3.helixcov

```
# RMs = 3 L = 75

# RM_HELIX NESTED 28-29 44-45, nbp = 2 nbp_cov = 1
# pvals: 2.4508e-05,0.696481
# aggregated NONE
NESTED  ::::::::::::::::::::::::<<______________>>::::::::::::::::::::::::::::::
        ::::::::::::::::::::::::<________________>::::::::::::::::::::::::::::::

# RM_HELIX NESTED 16-18 54-56, nbp = 3 nbp_cov = 0
# pvals: 0.686205,0.686205,0.686205
# aggregated NONE
NESTED  :::::::::::::::<<<________________________________>>>:::::::::::::::::::
        ::::::::::::::::::::::::::::::::::::::::::::::::::::::::::::::::::::::::

# RM_HELIX NESTED 4-10 63-69, nbp = 7 nbp_cov = 0
# pvals: 0.686205,0.828601,0.00936424,0.118547,0.686205,0.686205,0.187371
# aggregated NONE
NESTED  :::<<<<<<<_________________________________________________>>>>>>>::::::
        ::::::::::::::::::::::::::::::::::::::::::::::::::::::::::::::::::::::::
```
