## Supplementary material for "All-at-once RNA folding with 3D motif prediction framed by evolutionary information": RF01536_TB10Cs5H3.surv

```
8.148599	0.0833333
3.593373	0.166667
0.098623	0.25
0.002216	0.333333
-0.021886	0.833333
-0.045987	0.916667
-0.311106	1
&
7.979887	0.000393082
6.413275	0.000786164
5.449206	0.00117925
5.425104	0.00157233
5.376901	0.00196541
5.280494	0.00235849
5.135883	0.00275157
4.967171	0.00314465
4.292323	0.00353774
4.195916	0.00393082
4.171814	0.0043239
4.123611	0.00471698
4.003102	0.00511006
3.737983	0.00550314
3.689780	0.00589623
3.593373	0.00628931
3.352356	0.00668239
3.280051	0.00707547
3.207745	0.00746855
3.087237	0.00786164
2.966728	0.00825472
2.942626	0.0086478
2.870321	0.00904088
2.846220	0.00943396
2.822118	0.00982704
2.677507	0.0102201
2.629304	0.0106132
2.581101	0.0110063
2.460592	0.0113994
2.340083	0.0117925
2.267778	0.0129717
2.243676	0.0141509
2.219575	0.014544
2.171371	0.0149371
2.123168	0.0153302
2.099066	0.0161164
2.074964	0.0169025
2.002659	0.0172956
1.954456	0.0176887
1.930354	0.0180818
1.906252	0.0184748
1.882151	0.0188679
1.858049	0.019261
1.809845	0.0200472
1.785744	0.0204403
1.641133	0.0208333
1.617032	0.0212264
1.592930	0.0220126
1.568828	0.0224057
1.544726	0.0235849
1.520625	0.0247642
1.472421	0.0255503
1.448319	0.0259434
1.424218	0.0271226
1.400116	0.0279088
1.376014	0.0290881
1.351913	0.0306604
1.327811	0.0314465
1.279607	0.0322327
1.255506	0.0330189
1.231404	0.033805
1.207302	0.0341981
1.159099	0.0345912
1.134997	0.0349843
1.110895	0.0361635
1.086794	0.0369497
1.062692	0.0377358
1.038590	0.0393082
1.014488	0.0408805
0.990387	0.0420597
0.918082	0.0428459
0.893980	0.0436321
0.869878	0.0459906
0.845776	0.0475629
0.821675	0.0487421
0.797573	0.0491352
0.773471	0.0499214
0.749369	0.0503145
0.725268	0.0507075
0.677064	0.0522799
0.652963	0.0538522
0.628861	0.0554245
0.604759	0.0573899
0.580657	0.0585692
0.556556	0.0605346
0.532454	0.0621069
0.508352	0.0632862
0.460149	0.0648585
0.436047	0.0668239
0.411945	0.0680031
0.387844	0.0699686
0.363742	0.0711478
0.339640	0.0731132
0.315538	0.0735063
0.291437	0.0750786
0.267335	0.0754717
0.243233	0.0774371
0.219132	0.0790094
0.195030	0.0809748
0.170928	0.0837264
0.146826	0.086478
0.122725	0.0888365
0.098623	0.0896226
0.074521	0.0915881
0.050419	0.0931604
0.026318	0.0947327
0.002216	0.181604
-0.021886	0.795991
-0.045987	0.799921
-0.070089	0.805031
-0.094191	0.809355
-0.118293	0.813286
-0.142394	0.819182
-0.166496	0.825079
-0.190598	0.833333
-0.214700	0.841588
-0.238801	0.847091
-0.262903	0.853774
-0.287005	0.861635
-0.311106	0.868711
-0.335208	0.874607
-0.359310	0.881289
-0.383412	0.887972
-0.407513	0.895047
-0.431615	0.899371
-0.455717	0.905267
-0.479819	0.908805
-0.503920	0.912736
-0.528022	0.915487
-0.552124	0.918239
-0.576225	0.921777
-0.600327	0.928459
-0.624429	0.930425
-0.648531	0.933176
-0.672632	0.936714
-0.696734	0.939072
-0.720836	0.94261
-0.744938	0.946148
-0.769039	0.948506
-0.793141	0.951651
-0.817243	0.954403
-0.841344	0.956761
-0.865446	0.959513
-0.889548	0.961085
-0.913650	0.964623
-0.937751	0.96816
-0.961853	0.96934
-0.985955	0.970519
-1.010056	0.972091
-1.034158	0.97445
-1.058260	0.976022
-1.106463	0.977594
-1.130565	0.978381
-1.178769	0.978774
-1.202870	0.979953
-1.226972	0.981525
-1.251074	0.981918
-1.275175	0.984277
-1.299277	0.985063
-1.347481	0.985456
-1.371582	0.986635
-1.395684	0.987028
-1.419786	0.987814
-1.443888	0.988601
-1.467989	0.988994
-1.492091	0.98978
-1.516193	0.991352
-1.564396	0.991745
-1.636701	0.992138
-1.660803	0.992531
-1.709007	0.993318
-1.733108	0.993711
-1.757210	0.994104
-1.781312	0.995283
-1.829515	0.996069
-1.901820	0.996462
-1.925922	0.996855
-1.974125	0.997642
-2.046431	0.998428
-2.215143	0.998821
-2.239244	0.999214
-2.480262	0.999607
-2.600770	1
&
9.377787	1.95618e-06
9.209075	3.91236e-06
9.040363	5.86854e-06
8.968058	7.82473e-06
8.775244	9.78091e-06
8.630634	1.17371e-05
8.558328	1.36933e-05
8.389616	1.56495e-05
8.317311	1.76056e-05
8.245006	1.95618e-05
8.220904	2.34742e-05
8.172701	2.73865e-05
8.148599	3.12989e-05
8.124497	3.32551e-05
8.100396	3.71674e-05
8.076294	3.91236e-05
8.052192	4.10798e-05
8.028090	4.3036e-05
8.003989	4.49922e-05
7.955785	4.69484e-05
7.907582	5.28169e-05
7.883480	5.47731e-05
7.859378	5.86854e-05
7.835277	6.4554e-05
7.811175	6.84664e-05
7.787073	7.82473e-05
7.762972	8.02034e-05
7.738870	8.41158e-05
7.714768	9.19405e-05
7.690666	9.78091e-05
7.666565	9.97653e-05
7.642463	0.00010759
7.618361	0.000115415
7.594259	0.000117371
7.570158	0.000121283
7.546056	0.000136933
7.521954	0.000140845
7.497853	0.000146714
7.473751	0.000156495
7.449649	0.000164319
7.425547	0.0001741
7.401446	0.000181925
7.377344	0.000185837
7.353242	0.000207355
7.329140	0.000221049
7.305039	0.000228873
7.280937	0.000246479
7.256835	0.000260172
7.232734	0.000275822
7.208632	0.000291471
7.184530	0.000301252
7.160428	0.000316901
7.136327	0.000344288
7.112225	0.000361894
7.088123	0.000387324
7.064021	0.000408842
7.039920	0.000420579
7.015818	0.000446009
6.991716	0.000459703
6.967615	0.000469484
6.943513	0.000483177
6.919411	0.000510563
6.895309	0.0005223
6.871208	0.00053795
6.847106	0.000549687
6.823004	0.000577074
6.798903	0.000582942
6.774801	0.000586854
6.750699	0.000598592
6.726597	0.000610329
6.702496	0.000622066
6.678394	0.000631847
6.654292	0.000643584
6.630190	0.000649452
6.606089	0.000669014
6.581987	0.000690532
6.557885	0.000714006
6.533784	0.000729656
6.509682	0.000739437
6.485580	0.00075313
6.461478	0.000772692
6.437377	0.00077856
6.413275	0.000796166
6.389173	0.000802034
6.365071	0.000821596
6.340970	0.000833333
6.316868	0.000848983
6.292766	0.000870501
6.268665	0.000878326
6.244563	0.000884194
6.220461	0.000888106
6.196359	0.000909624
6.172258	0.000919405
6.148156	0.000937011
6.124054	0.000948748
6.099952	0.000962441
6.075851	0.000970266
6.051749	0.000985915
6.027647	0.00100156
6.003546	0.00101135
5.979444	0.00102895
5.955342	0.00104264
5.931240	0.00105829
5.907139	0.00107786
5.883037	0.00108764
5.858935	0.00109546
5.834833	0.00110329
5.810732	0.00112676
5.786630	0.00116002
5.762528	0.0011698
5.738427	0.00117567
5.714325	0.00118545
5.690223	0.00120696
5.666121	0.00122066
5.642020	0.00123631
5.617918	0.00125196
5.593816	0.00126565
5.569715	0.00128326
5.545613	0.00130086
5.521511	0.00131455
5.497409	0.00133998
5.473308	0.00135955
5.449206	0.00139476
5.425104	0.00141041
5.401002	0.00147105
5.376901	0.00151604
5.352799	0.00154734
5.328697	0.0015982
5.304596	0.00164124
5.280494	0.00167645
5.256392	0.0017234
5.232290	0.00179382
5.208189	0.0018349
5.184087	0.0019151
5.159985	0.00197379
5.135883	0.00205203
5.111782	0.00212246
5.087680	0.00220266
5.063578	0.00226917
5.039477	0.0023885
5.015375	0.00246283
4.991273	0.00256455
4.967171	0.00268192
4.943070	0.00280516
4.918968	0.00291667
4.894866	0.00300274
4.870764	0.00312793
4.846663	0.00322966
4.822561	0.00332551
4.798459	0.00341941
4.774358	0.00353873
4.750256	0.00368349
4.726154	0.0038302
4.702052	0.00391628
4.677951	0.00404538
4.653849	0.00416471
4.629747	0.00431142
4.605646	0.00448552
4.581544	0.0046029
4.557442	0.004732
4.533340	0.00485329
4.509239	0.00496088
4.485137	0.0050802
4.461035	0.00520736
4.436933	0.0053169
4.412832	0.00546362
4.388730	0.00557512
4.364628	0.00571792
4.340527	0.00585876
4.316425	0.00598787
4.292323	0.00610915
4.268221	0.00621088
4.244120	0.00633216
4.220018	0.00649452
4.195916	0.00658842
4.171814	0.00671753
4.147713	0.00679773
4.123611	0.00690923
4.099509	0.00698552
4.075408	0.0070579
4.051306	0.00714397
4.027204	0.00725156
4.003102	0.00737872
3.979001	0.00751174
3.954899	0.0076115
3.930797	0.007723
3.906695	0.00783451
3.882594	0.00795579
3.858492	0.00804577
3.834390	0.00815336
3.810289	0.00824139
3.786187	0.00834703
3.762085	0.00847809
3.737983	0.00858177
3.713882	0.00869718
3.689780	0.00884194
3.665678	0.0089867
3.641576	0.00910211
3.617475	0.00923318
3.593373	0.00936424
3.569271	0.00951291
3.545170	0.00962637
3.521068	0.00973396
3.496966	0.0098572
3.472864	0.00997066
3.448763	0.0101252
3.424661	0.010266
3.400559	0.0103619
3.376458	0.0104754
3.352356	0.0105927
3.328254	0.0107121
3.304152	0.0108607
3.280051	0.0110172
3.255949	0.0111287
3.231847	0.0112852
3.207745	0.0113908
3.183644	0.0115473
3.159542	0.0116588
3.135440	0.0118427
3.111339	0.0120305
3.087237	0.0122066
3.063135	0.012367
3.039033	0.0125372
3.014932	0.0126643
2.990830	0.0128228
2.966728	0.0129793
2.942626	0.0131103
2.918525	0.0132883
2.894423	0.0134292
2.870321	0.0135896
2.846220	0.0137441
2.822118	0.0139104
2.798016	0.0140552
2.773914	0.014239
2.749813	0.0144601
2.725711	0.014642
2.701609	0.0148298
2.677507	0.0150137
2.653406	0.0152152
2.629304	0.0154049
2.605202	0.0155458
2.581101	0.0157414
2.556999	0.0159527
2.532897	0.0162128
2.508795	0.0165297
2.484694	0.0167567
2.460592	0.0170579
2.436490	0.0173337
2.412389	0.0175841
2.388287	0.0179577
2.364185	0.0183236
2.340083	0.0187833
2.315982	0.0192371
2.291880	0.0197633
2.267778	0.0203873
2.243676	0.0208588
2.219575	0.0213517
2.195473	0.0218075
2.171371	0.0222848
2.147270	0.0228208
2.123168	0.0232727
2.099066	0.0237539
2.074964	0.0241315
2.050863	0.0245736
2.026761	0.0249433
2.002659	0.0253443
1.978557	0.0258275
1.954456	0.0263263
1.930354	0.0268545
1.906252	0.0274883
1.882151	0.0281495
1.858049	0.0288498
1.833947	0.0294777
1.809845	0.0301193
1.785744	0.0307453
1.761642	0.0313459
1.737540	0.0319699
1.713438	0.0326076
1.689337	0.0331358
1.665235	0.0337598
1.641133	0.0343662
1.617032	0.0348474
1.592930	0.0353619
1.568828	0.0358725
1.544726	0.0364241
1.520625	0.0369229
1.496523	0.0374922
1.472421	0.0380516
1.448319	0.0387031
1.424218	0.0393349
1.400116	0.0398572
1.376014	0.0404069
1.351913	0.0409781
1.327811	0.0415571
1.303709	0.0421342
1.279607	0.042678
1.255506	0.0433353
1.231404	0.0438615
1.207302	0.0444973
1.183201	0.0451291
1.159099	0.0457903
1.134997	0.0464026
1.110895	0.0470031
1.086794	0.0478834
1.062692	0.0487402
1.038590	0.049644
1.014488	0.0506182
0.990387	0.0516002
0.966285	0.0526056
0.942183	0.0535994
0.918082	0.0547222
0.893980	0.0558177
0.869878	0.0568799
0.845776	0.0579343
0.821675	0.0590258
0.797573	0.0601272
0.773471	0.0612324
0.749369	0.0624863
0.725268	0.0638811
0.701166	0.0651095
0.677064	0.0662637
0.652963	0.0675
0.628861	0.0688126
0.604759	0.0701839
0.580657	0.0716999
0.556556	0.0732081
0.532454	0.0746616
0.508352	0.0760622
0.484250	0.0775078
0.460149	0.0792097
0.436047	0.0810074
0.411945	0.0829186
0.387844	0.0848689
0.363742	0.0870716
0.339640	0.0892449
0.315538	0.091743
0.291437	0.0944014
0.267335	0.0970168
0.243233	0.0998768
0.219132	0.10275
0.195030	0.105804
0.170928	0.108813
0.146826	0.111929
0.122725	0.115113
0.098623	0.118547
0.074521	0.122357
0.050419	0.126483
0.026318	0.131483
0.002216	0.187371
-0.021886	0.686205
-0.045987	0.696481
-0.070089	0.708505
-0.094191	0.721872
-0.118293	0.735327
-0.142394	0.748754
-0.166496	0.761583
-0.190598	0.774239
-0.214700	0.786385
-0.238801	0.797905
-0.262903	0.808928
-0.287005	0.819094
-0.311106	0.828601
-0.335208	0.837655
-0.359310	0.84606
-0.383412	0.853989
-0.407513	0.861843
-0.431615	0.869331
-0.455717	0.876405
-0.479819	0.883142
-0.503920	0.889534
-0.528022	0.895614
-0.552124	0.90152
-0.576225	0.906915
-0.600327	0.912027
-0.624429	0.917001
-0.648531	0.921692
-0.672632	0.925908
-0.696734	0.93002
-0.720836	0.933961
-0.744938	0.937615
-0.769039	0.941209
-0.793141	0.944505
-0.817243	0.94751
-0.841344	0.950401
-0.865446	0.953005
-0.889548	0.955597
-0.913650	0.957917
-0.937751	0.96002
-0.961853	0.962025
-0.985955	0.963959
-1.010056	0.965824
-1.034158	0.967484
-1.058260	0.96919
-1.082362	0.970659
-1.106463	0.972109
-1.130565	0.973466
-1.154667	0.97484
-1.178769	0.975978
-1.202870	0.977218
-1.226972	0.978349
-1.251074	0.979392
-1.275175	0.980462
-1.299277	0.981512
-1.323379	0.98251
-1.347481	0.983496
-1.371582	0.984388
-1.395684	0.985248
-1.419786	0.986049
-1.443888	0.986747
-1.467989	0.987484
-1.492091	0.988263
-1.516193	0.988957
-1.540294	0.989597
-1.564396	0.990245
-1.588498	0.990788
-1.612600	0.991379
-1.636701	0.991939
-1.660803	0.99243
-1.684905	0.992954
-1.709007	0.993425
-1.733108	0.993881
-1.757210	0.994282
-1.781312	0.994716
-1.805413	0.995088
-1.829515	0.995507
-1.853617	0.995861
-1.877719	0.996199
-1.901820	0.996506
-1.925922	0.996766
-1.950024	0.99704
-1.974125	0.997279
-1.998227	0.997492
-2.022329	0.997696
-2.046431	0.997907
-2.070532	0.998054
-2.094634	0.998202
-2.118736	0.99832
-2.142838	0.998425
-2.166939	0.998554
-2.191041	0.998668
-2.215143	0.998756
-2.239244	0.998871
-2.263346	0.998944
-2.287448	0.999043
-2.311550	0.999133
-2.335651	0.999188
-2.359753	0.999263
-2.383855	0.999317
-2.407957	0.99936
-2.432058	0.999411
-2.456160	0.999458
-2.480262	0.999493
-2.504363	0.999525
-2.528465	0.99957
-2.552567	0.999595
-2.576669	0.999644
-2.600770	0.999687
-2.624872	0.99972
-2.648974	0.999752
-2.673076	0.999773
-2.697177	0.999789
-2.721279	0.999802
-2.745381	0.99981
-2.769482	0.999816
-2.793584	0.999849
-2.817686	0.999855
-2.841788	0.999867
-2.865889	0.999877
-2.889991	0.99989
-2.914093	0.999906
-2.938195	0.999908
-2.962296	0.999924
-2.986398	0.999928
-3.010500	0.999937
-3.034601	0.999941
-3.058703	0.999945
-3.082805	0.999951
-3.131008	0.999953
-3.179212	0.999955
-3.203313	0.999959
-3.227415	0.999961
-3.251517	0.999963
-3.299720	0.999975
-3.323822	0.99998
-3.396127	0.999984
-3.492534	0.999986
-3.516636	0.999988
-3.613043	0.99999
-3.637145	0.999992
-3.709450	0.999994
-3.757653	0.999996
-3.974569	0.999998
-4.022772	1
&
28.972490	1.77182e-33
28.948388	1.91214e-33
28.924286	2.06358e-33
28.900185	2.22701e-33
28.876083	2.40338e-33
28.851981	2.59372e-33
28.827879	2.79912e-33
28.803778	3.0208e-33
28.779676	3.26002e-33
28.755574	3.51819e-33
28.731472	3.7968e-33
28.707371	4.09747e-33
28.683269	4.42195e-33
28.659167	4.77212e-33
28.635066	5.15002e-33
28.610964	5.55784e-33
28.586862	5.99795e-33
28.562760	6.47291e-33
28.538659	6.98547e-33
28.514557	7.53861e-33
28.490455	8.13555e-33
28.466354	8.77975e-33
28.442252	9.47496e-33
28.418150	1.02252e-32
28.394048	1.10348e-32
28.369947	1.19086e-32
28.345845	1.28515e-32
28.321743	1.38691e-32
28.297641	1.49672e-32
28.273540	1.61523e-32
28.249438	1.74312e-32
28.225336	1.88113e-32
28.201235	2.03007e-32
28.177133	2.1908e-32
28.153031	2.36425e-32
28.128929	2.55144e-32
28.104828	2.75344e-32
28.080726	2.97143e-32
28.056624	3.20668e-32
28.032522	3.46055e-32
28.008421	3.73452e-32
27.984319	4.03018e-32
27.960217	4.34924e-32
27.936116	4.69355e-32
27.912014	5.06512e-32
27.887912	5.4661e-32
27.863810	5.89882e-32
27.839709	6.36579e-32
27.815607	6.86973e-32
27.791505	7.41355e-32
27.767403	8.00041e-32
27.743302	8.63373e-32
27.719200	9.31717e-32
27.695098	1.00547e-31
27.670997	1.08506e-31
27.646895	1.17095e-31
27.622793	1.26364e-31
27.598691	1.36366e-31
27.574590	1.47161e-31
27.550488	1.58809e-31
27.526386	1.71379e-31
27.502284	1.84944e-31
27.478183	1.99583e-31
27.454081	2.1538e-31
27.429979	2.32427e-31
27.405878	2.50824e-31
27.381776	2.70676e-31
27.357674	2.92099e-31
27.333572	3.15218e-31
27.309471	3.40166e-31
27.285369	3.67088e-31
27.261267	3.96141e-31
27.237166	4.27493e-31
27.213064	4.61326e-31
27.188962	4.97836e-31
27.164860	5.37235e-31
27.140759	5.79752e-31
27.116657	6.25633e-31
27.092555	6.75144e-31
27.068453	7.28574e-31
27.044352	7.8623e-31
27.020250	8.48449e-31
26.996148	9.15591e-31
26.972047	9.88046e-31
26.947945	1.06623e-30
26.923843	1.15061e-30
26.899741	1.24166e-30
26.875640	1.33991e-30
26.851538	1.44593e-30
26.827436	1.56035e-30
26.803334	1.68382e-30
26.779233	1.81705e-30
26.755131	1.96083e-30
26.731029	2.11598e-30
26.706928	2.28341e-30
26.682826	2.46408e-30
26.658724	2.65904e-30
26.634622	2.86943e-30
26.610521	3.09646e-30
26.586419	3.34145e-30
26.562317	3.60582e-30
26.538215	3.89111e-30
26.514114	4.19897e-30
26.490012	4.53117e-30
26.465910	4.88966e-30
26.441809	5.2765e-30
26.417707	5.69395e-30
26.393605	6.14441e-30
26.369503	6.63051e-30
26.345402	7.15505e-30
26.321300	7.72109e-30
26.297198	8.3319e-30
26.273097	8.99102e-30
26.248995	9.70227e-30
26.224893	1.04698e-29
26.200791	1.1298e-29
26.176690	1.21917e-29
26.152588	1.31561e-29
26.128486	1.41968e-29
26.104384	1.53198e-29
26.080283	1.65316e-29
26.056181	1.78393e-29
26.032079	1.92503e-29
26.007978	2.0773e-29
25.983876	2.24161e-29
25.959774	2.41891e-29
25.935672	2.61024e-29
25.911571	2.81669e-29
25.887469	3.03947e-29
25.863367	3.27987e-29
25.839265	3.53928e-29
25.815164	3.8192e-29
25.791062	4.12126e-29
25.766960	4.4472e-29
25.742859	4.79892e-29
25.718757	5.17845e-29
25.694655	5.58799e-29
25.670553	6.02992e-29
25.646452	6.50678e-29
25.622350	7.02136e-29
25.598248	7.57662e-29
25.574146	8.17578e-29
25.550045	8.82232e-29
25.525943	9.51998e-29
25.501841	1.02728e-28
25.477740	1.10851e-28
25.453638	1.19617e-28
25.429536	1.29076e-28
25.405434	1.39282e-28
25.381333	1.50296e-28
25.357231	1.6218e-28
25.333129	1.75003e-28
25.309027	1.88841e-28
25.284926	2.03772e-28
25.260824	2.19884e-28
25.236722	2.37269e-28
25.212621	2.56029e-28
25.188519	2.76272e-28
25.164417	2.98115e-28
25.140315	3.21685e-28
25.116214	3.47117e-28
25.092112	3.74561e-28
25.068010	4.04173e-28
25.043909	4.36126e-28
25.019807	4.70605e-28
24.995705	5.0781e-28
24.971603	5.47955e-28
24.947502	5.91273e-28
24.923400	6.38014e-28
24.899298	6.88451e-28
24.875196	7.42873e-28
24.851095	8.01597e-28
24.826993	8.64963e-28
24.802891	9.33336e-28
24.778790	1.00711e-27
24.754688	1.08672e-27
24.730586	1.17262e-27
24.706484	1.26531e-27
24.682383	1.36532e-27
24.658281	1.47324e-27
24.634179	1.58968e-27
24.610077	1.71533e-27
24.585976	1.8509e-27
24.561874	1.99719e-27
24.537772	2.15504e-27
24.513671	2.32537e-27
24.489569	2.50915e-27
24.465467	2.70745e-27
24.441365	2.92143e-27
24.417264	3.15231e-27
24.393162	3.40143e-27
24.369060	3.67024e-27
24.344958	3.96029e-27
24.320857	4.27325e-27
24.296755	4.61094e-27
24.272653	4.97531e-27
24.248552	5.36847e-27
24.224450	5.7927e-27
24.200348	6.25043e-27
24.176246	6.74434e-27
24.152145	7.27726e-27
24.128043	7.85228e-27
24.103941	8.47273e-27
24.079840	9.1422e-27
24.055738	9.86455e-27
24.031636	1.0644e-26
24.007534	1.1485e-26
23.983433	1.23924e-26
23.959331	1.33715e-26
23.935229	1.44279e-26
23.911127	1.55678e-26
23.887026	1.67977e-26
23.862924	1.81248e-26
23.838822	1.95567e-26
23.814721	2.11017e-26
23.790619	2.27688e-26
23.766517	2.45675e-26
23.742415	2.65082e-26
23.718314	2.86023e-26
23.694212	3.08617e-26
23.670110	3.32996e-26
23.646008	3.593e-26
23.621907	3.87682e-26
23.597805	4.18305e-26
23.573703	4.51347e-26
23.549602	4.86998e-26
23.525500	5.25464e-26
23.501398	5.66968e-26
23.477296	6.11749e-26
23.453195	6.60067e-26
23.429093	7.122e-26
23.404991	7.6845e-26
23.380889	8.29141e-26
23.356788	8.94625e-26
23.332686	9.65279e-26
23.308584	1.04151e-25
23.284483	1.12376e-25
23.260381	1.21251e-25
23.236279	1.30827e-25
23.212177	1.41158e-25
23.188076	1.52305e-25
23.163974	1.64332e-25
23.139872	1.77309e-25
23.115770	1.9131e-25
23.091669	2.06416e-25
23.067567	2.22716e-25
23.043465	2.40301e-25
23.019364	2.59276e-25
22.995262	2.79748e-25
22.971160	3.01836e-25
22.947058	3.25667e-25
22.922957	3.5138e-25
22.898855	3.79123e-25
22.874753	4.09055e-25
22.850652	4.4135e-25
22.826550	4.76194e-25
22.802448	5.13789e-25
22.778346	5.5435e-25
22.754245	5.98113e-25
22.730143	6.45331e-25
22.706041	6.96274e-25
22.681939	7.51239e-25
22.657838	8.10541e-25
22.633736	8.74524e-25
22.609634	9.43556e-25
22.585533	1.01804e-24
22.561431	1.09839e-24
22.537329	1.18509e-24
22.513227	1.27863e-24
22.489126	1.37956e-24
22.465024	1.48844e-24
22.440922	1.60592e-24
22.416820	1.73267e-24
22.392719	1.86942e-24
22.368617	2.01696e-24
22.344515	2.17614e-24
22.320414	2.34788e-24
22.296312	2.53317e-24
22.272210	2.73308e-24
22.248108	2.94876e-24
22.224007	3.18146e-24
22.199905	3.43251e-24
22.175803	3.70338e-24
22.151701	3.99561e-24
22.127600	4.31089e-24
22.103498	4.65105e-24
22.079396	5.01804e-24
22.055295	5.41399e-24
22.031193	5.84116e-24
22.007091	6.30203e-24
21.982989	6.79926e-24
21.958888	7.3357e-24
21.934786	7.91446e-24
21.910684	8.53887e-24
21.886583	9.21253e-24
21.862481	9.93932e-24
21.838379	1.07234e-23
21.814277	1.15694e-23
21.790176	1.24821e-23
21.766074	1.34667e-23
21.741972	1.4529e-23
21.717870	1.56751e-23
21.693769	1.69116e-23
21.669667	1.82456e-23
21.645565	1.96847e-23
21.621464	2.12374e-23
21.597362	2.29125e-23
21.573260	2.47196e-23
21.549158	2.66693e-23
21.525057	2.87727e-23
21.500955	3.1042e-23
21.476853	3.34901e-23
21.452751	3.61313e-23
21.428650	3.89808e-23
21.404548	4.20549e-23
21.380446	4.53713e-23
21.356345	4.89492e-23
21.332243	5.28092e-23
21.308141	5.69735e-23
21.284039	6.14661e-23
21.259938	6.63128e-23
21.235836	7.15416e-23
21.211734	7.71825e-23
21.187632	8.32681e-23
21.163531	8.98334e-23
21.139429	9.69162e-23
21.115327	1.04557e-22
21.091226	1.12801e-22
21.067124	1.21694e-22
21.043022	1.31288e-22
21.018920	1.41638e-22
20.994819	1.52803e-22
20.970717	1.64849e-22
20.946615	1.77844e-22
20.922513	1.91863e-22
20.898412	2.06987e-22
20.874310	2.23303e-22
20.850208	2.40904e-22
20.826107	2.59893e-22
20.802005	2.80377e-22
20.777903	3.02476e-22
20.753801	3.26316e-22
20.729700	3.52035e-22
20.705598	3.79779e-22
20.681496	4.0971e-22
20.657395	4.41999e-22
20.633293	4.76831e-22
20.609191	5.14408e-22
20.585089	5.54945e-22
20.560988	5.98676e-22
20.536886	6.45851e-22
20.512784	6.96743e-22
20.488682	7.51644e-22
20.464581	8.10869e-22
20.440479	8.74759e-22
20.416377	9.43682e-22
20.392276	1.01803e-21
20.368174	1.09824e-21
20.344072	1.18477e-21
20.319970	1.27811e-21
20.295869	1.3788e-21
20.271767	1.48742e-21
20.247665	1.60459e-21
20.223563	1.73099e-21
20.199462	1.86735e-21
20.175360	2.01444e-21
20.151258	2.17312e-21
20.127157	2.34429e-21
20.103055	2.52894e-21
20.078953	2.72813e-21
20.054851	2.94301e-21
20.030750	3.1748e-21
20.006648	3.42484e-21
19.982546	3.69456e-21
19.958444	3.98553e-21
19.934343	4.29939e-21
19.910241	4.63797e-21
19.886139	5.0032e-21
19.862038	5.39718e-21
19.837936	5.82218e-21
19.813834	6.28063e-21
19.789732	6.77517e-21
19.765631	7.30863e-21
19.741529	7.88408e-21
19.717427	8.50482e-21
19.693326	9.17442e-21
19.669224	9.89672e-21
19.645122	1.06759e-20
19.621020	1.15163e-20
19.596919	1.24229e-20
19.572817	1.34009e-20
19.548715	1.44558e-20
19.524613	1.55937e-20
19.500512	1.68212e-20
19.476410	1.81452e-20
19.452308	1.95734e-20
19.428207	2.1114e-20
19.404105	2.27758e-20
19.380003	2.45684e-20
19.355901	2.65019e-20
19.331800	2.85876e-20
19.307698	3.08374e-20
19.283596	3.32642e-20
19.259494	3.58818e-20
19.235393	3.87054e-20
19.211291	4.17511e-20
19.187189	4.50363e-20
19.163088	4.858e-20
19.138986	5.24023e-20
19.114884	5.65253e-20
19.090782	6.09726e-20
19.066681	6.57696e-20
19.042579	7.09439e-20
19.018477	7.65251e-20
18.994375	8.25452e-20
18.970274	8.90387e-20
18.946172	9.60428e-20
18.922070	1.03598e-19
18.897969	1.11747e-19
18.873867	1.20536e-19
18.849765	1.30017e-19
18.825663	1.40243e-19
18.801562	1.51273e-19
18.777460	1.6317e-19
18.753358	1.76003e-19
18.729257	1.89844e-19
18.705155	2.04773e-19
18.681053	2.20876e-19
18.656951	2.38244e-19
18.632850	2.56978e-19
18.608748	2.77184e-19
18.584646	2.98979e-19
18.560544	3.22486e-19
18.536443	3.47841e-19
18.512341	3.75188e-19
18.488239	4.04684e-19
18.464138	4.36499e-19
18.440036	4.70813e-19
18.415934	5.07824e-19
18.391832	5.47743e-19
18.367731	5.90798e-19
18.343629	6.37236e-19
18.319527	6.87323e-19
18.295425	7.41344e-19
18.271324	7.9961e-19
18.247222	8.62453e-19
18.223120	9.30233e-19
18.199019	1.00334e-18
18.174917	1.08218e-18
18.150815	1.16722e-18
18.126713	1.25894e-18
18.102612	1.35786e-18
18.078510	1.46456e-18
18.054408	1.57963e-18
18.030306	1.70374e-18
18.006205	1.83759e-18
17.982103	1.98196e-18
17.958001	2.13766e-18
17.933900	2.30559e-18
17.909798	2.4867e-18
17.885696	2.68203e-18
17.861594	2.89271e-18
17.837493	3.11992e-18
17.813391	3.36496e-18
17.789289	3.62925e-18
17.765187	3.91428e-18
17.741086	4.22169e-18
17.716984	4.55322e-18
17.692882	4.91078e-18
17.668781	5.29641e-18
17.644679	5.7123e-18
17.620577	6.16083e-18
17.596475	6.64456e-18
17.572374	7.16625e-18
17.548272	7.72888e-18
17.524170	8.33567e-18
17.500069	8.99006e-18
17.475967	9.6958e-18
17.451865	1.04569e-17
17.427763	1.12777e-17
17.403662	1.2163e-17
17.379560	1.31177e-17
17.355458	1.41472e-17
17.331356	1.52576e-17
17.307255	1.6455e-17
17.283153	1.77463e-17
17.259051	1.9139e-17
17.234950	2.06408e-17
17.210848	2.22605e-17
17.186746	2.40072e-17
17.162644	2.58908e-17
17.138543	2.79222e-17
17.114441	3.01129e-17
17.090339	3.24753e-17
17.066237	3.5023e-17
17.042136	3.77704e-17
17.018034	4.07332e-17
16.993932	4.39283e-17
16.969831	4.73739e-17
16.945729	5.10896e-17
16.921627	5.50965e-17
16.897525	5.94175e-17
16.873424	6.40772e-17
16.849322	6.91022e-17
16.825220	7.45209e-17
16.801118	8.03643e-17
16.777017	8.66656e-17
16.752915	9.34607e-17
16.728813	1.00788e-16
16.704712	1.0869e-16
16.680610	1.17211e-16
16.656508	1.26399e-16
16.632406	1.36307e-16
16.608305	1.46992e-16
16.584203	1.58513e-16
16.560101	1.70937e-16
16.536000	1.84335e-16
16.511898	1.98781e-16
16.487796	2.14359e-16
16.463694	2.31157e-16
16.439593	2.4927e-16
16.415491	2.68802e-16
16.391389	2.89863e-16
16.367287	3.12574e-16
16.343186	3.37063e-16
16.319084	3.63468e-16
16.294982	3.91942e-16
16.270881	4.22644e-16
16.246779	4.5575e-16
16.222677	4.91447e-16
16.198575	5.29938e-16
16.174474	5.71442e-16
16.150372	6.16194e-16
16.126270	6.64449e-16
16.102168	7.1648e-16
16.078067	7.72582e-16
16.053965	8.33075e-16
16.029863	8.983e-16
16.005762	9.68629e-16
15.981660	1.04446e-15
15.957558	1.12622e-15
15.933456	1.21438e-15
15.909355	1.30944e-15
15.885253	1.41193e-15
15.861151	1.52244e-15
15.837049	1.64159e-15
15.812948	1.77005e-15
15.788846	1.90857e-15
15.764744	2.05791e-15
15.740643	2.21893e-15
15.716541	2.39255e-15
15.692439	2.57973e-15
15.668337	2.78155e-15
15.644236	2.99915e-15
15.620134	3.23375e-15
15.596032	3.4867e-15
15.571930	3.75941e-15
15.547829	4.05344e-15
15.523727	4.37044e-15
15.499625	4.71222e-15
15.475524	5.08071e-15
15.451422	5.47798e-15
15.427320	5.9063e-15
15.403218	6.36807e-15
15.379117	6.86593e-15
15.355015	7.40267e-15
15.330913	7.98134e-15
15.306812	8.6052e-15
15.282710	9.27779e-15
15.258608	1.00029e-14
15.234506	1.07846e-14
15.210405	1.16274e-14
15.186303	1.2536e-14
15.162201	1.35155e-14
15.138099	1.45715e-14
15.113998	1.571e-14
15.089896	1.69373e-14
15.065794	1.82604e-14
15.041693	1.96867e-14
15.017591	2.12244e-14
14.993489	2.28821e-14
14.969387	2.46691e-14
14.945286	2.65956e-14
14.921184	2.86724e-14
14.897082	3.09112e-14
14.872980	3.33246e-14
14.848879	3.59263e-14
14.824777	3.8731e-14
14.800675	4.17544e-14
14.776574	4.50135e-14
14.752472	4.85269e-14
14.728370	5.23142e-14
14.704268	5.63968e-14
14.680167	6.07976e-14
14.656065	6.55416e-14
14.631963	7.06554e-14
14.607861	7.61678e-14
14.583760	8.21099e-14
14.559658	8.8515e-14
14.535556	9.54193e-14
14.511455	1.02862e-13
14.487353	1.10884e-13
14.463251	1.19531e-13
14.439149	1.28852e-13
14.415048	1.38899e-13
14.390946	1.49728e-13
14.366844	1.61401e-13
14.342743	1.73983e-13
14.318641	1.87545e-13
14.294539	2.02163e-13
14.270437	2.17919e-13
14.246336	2.34902e-13
14.222234	2.53207e-13
14.198132	2.72937e-13
14.174030	2.94202e-13
14.149929	3.17122e-13
14.125827	3.41826e-13
14.101725	3.68453e-13
14.077624	3.97151e-13
14.053522	4.28081e-13
14.029420	4.61418e-13
14.005318	4.97349e-13
13.981217	5.36073e-13
13.957115	5.7781e-13
13.933013	6.22792e-13
13.908911	6.71272e-13
13.884810	7.23521e-13
13.860708	7.79832e-13
13.836606	8.4052e-13
13.812505	9.05926e-13
13.788403	9.76415e-13
13.764301	1.05238e-12
13.740199	1.13425e-12
13.716098	1.22248e-12
13.691996	1.31757e-12
13.667894	1.42004e-12
13.643792	1.53048e-12
13.619691	1.64949e-12
13.595589	1.77774e-12
13.571487	1.91595e-12
13.547386	2.06489e-12
13.523284	2.2254e-12
13.499182	2.39836e-12
13.475080	2.58475e-12
13.450979	2.78561e-12
13.426877	3.00205e-12
13.402775	3.23529e-12
13.378673	3.48663e-12
13.354572	3.75746e-12
13.330470	4.04931e-12
13.306368	4.36378e-12
13.282267	4.70265e-12
13.258165	5.06779e-12
13.234063	5.46125e-12
13.209961	5.88521e-12
13.185860	6.34203e-12
13.161758	6.83426e-12
13.137656	7.36464e-12
13.113555	7.93611e-12
13.089453	8.55187e-12
13.065351	9.21533e-12
13.041249	9.93018e-12
13.017148	1.07004e-11
12.993046	1.15303e-11
12.968944	1.24244e-11
12.944842	1.33878e-11
12.920741	1.44257e-11
12.896639	1.5544e-11
12.872537	1.67488e-11
12.848436	1.80469e-11
12.824334	1.94454e-11
12.800232	2.09521e-11
12.776130	2.25753e-11
12.752029	2.43241e-11
12.727927	2.62081e-11
12.703825	2.82379e-11
12.679723	3.04245e-11
12.655622	3.27802e-11
12.631520	3.53179e-11
12.607418	3.80518e-11
12.583317	4.09969e-11
12.559215	4.41696e-11
12.535113	4.75873e-11
12.511011	5.12691e-11
12.486910	5.52351e-11
12.462808	5.95074e-11
12.438706	6.41096e-11
12.414604	6.90669e-11
12.390503	7.44069e-11
12.366401	8.0159e-11
12.342299	8.63549e-11
12.318198	9.30287e-11
12.294096	1.00217e-10
12.269994	1.0796e-10
12.245892	1.163e-10
12.221791	1.25284e-10
12.197689	1.34959e-10
12.173587	1.4538e-10
12.149486	1.56605e-10
12.125384	1.68694e-10
12.101282	1.81714e-10
12.077180	1.95737e-10
12.053079	2.1084e-10
12.028977	2.27106e-10
12.004875	2.44624e-10
11.980773	2.6349e-10
11.956672	2.83808e-10
11.932570	3.05689e-10
11.908468	3.29253e-10
11.884367	3.5463e-10
11.860265	3.81958e-10
11.836163	4.11387e-10
11.812061	4.43079e-10
11.787960	4.77206e-10
11.763858	5.13955e-10
11.739756	5.53527e-10
11.715654	5.96139e-10
11.691553	6.42023e-10
11.667451	6.91429e-10
11.643349	7.44629e-10
11.619248	8.01911e-10
11.595146	8.63588e-10
11.571044	9.29997e-10
11.546942	1.0015e-09
11.522841	1.07848e-09
11.498739	1.16137e-09
11.474637	1.25061e-09
11.450535	1.34669e-09
11.426434	1.45013e-09
11.402332	1.5615e-09
11.378230	1.68139e-09
11.354129	1.81046e-09
11.330027	1.94941e-09
11.305925	2.09899e-09
11.281823	2.26002e-09
11.257722	2.43336e-09
11.233620	2.61997e-09
11.209518	2.82083e-09
11.185416	3.03705e-09
11.161315	3.26979e-09
11.137213	3.52032e-09
11.113111	3.78997e-09
11.089010	4.08022e-09
11.064908	4.39262e-09
11.040806	4.72886e-09
11.016704	5.09075e-09
10.992603	5.48025e-09
10.968501	5.89945e-09
10.944399	6.3506e-09
10.920298	6.83614e-09
10.896196	7.35867e-09
10.872094	7.921e-09
10.847992	8.52614e-09
10.823891	9.17735e-09
10.799789	9.87811e-09
10.775687	1.06322e-08
10.751585	1.14436e-08
10.727484	1.23167e-08
10.703382	1.32562e-08
10.679280	1.4267e-08
10.655179	1.53547e-08
10.631077	1.65249e-08
10.606975	1.77839e-08
10.582873	1.91385e-08
10.558772	2.05958e-08
10.534670	2.21636e-08
10.510568	2.38502e-08
10.486466	2.56647e-08
10.462365	2.76166e-08
10.438263	2.97163e-08
10.414161	3.19749e-08
10.390060	3.44044e-08
10.365958	3.70176e-08
10.341856	3.98284e-08
10.317754	4.28516e-08
10.293653	4.61032e-08
10.269551	4.96003e-08
10.245449	5.33614e-08
10.221347	5.74063e-08
10.197246	6.17562e-08
10.173144	6.64341e-08
10.149042	7.14644e-08
10.124941	7.68736e-08
10.100839	8.26901e-08
10.076737	8.89442e-08
10.052635	9.56687e-08
10.028534	1.02899e-07
10.004432	1.10672e-07
9.980330	1.19029e-07
9.956229	1.28014e-07
9.932127	1.37673e-07
9.908025	1.48056e-07
9.883923	1.59217e-07
9.859822	1.71215e-07
9.835720	1.84111e-07
9.811618	1.97972e-07
9.787516	2.1287e-07
9.763415	2.28881e-07
9.739313	2.46089e-07
9.715211	2.64581e-07
9.691110	2.84454e-07
9.667008	3.05808e-07
9.642906	3.28754e-07
9.618804	3.53409e-07
9.594703	3.79899e-07
9.570601	4.0836e-07
9.546499	4.38937e-07
9.522397	4.71785e-07
9.498296	5.07072e-07
9.474194	5.44977e-07
9.450092	5.85691e-07
9.425991	6.29422e-07
9.401889	6.7639e-07
9.377787	7.26832e-07
9.353685	7.81002e-07
9.329584	8.39173e-07
9.305482	9.01637e-07
9.281380	9.68707e-07
9.257278	1.04072e-06
9.233177	1.11803e-06
9.209075	1.20103e-06
9.184973	1.29012e-06
9.160872	1.38576e-06
9.136770	1.48841e-06
9.112668	1.59858e-06
9.088566	1.71682e-06
9.064465	1.8437e-06
9.040363	1.97986e-06
9.016261	2.12595e-06
8.992159	2.28269e-06
8.968058	2.45084e-06
8.943956	2.63123e-06
8.919854	2.82472e-06
8.895753	3.03225e-06
8.871651	3.25483e-06
8.847549	3.49352e-06
8.823447	3.74947e-06
8.799346	4.0239e-06
8.775244	4.31812e-06
8.751142	4.63352e-06
8.727041	4.97161e-06
8.702939	5.33398e-06
8.678837	5.72232e-06
8.654735	6.13847e-06
8.630634	6.58436e-06
8.606532	7.06207e-06
8.582430	7.57382e-06
8.558328	8.12196e-06
8.534227	8.70901e-06
8.510125	9.33767e-06
8.486023	1.00108e-05
8.461922	1.07314e-05
8.437820	1.15028e-05
8.413718	1.23285e-05
8.389616	1.3212e-05
8.365515	1.41574e-05
8.341413	1.51688e-05
8.317311	1.62507e-05
8.293209	1.74078e-05
8.269108	1.86451e-05
8.245006	1.99679e-05
8.220904	2.13819e-05
8.196803	2.28932e-05
8.172701	2.4508e-05
8.148599	2.62332e-05
8.124497	2.80758e-05
8.100396	3.00436e-05
8.076294	3.21444e-05
8.052192	3.43869e-05
8.028090	3.67798e-05
8.003989	3.93328e-05
7.979887	4.20558e-05
7.955785	4.49593e-05
7.931684	4.80544e-05
7.907582	5.13527e-05
7.883480	5.48665e-05
7.859378	5.86087e-05
7.835277	6.25926e-05
7.811175	6.68323e-05
7.787073	7.13426e-05
7.762972	7.61388e-05
7.738870	8.12368e-05
7.714768	8.66531e-05
7.690666	9.24049e-05
7.666565	9.85099e-05
7.642463	0.000104986
7.618361	0.000111853
7.594259	0.000119128
7.570158	0.000126832
7.546056	0.000134983
7.521954	0.000143602
7.497853	0.000152708
7.473751	0.00016232
7.449649	0.000172456
7.425547	0.000183134
7.401446	0.00019437
7.377344	0.000206179
7.353242	0.000218574
7.329140	0.000231563
7.305039	0.000245153
7.280937	0.000259345
7.256835	0.000274134
7.232734	0.00028951
7.208632	0.000305452
7.184530	0.000321929
7.160428	0.000338898
7.136327	0.000356296
7.112225	0.000374043
7.088123	0.000392032
7.064021	0.00041012
7.039920	0.000428123
7.015818	0.000445799
6.991716	0.000462821
6.967615	0.000478746
6.943513	0.000492929
6.919411	0.000504337
&
```
