## Supplementary material for "All-at-once RNA folding with 3D motif prediction framed by evolutionary information": RF01537_TB11Cs2H1.cacofold.helixcov

```
# RMs = 3 L = 73

# RM_HELIX NESTED 17-27 41-53, nbp = 11 nbp_cov = 1
# pvals: 0.735105,0.735105,0.735105,0.012165,0.735105,0.00834608,0.000909457,0.00348491,0.012165,0.00708451,0.735105
# aggregated NONE
NESTED  ::::::::::::::::<<<<<<<<<<<____________>>>>->>>>>>>::::::::::::::::::::
        ::::::::::::::::::::::<_____________________>::::::::::::::::::::::::::

# RM_HELIX NESTED 4-14 58-66, nbp = 9 nbp_cov = 1
# pvals: 0.735105,0.735105,0.000291587,0.735105,0.735105,0.0708491,0.735105,0.735105,0.735105
# aggregated NONE
NESTED  :::<<<<<<--<<<_________________________________________>>>>>>>>>:::::::
        :::::<_______________________________________________________>:::::::::

# RM_IL Hook-turn.rot 15-16 54-57, nbp = 0 nbp_cov = 0 nhl_b_cov 2/2
# aggregated NONE
RM_IL   ::::::::::::::XX:::::::::::::::::::::::::::::::::::XXXX:::::::::::::::: Hook-turn.rot
```
