## Supplementary material for "All-at-once RNA folding with 3D motif prediction framed by evolutionary information": RF01537_TB11Cs2H1.cacofold.power

```
# Power analysis of CaCoFold structure 
#
# Powertype = SINGLE SUBSTITUTIONS
# covary  left_pos      right_pos    substitutions      power
#----------------------------------------------------------------
          4		66		0		0.00
          5		65		0		0.00
     *    6		64		4		0.07
          7		63		0		0.00
          8		62		1		0.00
          9		61		2		0.00
          12		60		2		0.00
          13		59		1		0.00
          14		58		0		0.00
          17		53		1		0.00
          18		52		0		0.00
          19		51		0		0.00
          20		50		2		0.00
          21		48		1		0.00
          22		47		2		0.00
     *    23		46		3		0.02
          24		44		2		0.00
          25		43		2		0.00
          26		42		2		0.00
          27		41		0		0.00
#
# BPAIRS 20
# avg substitutions per BP  1.2
# BPAIRS expected to covary 0.1 +/- 0.3
# BPAIRS observed to covary 2
#
```
