## Supplementary material for "All-at-once RNA folding with 3D motif prediction framed by evolutionary information": RF01537_TB11Cs2H1.surv

```
5.713461	0.0588235
4.379042	0.117647
3.276104	0.176471
2.077851	0.235294
1.996152	0.294118
1.764671	0.411765
0.185155	0.470588
-0.005476	1
&
4.283726	0.000405186
4.120328	0.000810373
3.493968	0.00121556
2.908458	0.00162075
2.826759	0.00202593
2.540812	0.00243112
2.227632	0.0028363
2.186783	0.00324149
2.159550	0.00364668
2.118700	0.00445705
2.091467	0.00486224
2.037001	0.00526742
2.023385	0.00567261
1.996152	0.0060778
1.968919	0.00648298
1.941686	0.00688817
1.928069	0.00729335
1.846370	0.00769854
1.819137	0.00850891
1.764671	0.00972447
1.696588	0.0101297
1.655739	0.0105348
1.601273	0.01094
1.587656	0.0113452
1.492340	0.0117504
1.410641	0.0121556
1.397025	0.0125608
1.328942	0.0133712
1.288093	0.0137763
1.274476	0.0141815
1.247243	0.0145867
1.233627	0.0149919
1.179161	0.0153971
1.138311	0.0158023
1.111078	0.0166126
1.097461	0.017423
1.070228	0.0178282
1.042995	0.0190438
0.934063	0.0198541
0.920447	0.0206645
0.906830	0.0214749
0.852364	0.0222853
0.838748	0.0230956
0.825131	0.0235008
0.770665	0.023906
0.757049	0.0243112
0.743432	0.0255267
0.729815	0.0259319
0.702582	0.0263371
0.675349	0.0271475
0.661733	0.0275527
0.648116	0.0291734
0.620883	0.0295786
0.607267	0.0299838
0.593650	0.0311994
0.539184	0.0324149
0.525568	0.0336305
0.511951	0.034846
0.498335	0.036872
0.484718	0.0380875
0.471102	0.0384927
0.457485	0.0388979
0.430252	0.0393031
0.416636	0.0397083
0.389403	0.0401135
0.362170	0.041329
0.348553	0.0421394
0.334937	0.0425446
0.321320	0.0433549
0.307703	0.0449757
0.294087	0.0470016
0.280470	0.0482172
0.266854	0.0490276
0.253237	0.0514587
0.239621	0.052269
0.226004	0.0530794
0.212388	0.0559157
0.198771	0.0599676
0.185155	0.0611831
0.171538	0.0619935
0.157922	0.0648298
0.144305	0.0680713
0.130689	0.0709076
0.117072	0.0725284
0.103456	0.0741491
0.089839	0.0757699
0.076223	0.0773906
0.062606	0.0790113
0.048990	0.0806321
0.035373	0.0830632
0.021757	0.0838736
0.008140	0.0863047
-0.005476	0.775932
-0.019093	0.777958
-0.032709	0.782415
-0.046326	0.784846
-0.059942	0.790113
-0.073559	0.795786
-0.087176	0.8047
-0.100792	0.809968
-0.114409	0.819692
-0.128025	0.826985
-0.141642	0.838331
-0.155258	0.850891
-0.168875	0.85859
-0.182491	0.864263
-0.196108	0.87034
-0.209724	0.877229
-0.223341	0.888169
-0.236957	0.893436
-0.250574	0.901945
-0.264190	0.905186
-0.277807	0.912075
-0.291423	0.916532
-0.305040	0.920178
-0.318656	0.92423
-0.332273	0.930308
-0.345889	0.93436
-0.359506	0.937601
-0.373122	0.940438
-0.386739	0.9453
-0.400355	0.948541
-0.413972	0.953404
-0.427588	0.955024
-0.441205	0.959481
-0.454821	0.961507
-0.468438	0.963938
-0.482055	0.96718
-0.495671	0.970421
-0.509288	0.971637
-0.522904	0.973663
-0.536521	0.975284
-0.550137	0.978525
-0.563754	0.979335
-0.577370	0.982172
-0.590987	0.983793
-0.604603	0.984198
-0.618220	0.985818
-0.631836	0.986224
-0.645453	0.987844
-0.659069	0.988655
-0.686302	0.989465
-0.699919	0.990681
-0.713535	0.991086
-0.740768	0.991896
-0.781618	0.993112
-0.795234	0.993517
-0.808851	0.994327
-0.822467	0.995543
-0.863317	0.995948
-0.890550	0.996353
-0.931400	0.996759
-0.945016	0.997164
-0.972249	0.997569
-1.013099	0.997974
-1.026715	0.998784
-1.108414	0.99919
-1.176497	0.999595
-1.407978	1
&
9.607785	2.01207e-06
9.117590	4.02414e-06
8.954192	6.03622e-06
8.232516	8.04829e-06
7.824021	1.00604e-05
7.742322	1.20724e-05
7.660623	1.40845e-05
7.647006	1.60966e-05
7.551691	1.81087e-05
7.538074	2.01207e-05
7.510841	2.21328e-05
7.401909	2.41449e-05
7.388292	2.61569e-05
7.320210	2.8169e-05
7.224894	3.01811e-05
7.197661	3.21932e-05
7.143195	3.42052e-05
7.102346	3.62173e-05
7.088729	4.02414e-05
7.075112	4.42656e-05
7.061496	4.62777e-05
7.047879	4.82897e-05
7.020646	5.03018e-05
7.007030	5.23139e-05
6.979797	5.6338e-05
6.966180	5.83501e-05
6.952564	6.03622e-05
6.938947	6.84105e-05
6.884481	7.04225e-05
6.870865	7.44467e-05
6.857248	8.04829e-05
6.843632	8.4507e-05
6.816399	8.85312e-05
6.789166	9.25553e-05
6.761933	9.45674e-05
6.748316	9.65795e-05
6.721083	0.000102616
6.707467	0.00010664
6.680233	0.000108652
6.666617	0.000112676
6.639384	0.000114688
6.625767	0.000120724
6.612151	0.000122736
6.598534	0.000124748
6.584918	0.000126761
6.571301	0.000132797
6.557685	0.000136821
6.544068	0.000140845
6.530452	0.000142857
6.516835	0.000146881
6.503219	0.000148893
6.489602	0.000152918
6.475986	0.00015493
6.462369	0.000156942
6.448753	0.000162978
6.435136	0.000173038
6.421520	0.000177062
6.407903	0.000179074
6.367054	0.000181087
6.339821	0.000183099
6.326204	0.000189135
6.312588	0.000193159
6.298971	0.000195171
6.244505	0.000205231
6.217272	0.000211268
6.190039	0.000215292
6.162806	0.000217304
6.149189	0.000221328
6.135573	0.000225352
6.121956	0.000229376
6.108340	0.000231388
6.094723	0.0002334
6.081107	0.000235412
6.053874	0.000239437
6.040257	0.000243461
6.026641	0.000251509
6.013024	0.000257545
5.999408	0.000261569
5.985791	0.000267606
5.972175	0.000279678
5.958558	0.000285714
5.944942	0.000287726
5.931325	0.000291751
5.904092	0.000293763
5.890475	0.000297787
5.876859	0.000299799
5.849626	0.000301811
5.822393	0.000305835
5.808776	0.000307847
5.795160	0.000309859
5.781543	0.000311871
5.754310	0.000315895
5.740694	0.000321932
5.727077	0.000327968
5.713461	0.000334004
5.699844	0.000338028
5.672611	0.000348089
5.658995	0.000350101
5.631762	0.000354125
5.604529	0.000358149
5.577296	0.000360161
5.563679	0.000370221
5.536446	0.000372233
5.522830	0.000374245
5.495596	0.000376258
5.481980	0.000382294
5.468363	0.00038833
5.441130	0.000394366
5.427514	0.00039839
5.400281	0.000402414
5.386664	0.000406439
5.373048	0.000408451
5.332198	0.000410463
5.291349	0.000412475
5.277732	0.000418511
5.250499	0.000422535
5.223266	0.000428571
5.209650	0.000432596
5.155184	0.00043662
5.127951	0.000438632
5.114334	0.000442656
5.073484	0.00044668
5.046251	0.000448692
5.019018	0.000450704
5.005402	0.000452716
4.978169	0.000454728
4.964552	0.00045674
4.950936	0.000458753
4.937319	0.000462777
4.896470	0.000464789
4.869237	0.000466801
4.842004	0.000468813
4.828387	0.000470825
4.814771	0.000472837
4.801154	0.000476861
4.787538	0.000482897
4.773921	0.000486922
4.760305	0.000501006
4.746688	0.000507042
4.733072	0.000517103
4.719455	0.000529175
4.705839	0.000539235
4.692222	0.000541247
4.678605	0.00055332
4.664989	0.000557344
4.651372	0.000567404
4.637756	0.000575453
4.624139	0.000585513
4.610523	0.000591549
4.596906	0.000609658
4.583290	0.00062173
4.569673	0.000631791
4.556057	0.000645875
4.542440	0.000647887
4.528824	0.000657948
4.515207	0.000674044
4.501591	0.000694165
4.487974	0.000704225
4.474358	0.000724346
4.460741	0.000734406
4.447125	0.000756539
4.433508	0.000790744
4.419892	0.000810865
4.406275	0.000849095
4.392659	0.000879276
4.379042	0.000909457
4.365426	0.00094165
4.351809	0.000983903
4.338193	0.0010161
4.324576	0.00104225
4.310960	0.00109658
4.297343	0.00113481
4.283726	0.00117304
4.270110	0.00121328
4.256493	0.00125755
4.242877	0.00130382
4.229260	0.00135412
4.215644	0.00138229
4.202027	0.0014326
4.188411	0.00147485
4.174794	0.00150503
4.161178	0.00153722
4.147561	0.00159155
4.133945	0.00165996
4.120328	0.00169618
4.106712	0.00173239
4.093095	0.00176056
4.079479	0.00179678
4.065862	0.00184507
4.052246	0.00188531
4.038629	0.00191549
4.025013	0.00193561
4.011396	0.00196982
3.997780	0.00199195
3.984163	0.00201811
3.970547	0.0020503
3.956930	0.00208652
3.943314	0.00210664
3.929697	0.0021328
3.916081	0.00217706
3.902464	0.0022173
3.888847	0.00225151
3.875231	0.00229175
3.861614	0.00231388
3.847998	0.00237827
3.834381	0.00244266
3.820765	0.00249899
3.807148	0.0025332
3.793532	0.00256942
3.779915	0.00260966
3.766299	0.00265191
3.752682	0.00268209
3.739066	0.00273239
3.725449	0.0027666
3.711833	0.00278873
3.698216	0.0028169
3.684600	0.00284507
3.670983	0.00286922
3.657367	0.00289537
3.643750	0.00292153
3.630134	0.00296579
3.616517	0.003
3.602901	0.00302616
3.589284	0.00304829
3.575668	0.00307646
3.562051	0.00310664
3.548435	0.00313078
3.534818	0.00314688
3.521202	0.00315694
3.507585	0.00318712
3.493968	0.0032173
3.480352	0.00323139
3.466735	0.00324547
3.453119	0.00325755
3.439502	0.00326962
3.425886	0.00328169
3.412269	0.00329577
3.398653	0.00330584
3.385036	0.00331992
3.371420	0.00334809
3.357803	0.00336217
3.344187	0.00338833
3.330570	0.00340845
3.316954	0.00342656
3.303337	0.00344266
3.289721	0.00346076
3.276104	0.00348491
3.262488	0.0035171
3.248871	0.00354527
3.235255	0.0035835
3.221638	0.00361972
3.208022	0.0036499
3.194405	0.00368813
3.180789	0.00371831
3.167172	0.00375453
3.153556	0.00377062
3.139939	0.00378471
3.126323	0.00381891
3.112706	0.00383702
3.099089	0.00387123
3.085473	0.0038994
3.071856	0.00391952
3.058240	0.00394769
3.044623	0.00395976
3.031007	0.00398592
3.017390	0.00400604
3.003774	0.00401811
2.990157	0.00404024
2.976541	0.00405231
2.962924	0.00408853
2.949308	0.00410664
2.935691	0.00413078
2.922075	0.00414487
2.908458	0.00416499
2.894842	0.0041992
2.881225	0.00423541
2.867609	0.00425755
2.853992	0.00428773
2.840376	0.00432797
2.826759	0.00434608
2.813143	0.00437223
2.799526	0.00440443
2.785910	0.00444467
2.772293	0.0044668
2.758677	0.00450302
2.745060	0.00453521
2.731444	0.00457344
2.717827	0.00461167
2.704210	0.00464185
2.690594	0.004666
2.676977	0.00470423
2.663361	0.00473239
2.649744	0.00476056
2.636128	0.00479074
2.622511	0.00482495
2.608895	0.00485513
2.595278	0.00487324
2.581662	0.00490744
2.568045	0.00494769
2.554429	0.00497586
2.540812	0.00500402
2.527196	0.00504427
2.513579	0.00508652
2.499963	0.00511871
2.486346	0.00515694
2.472730	0.00517505
2.459113	0.00520926
2.445497	0.0052495
2.431880	0.0052837
2.418264	0.00530382
2.404647	0.00532596
2.391031	0.00537022
2.377414	0.00539437
2.363798	0.00542455
2.350181	0.0054668
2.336565	0.00550704
2.322948	0.0055332
2.309331	0.0055674
2.295715	0.00560765
2.282098	0.00565996
2.268482	0.00570221
2.254865	0.00574447
2.241249	0.00579879
2.227632	0.00585312
2.214016	0.00591952
2.200399	0.00600604
2.186783	0.00609658
2.173166	0.0061992
2.159550	0.00632193
2.145933	0.00644064
2.132317	0.00654125
2.118700	0.00665392
2.105084	0.00676056
2.091467	0.0069336
2.077851	0.00708451
2.064234	0.00727565
2.050618	0.0075332
2.037001	0.00772636
2.023385	0.00793561
2.009768	0.0081328
1.996152	0.00834608
1.982535	0.00859557
1.968919	0.00882696
1.955302	0.00900402
1.941686	0.00924145
1.928069	0.00944266
1.914452	0.00965996
1.900836	0.00979678
1.887219	0.0099497
1.873603	0.0101087
1.859986	0.0102696
1.846370	0.0104547
1.832753	0.0106258
1.819137	0.0108994
1.805520	0.0112032
1.791904	0.0115694
1.778287	0.0119014
1.764671	0.012165
1.751054	0.012495
1.737438	0.0127425
1.723821	0.0129195
1.710205	0.0131187
1.696588	0.0132938
1.682972	0.0134829
1.669355	0.0136338
1.655739	0.0137807
1.642122	0.0139416
1.628506	0.0141227
1.614889	0.0142535
1.601273	0.0143742
1.587656	0.0145211
1.574040	0.014674
1.560423	0.0148511
1.546807	0.0149879
1.533190	0.015163
1.519573	0.0153421
1.505957	0.0155231
1.492340	0.0156962
1.478724	0.0158632
1.465107	0.0160161
1.451491	0.016167
1.437874	0.0163099
1.424258	0.0164648
1.410641	0.0166761
1.397025	0.0168571
1.383408	0.017004
1.369792	0.0171851
1.356175	0.0173924
1.342559	0.0175795
1.328942	0.0177847
1.315326	0.018004
1.301709	0.0182113
1.288093	0.0183622
1.274476	0.0185412
1.260860	0.0187606
1.247243	0.0189799
1.233627	0.0191368
1.220010	0.0193702
1.206394	0.0195795
1.192777	0.0198089
1.179161	0.0200966
1.165544	0.020334
1.151928	0.0205573
1.138311	0.0208089
1.124694	0.0210966
1.111078	0.0214024
1.097461	0.0217968
1.083845	0.0221549
1.070228	0.0225292
1.056612	0.0228511
1.042995	0.0231509
1.029379	0.0234789
1.015762	0.0237948
1.002146	0.0241529
0.988529	0.0245292
0.974913	0.0249296
0.961296	0.0253501
0.947680	0.0257384
0.934063	0.026159
0.920447	0.0265392
0.906830	0.0269859
0.893214	0.0274567
0.879597	0.0278612
0.865981	0.0283421
0.852364	0.0287505
0.838748	0.0291932
0.825131	0.029666
0.811515	0.0301288
0.797898	0.0305775
0.784282	0.0310543
0.770665	0.0315372
0.757049	0.0320221
0.743432	0.0325352
0.729815	0.0330382
0.716199	0.0335352
0.702582	0.0341087
0.688966	0.0346237
0.675349	0.0352193
0.661733	0.0357646
0.648116	0.03633
0.634500	0.0369336
0.620883	0.0376197
0.607267	0.0382254
0.593650	0.0388491
0.580034	0.0395433
0.566417	0.0403763
0.552801	0.0411751
0.539184	0.0420241
0.525568	0.042833
0.511951	0.0436398
0.498335	0.0444608
0.484718	0.0453622
0.471102	0.0461751
0.457485	0.047008
0.443869	0.0477746
0.430252	0.0486056
0.416636	0.0495372
0.403019	0.0505191
0.389403	0.0514588
0.375786	0.0523702
0.362170	0.0532575
0.348553	0.0542877
0.334937	0.0552575
0.321320	0.056171
0.307703	0.0573421
0.294087	0.0585091
0.280470	0.0598129
0.266854	0.0610201
0.253237	0.0623924
0.239621	0.0638813
0.226004	0.0654547
0.212388	0.0671147
0.198771	0.0688813
0.185155	0.0708491
0.171538	0.0727223
0.157922	0.074662
0.144305	0.0767847
0.130689	0.0786177
0.117072	0.080495
0.103456	0.0824145
0.089839	0.084334
0.076223	0.0862133
0.062606	0.0882173
0.048990	0.0902414
0.035373	0.0924406
0.021757	0.0946519
0.008140	0.0970483
-0.005476	0.735105
-0.019093	0.738704
-0.032709	0.743626
-0.046326	0.750447
-0.059942	0.758765
-0.073559	0.767922
-0.087176	0.778421
-0.100792	0.788895
-0.114409	0.799392
-0.128025	0.809845
-0.141642	0.819851
-0.155258	0.829942
-0.168875	0.839131
-0.182491	0.847918
-0.196108	0.856467
-0.209724	0.864441
-0.223341	0.871885
-0.236957	0.879149
-0.250574	0.886089
-0.264190	0.89267
-0.277807	0.898976
-0.291423	0.90493
-0.305040	0.910551
-0.318656	0.915819
-0.332273	0.920837
-0.345889	0.925616
-0.359506	0.930109
-0.373122	0.934314
-0.386739	0.938145
-0.400355	0.941847
-0.413972	0.945318
-0.427588	0.948722
-0.441205	0.951767
-0.454821	0.954728
-0.468438	0.957294
-0.482055	0.959873
-0.495671	0.962342
-0.509288	0.964714
-0.522904	0.966932
-0.536521	0.968992
-0.550137	0.97097
-0.563754	0.972791
-0.577370	0.974626
-0.590987	0.976193
-0.604603	0.977791
-0.618220	0.979052
-0.631836	0.980336
-0.645453	0.981608
-0.659069	0.982789
-0.672686	0.984006
-0.686302	0.985038
-0.699919	0.986052
-0.713535	0.986913
-0.727152	0.987815
-0.740768	0.988664
-0.754385	0.989366
-0.768001	0.99007
-0.781618	0.990817
-0.795234	0.991408
-0.808851	0.991954
-0.822467	0.992531
-0.836084	0.993022
-0.849700	0.993547
-0.863317	0.994006
-0.876934	0.994455
-0.890550	0.994883
-0.904167	0.995235
-0.917783	0.995565
-0.931400	0.995851
-0.945016	0.996181
-0.958633	0.996519
-0.972249	0.996755
-0.985866	0.997008
-0.999482	0.997262
-1.013099	0.997473
-1.026715	0.997676
-1.040332	0.997855
-1.053948	0.998038
-1.067565	0.998169
-1.081181	0.998286
-1.094798	0.998396
-1.108414	0.998533
-1.122031	0.998632
-1.135647	0.998722
-1.149264	0.998813
-1.162880	0.998889
-1.176497	0.998984
-1.190113	0.999042
-1.203730	0.999101
-1.217346	0.999149
-1.230963	0.999201
-1.244579	0.999237
-1.258196	0.999288
-1.271813	0.99933
-1.285429	0.99938
-1.299046	0.999425
-1.312662	0.999479
-1.326279	0.999511
-1.339895	0.999551
-1.353512	0.999577
-1.367128	0.999602
-1.380745	0.999618
-1.394361	0.999644
-1.407978	0.999666
-1.421594	0.999686
-1.435211	0.99972
-1.448827	0.999742
-1.462444	0.999755
-1.476060	0.999767
-1.489677	0.999775
-1.503293	0.999793
-1.516910	0.999799
-1.530526	0.999807
-1.544143	0.999817
-1.557759	0.999825
-1.571376	0.999829
-1.584992	0.999837
-1.598609	0.999849
-1.612225	0.999861
-1.625842	0.999865
-1.639458	0.999871
-1.653075	0.999879
-1.666692	0.999893
-1.680308	0.999895
-1.693925	0.999901
-1.707541	0.999905
-1.734774	0.999915
-1.748391	0.999924
-1.762007	0.999928
-1.775624	0.999936
-1.789240	0.99994
-1.802857	0.999944
-1.830090	0.999952
-1.843706	0.999958
-1.857323	0.99996
-1.884556	0.999964
-1.898172	0.999966
-1.966255	0.999968
-1.979871	0.99997
-1.993488	0.999972
-2.007104	0.999974
-2.020721	0.999976
-2.088804	0.999978
-2.102420	0.999982
-2.143270	0.999984
-2.184119	0.999986
-2.197736	0.999988
-2.211352	0.99999
-2.224969	0.999994
-2.279435	0.999996
-2.333901	1
&
29.338118	2.87832e-18
29.324501	2.93546e-18
29.310885	2.99375e-18
29.297268	3.05319e-18
29.283652	3.1138e-18
29.270035	3.17563e-18
29.256419	3.23867e-18
29.242802	3.30297e-18
29.229186	3.36854e-18
29.215569	3.43542e-18
29.201953	3.50362e-18
29.188336	3.57317e-18
29.174720	3.64411e-18
29.161103	3.71645e-18
29.147487	3.79022e-18
29.133870	3.86546e-18
29.120254	3.94219e-18
29.106637	4.02045e-18
29.093021	4.10025e-18
29.079404	4.18164e-18
29.065788	4.26464e-18
29.052171	4.34929e-18
29.038555	4.43562e-18
29.024938	4.52365e-18
29.011322	4.61344e-18
28.997705	4.70501e-18
28.984089	4.79839e-18
28.970472	4.89362e-18
28.956856	4.99074e-18
28.943239	5.08979e-18
28.929622	5.1908e-18
28.916006	5.29382e-18
28.902389	5.39888e-18
28.888773	5.50602e-18
28.875156	5.61528e-18
28.861540	5.72672e-18
28.847923	5.84036e-18
28.834307	5.95625e-18
28.820690	6.07445e-18
28.807074	6.19498e-18
28.793457	6.31791e-18
28.779841	6.44327e-18
28.766224	6.57112e-18
28.752608	6.70151e-18
28.738991	6.83447e-18
28.725375	6.97008e-18
28.711758	7.10837e-18
28.698142	7.24941e-18
28.684525	7.39324e-18
28.670909	7.53992e-18
28.657292	7.68951e-18
28.643676	7.84206e-18
28.630059	7.99764e-18
28.616443	8.15631e-18
28.602826	8.31811e-18
28.589210	8.48313e-18
28.575593	8.65142e-18
28.561977	8.82304e-18
28.548360	8.99806e-18
28.534743	9.17655e-18
28.521127	9.35858e-18
28.507510	9.54422e-18
28.493894	9.73354e-18
28.480277	9.92661e-18
28.466661	1.01235e-17
28.453044	1.03243e-17
28.439428	1.05291e-17
28.425811	1.07379e-17
28.412195	1.09509e-17
28.398578	1.11681e-17
28.384962	1.13896e-17
28.371345	1.16155e-17
28.357729	1.18458e-17
28.344112	1.20808e-17
28.330496	1.23203e-17
28.316879	1.25647e-17
28.303263	1.28139e-17
28.289646	1.3068e-17
28.276030	1.33271e-17
28.262413	1.35914e-17
28.248797	1.38609e-17
28.235180	1.41358e-17
28.221564	1.44161e-17
28.207947	1.47019e-17
28.194331	1.49934e-17
28.180714	1.52907e-17
28.167098	1.55939e-17
28.153481	1.59031e-17
28.139864	1.62184e-17
28.126248	1.654e-17
28.112631	1.68679e-17
28.099015	1.72023e-17
28.085398	1.75434e-17
28.071782	1.78912e-17
28.058165	1.82459e-17
28.044549	1.86076e-17
28.030932	1.89765e-17
28.017316	1.93527e-17
28.003699	1.97363e-17
27.990083	2.01276e-17
27.976466	2.05265e-17
27.962850	2.09334e-17
27.949233	2.13484e-17
27.935617	2.17716e-17
27.922000	2.22031e-17
27.908384	2.26432e-17
27.894767	2.3092e-17
27.881151	2.35497e-17
27.867534	2.40165e-17
27.853918	2.44925e-17
27.840301	2.49779e-17
27.826685	2.5473e-17
27.813068	2.59778e-17
27.799452	2.64927e-17
27.785835	2.70177e-17
27.772219	2.75532e-17
27.758602	2.80992e-17
27.744985	2.8656e-17
27.731369	2.92239e-17
27.717752	2.9803e-17
27.704136	3.03936e-17
27.690519	3.09959e-17
27.676903	3.16101e-17
27.663286	3.22365e-17
27.649670	3.28752e-17
27.636053	3.35266e-17
27.622437	3.41909e-17
27.608820	3.48684e-17
27.595204	3.55592e-17
27.581587	3.62638e-17
27.567971	3.69823e-17
27.554354	3.7715e-17
27.540738	3.84622e-17
27.527121	3.92242e-17
27.513505	4.00013e-17
27.499888	4.07937e-17
27.486272	4.16019e-17
27.472655	4.2426e-17
27.459039	4.32665e-17
27.445422	4.41236e-17
27.431806	4.49976e-17
27.418189	4.5889e-17
27.404573	4.6798e-17
27.390956	4.77249e-17
27.377340	4.86703e-17
27.363723	4.96343e-17
27.350106	5.06174e-17
27.336490	5.162e-17
27.322873	5.26424e-17
27.309257	5.3685e-17
27.295640	5.47483e-17
27.282024	5.58326e-17
27.268407	5.69383e-17
27.254791	5.8066e-17
27.241174	5.92159e-17
27.227558	6.03886e-17
27.213941	6.15845e-17
27.200325	6.28041e-17
27.186708	6.40478e-17
27.173092	6.53161e-17
27.159475	6.66095e-17
27.145859	6.79284e-17
27.132242	6.92735e-17
27.118626	7.06452e-17
27.105009	7.2044e-17
27.091393	7.34705e-17
27.077776	7.49252e-17
27.064160	7.64086e-17
27.050543	7.79215e-17
27.036927	7.94642e-17
27.023310	8.10375e-17
27.009694	8.26418e-17
26.996077	8.42779e-17
26.982461	8.59464e-17
26.968844	8.76479e-17
26.955227	8.9383e-17
26.941611	9.11524e-17
26.927994	9.29569e-17
26.914378	9.4797e-17
26.900761	9.66735e-17
26.887145	9.85871e-17
26.873528	1.00539e-16
26.859912	1.02529e-16
26.846295	1.04558e-16
26.832679	1.06628e-16
26.819062	1.08738e-16
26.805446	1.1089e-16
26.791829	1.13085e-16
26.778213	1.15323e-16
26.764596	1.17605e-16
26.750980	1.19933e-16
26.737363	1.22306e-16
26.723747	1.24727e-16
26.710130	1.27195e-16
26.696514	1.29712e-16
26.682897	1.32279e-16
26.669281	1.34897e-16
26.655664	1.37566e-16
26.642048	1.40288e-16
26.628431	1.43064e-16
26.614815	1.45895e-16
26.601198	1.48782e-16
26.587582	1.51726e-16
26.573965	1.54728e-16
26.560348	1.57789e-16
26.546732	1.60911e-16
26.533115	1.64094e-16
26.519499	1.67341e-16
26.505882	1.70652e-16
26.492266	1.74028e-16
26.478649	1.77471e-16
26.465033	1.80981e-16
26.451416	1.84562e-16
26.437800	1.88213e-16
26.424183	1.91936e-16
26.410567	1.95733e-16
26.396950	1.99604e-16
26.383334	2.03553e-16
26.369717	2.07579e-16
26.356101	2.11685e-16
26.342484	2.15872e-16
26.328868	2.20141e-16
26.315251	2.24495e-16
26.301635	2.28935e-16
26.288018	2.33463e-16
26.274402	2.38081e-16
26.260785	2.42789e-16
26.247169	2.47591e-16
26.233552	2.52487e-16
26.219936	2.5748e-16
26.206319	2.62572e-16
26.192703	2.67764e-16
26.179086	2.73059e-16
26.165469	2.78459e-16
26.151853	2.83965e-16
26.138236	2.8958e-16
26.124620	2.95306e-16
26.111003	3.01145e-16
26.097387	3.07099e-16
26.083770	3.13171e-16
26.070154	3.19362e-16
26.056537	3.25677e-16
26.042921	3.32115e-16
26.029304	3.38681e-16
26.015688	3.45377e-16
26.002071	3.52205e-16
25.988455	3.59168e-16
25.974838	3.66268e-16
25.961222	3.73508e-16
25.947605	3.80892e-16
25.933989	3.88421e-16
25.920372	3.96099e-16
25.906756	4.03928e-16
25.893139	4.11912e-16
25.879523	4.20054e-16
25.865906	4.28356e-16
25.852290	4.36823e-16
25.838673	4.45456e-16
25.825057	4.5426e-16
25.811440	4.63238e-16
25.797824	4.72393e-16
25.784207	4.81729e-16
25.770591	4.91249e-16
25.756974	5.00957e-16
25.743357	5.10857e-16
25.729741	5.20952e-16
25.716124	5.31246e-16
25.702508	5.41744e-16
25.688891	5.52449e-16
25.675275	5.63365e-16
25.661658	5.74496e-16
25.648042	5.85848e-16
25.634425	5.97423e-16
25.620809	6.09227e-16
25.607192	6.21263e-16
25.593576	6.33538e-16
25.579959	6.46054e-16
25.566343	6.58818e-16
25.552726	6.71833e-16
25.539110	6.85105e-16
25.525493	6.9864e-16
25.511877	7.12441e-16
25.498260	7.26514e-16
25.484644	7.40866e-16
25.471027	7.555e-16
25.457411	7.70423e-16
25.443794	7.85641e-16
25.430178	8.01159e-16
25.416561	8.16983e-16
25.402945	8.33119e-16
25.389328	8.49574e-16
25.375712	8.66353e-16
25.362095	8.83463e-16
25.348478	9.00911e-16
25.334862	9.18703e-16
25.321245	9.36846e-16
25.307629	9.55347e-16
25.294012	9.74212e-16
25.280396	9.9345e-16
25.266779	1.01307e-15
25.253163	1.03307e-15
25.239546	1.05347e-15
25.225930	1.07427e-15
25.212313	1.09548e-15
25.198697	1.11711e-15
25.185080	1.13917e-15
25.171464	1.16166e-15
25.157847	1.1846e-15
25.144231	1.20798e-15
25.130614	1.23183e-15
25.116998	1.25615e-15
25.103381	1.28095e-15
25.089765	1.30624e-15
25.076148	1.33202e-15
25.062532	1.35832e-15
25.048915	1.38513e-15
25.035299	1.41247e-15
25.021682	1.44035e-15
25.008066	1.46878e-15
24.994449	1.49777e-15
24.980833	1.52733e-15
24.967216	1.55748e-15
24.953599	1.58822e-15
24.939983	1.61956e-15
24.926366	1.65153e-15
24.912750	1.68412e-15
24.899133	1.71736e-15
24.885517	1.75125e-15
24.871900	1.78581e-15
24.858284	1.82105e-15
24.844667	1.85698e-15
24.831051	1.89362e-15
24.817434	1.93099e-15
24.803818	1.96909e-15
24.790201	2.00794e-15
24.776585	2.04756e-15
24.762968	2.08796e-15
24.749352	2.12916e-15
24.735735	2.17116e-15
24.722119	2.214e-15
24.708502	2.25768e-15
24.694886	2.30222e-15
24.681269	2.34763e-15
24.667653	2.39395e-15
24.654036	2.44117e-15
24.640420	2.48933e-15
24.626803	2.53843e-15
24.613187	2.5885e-15
24.599570	2.63956e-15
24.585954	2.69162e-15
24.572337	2.74471e-15
24.558720	2.79885e-15
24.545104	2.85405e-15
24.531487	2.91034e-15
24.517871	2.96773e-15
24.504254	3.02626e-15
24.490638	3.08594e-15
24.477021	3.1468e-15
24.463405	3.20886e-15
24.449788	3.27213e-15
24.436172	3.33666e-15
24.422555	3.40245e-15
24.408939	3.46954e-15
24.395322	3.53796e-15
24.381706	3.60771e-15
24.368089	3.67885e-15
24.354473	3.75138e-15
24.340856	3.82534e-15
24.327240	3.90076e-15
24.313623	3.97766e-15
24.300007	4.05608e-15
24.286390	4.13604e-15
24.272774	4.21758e-15
24.259157	4.30072e-15
24.245541	4.3855e-15
24.231924	4.47195e-15
24.218308	4.5601e-15
24.204691	4.64998e-15
24.191075	4.74164e-15
24.177458	4.8351e-15
24.163841	4.93039e-15
24.150225	5.02757e-15
24.136608	5.12665e-15
24.122992	5.22769e-15
24.109375	5.33072e-15
24.095759	5.43577e-15
24.082142	5.54289e-15
24.068526	5.65212e-15
24.054909	5.7635e-15
24.041293	5.87708e-15
24.027676	5.99288e-15
24.014060	6.11097e-15
24.000443	6.23138e-15
23.986827	6.35416e-15
23.973210	6.47935e-15
23.959594	6.60701e-15
23.945977	6.73718e-15
23.932361	6.86992e-15
23.918744	7.00526e-15
23.905128	7.14327e-15
23.891511	7.28399e-15
23.877895	7.42748e-15
23.864278	7.57379e-15
23.850662	7.72299e-15
23.837045	7.87511e-15
23.823429	8.03023e-15
23.809812	8.1884e-15
23.796196	8.34969e-15
23.782579	8.51414e-15
23.768962	8.68183e-15
23.755346	8.85282e-15
23.741729	9.02717e-15
23.728113	9.20495e-15
23.714496	9.38623e-15
23.700880	9.57107e-15
23.687263	9.75955e-15
23.673647	9.95173e-15
23.660030	1.01477e-14
23.646414	1.03475e-14
23.632797	1.05513e-14
23.619181	1.0759e-14
23.605564	1.09709e-14
23.591948	1.11869e-14
23.578331	1.14071e-14
23.564715	1.16317e-14
23.551098	1.18607e-14
23.537482	1.20942e-14
23.523865	1.23323e-14
23.510249	1.25751e-14
23.496632	1.28226e-14
23.483016	1.3075e-14
23.469399	1.33324e-14
23.455783	1.35948e-14
23.442166	1.38624e-14
23.428550	1.41352e-14
23.414933	1.44135e-14
23.401317	1.46971e-14
23.387700	1.49864e-14
23.374083	1.52813e-14
23.360467	1.55821e-14
23.346850	1.58887e-14
23.333234	1.62014e-14
23.319617	1.65202e-14
23.306001	1.68453e-14
23.292384	1.71768e-14
23.278768	1.75148e-14
23.265151	1.78594e-14
23.251535	1.82108e-14
23.237918	1.85691e-14
23.224302	1.89344e-14
23.210685	1.9307e-14
23.197069	1.96868e-14
23.183452	2.00741e-14
23.169836	2.0469e-14
23.156219	2.08717e-14
23.142603	2.12823e-14
23.128986	2.17009e-14
23.115370	2.21278e-14
23.101753	2.2563e-14
23.088137	2.30068e-14
23.074520	2.34594e-14
23.060904	2.39208e-14
23.047287	2.43912e-14
23.033671	2.4871e-14
23.020054	2.53601e-14
23.006438	2.58588e-14
22.992821	2.63674e-14
22.979204	2.68859e-14
22.965588	2.74146e-14
22.951971	2.79537e-14
22.938355	2.85033e-14
22.924738	2.90638e-14
22.911122	2.96353e-14
22.897505	3.02179e-14
22.883889	3.08121e-14
22.870272	3.14179e-14
22.856656	3.20355e-14
22.843039	3.26654e-14
22.829423	3.33075e-14
22.815806	3.39623e-14
22.802190	3.46299e-14
22.788573	3.53107e-14
22.774957	3.60048e-14
22.761340	3.67125e-14
22.747724	3.74341e-14
22.734107	3.81699e-14
22.720491	3.89201e-14
22.706874	3.9685e-14
22.693258	4.0465e-14
22.679641	4.12603e-14
22.666025	4.20711e-14
22.652408	4.28979e-14
22.638792	4.37409e-14
22.625175	4.46004e-14
22.611559	4.54769e-14
22.597942	4.63705e-14
22.584325	4.72816e-14
22.570709	4.82106e-14
22.557092	4.91578e-14
22.543476	5.01237e-14
22.529859	5.11084e-14
22.516243	5.21125e-14
22.502626	5.31363e-14
22.489010	5.41802e-14
22.475393	5.52445e-14
22.461777	5.63297e-14
22.448160	5.74362e-14
22.434544	5.85644e-14
22.420927	5.97148e-14
22.407311	6.08877e-14
22.393694	6.20836e-14
22.380078	6.33029e-14
22.366461	6.45462e-14
22.352845	6.58138e-14
22.339228	6.71063e-14
22.325612	6.84242e-14
22.311995	6.97678e-14
22.298379	7.11379e-14
22.284762	7.25348e-14
22.271146	7.3959e-14
22.257529	7.54112e-14
22.243913	7.68919e-14
22.230296	7.84016e-14
22.216680	7.99409e-14
22.203063	8.15104e-14
22.189446	8.31106e-14
22.175830	8.47422e-14
22.162213	8.64058e-14
22.148597	8.8102e-14
22.134980	8.98314e-14
22.121364	9.15947e-14
22.107747	9.33926e-14
22.094131	9.52257e-14
22.080514	9.70948e-14
22.066898	9.90004e-14
22.053281	1.00943e-13
22.039665	1.02925e-13
22.026048	1.04944e-13
22.012432	1.07004e-13
21.998815	1.09104e-13
21.985199	1.11245e-13
21.971582	1.13428e-13
21.957966	1.15653e-13
21.944349	1.17923e-13
21.930733	1.20236e-13
21.917116	1.22595e-13
21.903500	1.25001e-13
21.889883	1.27453e-13
21.876267	1.29953e-13
21.862650	1.32503e-13
21.849034	1.35102e-13
21.835417	1.37752e-13
21.821801	1.40455e-13
21.808184	1.4321e-13
21.794567	1.46019e-13
21.780951	1.48883e-13
21.767334	1.51803e-13
21.753718	1.5478e-13
21.740101	1.57816e-13
21.726485	1.60911e-13
21.712868	1.64066e-13
21.699252	1.67284e-13
21.685635	1.70564e-13
21.672019	1.73909e-13
21.658402	1.77319e-13
21.644786	1.80796e-13
21.631169	1.8434e-13
21.617553	1.87955e-13
21.603936	1.9164e-13
21.590320	1.95397e-13
21.576703	1.99228e-13
21.563087	2.03133e-13
21.549470	2.07115e-13
21.535854	2.11175e-13
21.522237	2.15315e-13
21.508621	2.19535e-13
21.495004	2.23838e-13
21.481388	2.28226e-13
21.467771	2.32699e-13
21.454155	2.37259e-13
21.440538	2.41909e-13
21.426922	2.4665e-13
21.413305	2.51484e-13
21.399689	2.56412e-13
21.386072	2.61436e-13
21.372455	2.66559e-13
21.358839	2.71782e-13
21.345222	2.77108e-13
21.331606	2.82537e-13
21.317989	2.88073e-13
21.304373	2.93716e-13
21.290756	2.99471e-13
21.277140	3.05337e-13
21.263523	3.11319e-13
21.249907	3.17417e-13
21.236290	3.23635e-13
21.222674	3.29974e-13
21.209057	3.36438e-13
21.195441	3.43027e-13
21.181824	3.49746e-13
21.168208	3.56596e-13
21.154591	3.63579e-13
21.140975	3.707e-13
21.127358	3.77959e-13
21.113742	3.85361e-13
21.100125	3.92907e-13
21.086509	4.006e-13
21.072892	4.08444e-13
21.059276	4.16441e-13
21.045659	4.24595e-13
21.032043	4.32908e-13
21.018426	4.41383e-13
21.004810	4.50024e-13
20.991193	4.58834e-13
20.977576	4.67816e-13
20.963960	4.76974e-13
20.950343	4.8631e-13
20.936727	4.95829e-13
20.923110	5.05534e-13
20.909494	5.15428e-13
20.895877	5.25516e-13
20.882261	5.35801e-13
20.868644	5.46287e-13
20.855028	5.56977e-13
20.841411	5.67877e-13
20.827795	5.78989e-13
20.814178	5.90318e-13
20.800562	6.01869e-13
20.786945	6.13645e-13
20.773329	6.25651e-13
20.759712	6.37892e-13
20.746096	6.50372e-13
20.732479	6.63095e-13
20.718863	6.76067e-13
20.705246	6.89292e-13
20.691630	7.02776e-13
20.678013	7.16522e-13
20.664397	7.30537e-13
20.650780	7.44826e-13
20.637164	7.59394e-13
20.623547	7.74246e-13
20.609931	7.89388e-13
20.596314	8.04825e-13
20.582697	8.20564e-13
20.569081	8.3661e-13
20.555464	8.52969e-13
20.541848	8.69647e-13
20.528231	8.86651e-13
20.514615	9.03987e-13
20.500998	9.21661e-13
20.487382	9.3968e-13
20.473765	9.58051e-13
20.460149	9.7678e-13
20.446532	9.95874e-13
20.432916	1.01534e-12
20.419299	1.03519e-12
20.405683	1.05542e-12
20.392066	1.07605e-12
20.378450	1.09708e-12
20.364833	1.11852e-12
20.351217	1.14038e-12
20.337600	1.16267e-12
20.323984	1.18539e-12
20.310367	1.20855e-12
20.296751	1.23217e-12
20.283134	1.25624e-12
20.269518	1.28079e-12
20.255901	1.30581e-12
20.242285	1.33133e-12
20.228668	1.35734e-12
20.215052	1.38385e-12
20.201435	1.41089e-12
20.187818	1.43845e-12
20.174202	1.46654e-12
20.160585	1.49519e-12
20.146969	1.52439e-12
20.133352	1.55417e-12
20.119736	1.58452e-12
20.106119	1.61547e-12
20.092503	1.64702e-12
20.078886	1.67918e-12
20.065270	1.71197e-12
20.051653	1.7454e-12
20.038037	1.77948e-12
20.024420	1.81422e-12
20.010804	1.84965e-12
19.997187	1.88576e-12
19.983571	1.92257e-12
19.969954	1.96011e-12
19.956338	1.99837e-12
19.942721	2.03738e-12
19.929105	2.07715e-12
19.915488	2.11769e-12
19.901872	2.15903e-12
19.888255	2.20117e-12
19.874639	2.24413e-12
19.861022	2.28792e-12
19.847406	2.33257e-12
19.833789	2.37809e-12
19.820173	2.4245e-12
19.806556	2.47181e-12
19.792939	2.52004e-12
19.779323	2.5692e-12
19.765706	2.61933e-12
19.752090	2.67043e-12
19.738473	2.72253e-12
19.724857	2.77564e-12
19.711240	2.82979e-12
19.697624	2.88499e-12
19.684007	2.94126e-12
19.670391	2.99863e-12
19.656774	3.05712e-12
19.643158	3.11674e-12
19.629541	3.17752e-12
19.615925	3.23949e-12
19.602308	3.30266e-12
19.588692	3.36707e-12
19.575075	3.43272e-12
19.561459	3.49966e-12
19.547842	3.56789e-12
19.534226	3.63745e-12
19.520609	3.70837e-12
19.506993	3.78067e-12
19.493376	3.85437e-12
19.479760	3.9295e-12
19.466143	4.0061e-12
19.452527	4.08419e-12
19.438910	4.16379e-12
19.425294	4.24495e-12
19.411677	4.32768e-12
19.398060	4.41202e-12
19.384444	4.498e-12
19.370827	4.58565e-12
19.357211	4.67501e-12
19.343594	4.7661e-12
19.329978	4.85897e-12
19.316361	4.95364e-12
19.302745	5.05015e-12
19.289128	5.14854e-12
19.275512	5.24884e-12
19.261895	5.35109e-12
19.248279	5.45532e-12
19.234662	5.56159e-12
19.221046	5.66991e-12
19.207429	5.78035e-12
19.193813	5.89292e-12
19.180196	6.00769e-12
19.166580	6.12469e-12
19.152963	6.24396e-12
19.139347	6.36554e-12
19.125730	6.48949e-12
19.112114	6.61585e-12
19.098497	6.74466e-12
19.084881	6.87597e-12
19.071264	7.00984e-12
19.057648	7.1463e-12
19.044031	7.28542e-12
19.030415	7.42723e-12
19.016798	7.5718e-12
19.003181	7.71918e-12
18.989565	7.86942e-12
18.975948	8.02258e-12
18.962332	8.17871e-12
18.948715	8.33787e-12
18.935099	8.50012e-12
18.921482	8.66552e-12
18.907866	8.83414e-12
18.894249	9.00602e-12
18.880633	9.18125e-12
18.867016	9.35987e-12
18.853400	9.54196e-12
18.839783	9.72758e-12
18.826167	9.91681e-12
18.812550	1.01097e-11
18.798934	1.03064e-11
18.785317	1.05068e-11
18.771701	1.07112e-11
18.758084	1.09195e-11
18.744468	1.11318e-11
18.730851	1.13483e-11
18.717235	1.1569e-11
18.703618	1.17939e-11
18.690002	1.20232e-11
18.676385	1.2257e-11
18.662769	1.24953e-11
18.649152	1.27382e-11
18.635536	1.29858e-11
18.621919	1.32383e-11
18.608302	1.34956e-11
18.594686	1.37579e-11
18.581069	1.40253e-11
18.567453	1.42979e-11
18.553836	1.45758e-11
18.540220	1.4859e-11
18.526603	1.51478e-11
18.512987	1.54421e-11
18.499370	1.57422e-11
18.485754	1.6048e-11
18.472137	1.63598e-11
18.458521	1.66777e-11
18.444904	1.70017e-11
18.431288	1.73319e-11
18.417671	1.76686e-11
18.404055	1.80118e-11
18.390438	1.83617e-11
18.376822	1.87183e-11
18.363205	1.90818e-11
18.349589	1.94524e-11
18.335972	1.98301e-11
18.322356	2.02152e-11
18.308739	2.06077e-11
18.295123	2.10079e-11
18.281506	2.14157e-11
18.267890	2.18315e-11
18.254273	2.22554e-11
18.240657	2.26874e-11
18.227040	2.31278e-11
18.213423	2.35767e-11
18.199807	2.40343e-11
18.186190	2.45008e-11
18.172574	2.49763e-11
18.158957	2.5461e-11
18.145341	2.59551e-11
18.131724	2.64588e-11
18.118108	2.69722e-11
18.104491	2.74955e-11
18.090875	2.8029e-11
18.077258	2.85727e-11
18.063642	2.9127e-11
18.050025	2.96921e-11
18.036409	3.0268e-11
18.022792	3.08551e-11
18.009176	3.14536e-11
17.995559	3.20636e-11
17.981943	3.26855e-11
17.968326	3.33194e-11
17.954710	3.39655e-11
17.941093	3.46241e-11
17.927477	3.52954e-11
17.913860	3.59798e-11
17.900244	3.66774e-11
17.886627	3.73884e-11
17.873011	3.81132e-11
17.859394	3.8852e-11
17.845778	3.96051e-11
17.832161	4.03728e-11
17.818544	4.11553e-11
17.804928	4.19529e-11
17.791311	4.27659e-11
17.777695	4.35947e-11
17.764078	4.44394e-11
17.750462	4.53005e-11
17.736845	4.61782e-11
17.723229	4.70729e-11
17.709612	4.79848e-11
17.695996	4.89144e-11
17.682379	4.9862e-11
17.668763	5.08278e-11
17.655146	5.18123e-11
17.641530	5.28158e-11
17.627913	5.38387e-11
17.614297	5.48813e-11
17.600680	5.59441e-11
17.587064	5.70274e-11
17.573447	5.81316e-11
17.559831	5.92571e-11
17.546214	6.04044e-11
17.532598	6.15738e-11
17.518981	6.27658e-11
17.505365	6.39807e-11
17.491748	6.52192e-11
17.478132	6.64815e-11
17.464515	6.77682e-11
17.450899	6.90797e-11
17.437282	7.04166e-11
17.423666	7.17792e-11
17.410049	7.31681e-11
17.396432	7.45838e-11
17.382816	7.60268e-11
17.369199	7.74977e-11
17.355583	7.89969e-11
17.341966	8.05251e-11
17.328350	8.20827e-11
17.314733	8.36704e-11
17.301117	8.52886e-11
17.287500	8.69381e-11
17.273884	8.86194e-11
17.260267	9.03331e-11
17.246651	9.20798e-11
17.233034	9.38602e-11
17.219418	9.56749e-11
17.205801	9.75246e-11
17.192185	9.941e-11
17.178568	1.01332e-10
17.164952	1.0329e-10
17.151335	1.05287e-10
17.137719	1.07322e-10
17.124102	1.09396e-10
17.110486	1.1151e-10
17.096869	1.13665e-10
17.083253	1.15861e-10
17.069636	1.181e-10
17.056020	1.20382e-10
17.042403	1.22707e-10
17.028787	1.25078e-10
17.015170	1.27494e-10
17.001553	1.29957e-10
16.987937	1.32467e-10
16.974320	1.35025e-10
16.960704	1.37633e-10
16.947087	1.40291e-10
16.933471	1.43e-10
16.919854	1.45761e-10
16.906238	1.48575e-10
16.892621	1.51444e-10
16.879005	1.54368e-10
16.865388	1.57348e-10
16.851772	1.60385e-10
16.838155	1.63481e-10
16.824539	1.66636e-10
16.810922	1.69852e-10
16.797306	1.7313e-10
16.783689	1.76471e-10
16.770073	1.79876e-10
16.756456	1.83346e-10
16.742840	1.86884e-10
16.729223	1.90489e-10
16.715607	1.94164e-10
16.701990	1.97909e-10
16.688374	2.01727e-10
16.674757	2.05618e-10
16.661141	2.09583e-10
16.647524	2.13625e-10
16.633908	2.17744e-10
16.620291	2.21943e-10
16.606674	2.26222e-10
16.593058	2.30584e-10
16.579441	2.35029e-10
16.565825	2.3956e-10
16.552208	2.44178e-10
16.538592	2.48885e-10
16.524975	2.53681e-10
16.511359	2.58571e-10
16.497742	2.63554e-10
16.484126	2.68632e-10
16.470509	2.73808e-10
16.456893	2.79084e-10
16.443276	2.84461e-10
16.429660	2.89941e-10
16.416043	2.95526e-10
16.402427	3.01219e-10
16.388810	3.07021e-10
16.375194	3.12934e-10
16.361577	3.18961e-10
16.347961	3.25103e-10
16.334344	3.31363e-10
16.320728	3.37743e-10
16.307111	3.44246e-10
16.293495	3.50874e-10
16.279878	3.57628e-10
16.266262	3.64512e-10
16.252645	3.71528e-10
16.239029	3.78679e-10
16.225412	3.85967e-10
16.211795	3.93395e-10
16.198179	4.00965e-10
16.184562	4.0868e-10
16.170946	4.16543e-10
16.157329	4.24557e-10
16.143713	4.32724e-10
16.130096	4.41048e-10
16.116480	4.49532e-10
16.102863	4.58178e-10
16.089247	4.6699e-10
16.075630	4.75971e-10
16.062014	4.85123e-10
16.048397	4.94451e-10
16.034781	5.03958e-10
16.021164	5.13647e-10
16.007548	5.23521e-10
15.993931	5.33585e-10
15.980315	5.43841e-10
15.966698	5.54294e-10
15.953082	5.64946e-10
15.939465	5.75803e-10
15.925849	5.86868e-10
15.912232	5.98144e-10
15.898616	6.09636e-10
15.884999	6.21348e-10
15.871383	6.33285e-10
15.857766	6.45449e-10
15.844150	6.57847e-10
15.830533	6.70482e-10
15.816916	6.83358e-10
15.803300	6.96481e-10
15.789683	7.09855e-10
15.776067	7.23484e-10
15.762450	7.37374e-10
15.748834	7.5153e-10
15.735217	7.65957e-10
15.721601	7.80659e-10
15.707984	7.95642e-10
15.694368	8.10912e-10
15.680751	8.26474e-10
15.667135	8.42333e-10
15.653518	8.58496e-10
15.639902	8.74967e-10
15.626285	8.91753e-10
15.612669	9.08859e-10
15.599052	9.26293e-10
15.585436	9.4406e-10
15.571819	9.62166e-10
15.558203	9.80617e-10
15.544586	9.99421e-10
15.530970	1.01858e-09
15.517353	1.03811e-09
15.503737	1.05802e-09
15.490120	1.0783e-09
15.476504	1.09897e-09
15.462887	1.12003e-09
15.449271	1.1415e-09
15.435654	1.16337e-09
15.422037	1.18567e-09
15.408421	1.20838e-09
15.394804	1.23154e-09
15.381188	1.25513e-09
15.367571	1.27917e-09
15.353955	1.30368e-09
15.340338	1.32865e-09
15.326722	1.35409e-09
15.313105	1.38002e-09
15.299489	1.40645e-09
15.285872	1.43338e-09
15.272256	1.46082e-09
15.258639	1.48879e-09
15.245023	1.51729e-09
15.231406	1.54633e-09
15.217790	1.57592e-09
15.204173	1.60608e-09
15.190557	1.63682e-09
15.176940	1.66814e-09
15.163324	1.70006e-09
15.149707	1.73258e-09
15.136091	1.76572e-09
15.122474	1.7995e-09
15.108858	1.83392e-09
15.095241	1.86899e-09
15.081625	1.90473e-09
15.068008	1.94116e-09
15.054392	1.97827e-09
15.040775	2.01609e-09
15.027158	2.05464e-09
15.013542	2.09391e-09
14.999925	2.13393e-09
14.986309	2.17472e-09
14.972692	2.21628e-09
14.959076	2.25863e-09
14.945459	2.30179e-09
14.931843	2.34576e-09
14.918226	2.39058e-09
14.904610	2.43624e-09
14.890993	2.48278e-09
14.877377	2.5302e-09
14.863760	2.57852e-09
14.850144	2.62775e-09
14.836527	2.67793e-09
14.822911	2.72906e-09
14.809294	2.78116e-09
14.795678	2.83425e-09
14.782061	2.88834e-09
14.768445	2.94347e-09
14.754828	2.99964e-09
14.741212	3.05688e-09
14.727595	3.11521e-09
14.713979	3.17465e-09
14.700362	3.23521e-09
14.686746	3.29692e-09
14.673129	3.35981e-09
14.659513	3.42388e-09
14.645896	3.48918e-09
14.632279	3.55571e-09
14.618663	3.62351e-09
14.605046	3.69259e-09
14.591430	3.76298e-09
14.577813	3.83471e-09
14.564197	3.9078e-09
14.550580	3.98227e-09
14.536964	4.05816e-09
14.523347	4.13548e-09
14.509731	4.21428e-09
14.496114	4.29456e-09
14.482498	4.37637e-09
14.468881	4.45973e-09
14.455265	4.54466e-09
14.441648	4.63121e-09
14.428032	4.7194e-09
14.414415	4.80925e-09
14.400799	4.90081e-09
14.387182	4.99411e-09
14.373566	5.08917e-09
14.359949	5.18603e-09
14.346333	5.28472e-09
14.332716	5.38528e-09
14.319100	5.48775e-09
14.305483	5.59216e-09
14.291867	5.69854e-09
14.278250	5.80693e-09
14.264634	5.91738e-09
14.251017	6.02992e-09
14.237400	6.14458e-09
14.223784	6.26141e-09
14.210167	6.38046e-09
14.196551	6.50175e-09
14.182934	6.62534e-09
14.169318	6.75127e-09
14.155701	6.87957e-09
14.142085	7.0103e-09
14.128468	7.1435e-09
14.114852	7.27922e-09
14.101235	7.4175e-09
14.087619	7.5584e-09
14.074002	7.70196e-09
14.060386	7.84822e-09
14.046769	7.99726e-09
14.033153	8.1491e-09
14.019536	8.30381e-09
14.005920	8.46145e-09
13.992303	8.62206e-09
13.978687	8.7857e-09
13.965070	8.95243e-09
13.951454	9.1223e-09
13.937837	9.29538e-09
13.924221	9.47173e-09
13.910604	9.6514e-09
13.896988	9.83446e-09
13.883371	1.0021e-08
13.869755	1.0211e-08
13.856138	1.04046e-08
13.842521	1.06019e-08
13.828905	1.08029e-08
13.815288	1.10076e-08
13.801672	1.12163e-08
13.788055	1.14288e-08
13.774439	1.16454e-08
13.760822	1.1866e-08
13.747206	1.20908e-08
13.733589	1.23199e-08
13.719973	1.25532e-08
13.706356	1.2791e-08
13.692740	1.30332e-08
13.679123	1.328e-08
13.665507	1.35314e-08
13.651890	1.37875e-08
13.638274	1.40485e-08
13.624657	1.43144e-08
13.611041	1.45853e-08
13.597424	1.48612e-08
13.583808	1.51424e-08
13.570191	1.54289e-08
13.556575	1.57207e-08
13.542958	1.6018e-08
13.529342	1.63209e-08
13.515725	1.66296e-08
13.502109	1.6944e-08
13.488492	1.72643e-08
13.474876	1.75906e-08
13.461259	1.79231e-08
13.447642	1.82618e-08
13.434026	1.86069e-08
13.420409	1.89584e-08
13.406793	1.93165e-08
13.393176	1.96814e-08
13.379560	2.00531e-08
13.365943	2.04318e-08
13.352327	2.08176e-08
13.338710	2.12107e-08
13.325094	2.16111e-08
13.311477	2.2019e-08
13.297861	2.24345e-08
13.284244	2.28579e-08
13.270628	2.32892e-08
13.257011	2.37286e-08
13.243395	2.41762e-08
13.229778	2.46322e-08
13.216162	2.50967e-08
13.202545	2.557e-08
13.188929	2.60521e-08
13.175312	2.65432e-08
13.161696	2.70436e-08
13.148079	2.75533e-08
13.134463	2.80725e-08
13.120846	2.86015e-08
13.107230	2.91404e-08
13.093613	2.96893e-08
13.079997	3.02485e-08
13.066380	3.08182e-08
13.052764	3.13986e-08
13.039147	3.19897e-08
13.025530	3.2592e-08
13.011914	3.32055e-08
12.998297	3.38304e-08
12.984681	3.44671e-08
12.971064	3.51156e-08
12.957448	3.57763e-08
12.943831	3.64493e-08
12.930215	3.71349e-08
12.916598	3.78333e-08
12.902982	3.85447e-08
12.889365	3.92694e-08
12.875749	4.00076e-08
12.862132	4.07596e-08
12.848516	4.15256e-08
12.834899	4.2306e-08
12.821283	4.31008e-08
12.807666	4.39106e-08
12.794050	4.47354e-08
12.780433	4.55756e-08
12.766817	4.64314e-08
12.753200	4.73032e-08
12.739584	4.81913e-08
12.725967	4.90959e-08
12.712351	5.00173e-08
12.698734	5.09559e-08
12.685118	5.1912e-08
12.671501	5.28859e-08
12.657885	5.38779e-08
12.644268	5.48884e-08
12.630651	5.59177e-08
12.617035	5.69662e-08
12.603418	5.80342e-08
12.589802	5.9122e-08
12.576185	6.023e-08
12.562569	6.13587e-08
12.548952	6.25084e-08
12.535336	6.36794e-08
12.521719	6.48722e-08
12.508103	6.60871e-08
12.494486	6.73247e-08
12.480870	6.85852e-08
12.467253	6.98691e-08
12.453637	7.11769e-08
12.440020	7.25089e-08
12.426404	7.38657e-08
12.412787	7.52477e-08
12.399171	7.66553e-08
12.385554	7.8089e-08
12.371938	7.95493e-08
12.358321	8.10367e-08
12.344705	8.25517e-08
12.331088	8.40948e-08
12.317472	8.56665e-08
12.303855	8.72673e-08
12.290239	8.88978e-08
12.276622	9.05584e-08
12.263006	9.22499e-08
12.249389	9.39727e-08
12.235772	9.57273e-08
12.222156	9.75145e-08
12.208539	9.93347e-08
12.194923	1.01189e-07
12.181306	1.03077e-07
12.167690	1.05e-07
12.154073	1.06959e-07
12.140457	1.08954e-07
12.126840	1.10985e-07
12.113224	1.13055e-07
12.099607	1.15162e-07
12.085991	1.17309e-07
12.072374	1.19495e-07
12.058758	1.21722e-07
12.045141	1.2399e-07
12.031525	1.26299e-07
12.017908	1.28651e-07
12.004292	1.31047e-07
11.990675	1.33487e-07
11.977059	1.35972e-07
11.963442	1.38502e-07
11.949826	1.4108e-07
11.936209	1.43705e-07
11.922593	1.46378e-07
11.908976	1.491e-07
11.895360	1.51873e-07
11.881743	1.54697e-07
11.868127	1.57573e-07
11.854510	1.60501e-07
11.840893	1.63484e-07
11.827277	1.66522e-07
11.813660	1.69615e-07
11.800044	1.72765e-07
11.786427	1.75974e-07
11.772811	1.79241e-07
11.759194	1.82568e-07
11.745578	1.85957e-07
11.731961	1.89408e-07
11.718345	1.92922e-07
11.704728	1.96501e-07
11.691112	2.00146e-07
11.677495	2.03857e-07
11.663879	2.07637e-07
11.650262	2.11486e-07
11.636646	2.15405e-07
11.623029	2.19397e-07
11.609413	2.23462e-07
11.595796	2.27601e-07
11.582180	2.31816e-07
11.568563	2.36109e-07
11.554947	2.4048e-07
11.541330	2.44931e-07
11.527714	2.49464e-07
11.514097	2.5408e-07
11.500481	2.5878e-07
11.486864	2.63566e-07
11.473248	2.6844e-07
11.459631	2.73403e-07
11.446014	2.78457e-07
11.432398	2.83603e-07
11.418781	2.88844e-07
11.405165	2.9418e-07
11.391548	2.99614e-07
11.377932	3.05147e-07
11.364315	3.10781e-07
11.350699	3.16518e-07
11.337082	3.2236e-07
11.323466	3.28308e-07
11.309849	3.34365e-07
11.296233	3.40532e-07
11.282616	3.46812e-07
11.269000	3.53207e-07
11.255383	3.59717e-07
11.241767	3.66347e-07
11.228150	3.73098e-07
11.214534	3.79971e-07
11.200917	3.8697e-07
11.187301	3.94096e-07
11.173684	4.01351e-07
11.160068	4.08739e-07
11.146451	4.16261e-07
11.132835	4.2392e-07
11.119218	4.31718e-07
11.105602	4.39659e-07
11.091985	4.47743e-07
11.078369	4.55974e-07
11.064752	4.64355e-07
11.051135	4.72888e-07
11.037519	4.81576e-07
11.023902	4.90421e-07
11.010286	4.99427e-07
10.996669	5.08596e-07
10.983053	5.17932e-07
10.969436	5.27437e-07
10.955820	5.37114e-07
10.942203	5.46967e-07
10.928587	5.56998e-07
10.914970	5.67211e-07
10.901354	5.77608e-07
10.887737	5.88194e-07
10.874121	5.98971e-07
10.860504	6.09944e-07
10.846888	6.21114e-07
10.833271	6.32487e-07
10.819655	6.44065e-07
10.806038	6.55853e-07
10.792422	6.67853e-07
10.778805	6.8007e-07
10.765189	6.92508e-07
10.751572	7.0517e-07
10.737956	7.1806e-07
10.724339	7.31183e-07
10.710723	7.44543e-07
10.697106	7.58143e-07
10.683490	7.71989e-07
10.669873	7.86084e-07
10.656256	8.00432e-07
10.642640	8.1504e-07
10.629023	8.2991e-07
10.615407	8.45047e-07
10.601790	8.60457e-07
10.588174	8.76144e-07
10.574557	8.92113e-07
10.560941	9.08369e-07
10.547324	9.24916e-07
10.533708	9.41761e-07
10.520091	9.58909e-07
10.506475	9.76364e-07
10.492858	9.94132e-07
10.479242	1.01222e-06
10.465625	1.03063e-06
10.452009	1.04937e-06
10.438392	1.06845e-06
10.424776	1.08787e-06
10.411159	1.10763e-06
10.397543	1.12775e-06
10.383926	1.14823e-06
10.370310	1.16908e-06
10.356693	1.1903e-06
10.343077	1.2119e-06
10.329460	1.23388e-06
10.315844	1.25626e-06
10.302227	1.27904e-06
10.288611	1.30222e-06
10.274994	1.32582e-06
10.261377	1.34984e-06
10.247761	1.37428e-06
10.234144	1.39916e-06
10.220528	1.42449e-06
10.206911	1.45027e-06
10.193295	1.4765e-06
10.179678	1.5032e-06
10.166062	1.53038e-06
10.152445	1.55804e-06
10.138829	1.58619e-06
10.125212	1.61485e-06
10.111596	1.64401e-06
10.097979	1.67369e-06
10.084363	1.70389e-06
10.070746	1.73464e-06
10.057130	1.76593e-06
10.043513	1.79777e-06
10.029897	1.83017e-06
10.016280	1.86316e-06
10.002664	1.89672e-06
9.989047	1.93088e-06
9.975431	1.96564e-06
9.961814	2.00102e-06
9.948198	2.03703e-06
9.934581	2.07367e-06
9.920965	2.11096e-06
9.907348	2.1489e-06
9.893732	2.18752e-06
9.880115	2.22682e-06
9.866498	2.26681e-06
9.852882	2.30751e-06
9.839265	2.34892e-06
9.825649	2.39106e-06
9.812032	2.43395e-06
9.798416	2.47759e-06
9.784799	2.522e-06
9.771183	2.56718e-06
9.757566	2.61317e-06
9.743950	2.65996e-06
9.730333	2.70757e-06
9.716717	2.75602e-06
9.703100	2.80532e-06
9.689484	2.85548e-06
9.675867	2.90652e-06
9.662251	2.95846e-06
9.648634	3.01131e-06
9.635018	3.06508e-06
9.621401	3.11979e-06
9.607785	3.17546e-06
9.594168	3.23211e-06
9.580552	3.28974e-06
9.566935	3.34838e-06
9.553319	3.40804e-06
9.539702	3.46875e-06
9.526086	3.53051e-06
9.512469	3.59335e-06
9.498853	3.65729e-06
9.485236	3.72234e-06
9.471619	3.78852e-06
9.458003	3.85585e-06
9.444386	3.92435e-06
9.430770	3.99405e-06
9.417153	4.06495e-06
9.403537	4.13709e-06
9.389920	4.21047e-06
9.376304	4.28513e-06
9.362687	4.36109e-06
9.349071	4.43836e-06
9.335454	4.51697e-06
9.321838	4.59694e-06
9.308221	4.67829e-06
9.294605	4.76105e-06
9.280988	4.84524e-06
9.267372	4.93089e-06
9.253755	5.01801e-06
9.240139	5.10663e-06
9.226522	5.19679e-06
9.212906	5.28849e-06
9.199289	5.38178e-06
9.185673	5.47667e-06
9.172056	5.5732e-06
9.158440	5.67138e-06
9.144823	5.77125e-06
9.131207	5.87284e-06
9.117590	5.97617e-06
9.103974	6.08127e-06
9.090357	6.18818e-06
9.076740	6.29692e-06
9.063124	6.40751e-06
9.049507	6.52001e-06
9.035891	6.63442e-06
9.022274	6.75079e-06
9.008658	6.86915e-06
8.995041	6.98953e-06
8.981425	7.11196e-06
8.967808	7.23648e-06
8.954192	7.36312e-06
8.940575	7.49192e-06
8.926959	7.62291e-06
8.913342	7.75612e-06
8.899726	7.89161e-06
8.886109	8.02939e-06
8.872493	8.16951e-06
8.858876	8.312e-06
8.845260	8.45691e-06
8.831643	8.60428e-06
8.818027	8.75414e-06
8.804410	8.90653e-06
8.790794	9.0615e-06
8.777177	9.21909e-06
8.763561	9.37934e-06
8.749944	9.54229e-06
8.736328	9.70799e-06
8.722711	9.87647e-06
8.709095	1.00478e-05
8.695478	1.0222e-05
8.681862	1.03991e-05
8.668245	1.05792e-05
8.654628	1.07624e-05
8.641012	1.09486e-05
8.627395	1.11379e-05
8.613779	1.13304e-05
8.600162	1.15261e-05
8.586546	1.17251e-05
8.572929	1.19274e-05
8.559313	1.2133e-05
8.545696	1.23422e-05
8.532080	1.25548e-05
8.518463	1.27709e-05
8.504847	1.29906e-05
8.491230	1.3214e-05
8.477614	1.34411e-05
8.463997	1.36719e-05
8.450381	1.39066e-05
8.436764	1.41452e-05
8.423148	1.43877e-05
8.409531	1.46343e-05
8.395915	1.48849e-05
8.382298	1.51396e-05
8.368682	1.53986e-05
8.355065	1.56618e-05
8.341449	1.59293e-05
8.327832	1.62013e-05
8.314216	1.64777e-05
8.300599	1.67587e-05
8.286983	1.70442e-05
8.273366	1.73345e-05
8.259749	1.76295e-05
8.246133	1.79293e-05
8.232516	1.8234e-05
8.218900	1.85437e-05
8.205283	1.88585e-05
8.191667	1.91784e-05
8.178050	1.95035e-05
8.164434	1.98338e-05
8.150817	2.01696e-05
8.137201	2.05108e-05
8.123584	2.08575e-05
8.109968	2.12098e-05
8.096351	2.15678e-05
8.082735	2.19317e-05
8.069118	2.23013e-05
8.055502	2.2677e-05
8.041885	2.30587e-05
8.028269	2.34465e-05
8.014652	2.38406e-05
8.001036	2.4241e-05
7.987419	2.46479e-05
7.973803	2.50612e-05
7.960186	2.54812e-05
7.946570	2.59078e-05
7.932953	2.63413e-05
7.919337	2.67817e-05
7.905720	2.72291e-05
7.892104	2.76836e-05
7.878487	2.81453e-05
7.864870	2.86144e-05
7.851254	2.90909e-05
7.837637	2.95749e-05
7.824021	3.00666e-05
7.810404	3.0566e-05
7.796788	3.10733e-05
7.783171	3.15886e-05
7.769555	3.2112e-05
7.755938	3.26436e-05
7.742322	3.31836e-05
7.728705	3.3732e-05
7.715089	3.4289e-05
7.701472	3.48546e-05
7.687856	3.54291e-05
7.674239	3.60126e-05
7.660623	3.66051e-05
7.647006	3.72068e-05
7.633390	3.78178e-05
7.619773	3.84383e-05
7.606157	3.90684e-05
7.592540	3.97082e-05
7.578924	4.03579e-05
7.565307	4.10175e-05
7.551691	4.16873e-05
7.538074	4.23674e-05
7.524458	4.30578e-05
7.510841	4.37589e-05
7.497225	4.44706e-05
7.483608	4.51931e-05
7.469991	4.59267e-05
7.456375	4.66714e-05
7.442758	4.74273e-05
7.429142	4.81948e-05
7.415525	4.89738e-05
7.401909	4.97645e-05
7.388292	5.05672e-05
7.374676	5.13819e-05
7.361059	5.22088e-05
7.347443	5.30481e-05
7.333826	5.38999e-05
7.320210	5.47644e-05
7.306593	5.56418e-05
7.292977	5.65322e-05
7.279360	5.74358e-05
7.265744	5.83528e-05
7.252127	5.92833e-05
7.238511	6.02275e-05
7.224894	6.11856e-05
7.211278	6.21577e-05
7.197661	6.31441e-05
7.184045	6.41449e-05
7.170428	6.51602e-05
7.156812	6.61903e-05
7.143195	6.72354e-05
7.129579	6.82955e-05
7.115962	6.9371e-05
7.102346	7.0462e-05
7.088729	7.15686e-05
7.075112	7.26911e-05
7.061496	7.38296e-05
7.047879	7.49844e-05
7.034263	7.61556e-05
7.020646	7.73434e-05
7.007030	7.85481e-05
6.993413	7.97697e-05
6.979797	8.10085e-05
6.966180	8.22647e-05
6.952564	8.35385e-05
6.938947	8.48301e-05
6.925331	8.61396e-05
6.911714	8.74673e-05
6.898098	8.88134e-05
6.884481	9.01781e-05
6.870865	9.15615e-05
6.857248	9.29639e-05
6.843632	9.43854e-05
6.830015	9.58263e-05
6.816399	9.72868e-05
6.802782	9.87671e-05
6.789166	0.000100267
6.775549	0.000101788
6.761933	0.000103328
6.748316	0.00010489
6.734700	0.000106472
6.721083	0.000108075
6.707467	0.000109699
6.693850	0.000111345
6.680233	0.000113012
6.666617	0.000114701
6.653000	0.000116411
6.639384	0.000118144
6.625767	0.0001199
6.612151	0.000121678
6.598534	0.000123478
6.584918	0.000125302
6.571301	0.000127148
6.557685	0.000129018
6.544068	0.000130911
6.530452	0.000132828
6.516835	0.000134769
6.503219	0.000136734
6.489602	0.000138723
6.475986	0.000140736
6.462369	0.000142774
6.448753	0.000144837
6.435136	0.000146925
6.421520	0.000149037
6.407903	0.000151175
6.394287	0.000153338
6.380670	0.000155526
6.367054	0.00015774
6.353437	0.00015998
6.339821	0.000162246
6.326204	0.000164537
6.312588	0.000166855
6.298971	0.000169199
6.285354	0.00017157
6.271738	0.000173967
6.258121	0.00017639
6.244505	0.000178841
6.230888	0.000181318
6.217272	0.000183821
6.203655	0.000186352
6.190039	0.00018891
6.176422	0.000191494
6.162806	0.000194106
6.149189	0.000196745
6.135573	0.00019941
6.121956	0.000202103
6.108340	0.000204823
6.094723	0.000207571
6.081107	0.000210345
6.067490	0.000213146
6.053874	0.000215975
6.040257	0.00021883
6.026641	0.000221712
6.013024	0.000224621
5.999408	0.000227557
5.985791	0.00023052
5.972175	0.000233509
5.958558	0.000236524
5.944942	0.000239565
5.931325	0.000242633
5.917709	0.000245726
5.904092	0.000248845
5.890475	0.000251989
5.876859	0.000255159
5.863242	0.000258353
5.849626	0.000261572
5.836009	0.000264815
5.822393	0.000268082
5.808776	0.000271373
5.795160	0.000274686
5.781543	0.000278023
5.767927	0.000281382
5.754310	0.000284762
5.740694	0.000288164
5.727077	0.000291587
5.713461	0.00029503
5.699844	0.000298493
5.686228	0.000301975
5.672611	0.000305476
5.658995	0.000308994
5.645378	0.00031253
5.631762	0.000316082
5.618145	0.000319649
5.604529	0.000323231
5.590912	0.000326827
5.577296	0.000330436
5.563679	0.000334058
5.550063	0.00033769
5.536446	0.000341332
5.522830	0.000344983
5.509213	0.000348643
5.495596	0.000352308
5.481980	0.00035598
5.468363	0.000359655
5.454747	0.000363334
5.441130	0.000367014
5.427514	0.000370694
5.413897	0.000374373
5.400281	0.000378049
5.386664	0.00038172
5.373048	0.000385385
5.359431	0.000389042
5.345815	0.000392689
5.332198	0.000396325
5.318582	0.000399948
5.304965	0.000403554
5.291349	0.000407143
5.277732	0.000410713
5.264116	0.00041426
5.250499	0.000417783
5.236883	0.00042128
5.223266	0.000424747
5.209650	0.000428182
5.196033	0.000431583
5.182417	0.000434947
5.168800	0.000438271
5.155184	0.000441552
5.141567	0.000444787
5.127951	0.000447972
5.114334	0.000451106
5.100717	0.000454184
5.087101	0.000457203
5.073484	0.000460159
5.059868	0.000463049
5.046251	0.000465868
5.032635	0.000468614
5.019018	0.000471282
5.005402	0.000473868
4.991785	0.000476367
4.978169	0.000478775
4.964552	0.000481088
4.950936	0.000483302
4.937319	0.00048541
4.923703	0.000487409
4.910086	0.000489294
4.896470	0.000491058
4.882853	0.000492698
4.869237	0.000494207
4.855620	0.000495581
4.842004	0.000496813
4.828387	0.000497898
4.814771	0.00049883
4.801154	0.000499604
4.787538	0.000500213
4.773921	0.000500653
4.760305	0.000500918
&
```
