## Supplementary material for "All-at-once RNA folding with 3D motif prediction framed by evolutionary information": RF01538_TB11Cs3H1.cacofold.helixcov

```
# RMs = 2 L = 73

# RM_HELIX NESTED 22-33 42-53, nbp = 11 nbp_cov = 0
# pvals: 0.874212,0.874212,0.874212,0.990607,0.874212,0.874212,0.874212,0.874212,0.995468,0.874212,0.978459
# aggregated NONE
NESTED  :::::::::::::::::::::<<<-<<<<<<<<________>>>>>>>>->>>::::::::::::::::::::
        :::::::::::::::::::::::::::::::::::::::::::::::::::::::::::::::::::::::::

# RM_HELIX NESTED 3-9 63-69, nbp = 7 nbp_cov = 0
# pvals: 0.874212,0.874212,0.874212,0.887513,0.874212,0.874212,0.874212
# aggregated NONE
NESTED  ::<<<<<<<_____________________________________________________>>>>>>>::::
        :::::::::::::::::::::::::::::::::::::::::::::::::::::::::::::::::::::::::
```
