## Supplementary material for "All-at-once RNA folding with 3D motif prediction framed by evolutionary information": RF01538_TB11Cs3H1.cacofold.power

```
# Power analysis of CaCoFold structure 
#
# Powertype = SINGLE SUBSTITUTIONS
# covary  left_pos      right_pos    substitutions      power
#----------------------------------------------------------------
          3		69		0		0.00
          4		68		0		0.00
          5		67		0		0.00
          6		66		3		0.02
          7		65		0		0.00
          8		64		1		0.00
          9		63		0		0.00
          22		53		0		0.00
          23		52		1		0.00
          24		51		1		0.00
          26		49		3		0.02
          27		48		0		0.00
          28		47		1		0.00
          29		46		1		0.00
          30		45		1		0.00
          31		44		2		0.00
          32		43		2		0.00
          33		42		2		0.00
#
# BPAIRS 18
# avg substitutions per BP  1.0
# BPAIRS expected to covary 0.0 +/- 0.2
# BPAIRS observed to covary 0
#
```
