## Supplementary material for "All-at-once RNA folding with 3D motif prediction framed by evolutionary information": RF01538_TB11Cs3H1.helixcov

```
# RMs = 3 L = 73

# RM_HELIX NESTED 29-33 38-42, nbp = 5 nbp_cov = 0
# pvals: 0.0393113,0.874212,0.971058,0.874212,0.982873
# aggregated NONE
NESTED  ::::::::::::::::::::::::::::<<<<<____>>>>>:::::::::::::::::::::::::::::::
        :::::::::::::::::::::::::::::::::::::::::::::::::::::::::::::::::::::::::

# RM_HELIX NESTED 21-26 50-56, nbp = 6 nbp_cov = 0
# pvals: 0.874212,0.874212,0.0080917,0.874212,0.0103177,0.874212
# aggregated NONE
NESTED  ::::::::::::::::::::<<<<<<_______________________>>->>>>:::::::::::::::::
        :::::::::::::::::::::::::::::::::::::::::::::::::::::::::::::::::::::::::

# RM_HELIX NESTED 3-9 63-69, nbp = 6 nbp_cov = 0
# pvals: 0.874212,0.874212,0.874212,0.874212,0.874212,0.874212
# aggregated NONE
NESTED  ::<<<-<<<_____________________________________________________>>>->>>::::
        :::::::::::::::::::::::::::::::::::::::::::::::::::::::::::::::::::::::::
```
