## Supplementary material for "All-at-once RNA folding with 3D motif prediction framed by evolutionary information": RF01538_TB11Cs3H1.surv

```
1.667713	0.0588235
1.499179	0.117647
0.358336	0.176471
-0.004659	0.882353
-0.523224	0.941176
-0.730650	1
&
2.623647	0.000382995
2.614094	0.00114899
2.601130	0.00153198
2.251099	0.00191498
2.238134	0.00229797
2.186278	0.00268097
2.160350	0.00612792
2.056637	0.00727691
2.030708	0.00842589
1.784390	0.00880889
1.719569	0.00995787
1.667713	0.0107239
1.499179	0.0122558
1.473251	0.0126388
1.421395	0.0134048
1.304717	0.0137878
1.201004	0.0141708
1.188040	0.0145538
1.097291	0.0149368
0.980614	0.0176178
0.967650	0.0183838
0.941722	0.0199157
0.928758	0.0206817
0.902830	0.0210647
0.889865	0.0214477
0.876901	0.0222137
0.863937	0.0229797
0.838009	0.0233627
0.721332	0.0241287
0.682439	0.0275756
0.656511	0.0287246
0.643547	0.0298736
0.591691	0.0306396
0.539834	0.0310226
0.462049	0.0321716
0.449085	0.0337036
0.423157	0.0340866
0.384264	0.0344696
0.358336	0.0348525
0.345372	0.0352355
0.332408	0.0356185
0.319444	0.0379165
0.306480	0.0382995
0.293516	0.0390655
0.280551	0.0405975
0.267587	0.0409805
0.254623	0.0413635
0.241659	0.0428954
0.228695	0.0455764
0.215731	0.0486404
0.202767	0.0532363
0.176838	0.0540023
0.163874	0.0551513
0.150910	0.0559173
0.124982	0.0570663
0.112018	0.0589812
0.099054	0.0597472
0.086090	0.0601302
0.073125	0.0612792
0.060161	0.0620452
0.047197	0.0631942
0.034233	0.0639602
0.021269	0.0647262
-0.004659	0.878591
-0.017623	0.87974
-0.030588	0.882421
-0.043552	0.883953
-0.056516	0.886633
-0.069480	0.890846
-0.082444	0.895825
-0.095408	0.899272
-0.108372	0.905783
-0.121336	0.906549
-0.134301	0.915741
-0.147265	0.918422
-0.160229	0.922635
-0.173193	0.923018
-0.186157	0.928763
-0.199121	0.931061
-0.212085	0.932976
-0.225049	0.934125
-0.238014	0.93604
-0.250978	0.939104
-0.263942	0.944083
-0.276906	0.946381
-0.289870	0.948296
-0.302834	0.948679
-0.315798	0.951743
-0.328762	0.952892
-0.341727	0.954424
-0.354691	0.955573
-0.367655	0.958637
-0.380619	0.959403
-0.393583	0.960169
-0.445440	0.961318
-0.458404	0.965913
-0.471368	0.968211
-0.484332	0.968594
-0.497296	0.971275
-0.523224	0.974339
-0.536188	0.975871
-0.562117	0.976254
-0.575081	0.976637
-0.601009	0.977786
-0.626937	0.980084
-0.639901	0.980467
-0.652866	0.98085
-0.665830	0.981233
-0.678794	0.982382
-0.730650	0.983148
-0.821399	0.983531
-0.847327	0.984297
-0.873256	0.98468
-0.886220	0.988127
-0.989933	0.98851
-1.015861	0.989659
-1.041789	0.990042
-1.093646	0.990425
-1.106610	0.990808
-1.132538	0.991957
-1.171431	0.993106
-1.210323	0.995404
-1.262179	0.995787
-1.327000	0.99617
-1.417749	0.997319
-1.664067	0.997702
-1.677031	0.998851
-2.169668	1
&
4.792067	1.90259e-06
4.714282	3.80518e-06
4.610569	7.61035e-06
4.597605	9.51294e-06
4.545749	1.33181e-05
4.467964	1.52207e-05
4.442036	1.71233e-05
4.429072	2.09285e-05
4.403143	2.66362e-05
4.390179	2.85388e-05
4.325359	3.04414e-05
4.260538	3.2344e-05
4.182753	3.42466e-05
4.092004	3.61492e-05
4.066076	3.80518e-05
4.040148	3.99543e-05
4.014220	4.56621e-05
3.832722	4.75647e-05
3.806794	4.94673e-05
3.754937	5.13699e-05
3.741973	5.32725e-05
3.690116	5.5175e-05
3.677152	5.70776e-05
3.599368	5.89802e-05
3.573439	6.08828e-05
3.560475	6.27854e-05
3.521583	6.65906e-05
3.508619	6.84932e-05
3.482690	7.03957e-05
3.469726	7.22983e-05
3.456762	7.61035e-05
3.443798	7.80061e-05
3.430834	8.18113e-05
3.417870	8.37139e-05
3.404906	9.7032e-05
3.391942	0.000104642
3.378977	0.00011035
3.366013	0.00011796
3.353049	0.000123668
3.340085	0.000133181
3.327121	0.000136986
3.314157	0.000144597
3.301193	0.000148402
3.288229	0.000156012
3.275264	0.00016172
3.262300	0.000165525
3.249336	0.000171233
3.236372	0.000182648
3.223408	0.000190259
3.210444	0.000197869
3.197480	0.000201674
3.184516	0.000211187
3.171551	0.000226408
3.158587	0.000239726
3.145623	0.000249239
3.132659	0.00026446
3.119695	0.00027207
3.106731	0.000275875
3.093767	0.000281583
3.080803	0.000287291
3.067838	0.000294901
3.054874	0.000300609
3.041910	0.000313927
3.028946	0.00033105
3.015982	0.000348174
3.003018	0.000367199
2.990054	0.000372907
2.977090	0.000386225
2.964125	0.000391933
2.951161	0.000412861
2.938197	0.000424277
2.925233	0.000443303
2.912269	0.000450913
2.899305	0.000469939
2.886341	0.00048516
2.873377	0.000502283
2.860412	0.000521309
2.847448	0.000549848
2.834484	0.000566971
2.821520	0.000582192
2.808556	0.000608828
2.795592	0.000625951
2.782628	0.000669711
2.769664	0.000686834
2.756699	0.00070586
2.743735	0.000736301
2.730771	0.000770548
2.717807	0.000789574
2.704843	0.000797184
2.691879	0.000806697
2.678915	0.000844749
2.665951	0.000882801
2.652986	0.000890411
2.640022	0.00092656
2.627058	0.000949391
2.614094	0.000966514
2.601130	0.00101598
2.588166	0.00104072
2.575202	0.00107496
2.562238	0.00110921
2.549273	0.00115677
2.536309	0.00123858
2.523345	0.00131469
2.510381	0.00134703
2.497417	0.00143265
2.484453	0.00150875
2.471489	0.00158866
2.458525	0.00162481
2.445560	0.00165525
2.432596	0.0017618
2.419632	0.0018379
2.406668	0.00191971
2.393704	0.00208143
2.380740	0.00219559
2.367776	0.0022793
2.354812	0.00238204
2.341847	0.00246766
2.328883	0.00252854
2.315919	0.00261606
2.302955	0.00273782
2.289991	0.00281012
2.277027	0.00293189
2.264063	0.0030156
2.251099	0.00314498
2.238134	0.0033086
2.225170	0.00342085
2.212206	0.0036016
2.199242	0.00370624
2.186278	0.00383752
2.173314	0.00394787
2.160350	0.00407344
2.147386	0.00417237
2.134421	0.00426941
2.121457	0.00435122
2.108493	0.00452626
2.095529	0.00465944
2.082565	0.0047793
2.069601	0.00486111
2.056637	0.00494673
2.043673	0.00504947
2.030708	0.00512747
2.017744	0.00527017
2.004780	0.00535198
1.991816	0.00541667
1.978852	0.00547184
1.965888	0.00555556
1.952924	0.00561263
1.939960	0.00569825
1.926995	0.00574772
1.914031	0.00584285
1.901067	0.00590944
1.888103	0.00598935
1.875139	0.00608638
1.862175	0.00620624
1.849211	0.0063261
1.836247	0.00640221
1.823282	0.00649543
1.810318	0.00658105
1.797354	0.00665145
1.784390	0.00674277
1.771426	0.00680936
1.758462	0.00691591
1.745498	0.00707763
1.732534	0.00719749
1.719569	0.00732116
1.706605	0.00745053
1.693641	0.00762557
1.680677	0.00788052
1.667713	0.0080917
1.654749	0.00830289
1.641785	0.00853501
1.628821	0.00869292
1.615856	0.00885274
1.602892	0.00899163
1.589928	0.00914384
1.576964	0.009336
1.564000	0.00945776
1.551036	0.0095567
1.538072	0.00976408
1.525108	0.0099277
1.512143	0.0101465
1.499179	0.0103177
1.486215	0.010508
1.473251	0.010624
1.460287	0.0107705
1.447323	0.0109094
1.434359	0.0110921
1.421395	0.0112519
1.408430	0.011425
1.395466	0.0116457
1.382502	0.011895
1.369538	0.0121233
1.356574	0.0123116
1.343610	0.0124581
1.330646	0.0126579
1.317682	0.0127987
1.304717	0.0129966
1.291753	0.0131849
1.278789	0.0133524
1.265825	0.0135407
1.252861	0.013691
1.239897	0.0138489
1.226933	0.0139992
1.213969	0.0141419
1.201004	0.0142979
1.188040	0.014395
1.175076	0.0145415
1.162112	0.0146747
1.149148	0.0148478
1.136184	0.0150704
1.123220	0.0152759
1.110256	0.0154871
1.097291	0.0157306
1.084327	0.016016
1.071363	0.0162557
1.058399	0.0165791
1.045435	0.0169787
1.032471	0.0173154
1.019507	0.0176579
1.006543	0.0180289
0.993578	0.018476
0.980614	0.0188718
0.967650	0.0192656
0.954686	0.0196575
0.941722	0.0201142
0.928758	0.020567
0.915794	0.0210141
0.902830	0.021446
0.889865	0.021895
0.876901	0.0222508
0.863937	0.022715
0.850973	0.0231336
0.838009	0.0234912
0.825045	0.0238109
0.812081	0.0241324
0.799117	0.0244482
0.786152	0.0247317
0.773188	0.025078
0.760224	0.0253862
0.747260	0.0257401
0.734296	0.026054
0.721332	0.0264269
0.708368	0.0267998
0.695404	0.0272222
0.682439	0.0275514
0.669475	0.0280556
0.656511	0.0284323
0.643547	0.0287481
0.630583	0.0292618
0.617619	0.0295947
0.604655	0.0301199
0.591691	0.0305727
0.578726	0.0309836
0.565762	0.0315088
0.552798	0.031933
0.539834	0.0323269
0.526870	0.032812
0.513906	0.0332325
0.500942	0.0336796
0.487978	0.0341495
0.475013	0.0345833
0.462049	0.0350894
0.449085	0.0356811
0.436121	0.0361891
0.423157	0.036739
0.410193	0.0372888
0.397229	0.0378025
0.384264	0.038261
0.371300	0.0387957
0.358336	0.0393113
0.345372	0.0399163
0.332408	0.040546
0.319444	0.0411967
0.306480	0.0417523
0.293516	0.0423858
0.280551	0.0431963
0.267587	0.0439574
0.254623	0.0448763
0.241659	0.0458181
0.228695	0.0467846
0.215731	0.0478349
0.202767	0.0491248
0.189803	0.0504224
0.176838	0.0517694
0.163874	0.0532154
0.150910	0.054395
0.137946	0.0554756
0.124982	0.0565145
0.112018	0.0574486
0.099054	0.0584113
0.086090	0.0595129
0.073125	0.0607382
0.060161	0.0620263
0.047197	0.0632211
0.034233	0.0645263
0.021269	0.0659151
0.008305	0.0676123
-0.004659	0.874212
-0.017623	0.876364
-0.030588	0.879245
-0.043552	0.883101
-0.056516	0.887513
-0.069480	0.891904
-0.082444	0.896083
-0.095408	0.900169
-0.108372	0.904347
-0.121336	0.908472
-0.134301	0.911863
-0.147265	0.915438
-0.160229	0.918748
-0.173193	0.921946
-0.186157	0.925299
-0.199121	0.928193
-0.212085	0.931065
-0.225049	0.933588
-0.238014	0.936239
-0.250978	0.938596
-0.263942	0.940723
-0.276906	0.942841
-0.289870	0.944717
-0.302834	0.946636
-0.315798	0.948486
-0.328762	0.950158
-0.341727	0.951764
-0.354691	0.953274
-0.367655	0.954852
-0.380619	0.956307
-0.393583	0.957783
-0.406547	0.959247
-0.419511	0.960702
-0.432475	0.962159
-0.445440	0.963487
-0.458404	0.964855
-0.471368	0.966216
-0.484332	0.967471
-0.497296	0.968729
-0.510260	0.969952
-0.523224	0.971058
-0.536188	0.972197
-0.549153	0.973324
-0.562117	0.974424
-0.575081	0.975213
-0.588045	0.976064
-0.601009	0.976889
-0.613973	0.977688
-0.626937	0.978459
-0.639901	0.979085
-0.652866	0.979667
-0.665830	0.980251
-0.678794	0.980854
-0.691758	0.981343
-0.704722	0.98187
-0.717686	0.982403
-0.730650	0.982873
-0.743614	0.983293
-0.756579	0.983805
-0.769543	0.984224
-0.782507	0.984696
-0.795471	0.985135
-0.808435	0.985546
-0.821399	0.985871
-0.834363	0.986216
-0.847327	0.986754
-0.860292	0.987047
-0.873256	0.987331
-0.886220	0.987702
-0.899184	0.988023
-0.912148	0.988347
-0.925112	0.988849
-0.938076	0.989157
-0.951040	0.989545
-0.964005	0.989954
-0.976969	0.990335
-0.989933	0.990607
-1.002897	0.990934
-1.015861	0.991252
-1.028825	0.991608
-1.041789	0.991975
-1.054753	0.992306
-1.067718	0.99262
-1.080682	0.992907
-1.093646	0.993122
-1.106610	0.993446
-1.119574	0.993691
-1.132538	0.993982
-1.145502	0.994277
-1.158466	0.994538
-1.171431	0.99481
-1.184395	0.995088
-1.197359	0.99527
-1.210323	0.995468
-1.223287	0.995622
-1.236251	0.995763
-1.249215	0.995909
-1.262179	0.996096
-1.275144	0.996261
-1.288108	0.996423
-1.301072	0.996615
-1.314036	0.996747
-1.327000	0.996884
-1.339964	0.99699
-1.352928	0.997165
-1.365892	0.997308
-1.378857	0.997393
-1.391821	0.997433
-1.404785	0.99753
-1.417749	0.997629
-1.430713	0.99774
-1.443677	0.997844
-1.456641	0.997919
-1.469605	0.997985
-1.482570	0.998059
-1.495534	0.998137
-1.508498	0.99821
-1.521462	0.998255
-1.534426	0.998307
-1.547390	0.998369
-1.560354	0.998447
-1.573318	0.998518
-1.586283	0.998554
-1.599247	0.998617
-1.612211	0.998693
-1.625175	0.99874
-1.638139	0.998841
-1.651103	0.998887
-1.664067	0.998948
-1.677031	0.998969
-1.689996	0.999005
-1.702960	0.999033
-1.715924	0.999079
-1.728888	0.999113
-1.741852	0.999138
-1.754816	0.999176
-1.767780	0.999195
-1.780744	0.999224
-1.793709	0.999279
-1.806673	0.999321
-1.819637	0.99934
-1.832601	0.999365
-1.845565	0.999382
-1.858529	0.999406
-1.871493	0.99942
-1.884457	0.999444
-1.897422	0.999479
-1.910386	0.999503
-1.936314	0.999524
-1.949278	0.999557
-1.962242	0.99957
-1.975206	0.999585
-1.988170	0.999616
-2.014099	0.999627
-2.027063	0.999633
-2.040027	0.999669
-2.052991	0.999717
-2.065955	0.999724
-2.078919	0.99973
-2.091883	0.999736
-2.104848	0.999766
-2.117812	0.999777
-2.130776	0.999791
-2.143740	0.999796
-2.156704	0.99981
-2.169668	0.999848
-2.182632	0.999876
-2.195596	0.99989
-2.221525	0.999912
-2.247453	0.999937
-2.260417	0.999941
-2.273381	0.999958
-2.286345	0.99996
-2.312274	0.999964
-2.325238	0.999966
-2.351166	0.999983
-2.415987	0.999989
-2.480807	0.99999
-2.519700	0.999992
-2.532664	0.999998
-2.623413	1
&
19.700811	4.40047e-25
19.687847	4.56963e-25
19.674883	4.74529e-25
19.661919	4.9277e-25
19.648955	5.11712e-25
19.635991	5.31382e-25
19.623027	5.51808e-25
19.610063	5.73019e-25
19.597098	5.95046e-25
19.584134	6.17919e-25
19.571170	6.41672e-25
19.558206	6.66337e-25
19.545242	6.91951e-25
19.532278	7.18549e-25
19.519314	7.4617e-25
19.506350	7.74852e-25
19.493385	8.04636e-25
19.480421	8.35565e-25
19.467457	8.67684e-25
19.454493	9.01036e-25
19.441529	9.35671e-25
19.428565	9.71637e-25
19.415601	1.00898e-24
19.402637	1.04777e-24
19.389672	1.08804e-24
19.376708	1.12987e-24
19.363744	1.17329e-24
19.350780	1.21839e-24
19.337816	1.26523e-24
19.324852	1.31386e-24
19.311888	1.36436e-24
19.298924	1.4168e-24
19.285959	1.47126e-24
19.272995	1.52781e-24
19.260031	1.58654e-24
19.247067	1.64752e-24
19.234103	1.71085e-24
19.221139	1.77661e-24
19.208175	1.84489e-24
19.195211	1.91581e-24
19.182246	1.98944e-24
19.169282	2.06591e-24
19.156318	2.14532e-24
19.143354	2.22778e-24
19.130390	2.3134e-24
19.117426	2.40232e-24
19.104462	2.49466e-24
19.091498	2.59054e-24
19.078533	2.69011e-24
19.065569	2.79351e-24
19.052605	2.90088e-24
19.039641	3.01238e-24
19.026677	3.12816e-24
19.013713	3.24839e-24
19.000749	3.37325e-24
18.987785	3.5029e-24
18.974820	3.63753e-24
18.961856	3.77734e-24
18.948892	3.92252e-24
18.935928	4.07328e-24
18.922964	4.22984e-24
18.910000	4.39241e-24
18.897036	4.56123e-24
18.884072	4.73654e-24
18.871107	4.91859e-24
18.858143	5.10763e-24
18.845179	5.30394e-24
18.832215	5.50779e-24
18.819251	5.71948e-24
18.806287	5.9393e-24
18.793323	6.16757e-24
18.780359	6.40461e-24
18.767394	6.65077e-24
18.754430	6.90638e-24
18.741466	7.17181e-24
18.728502	7.44745e-24
18.715538	7.73368e-24
18.702574	8.03091e-24
18.689610	8.33956e-24
18.676646	8.66008e-24
18.663681	8.99291e-24
18.650717	9.33853e-24
18.637753	9.69743e-24
18.624789	1.00701e-23
18.611825	1.04572e-23
18.598861	1.0859e-23
18.585897	1.12764e-23
18.572933	1.17098e-23
18.559968	1.21598e-23
18.547004	1.26271e-23
18.534040	1.31124e-23
18.521076	1.36163e-23
18.508112	1.41396e-23
18.495148	1.4683e-23
18.482184	1.52473e-23
18.469220	1.58333e-23
18.456255	1.64418e-23
18.443291	1.70737e-23
18.430327	1.77298e-23
18.417363	1.84112e-23
18.404399	1.91187e-23
18.391435	1.98535e-23
18.378471	2.06165e-23
18.365507	2.14088e-23
18.352542	2.22315e-23
18.339578	2.30859e-23
18.326614	2.39731e-23
18.313650	2.48944e-23
18.300686	2.58511e-23
18.287722	2.68445e-23
18.274758	2.78761e-23
18.261794	2.89474e-23
18.248829	3.00598e-23
18.235865	3.1215e-23
18.222901	3.24146e-23
18.209937	3.36603e-23
18.196973	3.49538e-23
18.184009	3.6297e-23
18.171045	3.76919e-23
18.158081	3.91403e-23
18.145116	4.06445e-23
18.132152	4.22064e-23
18.119188	4.38283e-23
18.106224	4.55125e-23
18.093260	4.72615e-23
18.080296	4.90777e-23
18.067332	5.09636e-23
18.054368	5.29221e-23
18.041403	5.49557e-23
18.028439	5.70676e-23
18.015475	5.92605e-23
18.002511	6.15378e-23
17.989547	6.39025e-23
17.976583	6.63581e-23
17.963619	6.8908e-23
17.950655	7.1556e-23
17.937690	7.43056e-23
17.924726	7.7161e-23
17.911762	8.0126e-23
17.898798	8.3205e-23
17.885834	8.64023e-23
17.872870	8.97224e-23
17.859906	9.31701e-23
17.846941	9.67502e-23
17.833977	1.00468e-22
17.821013	1.04329e-22
17.808049	1.08337e-22
17.795085	1.125e-22
17.782121	1.16823e-22
17.769157	1.21312e-22
17.756193	1.25974e-22
17.743228	1.30814e-22
17.730264	1.35841e-22
17.717300	1.41061e-22
17.704336	1.46481e-22
17.691372	1.52109e-22
17.678408	1.57954e-22
17.665444	1.64023e-22
17.652480	1.70326e-22
17.639515	1.76871e-22
17.626551	1.83667e-22
17.613587	1.90724e-22
17.600623	1.98052e-22
17.587659	2.05662e-22
17.574695	2.13564e-22
17.561731	2.2177e-22
17.548767	2.30292e-22
17.535802	2.3914e-22
17.522838	2.48329e-22
17.509874	2.5787e-22
17.496910	2.67778e-22
17.483946	2.78067e-22
17.470982	2.88751e-22
17.458018	2.99846e-22
17.445054	3.11367e-22
17.432089	3.2333e-22
17.419125	3.35753e-22
17.406161	3.48654e-22
17.393197	3.6205e-22
17.380233	3.75961e-22
17.367269	3.90406e-22
17.354305	4.05406e-22
17.341341	4.20982e-22
17.328376	4.37157e-22
17.315412	4.53953e-22
17.302448	4.71394e-22
17.289484	4.89506e-22
17.276520	5.08313e-22
17.263556	5.27843e-22
17.250592	5.48123e-22
17.237628	5.69183e-22
17.224663	5.91051e-22
17.211699	6.13759e-22
17.198735	6.3734e-22
17.185771	6.61827e-22
17.172807	6.87254e-22
17.159843	7.13658e-22
17.146879	7.41077e-22
17.133915	7.69549e-22
17.120950	7.99115e-22
17.107986	8.29816e-22
17.095022	8.61697e-22
17.082058	8.94803e-22
17.069094	9.2918e-22
17.056130	9.64879e-22
17.043166	1.00195e-21
17.030202	1.04044e-21
17.017237	1.08041e-21
17.004273	1.12192e-21
16.991309	1.16502e-21
16.978345	1.20978e-21
16.965381	1.25626e-21
16.952417	1.30452e-21
16.939453	1.35464e-21
16.926489	1.40668e-21
16.913524	1.46072e-21
16.900560	1.51684e-21
16.887596	1.57511e-21
16.874632	1.63562e-21
16.861668	1.69846e-21
16.848704	1.76371e-21
16.835740	1.83147e-21
16.822776	1.90182e-21
16.809811	1.97489e-21
16.796847	2.05075e-21
16.783883	2.12954e-21
16.770919	2.21135e-21
16.757955	2.2963e-21
16.744991	2.38451e-21
16.732027	2.47611e-21
16.719063	2.57123e-21
16.706098	2.67001e-21
16.693134	2.77258e-21
16.680170	2.87909e-21
16.667206	2.98969e-21
16.654242	3.10454e-21
16.641278	3.2238e-21
16.628314	3.34764e-21
16.615350	3.47624e-21
16.602385	3.60978e-21
16.589421	3.74844e-21
16.576457	3.89244e-21
16.563493	4.04196e-21
16.550529	4.19723e-21
16.537565	4.35846e-21
16.524601	4.52588e-21
16.511637	4.69974e-21
16.498672	4.88027e-21
16.485708	5.06774e-21
16.472744	5.26241e-21
16.459780	5.46455e-21
16.446816	5.67446e-21
16.433852	5.89243e-21
16.420888	6.11877e-21
16.407924	6.35381e-21
16.394959	6.59787e-21
16.381995	6.85131e-21
16.369031	7.11449e-21
16.356067	7.38777e-21
16.343103	7.67154e-21
16.330139	7.96622e-21
16.317175	8.27221e-21
16.304211	8.58996e-21
16.291246	8.91991e-21
16.278282	9.26254e-21
16.265318	9.61832e-21
16.252354	9.98776e-21
16.239390	1.03714e-20
16.226426	1.07698e-20
16.213462	1.11834e-20
16.200498	1.1613e-20
16.187533	1.20591e-20
16.174569	1.25222e-20
16.161605	1.30032e-20
16.148641	1.35027e-20
16.135677	1.40213e-20
16.122713	1.45599e-20
16.109749	1.51191e-20
16.096785	1.56998e-20
16.083820	1.63028e-20
16.070856	1.6929e-20
16.057892	1.75792e-20
16.044928	1.82544e-20
16.031964	1.89555e-20
16.019000	1.96836e-20
16.006036	2.04396e-20
15.993072	2.12246e-20
15.980107	2.20398e-20
15.967143	2.28863e-20
15.954179	2.37653e-20
15.941215	2.46781e-20
15.928251	2.56259e-20
15.915287	2.66101e-20
15.902323	2.76321e-20
15.889359	2.86934e-20
15.876394	2.97954e-20
15.863430	3.09397e-20
15.850466	3.2128e-20
15.837502	3.33619e-20
15.824538	3.46432e-20
15.811574	3.59737e-20
15.798610	3.73553e-20
15.785646	3.87899e-20
15.772681	4.02797e-20
15.759717	4.18266e-20
15.746753	4.3433e-20
15.733789	4.5101e-20
15.720825	4.68331e-20
15.707861	4.86318e-20
15.694897	5.04994e-20
15.681933	5.24388e-20
15.668968	5.44527e-20
15.656004	5.65439e-20
15.643040	5.87154e-20
15.630076	6.09703e-20
15.617112	6.33118e-20
15.604148	6.57432e-20
15.591184	6.82679e-20
15.578220	7.08896e-20
15.565255	7.3612e-20
15.552291	7.64389e-20
15.539327	7.93744e-20
15.526363	8.24226e-20
15.513399	8.55878e-20
15.500435	8.88745e-20
15.487471	9.22875e-20
15.474507	9.58315e-20
15.461542	9.95116e-20
15.448578	1.03333e-19
15.435614	1.07301e-19
15.422650	1.11422e-19
15.409686	1.157e-19
15.396722	1.20143e-19
15.383758	1.24757e-19
15.370794	1.29548e-19
15.357829	1.34522e-19
15.344865	1.39688e-19
15.331901	1.45052e-19
15.318937	1.50622e-19
15.305973	1.56406e-19
15.293009	1.62412e-19
15.280045	1.68649e-19
15.267081	1.75125e-19
15.254116	1.81849e-19
15.241152	1.88832e-19
15.228188	1.96083e-19
15.215224	2.03612e-19
15.202260	2.11431e-19
15.189296	2.19549e-19
15.176332	2.2798e-19
15.163368	2.36734e-19
15.150403	2.45824e-19
15.137439	2.55263e-19
15.124475	2.65064e-19
15.111511	2.75242e-19
15.098547	2.8581e-19
15.085583	2.96785e-19
15.072619	3.0818e-19
15.059655	3.20013e-19
15.046690	3.32301e-19
15.033726	3.4506e-19
15.020762	3.58309e-19
15.007798	3.72067e-19
14.994834	3.86352e-19
14.981870	4.01187e-19
14.968906	4.1659e-19
14.955942	4.32586e-19
14.942977	4.49195e-19
14.930013	4.66442e-19
14.917049	4.84351e-19
14.904085	5.02947e-19
14.891121	5.22258e-19
14.878157	5.42309e-19
14.865193	5.63131e-19
14.852229	5.84752e-19
14.839264	6.07202e-19
14.826300	6.30515e-19
14.813336	6.54723e-19
14.800372	6.7986e-19
14.787408	7.05962e-19
14.774444	7.33066e-19
14.761480	7.6121e-19
14.748516	7.90435e-19
14.735551	8.20782e-19
14.722587	8.52293e-19
14.709623	8.85015e-19
14.696659	9.18992e-19
14.683695	9.54274e-19
14.670731	9.9091e-19
14.657767	1.02895e-18
14.644803	1.06845e-18
14.631838	1.10947e-18
14.618874	1.15207e-18
14.605910	1.1963e-18
14.592946	1.24222e-18
14.579982	1.28991e-18
14.567018	1.33943e-18
14.554054	1.39085e-18
14.541090	1.44425e-18
14.528125	1.49969e-18
14.515161	1.55726e-18
14.502197	1.61705e-18
14.489233	1.67912e-18
14.476269	1.74358e-18
14.463305	1.81052e-18
14.450341	1.88002e-18
14.437377	1.95219e-18
14.424412	2.02713e-18
14.411448	2.10495e-18
14.398484	2.18575e-18
14.385520	2.26966e-18
14.372556	2.35678e-18
14.359592	2.44725e-18
14.346628	2.5412e-18
14.333663	2.63874e-18
14.320699	2.74004e-18
14.307735	2.84522e-18
14.294771	2.95443e-18
14.281807	3.06784e-18
14.268843	3.1856e-18
14.255879	3.30788e-18
14.242915	3.43486e-18
14.229950	3.56671e-18
14.216986	3.70362e-18
14.204022	3.84578e-18
14.191058	3.9934e-18
14.178094	4.14668e-18
14.165130	4.30585e-18
14.152166	4.47113e-18
14.139202	4.64274e-18
14.126237	4.82095e-18
14.113273	5.006e-18
14.100309	5.19814e-18
14.087345	5.39766e-18
14.074381	5.60484e-18
14.061417	5.81997e-18
14.048453	6.04336e-18
14.035489	6.27531e-18
14.022524	6.51617e-18
14.009560	6.76628e-18
13.996596	7.02598e-18
13.983632	7.29565e-18
13.970668	7.57566e-18
13.957704	7.86642e-18
13.944740	8.16835e-18
13.931776	8.48185e-18
13.918811	8.80739e-18
13.905847	9.14542e-18
13.892883	9.49642e-18
13.879919	9.8609e-18
13.866955	1.02394e-17
13.853991	1.06323e-17
13.841027	1.10404e-17
13.828063	1.14641e-17
13.815098	1.19041e-17
13.802134	1.2361e-17
13.789170	1.28354e-17
13.776206	1.3328e-17
13.763242	1.38395e-17
13.750278	1.43706e-17
13.737314	1.49221e-17
13.724350	1.54948e-17
13.711385	1.60894e-17
13.698421	1.67069e-17
13.685457	1.7348e-17
13.672493	1.80138e-17
13.659529	1.87051e-17
13.646565	1.94229e-17
13.633601	2.01683e-17
13.620637	2.09423e-17
13.607672	2.17459e-17
13.594708	2.25804e-17
13.581744	2.3447e-17
13.568780	2.43467e-17
13.555816	2.5281e-17
13.542852	2.62512e-17
13.529888	2.72586e-17
13.516924	2.83046e-17
13.503959	2.93907e-17
13.490995	3.05186e-17
13.478031	3.16897e-17
13.465067	3.29057e-17
13.452103	3.41684e-17
13.439139	3.54795e-17
13.426175	3.6841e-17
13.413211	3.82546e-17
13.400246	3.97225e-17
13.387282	4.12468e-17
13.374318	4.28295e-17
13.361354	4.44729e-17
13.348390	4.61794e-17
13.335426	4.79513e-17
13.322462	4.97912e-17
13.309498	5.17017e-17
13.296533	5.36856e-17
13.283569	5.57455e-17
13.270605	5.78844e-17
13.257641	6.01054e-17
13.244677	6.24116e-17
13.231713	6.48063e-17
13.218749	6.72928e-17
13.205785	6.98748e-17
13.192820	7.25558e-17
13.179856	7.53396e-17
13.166892	7.82302e-17
13.153928	8.12317e-17
13.140964	8.43484e-17
13.128000	8.75846e-17
13.115036	9.0945e-17
13.102072	9.44342e-17
13.089107	9.80573e-17
13.076143	1.01819e-16
13.063179	1.05726e-16
13.050215	1.09782e-16
13.037251	1.13994e-16
13.024287	1.18367e-16
13.011323	1.22909e-16
12.998359	1.27624e-16
12.985394	1.3252e-16
12.972430	1.37604e-16
12.959466	1.42883e-16
12.946502	1.48365e-16
12.933538	1.54057e-16
12.920574	1.59967e-16
12.907610	1.66104e-16
12.894646	1.72476e-16
12.881681	1.79093e-16
12.868717	1.85963e-16
12.855753	1.93097e-16
12.842789	2.00505e-16
12.829825	2.08196e-16
12.816861	2.16183e-16
12.803897	2.24476e-16
12.790933	2.33087e-16
12.777968	2.42028e-16
12.765004	2.51313e-16
12.752040	2.60953e-16
12.739076	2.70963e-16
12.726112	2.81357e-16
12.713148	2.9215e-16
12.700184	3.03357e-16
12.687220	3.14993e-16
12.674255	3.27076e-16
12.661291	3.39622e-16
12.648327	3.52649e-16
12.635363	3.66176e-16
12.622399	3.80222e-16
12.609435	3.94806e-16
12.596471	4.0995e-16
12.583507	4.25674e-16
12.570542	4.42002e-16
12.557578	4.58955e-16
12.544614	4.76559e-16
12.531650	4.94838e-16
12.518686	5.13818e-16
12.505722	5.33525e-16
12.492758	5.53989e-16
12.479794	5.75237e-16
12.466829	5.973e-16
12.453865	6.20209e-16
12.440901	6.43996e-16
12.427937	6.68696e-16
12.414973	6.94343e-16
12.402009	7.20973e-16
12.389045	7.48624e-16
12.376081	7.77336e-16
12.363116	8.07149e-16
12.350152	8.38105e-16
12.337188	8.70248e-16
12.324224	9.03623e-16
12.311260	9.38278e-16
12.298296	9.74262e-16
12.285332	1.01163e-15
12.272368	1.05042e-15
12.259403	1.09071e-15
12.246439	1.13253e-15
12.233475	1.17597e-15
12.220511	1.22106e-15
12.207547	1.26789e-15
12.194583	1.31651e-15
12.181619	1.367e-15
12.168655	1.41942e-15
12.155690	1.47385e-15
12.142726	1.53037e-15
12.129762	1.58906e-15
12.116798	1.64999e-15
12.103834	1.71327e-15
12.090870	1.77896e-15
12.077906	1.84718e-15
12.064942	1.91801e-15
12.051977	1.99156e-15
12.039013	2.06793e-15
12.026049	2.14722e-15
12.013085	2.22956e-15
12.000121	2.31505e-15
11.987157	2.40381e-15
11.974193	2.49599e-15
11.961229	2.59169e-15
11.948264	2.69107e-15
11.935300	2.79425e-15
11.922336	2.90139e-15
11.909372	3.01263e-15
11.896408	3.12815e-15
11.883444	3.24808e-15
11.870480	3.37262e-15
11.857516	3.50193e-15
11.844551	3.6362e-15
11.831587	3.77561e-15
11.818623	3.92037e-15
11.805659	4.07068e-15
11.792695	4.22675e-15
11.779731	4.3888e-15
11.766767	4.55706e-15
11.753803	4.73177e-15
11.740838	4.91318e-15
11.727874	5.10154e-15
11.714910	5.29712e-15
11.701946	5.5002e-15
11.688982	5.71106e-15
11.676018	5.93001e-15
11.663054	6.15735e-15
11.650090	6.3934e-15
11.637125	6.63849e-15
11.624161	6.89298e-15
11.611197	7.15723e-15
11.598233	7.4316e-15
11.585269	7.71649e-15
11.572305	8.01229e-15
11.559341	8.31944e-15
11.546377	8.63835e-15
11.533412	8.96949e-15
11.520448	9.31332e-15
11.507484	9.67032e-15
11.494520	1.0041e-14
11.481556	1.04259e-14
11.468592	1.08255e-14
11.455628	1.12405e-14
11.442664	1.16714e-14
11.429699	1.21187e-14
11.416735	1.25833e-14
11.403771	1.30656e-14
11.390807	1.35664e-14
11.377843	1.40864e-14
11.364879	1.46263e-14
11.351915	1.51869e-14
11.338951	1.5769e-14
11.325986	1.63734e-14
11.313022	1.70009e-14
11.300058	1.76525e-14
11.287094	1.83291e-14
11.274130	1.90316e-14
11.261166	1.9761e-14
11.248202	2.05184e-14
11.235238	2.13047e-14
11.222273	2.21213e-14
11.209309	2.29691e-14
11.196345	2.38493e-14
11.183381	2.47633e-14
11.170417	2.57124e-14
11.157453	2.66978e-14
11.144489	2.77209e-14
11.131525	2.87832e-14
11.118560	2.98863e-14
11.105596	3.10316e-14
11.092632	3.22208e-14
11.079668	3.34555e-14
11.066704	3.47376e-14
11.053740	3.60688e-14
11.040776	3.74509e-14
11.027812	3.8886e-14
11.014847	4.03761e-14
11.001883	4.19233e-14
10.988919	4.35298e-14
10.975955	4.51978e-14
10.962991	4.69297e-14
10.950027	4.87279e-14
10.937063	5.0595e-14
10.924099	5.25337e-14
10.911134	5.45466e-14
10.898170	5.66366e-14
10.885206	5.88067e-14
10.872242	6.10599e-14
10.859278	6.33995e-14
10.846314	6.58286e-14
10.833350	6.83508e-14
10.820385	7.09696e-14
10.807421	7.36887e-14
10.794457	7.65119e-14
10.781493	7.94433e-14
10.768529	8.2487e-14
10.755565	8.56472e-14
10.742601	8.89285e-14
10.729637	9.23355e-14
10.716672	9.5873e-14
10.703708	9.95459e-14
10.690744	1.0336e-13
10.677780	1.07319e-13
10.664816	1.11431e-13
10.651852	1.15699e-13
10.638888	1.20132e-13
10.625924	1.24734e-13
10.612959	1.29512e-13
10.599995	1.34473e-13
10.587031	1.39624e-13
10.574067	1.44973e-13
10.561103	1.50526e-13
10.548139	1.56292e-13
10.535175	1.62279e-13
10.522211	1.68495e-13
10.509246	1.74949e-13
10.496282	1.81651e-13
10.483318	1.88608e-13
10.470354	1.95833e-13
10.457390	2.03334e-13
10.444426	2.11122e-13
10.431462	2.19208e-13
10.418498	2.27604e-13
10.405533	2.36322e-13
10.392569	2.45373e-13
10.379605	2.54771e-13
10.366641	2.64529e-13
10.353677	2.7466e-13
10.340713	2.85179e-13
10.327749	2.96101e-13
10.314785	3.07441e-13
10.301820	3.19216e-13
10.288856	3.31441e-13
10.275892	3.44134e-13
10.262928	3.57313e-13
10.249964	3.70997e-13
10.237000	3.85204e-13
10.224036	3.99955e-13
10.211072	4.15272e-13
10.198107	4.31174e-13
10.185143	4.47685e-13
10.172179	4.64829e-13
10.159215	4.82628e-13
10.146251	5.01109e-13
10.133287	5.20298e-13
10.120323	5.40221e-13
10.107359	5.60906e-13
10.094394	5.82384e-13
10.081430	6.04683e-13
10.068466	6.27836e-13
10.055502	6.51876e-13
10.042538	6.76835e-13
10.029574	7.0275e-13
10.016610	7.29657e-13
10.003646	7.57593e-13
9.990681	7.86599e-13
9.977717	8.16715e-13
9.964753	8.47984e-13
9.951789	8.80449e-13
9.938825	9.14157e-13
9.925861	9.49155e-13
9.912897	9.85493e-13
9.899933	1.02322e-12
9.886968	1.06239e-12
9.874004	1.10306e-12
9.861040	1.14529e-12
9.848076	1.18913e-12
9.835112	1.23466e-12
9.822148	1.28192e-12
9.809184	1.33099e-12
9.796220	1.38194e-12
9.783255	1.43484e-12
9.770291	1.48976e-12
9.757327	1.54679e-12
9.744363	1.606e-12
9.731399	1.66747e-12
9.718435	1.73129e-12
9.705471	1.79756e-12
9.692507	1.86636e-12
9.679542	1.9378e-12
9.666578	2.01197e-12
9.653614	2.08897e-12
9.640650	2.16893e-12
9.627686	2.25194e-12
9.614722	2.33812e-12
9.601758	2.42761e-12
9.588794	2.52052e-12
9.575829	2.61698e-12
9.562865	2.71713e-12
9.549901	2.82111e-12
9.536937	2.92908e-12
9.523973	3.04117e-12
9.511009	3.15755e-12
9.498045	3.27838e-12
9.485081	3.40383e-12
9.472116	3.53409e-12
9.459152	3.66932e-12
9.446188	3.80973e-12
9.433224	3.95551e-12
9.420260	4.10686e-12
9.407296	4.26401e-12
9.394332	4.42716e-12
9.381368	4.59656e-12
9.368403	4.77243e-12
9.355439	4.95503e-12
9.342475	5.14462e-12
9.329511	5.34145e-12
9.316547	5.54582e-12
9.303583	5.75799e-12
9.290619	5.97829e-12
9.277655	6.20701e-12
9.264690	6.44447e-12
9.251726	6.69102e-12
9.238762	6.94699e-12
9.225798	7.21275e-12
9.212834	7.48868e-12
9.199870	7.77515e-12
9.186906	8.07259e-12
9.173942	8.38139e-12
9.160977	8.702e-12
9.148013	9.03487e-12
9.135049	9.38047e-12
9.122085	9.73928e-12
9.109121	1.01118e-11
9.096157	1.04986e-11
9.083193	1.09002e-11
9.070229	1.13171e-11
9.057264	1.17499e-11
9.044300	1.21993e-11
9.031336	1.26659e-11
9.018372	1.31503e-11
9.005408	1.36533e-11
8.992444	1.41754e-11
8.979480	1.47176e-11
8.966516	1.52804e-11
8.953551	1.58648e-11
8.940587	1.64715e-11
8.927623	1.71014e-11
8.914659	1.77554e-11
8.901695	1.84343e-11
8.888731	1.91393e-11
8.875767	1.98711e-11
8.862803	2.0631e-11
8.849838	2.14198e-11
8.836874	2.22389e-11
8.823910	2.30892e-11
8.810946	2.39721e-11
8.797982	2.48886e-11
8.785018	2.58402e-11
8.772054	2.68282e-11
8.759090	2.78539e-11
8.746125	2.89188e-11
8.733161	3.00245e-11
8.720197	3.11723e-11
8.707233	3.23641e-11
8.694269	3.36013e-11
8.681305	3.48859e-11
8.668341	3.62195e-11
8.655377	3.76041e-11
8.642412	3.90416e-11
8.629448	4.0534e-11
8.616484	4.20834e-11
8.603520	4.3692e-11
8.590556	4.53621e-11
8.577592	4.7096e-11
8.564628	4.88961e-11
8.551664	5.0765e-11
8.538699	5.27053e-11
8.525735	5.47197e-11
8.512771	5.68111e-11
8.499807	5.89824e-11
8.486843	6.12366e-11
8.473879	6.35769e-11
8.460915	6.60066e-11
8.447951	6.85291e-11
8.434986	7.11479e-11
8.422022	7.38668e-11
8.409058	7.66895e-11
8.396094	7.96201e-11
8.383130	8.26625e-11
8.370166	8.58212e-11
8.357202	8.91004e-11
8.344238	9.25049e-11
8.331273	9.60395e-11
8.318309	9.9709e-11
8.305345	1.03519e-10
8.292381	1.07474e-10
8.279417	1.1158e-10
8.266453	1.15843e-10
8.253489	1.20268e-10
8.240525	1.24863e-10
8.227560	1.29633e-10
8.214596	1.34585e-10
8.201632	1.39727e-10
8.188668	1.45064e-10
8.175704	1.50606e-10
8.162740	1.56359e-10
8.149776	1.62331e-10
8.136812	1.68532e-10
8.123847	1.74969e-10
8.110883	1.81652e-10
8.097919	1.8859e-10
8.084955	1.95793e-10
8.071991	2.03271e-10
8.059027	2.11034e-10
8.046063	2.19094e-10
8.033099	2.27461e-10
8.020134	2.36147e-10
8.007170	2.45165e-10
7.994206	2.54528e-10
7.981242	2.64247e-10
7.968278	2.74338e-10
7.955314	2.84813e-10
7.942350	2.95688e-10
7.929386	3.06979e-10
7.916421	3.187e-10
7.903457	3.30868e-10
7.890493	3.43501e-10
7.877529	3.56615e-10
7.864565	3.7023e-10
7.851601	3.84365e-10
7.838637	3.99039e-10
7.825673	4.14272e-10
7.812708	4.30087e-10
7.799744	4.46505e-10
7.786780	4.63549e-10
7.773816	4.81244e-10
7.760852	4.99613e-10
7.747888	5.18683e-10
7.734924	5.38481e-10
7.721960	5.59034e-10
7.708995	5.8037e-10
7.696031	6.02521e-10
7.683067	6.25516e-10
7.670103	6.49388e-10
7.657139	6.74171e-10
7.644175	6.99898e-10
7.631211	7.26607e-10
7.618247	7.54334e-10
7.605282	7.83119e-10
7.592318	8.13001e-10
7.579354	8.44023e-10
7.566390	8.76227e-10
7.553426	9.0966e-10
7.540462	9.44366e-10
7.527498	9.80397e-10
7.514534	1.0178e-09
7.501569	1.05663e-09
7.488605	1.09694e-09
7.475641	1.13879e-09
7.462677	1.18223e-09
7.449713	1.22733e-09
7.436749	1.27414e-09
7.423785	1.32274e-09
7.410820	1.3732e-09
7.397856	1.42557e-09
7.384892	1.47995e-09
7.371928	1.53639e-09
7.358964	1.59499e-09
7.346000	1.65581e-09
7.333036	1.71896e-09
7.320072	1.78451e-09
7.307107	1.85256e-09
7.294143	1.92321e-09
7.281179	1.99654e-09
7.268215	2.07267e-09
7.255251	2.1517e-09
7.242287	2.23374e-09
7.229323	2.31891e-09
7.216359	2.40732e-09
7.203394	2.49909e-09
7.190430	2.59437e-09
7.177466	2.69327e-09
7.164502	2.79594e-09
7.151538	2.90252e-09
7.138574	3.01316e-09
7.125610	3.12801e-09
7.112646	3.24724e-09
7.099681	3.37101e-09
7.086717	3.49949e-09
7.073753	3.63286e-09
7.060789	3.77131e-09
7.047825	3.91503e-09
7.034861	4.06423e-09
7.021897	4.2191e-09
7.008933	4.37987e-09
6.995968	4.54676e-09
6.983004	4.72001e-09
6.970040	4.89985e-09
6.957076	5.08653e-09
6.944112	5.28033e-09
6.931148	5.48149e-09
6.918184	5.69032e-09
6.905220	5.90709e-09
6.892255	6.13211e-09
6.879291	6.36569e-09
6.866327	6.60817e-09
6.853363	6.85987e-09
6.840399	7.12114e-09
6.827435	7.39236e-09
6.814471	7.6739e-09
6.801507	7.96615e-09
6.788542	8.26951e-09
6.775578	8.58442e-09
6.762614	8.91131e-09
6.749650	9.25063e-09
6.736686	9.60286e-09
6.723722	9.96848e-09
6.710758	1.0348e-08
6.697794	1.0742e-08
6.684829	1.11509e-08
6.671865	1.15754e-08
6.658901	1.20161e-08
6.645937	1.24735e-08
6.632973	1.29483e-08
6.620009	1.34411e-08
6.607045	1.39527e-08
6.594081	1.44837e-08
6.581116	1.50349e-08
6.568152	1.56071e-08
6.555188	1.6201e-08
6.542224	1.68175e-08
6.529260	1.74574e-08
6.516296	1.81216e-08
6.503332	1.88111e-08
6.490368	1.95268e-08
6.477403	2.02697e-08
6.464439	2.10408e-08
6.451475	2.18412e-08
6.438511	2.2672e-08
6.425547	2.35344e-08
6.412583	2.44296e-08
6.399619	2.53587e-08
6.386655	2.63232e-08
6.373690	2.73243e-08
6.360726	2.83634e-08
6.347762	2.94419e-08
6.334798	3.05614e-08
6.321834	3.17235e-08
6.308870	3.29296e-08
6.295906	3.41816e-08
6.282942	3.54811e-08
6.269977	3.68299e-08
6.257013	3.823e-08
6.244049	3.96832e-08
6.231085	4.11915e-08
6.218121	4.27571e-08
6.205157	4.43822e-08
6.192193	4.60688e-08
6.179229	4.78196e-08
6.166264	4.96367e-08
6.153300	5.15228e-08
6.140336	5.34805e-08
6.127372	5.55124e-08
6.114408	5.76214e-08
6.101444	5.98104e-08
6.088480	6.20825e-08
6.075516	6.44407e-08
6.062551	6.68884e-08
6.049587	6.94289e-08
6.036623	7.20658e-08
6.023659	7.48026e-08
6.010695	7.76432e-08
5.997731	8.05915e-08
5.984767	8.36516e-08
5.971803	8.68277e-08
5.958838	9.01242e-08
5.945874	9.35457e-08
5.932910	9.70968e-08
5.919946	1.00783e-07
5.906982	1.04608e-07
5.894018	1.08578e-07
5.881054	1.12699e-07
5.868090	1.16976e-07
5.855125	1.21415e-07
5.842161	1.26022e-07
5.829197	1.30803e-07
5.816233	1.35766e-07
5.803269	1.40917e-07
5.790305	1.46262e-07
5.777341	1.51811e-07
5.764377	1.57569e-07
5.751412	1.63545e-07
5.738448	1.69747e-07
5.725484	1.76185e-07
5.712520	1.82865e-07
5.699556	1.89799e-07
5.686592	1.96995e-07
5.673628	2.04464e-07
5.660664	2.12215e-07
5.647699	2.20259e-07
5.634735	2.28607e-07
5.621771	2.37272e-07
5.608807	2.46264e-07
5.595843	2.55596e-07
5.582879	2.65281e-07
5.569915	2.75333e-07
5.556951	2.85764e-07
5.543986	2.9659e-07
5.531022	3.07825e-07
5.518058	3.19484e-07
5.505094	3.31585e-07
5.492130	3.44142e-07
5.479166	3.57175e-07
5.466202	3.70699e-07
5.453238	3.84735e-07
5.440273	3.99301e-07
5.427309	4.14417e-07
5.414345	4.30103e-07
5.401381	4.46383e-07
5.388417	4.63277e-07
5.375453	4.80808e-07
5.362489	4.99002e-07
5.349525	5.17883e-07
5.336560	5.37476e-07
5.323596	5.57808e-07
5.310632	5.78908e-07
5.297668	6.00804e-07
5.284704	6.23526e-07
5.271740	6.47105e-07
5.258776	6.71573e-07
5.245812	6.96965e-07
5.232847	7.23313e-07
5.219883	7.50655e-07
5.206919	7.79028e-07
5.193955	8.08471e-07
5.180991	8.39023e-07
5.168027	8.70726e-07
5.155063	9.03624e-07
5.142099	9.37761e-07
5.129134	9.73185e-07
5.116170	1.00994e-06
5.103206	1.04808e-06
5.090242	1.08766e-06
5.077278	1.12873e-06
5.064314	1.17134e-06
5.051350	1.21556e-06
5.038386	1.26144e-06
5.025421	1.30905e-06
5.012457	1.35845e-06
4.999493	1.40971e-06
4.986529	1.4629e-06
4.973565	1.51808e-06
4.960601	1.57534e-06
4.947637	1.63475e-06
4.934673	1.6964e-06
4.921708	1.76036e-06
4.908744	1.82673e-06
4.895780	1.89559e-06
4.882816	1.96704e-06
4.869852	2.04117e-06
4.856888	2.11808e-06
4.843924	2.19788e-06
4.830960	2.28068e-06
4.817995	2.36658e-06
4.805031	2.45571e-06
4.792067	2.54818e-06
4.779103	2.64411e-06
4.766139	2.74365e-06
4.753175	2.84692e-06
4.740211	2.95406e-06
4.727247	3.06522e-06
4.714282	3.18054e-06
4.701318	3.30018e-06
4.688354	3.4243e-06
4.675390	3.55307e-06
4.662426	3.68666e-06
4.649462	3.82526e-06
4.636498	3.96904e-06
4.623534	4.1182e-06
4.610569	4.27294e-06
4.597605	4.43346e-06
4.584641	4.59999e-06
4.571677	4.77275e-06
4.558713	4.95196e-06
4.545749	5.13786e-06
4.532785	5.33072e-06
4.519821	5.53077e-06
4.506856	5.73829e-06
4.493892	5.95356e-06
4.480928	6.17687e-06
4.467964	6.4085e-06
4.455000	6.64877e-06
4.442036	6.89801e-06
4.429072	7.15653e-06
4.416108	7.42469e-06
4.403143	7.70283e-06
4.390179	7.99134e-06
4.377215	8.29059e-06
4.364251	8.60098e-06
4.351287	8.92291e-06
4.338323	9.25683e-06
4.325359	9.60315e-06
4.312395	9.96236e-06
4.299430	1.03349e-05
4.286466	1.07213e-05
4.273502	1.1122e-05
4.260538	1.15377e-05
4.247574	1.19687e-05
4.234610	1.24157e-05
4.221646	1.28794e-05
4.208682	1.33602e-05
4.195717	1.38588e-05
4.182753	1.43759e-05
4.169789	1.49121e-05
4.156825	1.54682e-05
4.143861	1.60448e-05
4.130897	1.66428e-05
4.117933	1.72628e-05
4.104969	1.79058e-05
4.092004	1.85725e-05
4.079040	1.92639e-05
4.066076	1.99807e-05
4.053112	2.0724e-05
4.040148	2.14947e-05
4.027184	2.22938e-05
4.014220	2.31222e-05
4.001256	2.39812e-05
3.988291	2.48718e-05
3.975327	2.57951e-05
3.962363	2.67523e-05
3.949399	2.77447e-05
3.936435	2.87735e-05
3.923471	2.98401e-05
3.910507	3.09457e-05
3.897542	3.20918e-05
3.884578	3.32799e-05
3.871614	3.45114e-05
3.858650	3.5788e-05
3.845686	3.71112e-05
3.832722	3.84827e-05
3.819758	3.99042e-05
3.806794	4.13775e-05
3.793829	4.29044e-05
3.780865	4.4487e-05
3.767901	4.6127e-05
3.754937	4.78267e-05
3.741973	4.9588e-05
3.729009	5.14132e-05
3.716045	5.33045e-05
3.703081	5.52643e-05
3.690116	5.72949e-05
3.677152	5.93988e-05
3.664188	6.15787e-05
3.651224	6.38371e-05
3.638260	6.61768e-05
3.625296	6.86006e-05
3.612332	7.11115e-05
3.599368	7.37124e-05
3.586403	7.64064e-05
3.573439	7.91969e-05
3.560475	8.2087e-05
3.547511	8.50801e-05
3.534547	8.81799e-05
3.521583	9.13899e-05
3.508619	9.47138e-05
3.495655	9.81554e-05
3.482690	0.000101719
3.469726	0.000105408
3.456762	0.000109227
3.443798	0.000113181
3.430834	0.000117273
3.417870	0.000121508
3.404906	0.000125892
3.391942	0.000130428
3.378977	0.000135122
3.366013	0.000139978
3.353049	0.000145002
3.340085	0.000150199
3.327121	0.000155575
3.314157	0.000161135
3.301193	0.000166884
3.288229	0.000172828
3.275264	0.000178974
3.262300	0.000185327
3.249336	0.000191892
3.236372	0.000198677
3.223408	0.000205686
3.210444	0.000212927
3.197480	0.000220405
3.184516	0.000228127
3.171551	0.000236098
3.158587	0.000244324
3.145623	0.000252812
3.132659	0.000261568
3.119695	0.000270595
3.106731	0.000279901
3.093767	0.000289488
3.080803	0.000299363
3.067838	0.000309527
3.054874	0.000319985
3.041910	0.000330737
3.028946	0.000341784
3.015982	0.000353125
3.003018	0.000364756
2.990054	0.00037667
2.977090	0.000388859
2.964125	0.000401307
2.951161	0.000413993
2.938197	0.000426887
2.925233	0.000439944
2.912269	0.0004531
2.899305	0.000466252
2.886341	0.000479231
2.873377	0.000491689
&
```
