## Supplementary material for "All-at-once RNA folding with 3D motif prediction framed by evolutionary information": RF01539_TB11Cs4H1.cacofold.helixcov

```
# RMs = 2 L = 73

# RM_HELIX NESTED 23-31 40-48, nbp = 9 nbp_cov = 0
# pvals: 0.837508,0.837508,0.837508,0.837508,0.837508,0.837508,0.837508,0.0439231,0.0520339
# aggregated NONE
NESTED  ::::::::::::::::::::::<<<<<<<<<________>>>>>>>>>:::::::::::::::::::::::::
        :::::::::::::::::::::::::::::::::::::::::::::::::::::::::::::::::::::::::

# RM_HELIX NESTED 4-21 52-69, nbp = 15 nbp_cov = 1
# pvals: 0.837508,0.837508,0.837508,0.837508,0.00874049,0.00048221,0.837508,0.837508,0.837508,0.837508,0.00874049,0.837508,0.837508,0.0468607,0.876568
# aggregated NONE
NESTED  :::<<<<<<-<<-<<-<<<<<______________________________>>>>>->>->>->>>>>>::::
        ::::::::<______________________________________________________>:::::::::
```
