## Supplementary material for "All-at-once RNA folding with 3D motif prediction framed by evolutionary information": RF01539_TB11Cs4H1.cacofold.power

```
# Power analysis of CaCoFold structure 
#
# Powertype = SINGLE SUBSTITUTIONS
# covary  left_pos      right_pos    substitutions      power
#----------------------------------------------------------------
          4		69		0		0.00
          5		68		0		0.00
          6		67		0		0.00
          7		66		0		0.00
          8		65		2		0.00
     *    9		64		2		0.00
          11		62		0		0.00
          12		61		0		0.00
          14		59		0		0.00
          15		58		0		0.00
          17		56		2		0.00
          18		55		0		0.00
          19		54		0		0.00
          20		53		3		0.02
          21		52		4		0.07
          23		48		0		0.00
          24		47		1		0.00
          25		46		0		0.00
          26		45		1		0.00
          27		44		0		0.00
          28		43		1		0.00
          29		42		1		0.00
          30		41		3		0.02
          31		40		2		0.00
#
# BPAIRS 24
# avg substitutions per BP  0.9
# BPAIRS expected to covary 0.1 +/- 0.3
# BPAIRS observed to covary 1
#
```
