## Supplementary material for "All-at-once RNA folding with 3D motif prediction framed by evolutionary information": RF01539_TB11Cs4H1.helixcov

```
# RMs = 3 L = 73

# RM_HELIX NESTED 23-27 44-48, nbp = 5 nbp_cov = 0
# pvals: 0.837508,0.837508,0.837508,0.837508,0.837508
# aggregated NONE
NESTED  ::::::::::::::::::::::<<<<<________________>>>>>:::::::::::::::::::::::::
        :::::::::::::::::::::::::::::::::::::::::::::::::::::::::::::::::::::::::

# RM_HELIX NESTED 17-19 54-56, nbp = 3 nbp_cov = 0
# pvals: 0.00874049,0.837508,0.837508
# aggregated NONE
NESTED  ::::::::::::::::<<<__________________________________>>>:::::::::::::::::
        :::::::::::::::::::::::::::::::::::::::::::::::::::::::::::::::::::::::::

# RM_HELIX NESTED 4-9 64-69, nbp = 6 nbp_cov = 1
# pvals: 0.837508,0.837508,0.837508,0.837508,0.00874049,0.00048221
# aggregated NONE
NESTED  :::<<<<<<______________________________________________________>>>>>>::::
        ::::::::<______________________________________________________>:::::::::
```
