## Supplementary material for "All-at-once RNA folding with 3D motif prediction framed by evolutionary information": RF01539_TB11Cs4H1.sorted.cov

```
#
# Method Target_E-val [cov_min,cov_max] [FP | TP True Found | Sen PPV F] 
# GTp    0.05         [-1.71,5.35]     [0 | 1 14 1 | 7.14 100.00 13.33] 
#
#       left_pos       right_pos        score          E-value           pvalue       substitutions      power
#--------------------------------------------------------------------------------------------------------------
*	       9	      64	4.73363	0.00675093	0.00048221	2		0.00
```
