## Supplementary material for "All-at-once RNA folding with 3D motif prediction framed by evolutionary information": RF01539_TB11Cs4H1.surv

```
4.722741	0.0714286
1.921418	0.214286
-0.016339	1
&
5.333556	0.000382555
4.764866	0.000765111
4.722741	0.00114767
4.364677	0.00153022
3.964488	0.00191278
3.480049	0.00229533
3.374736	0.00267789
3.248361	0.00306044
3.058797	0.003443
3.037735	0.00382555
2.911359	0.00420811
2.742859	0.00497322
2.637546	0.00535578
2.426920	0.00573833
2.300545	0.00612089
2.216294	0.00650344
2.153107	0.006886
1.984606	0.00765111
1.921418	0.00918133
1.795043	0.00956389
1.773980	0.00994644
1.668667	0.010329
1.647605	0.0107116
1.626542	0.0110941
1.542292	0.0118592
1.479104	0.0122418
1.458042	0.0126243
1.436979	0.0133894
1.415916	0.013772
1.268478	0.0145371
1.184228	0.0149197
1.142103	0.0153022
1.099978	0.0164499
1.078915	0.0168324
1.057853	0.017215
1.036790	0.0183627
1.015727	0.0187452
0.994665	0.0191278
0.952540	0.0195103
0.931477	0.0198929
0.847227	0.0202754
0.805102	0.020658
0.784039	0.0210406
0.762977	0.0214231
0.741914	0.0218057
0.678726	0.0229533
0.657664	0.0233359
0.636601	0.0237184
0.615538	0.024101
0.594476	0.0248661
0.573413	0.0263963
0.510226	0.0267789
0.468100	0.027544
0.447038	0.0279265
0.425975	0.0286917
0.404913	0.0313695
0.383850	0.0328998
0.362788	0.0332823
0.341725	0.0336649
0.320662	0.0355777
0.299600	0.0359602
0.278537	0.0371079
0.257475	0.0382555
0.236412	0.0401683
0.194287	0.0416985
0.173224	0.0432288
0.152162	0.0443764
0.131099	0.0474369
0.110037	0.0489671
0.088974	0.0497322
0.067911	0.051645
0.046849	0.0547054
0.025786	0.0596787
0.004724	0.0608263
-0.016339	0.874904
-0.037401	0.8772
-0.058464	0.882938
-0.079527	0.885616
-0.100589	0.891737
-0.121652	0.894797
-0.142714	0.900153
-0.163777	0.905891
-0.184839	0.908569
-0.205902	0.912012
-0.226965	0.916603
-0.248027	0.918898
-0.269090	0.924637
-0.290152	0.92961
-0.311215	0.934583
-0.332277	0.937261
-0.353340	0.941086
-0.374403	0.943382
-0.395465	0.94759
-0.416528	0.950268
-0.437590	0.952946
-0.458653	0.956771
-0.479715	0.959067
-0.500778	0.961744
-0.521841	0.962892
-0.542903	0.964422
-0.563966	0.965187
-0.585028	0.965953
-0.606091	0.96863
-0.627154	0.970161
-0.648216	0.975134
-0.669279	0.977812
-0.690341	0.98049
-0.711404	0.980872
-0.732466	0.981637
-0.753529	0.982402
-0.774592	0.983933
-0.816717	0.984315
-0.837779	0.985845
-0.858842	0.988141
-0.879904	0.988523
-0.922030	0.988906
-0.943092	0.989671
-0.964155	0.990054
-0.985217	0.990819
-1.006280	0.991966
-1.048405	0.993879
-1.069468	0.994644
-1.111593	0.995027
-1.153718	0.995792
-1.174781	0.996557
-1.195843	0.99694
-1.280093	0.997322
-1.448594	0.997705
-1.469657	0.998087
-1.511782	0.99847
-1.617095	0.999235
-1.701345	0.999617
-1.722407	1
&
6.365622	1.90259e-06
6.112871	5.70776e-06
5.965433	9.51294e-06
5.839057	1.14155e-05
5.817995	1.52207e-05
5.796932	1.71233e-05
5.733745	1.90259e-05
5.691619	2.09285e-05
5.649494	2.66362e-05
5.628432	3.42466e-05
5.607369	3.61492e-05
5.586306	3.99543e-05
5.565244	4.56621e-05
5.544181	5.13699e-05
5.523119	5.89802e-05
5.502056	6.65906e-05
5.480994	7.80061e-05
5.459931	8.18113e-05
5.438868	8.56164e-05
5.417806	0.00010274
5.396743	0.000106545
5.375681	0.00011035
5.354618	0.00011796
5.333556	0.000125571
5.312493	0.000136986
5.291430	0.000148402
5.270368	0.000152207
5.249305	0.000163623
5.228243	0.000176941
5.207180	0.000188356
5.186118	0.000203577
5.165055	0.000211187
5.143992	0.000214992
5.122930	0.000226408
5.101867	0.000245434
5.080805	0.00026446
5.059742	0.000287291
5.038680	0.000292998
5.017617	0.000306317
4.996554	0.00031583
4.975492	0.00032344
4.954429	0.000336758
4.933367	0.000340563
4.912304	0.000350076
4.891241	0.000361492
4.870179	0.000369102
4.849116	0.000384323
4.828054	0.000410959
4.806991	0.000424277
4.785929	0.0004414
4.764866	0.000454718
4.743803	0.000487062
4.722741	0.000500381
4.701678	0.000525114
4.680616	0.000534627
4.659553	0.000549848
4.638491	0.000576484
4.617428	0.000601218
4.596365	0.000629756
4.575303	0.000686834
4.554240	0.000707763
4.533178	0.000751522
4.512115	0.000781963
4.491053	0.0008086
4.469990	0.000844749
4.448927	0.000869482
4.427865	0.000899924
4.406802	0.000957002
4.385740	0.00100837
4.364677	0.00103501
4.343614	0.00107306
4.322552	0.00110731
4.301489	0.00112823
4.280427	0.00115487
4.259364	0.0011796
4.238302	0.00119863
4.217239	0.00121195
4.196176	0.00125381
4.175114	0.00128615
4.154051	0.00131088
4.132989	0.0013223
4.111926	0.00136606
4.090864	0.00138889
4.069801	0.00141172
4.048738	0.00143645
4.027676	0.00145928
4.006613	0.0014707
3.985551	0.00150114
3.964488	0.00153158
3.943426	0.00156012
3.922363	0.00160198
3.901300	0.00164193
3.880238	0.00166667
3.859175	0.00171804
3.838113	0.00177321
3.817050	0.00180365
3.795988	0.00182839
3.774925	0.00187215
3.753862	0.00190068
3.732800	0.00195015
3.711737	0.00199201
3.690675	0.00205099
3.669612	0.00209855
3.648549	0.00213851
3.627487	0.00219178
3.606424	0.00222983
3.585362	0.00227169
3.564299	0.00233067
3.543237	0.00240297
3.522174	0.00249049
3.501111	0.00252473
3.480049	0.00259703
3.458986	0.00266933
3.437924	0.00272451
3.416861	0.00281393
3.395799	0.00289193
3.374736	0.00296233
3.353673	0.00302131
3.332611	0.00310693
3.311548	0.00318113
3.290486	0.00326484
3.269423	0.00333333
3.248361	0.00338851
3.227298	0.00347032
3.206235	0.00352549
3.185173	0.00356735
3.164110	0.00363584
3.143048	0.00373097
3.121985	0.00377854
3.100922	0.00386796
3.079860	0.00394026
3.058797	0.00400495
3.037735	0.00404871
3.016672	0.00408105
2.995610	0.00415145
2.974547	0.00419711
2.953484	0.00423326
2.932422	0.00427702
2.911359	0.00432458
2.890297	0.00438546
2.869234	0.00444444
2.848172	0.0044825
2.827109	0.00452245
2.806046	0.00456621
2.784984	0.00460236
2.763921	0.00464231
2.742859	0.00466514
2.721796	0.00471651
2.700734	0.00475076
2.679671	0.00480023
2.658608	0.00483447
2.637546	0.00487253
2.616483	0.00490677
2.595421	0.00497527
2.574358	0.00502854
2.553295	0.00507991
2.532233	0.00509513
2.511170	0.0051503
2.490108	0.00522641
2.469045	0.00528729
2.447983	0.00535959
2.426920	0.00544901
2.405857	0.00552511
2.384795	0.00559741
2.363732	0.00571537
2.342670	0.00582002
2.321607	0.00593798
2.300545	0.00600647
2.279482	0.00608067
2.258419	0.00615107
2.237357	0.00623097
2.216294	0.00631279
2.195232	0.00636986
2.174169	0.00644026
2.153107	0.00650114
2.132044	0.00658486
2.110981	0.00667237
2.089919	0.00679224
2.068856	0.00694254
2.047794	0.00709855
2.026731	0.00722222
2.005669	0.00744673
1.984606	0.00771309
1.963543	0.00800228
1.942481	0.00839231
1.921418	0.00874049
1.900356	0.0092675
1.879293	0.0099296
1.858230	0.0104985
1.837168	0.0110046
1.816105	0.0113927
1.795043	0.0118075
1.773980	0.0122165
1.752918	0.0124049
1.731855	0.0125647
1.710792	0.0127036
1.689730	0.0128425
1.668667	0.0130403
1.647605	0.0132287
1.626542	0.0134932
1.605480	0.0138337
1.584417	0.0143151
1.563354	0.014707
1.542292	0.0150742
1.521229	0.0153824
1.500167	0.0156906
1.479104	0.0159703
1.458042	0.0162215
1.436979	0.0165068
1.415916	0.0167561
1.394854	0.0170129
1.373791	0.0173193
1.352729	0.0176237
1.331666	0.017852
1.310603	0.0181583
1.289541	0.0184037
1.268478	0.0187234
1.247416	0.0189954
1.226353	0.0192694
1.205291	0.0195186
1.184228	0.0198154
1.163165	0.0202302
1.142103	0.0207725
1.121040	0.0211967
1.099978	0.0216172
1.078915	0.0220377
1.057853	0.0224562
1.036790	0.0228368
1.015727	0.0232915
0.994665	0.0237139
0.973602	0.0241115
0.952540	0.0244901
0.931477	0.024882
0.910415	0.0253824
0.889352	0.0257972
0.868289	0.0261758
0.847227	0.0266001
0.826164	0.0270586
0.805102	0.02754
0.784039	0.0280784
0.762977	0.0285236
0.741914	0.0289707
0.720851	0.0293931
0.699789	0.0298193
0.678726	0.0303748
0.657664	0.0308752
0.636601	0.0314307
0.615538	0.0318474
0.594476	0.0324581
0.573413	0.033145
0.552351	0.0339155
0.531288	0.0346252
0.510226	0.0354319
0.489163	0.036191
0.468100	0.0368912
0.447038	0.037578
0.425975	0.0382877
0.404913	0.039003
0.383850	0.0398212
0.362788	0.0406697
0.341725	0.0415772
0.320662	0.0426769
0.299600	0.0439231
0.278537	0.0452949
0.257475	0.0468607
0.236412	0.0486092
0.215350	0.0502892
0.194287	0.0520339
0.173224	0.0537842
0.152162	0.0553463
0.131099	0.0569787
0.110037	0.0591591
0.088974	0.0613033
0.067911	0.0636777
0.046849	0.066583
0.025786	0.0698154
0.004724	0.0735788
-0.016339	0.837508
-0.037401	0.843301
-0.058464	0.850129
-0.079527	0.856815
-0.100589	0.863029
-0.121652	0.869806
-0.142714	0.876568
-0.163777	0.883052
-0.184839	0.889414
-0.205902	0.895715
-0.226965	0.901844
-0.248027	0.907506
-0.269090	0.913189
-0.290152	0.918413
-0.311215	0.923206
-0.332277	0.927502
-0.353340	0.931906
-0.374403	0.935801
-0.395465	0.939667
-0.416528	0.943111
-0.437590	0.946511
-0.458653	0.949652
-0.479715	0.952589
-0.500778	0.95547
-0.521841	0.958166
-0.542903	0.960999
-0.563966	0.963489
-0.585028	0.966119
-0.606091	0.968434
-0.627154	0.970537
-0.648216	0.972673
-0.669279	0.974734
-0.690341	0.976484
-0.711404	0.978168
-0.732466	0.979747
-0.753529	0.98128
-0.774592	0.982599
-0.795654	0.984024
-0.816717	0.985394
-0.837779	0.986543
-0.858842	0.987688
-0.879904	0.988662
-0.900967	0.989616
-0.922030	0.990485
-0.943092	0.991277
-0.964155	0.992021
-0.985217	0.9927
-1.006280	0.993253
-1.027342	0.993838
-1.048405	0.994359
-1.069468	0.994814
-1.090530	0.995264
-1.111593	0.995706
-1.132655	0.996069
-1.153718	0.996396
-1.174781	0.996712
-1.195843	0.996958
-1.216906	0.997196
-1.237968	0.997348
-1.259031	0.997572
-1.280093	0.99774
-1.301156	0.9979
-1.322219	0.998076
-1.343281	0.998202
-1.364344	0.998335
-1.385406	0.998461
-1.406469	0.998539
-1.427531	0.998632
-1.448594	0.998746
-1.469657	0.998864
-1.490719	0.998984
-1.511782	0.999081
-1.532844	0.999176
-1.553907	0.999241
-1.574969	0.999296
-1.596032	0.999357
-1.617095	0.999433
-1.638157	0.999471
-1.659220	0.999521
-1.680282	0.999557
-1.701345	0.999591
-1.722407	0.999646
-1.743470	0.999678
-1.764533	0.999711
-1.785595	0.999728
-1.806658	0.999766
-1.827720	0.9998
-1.848783	0.99981
-1.869846	0.999842
-1.890908	0.999854
-1.911971	0.999869
-1.933033	0.999888
-1.954096	0.999895
-1.975158	0.999911
-1.996221	0.99992
-2.017284	0.999926
-2.038346	0.999945
-2.059409	0.999954
-2.080471	0.999962
-2.122596	0.999968
-2.143659	0.99997
-2.164722	0.999975
-2.185784	0.999981
-2.227909	0.999983
-2.248972	0.999987
-2.270034	0.99999
-2.291097	0.999992
-2.480660	0.999994
-2.564911	0.999996
-2.649161	0.999998
-2.712349	1
&
22.920807	1.81184e-31
22.899744	1.95334e-31
22.878682	2.10589e-31
22.857619	2.27035e-31
22.836557	2.44765e-31
22.815494	2.6388e-31
22.794431	2.84488e-31
22.773369	3.06705e-31
22.752306	3.30656e-31
22.731244	3.56477e-31
22.710181	3.84315e-31
22.689118	4.14326e-31
22.668056	4.46681e-31
22.646993	4.81562e-31
22.625931	5.19166e-31
22.604868	5.59706e-31
22.583806	6.03412e-31
22.562743	6.5053e-31
22.541680	7.01326e-31
22.520618	7.56088e-31
22.499555	8.15126e-31
22.478493	8.78773e-31
22.457430	9.4739e-31
22.436368	1.02136e-30
22.415305	1.10111e-30
22.394242	1.18708e-30
22.373180	1.27977e-30
22.352117	1.37969e-30
22.331055	1.48741e-30
22.309992	1.60355e-30
22.288930	1.72874e-30
22.267867	1.86371e-30
22.246804	2.00922e-30
22.225742	2.16609e-30
22.204679	2.3352e-30
22.183617	2.51751e-30
22.162554	2.71405e-30
22.141491	2.92593e-30
22.120429	3.15436e-30
22.099366	3.40061e-30
22.078304	3.66609e-30
22.057241	3.95229e-30
22.036179	4.26082e-30
22.015116	4.59344e-30
21.994053	4.95202e-30
21.972991	5.33859e-30
21.951928	5.75533e-30
21.930866	6.2046e-30
21.909803	6.68893e-30
21.888741	7.21107e-30
21.867678	7.77395e-30
21.846615	8.38077e-30
21.825553	9.03495e-30
21.804490	9.74018e-30
21.783428	1.05005e-29
21.762365	1.13201e-29
21.741303	1.22036e-29
21.720240	1.31562e-29
21.699177	1.4183e-29
21.678115	1.529e-29
21.657052	1.64834e-29
21.635990	1.77699e-29
21.614927	1.91568e-29
21.593865	2.0652e-29
21.572802	2.22638e-29
21.551739	2.40014e-29
21.530677	2.58745e-29
21.509614	2.78939e-29
21.488552	3.00708e-29
21.467489	3.24176e-29
21.446426	3.49475e-29
21.425364	3.76748e-29
21.404301	4.06149e-29
21.383239	4.37845e-29
21.362176	4.72013e-29
21.341114	5.08847e-29
21.320051	5.48556e-29
21.298988	5.91362e-29
21.277926	6.37508e-29
21.256863	6.87255e-29
21.235801	7.40883e-29
21.214738	7.98695e-29
21.193676	8.61017e-29
21.172613	9.28202e-29
21.151550	1.00063e-28
21.130488	1.0787e-28
21.109425	1.16287e-28
21.088363	1.25361e-28
21.067300	1.35142e-28
21.046238	1.45686e-28
21.025175	1.57053e-28
21.004112	1.69307e-28
20.983050	1.82516e-28
20.961987	1.96756e-28
20.940925	2.12107e-28
20.919862	2.28655e-28
20.898799	2.46494e-28
20.877737	2.65724e-28
20.856674	2.86455e-28
20.835612	3.08802e-28
20.814549	3.32893e-28
20.793487	3.58863e-28
20.772424	3.86858e-28
20.751361	4.17037e-28
20.730299	4.4957e-28
20.709236	4.8464e-28
20.688174	5.22446e-28
20.667111	5.632e-28
20.646049	6.07133e-28
20.624986	6.54492e-28
20.603923	7.05544e-28
20.582861	7.60579e-28
20.561798	8.19905e-28
20.540736	8.83858e-28
20.519673	9.52798e-28
20.498611	1.02712e-27
20.477548	1.10723e-27
20.456485	1.19359e-27
20.435423	1.28668e-27
20.414360	1.38704e-27
20.393298	1.49522e-27
20.372235	1.61183e-27
20.351173	1.73754e-27
20.330110	1.87305e-27
20.309047	2.01913e-27
20.287985	2.1766e-27
20.266922	2.34635e-27
20.245860	2.52933e-27
20.224797	2.72658e-27
20.203734	2.93921e-27
20.182672	3.16842e-27
20.161609	3.4155e-27
20.140547	3.68184e-27
20.119484	3.96895e-27
20.098422	4.27845e-27
20.077359	4.61207e-27
20.056296	4.97171e-27
20.035234	5.35938e-27
20.014171	5.77728e-27
19.993109	6.22775e-27
19.972046	6.71335e-27
19.950984	7.2368e-27
19.929921	7.80105e-27
19.908858	8.4093e-27
19.887796	9.06496e-27
19.866733	9.77173e-27
19.845671	1.05336e-26
19.824608	1.13548e-26
19.803546	1.22401e-26
19.782483	1.31944e-26
19.761420	1.4223e-26
19.740358	1.53319e-26
19.719295	1.65271e-26
19.698233	1.78156e-26
19.677170	1.92044e-26
19.656107	2.07015e-26
19.635045	2.23153e-26
19.613982	2.40549e-26
19.592920	2.593e-26
19.571857	2.79513e-26
19.550795	3.01302e-26
19.529732	3.24788e-26
19.508669	3.50105e-26
19.487607	3.77394e-26
19.466544	4.06811e-26
19.445482	4.38519e-26
19.424419	4.72699e-26
19.403357	5.09543e-26
19.382294	5.49257e-26
19.361231	5.92066e-26
19.340169	6.38211e-26
19.319106	6.87952e-26
19.298044	7.41569e-26
19.276981	7.99364e-26
19.255919	8.61662e-26
19.234856	9.28814e-26
19.213793	1.0012e-25
19.192731	1.07922e-25
19.171668	1.16333e-25
19.150606	1.25398e-25
19.129543	1.3517e-25
19.108481	1.45703e-25
19.087418	1.57057e-25
19.066355	1.69296e-25
19.045293	1.82488e-25
19.024230	1.96707e-25
19.003168	2.12035e-25
18.982105	2.28556e-25
18.961042	2.46365e-25
18.939980	2.65561e-25
18.918917	2.86252e-25
18.897855	3.08555e-25
18.876792	3.32595e-25
18.855730	3.58508e-25
18.834667	3.8644e-25
18.813604	4.16547e-25
18.792542	4.48999e-25
18.771479	4.83979e-25
18.750417	5.21683e-25
18.729354	5.62325e-25
18.708292	6.06131e-25
18.687229	6.5335e-25
18.666166	7.04246e-25
18.645104	7.59105e-25
18.624041	8.18238e-25
18.602979	8.81976e-25
18.581916	9.50677e-25
18.560854	1.02473e-24
18.539791	1.10455e-24
18.518728	1.19058e-24
18.497666	1.28332e-24
18.476603	1.38327e-24
18.455541	1.49101e-24
18.434478	1.60714e-24
18.413415	1.73231e-24
18.392353	1.86723e-24
18.371290	2.01265e-24
18.350228	2.1694e-24
18.329165	2.33835e-24
18.308103	2.52045e-24
18.287040	2.71674e-24
18.265977	2.9283e-24
18.244915	3.15634e-24
18.223852	3.40213e-24
18.202790	3.66706e-24
18.181727	3.95261e-24
18.160665	4.2604e-24
18.139602	4.59214e-24
18.118539	4.94971e-24
18.097477	5.33511e-24
18.076414	5.75052e-24
18.055352	6.19826e-24
18.034289	6.68086e-24
18.013227	7.20102e-24
17.992164	7.76167e-24
17.971101	8.36596e-24
17.950039	9.01729e-24
17.928976	9.71931e-24
17.907914	1.0476e-23
17.886851	1.12915e-23
17.865788	1.21706e-23
17.844726	1.3118e-23
17.823663	1.41392e-23
17.802601	1.52398e-23
17.781538	1.64262e-23
17.760476	1.77048e-23
17.739413	1.90829e-23
17.718350	2.05683e-23
17.697288	2.21693e-23
17.676225	2.38949e-23
17.655163	2.57547e-23
17.634100	2.77592e-23
17.613038	2.99198e-23
17.591975	3.22484e-23
17.570912	3.47582e-23
17.549850	3.74634e-23
17.528787	4.0379e-23
17.507725	4.35214e-23
17.486662	4.69083e-23
17.465600	5.05587e-23
17.444537	5.44932e-23
17.423474	5.87337e-23
17.402412	6.33041e-23
17.381349	6.82301e-23
17.360287	7.35393e-23
17.339224	7.92615e-23
17.318162	8.54288e-23
17.297099	9.20758e-23
17.276036	9.924e-23
17.254974	1.06961e-22
17.233911	1.15283e-22
17.212849	1.24253e-22
17.191786	1.33919e-22
17.170723	1.44338e-22
17.149661	1.55567e-22
17.128598	1.6767e-22
17.107536	1.80713e-22
17.086473	1.94772e-22
17.065411	2.09923e-22
17.044348	2.26253e-22
17.023285	2.43852e-22
17.002223	2.62821e-22
16.981160	2.83264e-22
16.960098	3.05297e-22
16.939035	3.29043e-22
16.917973	3.54636e-22
16.896910	3.82219e-22
16.875847	4.11946e-22
16.854785	4.43985e-22
16.833722	4.78514e-22
16.812660	5.15729e-22
16.791597	5.55837e-22
16.770535	5.99063e-22
16.749472	6.45649e-22
16.728409	6.95858e-22
16.707347	7.49969e-22
16.686284	8.08287e-22
16.665222	8.71139e-22
16.644159	9.38876e-22
16.623096	1.01188e-21
16.602034	1.09056e-21
16.580971	1.17535e-21
16.559909	1.26673e-21
16.538846	1.36522e-21
16.517784	1.47136e-21
16.496721	1.58575e-21
16.475658	1.70903e-21
16.454596	1.84189e-21
16.433533	1.98508e-21
16.412471	2.1394e-21
16.391408	2.30571e-21
16.370346	2.48494e-21
16.349283	2.6781e-21
16.328220	2.88627e-21
16.307158	3.11061e-21
16.286095	3.35239e-21
16.265033	3.61296e-21
16.243970	3.89377e-21
16.222908	4.19639e-21
16.201845	4.52253e-21
16.180782	4.87401e-21
16.159720	5.2528e-21
16.138657	5.66102e-21
16.117595	6.10094e-21
16.096532	6.57505e-21
16.075470	7.08598e-21
16.054407	7.63661e-21
16.033344	8.23e-21
16.012282	8.86949e-21
15.991219	9.55866e-21
15.970157	1.03013e-20
15.949094	1.11017e-20
15.928031	1.19643e-20
15.906969	1.28938e-20
15.885906	1.38955e-20
15.864844	1.49751e-20
15.843781	1.61384e-20
15.822719	1.73921e-20
15.801656	1.87432e-20
15.780593	2.01992e-20
15.759531	2.17682e-20
15.738468	2.34591e-20
15.717406	2.52813e-20
15.696343	2.72449e-20
15.675281	2.93611e-20
15.654218	3.16415e-20
15.633155	3.4099e-20
15.612093	3.67472e-20
15.591030	3.96011e-20
15.569968	4.26765e-20
15.548905	4.59907e-20
15.527843	4.95622e-20
15.506780	5.34109e-20
15.485717	5.75583e-20
15.464655	6.20277e-20
15.443592	6.6844e-20
15.422530	7.20341e-20
15.401467	7.76271e-20
15.380404	8.36542e-20
15.359342	9.0149e-20
15.338279	9.71478e-20
15.317217	1.0469e-19
15.296154	1.12817e-19
15.275092	1.21575e-19
15.254029	1.31013e-19
15.232966	1.41183e-19
15.211904	1.52142e-19
15.190841	1.63951e-19
15.169779	1.76677e-19
15.148716	1.9039e-19
15.127654	2.05167e-19
15.106591	2.21091e-19
15.085528	2.3825e-19
15.064466	2.5674e-19
15.043403	2.76664e-19
15.022341	2.98134e-19
15.001278	3.2127e-19
14.980216	3.462e-19
14.959153	3.73063e-19
14.938090	4.02011e-19
14.917028	4.33204e-19
14.895965	4.66815e-19
14.874903	5.03034e-19
14.853840	5.42062e-19
14.832778	5.84116e-19
14.811715	6.29431e-19
14.790652	6.78261e-19
14.769590	7.30877e-19
14.748527	7.87573e-19
14.727465	8.48665e-19
14.706402	9.14494e-19
14.685339	9.85426e-19
14.664277	1.06186e-18
14.643214	1.14422e-18
14.622152	1.23296e-18
14.601089	1.32858e-18
14.580027	1.43162e-18
14.558964	1.54264e-18
14.537901	1.66227e-18
14.516839	1.79117e-18
14.495776	1.93006e-18
14.474714	2.07972e-18
14.453651	2.24097e-18
14.432589	2.41472e-18
14.411526	2.60194e-18
14.390463	2.80367e-18
14.369401	3.02103e-18
14.348338	3.25523e-18
14.327276	3.50759e-18
14.306213	3.77949e-18
14.285151	4.07246e-18
14.264088	4.38813e-18
14.243025	4.72826e-18
14.221963	5.09474e-18
14.200900	5.48962e-18
14.179838	5.91508e-18
14.158775	6.3735e-18
14.137712	6.86743e-18
14.116650	7.39962e-18
14.095587	7.97303e-18
14.074525	8.59085e-18
14.053462	9.25653e-18
14.032400	9.97375e-18
14.011337	1.07465e-17
13.990274	1.15791e-17
13.969212	1.24762e-17
13.948149	1.34428e-17
13.927087	1.44842e-17
13.906024	1.56063e-17
13.884962	1.68152e-17
13.863899	1.81177e-17
13.842836	1.9521e-17
13.821774	2.10331e-17
13.800711	2.26621e-17
13.779649	2.44173e-17
13.758586	2.63083e-17
13.737524	2.83457e-17
13.716461	3.05408e-17
13.695398	3.29058e-17
13.674336	3.54538e-17
13.653273	3.8199e-17
13.632211	4.11567e-17
13.611148	4.43432e-17
13.590086	4.77764e-17
13.569023	5.14752e-17
13.547960	5.54602e-17
13.526898	5.97535e-17
13.505835	6.43789e-17
13.484773	6.93623e-17
13.463710	7.47311e-17
13.442647	8.05153e-17
13.421585	8.6747e-17
13.400522	9.34606e-17
13.379460	1.00694e-16
13.358397	1.08486e-16
13.337335	1.16881e-16
13.316272	1.25925e-16
13.295209	1.35669e-16
13.274147	1.46166e-16
13.253084	1.57475e-16
13.232022	1.69659e-16
13.210959	1.82784e-16
13.189897	1.96925e-16
13.168834	2.12158e-16
13.147771	2.28569e-16
13.126709	2.46249e-16
13.105646	2.65296e-16
13.084584	2.85815e-16
13.063521	3.0792e-16
13.042459	3.31733e-16
13.021396	3.57387e-16
13.000333	3.85024e-16
12.979271	4.14796e-16
12.958208	4.46869e-16
12.937146	4.81421e-16
12.916083	5.18642e-16
12.895020	5.58739e-16
12.873958	6.01935e-16
12.852895	6.48467e-16
12.831833	6.98594e-16
12.810770	7.52593e-16
12.789708	8.10764e-16
12.768645	8.73428e-16
12.747582	9.40932e-16
12.726520	1.01365e-15
12.705457	1.09198e-15
12.684395	1.17637e-15
12.663332	1.26726e-15
12.642270	1.36518e-15
12.621207	1.47066e-15
12.600144	1.58428e-15
12.579082	1.70668e-15
12.558019	1.83852e-15
12.536957	1.98054e-15
12.515894	2.13353e-15
12.494832	2.29832e-15
12.473769	2.47583e-15
12.452706	2.66705e-15
12.431644	2.87302e-15
12.410581	3.09488e-15
12.389519	3.33387e-15
12.368456	3.5913e-15
12.347393	3.86859e-15
12.326331	4.16727e-15
12.305268	4.489e-15
12.284206	4.83554e-15
12.263143	5.20882e-15
12.242081	5.61089e-15
12.221018	6.04398e-15
12.199955	6.51046e-15
12.178893	7.01293e-15
12.157830	7.55414e-15
12.136768	8.13709e-15
12.115705	8.76498e-15
12.094643	9.44129e-15
12.073580	1.01697e-14
12.052517	1.09544e-14
12.031455	1.17995e-14
12.010392	1.27097e-14
11.989330	1.36901e-14
11.968267	1.47461e-14
11.947205	1.58834e-14
11.926142	1.71084e-14
11.905079	1.84278e-14
11.884017	1.98489e-14
11.862954	2.13794e-14
11.841892	2.30279e-14
11.820829	2.48034e-14
11.799767	2.67156e-14
11.778704	2.87752e-14
11.757641	3.09934e-14
11.736579	3.33824e-14
11.715516	3.59554e-14
11.694454	3.87266e-14
11.673391	4.17111e-14
11.652328	4.49255e-14
11.631266	4.83873e-14
11.610203	5.21157e-14
11.589141	5.61311e-14
11.568078	6.04555e-14
11.547016	6.51128e-14
11.525953	7.01286e-14
11.504890	7.55304e-14
11.483828	8.13479e-14
11.462765	8.7613e-14
11.441703	9.43602e-14
11.420640	1.01627e-13
11.399578	1.09452e-13
11.378515	1.17879e-13
11.357452	1.26955e-13
11.336390	1.36728e-13
11.315327	1.47253e-13
11.294265	1.58588e-13
11.273202	1.70794e-13
11.252140	1.83939e-13
11.231077	1.98095e-13
11.210014	2.13338e-13
11.188952	2.29754e-13
11.167889	2.47431e-13
11.146827	2.66467e-13
11.125764	2.86966e-13
11.104701	3.0904e-13
11.083639	3.32811e-13
11.062576	3.58408e-13
11.041514	3.85971e-13
11.020451	4.15652e-13
10.999389	4.47613e-13
10.978326	4.82029e-13
10.957263	5.19088e-13
10.936201	5.58993e-13
10.915138	6.01962e-13
10.894076	6.48231e-13
10.873013	6.98052e-13
10.851951	7.51698e-13
10.830888	8.09461e-13
10.809825	8.71659e-13
10.788763	9.3863e-13
10.767700	1.01074e-12
10.746638	1.08838e-12
10.725575	1.17199e-12
10.704513	1.262e-12
10.683450	1.35892e-12
10.662387	1.46328e-12
10.641325	1.57564e-12
10.620262	1.69661e-12
10.599200	1.82686e-12
10.578137	1.9671e-12
10.557075	2.1181e-12
10.536012	2.28066e-12
10.514949	2.45569e-12
10.493887	2.64414e-12
10.472824	2.84702e-12
10.451762	3.06546e-12
10.430699	3.30063e-12
10.409636	3.55382e-12
10.388574	3.8264e-12
10.367511	4.11987e-12
10.346449	4.43581e-12
10.325386	4.77595e-12
10.304324	5.14213e-12
10.283261	5.53636e-12
10.262198	5.96076e-12
10.241136	6.41765e-12
10.220073	6.90951e-12
10.199011	7.43902e-12
10.177948	8.00905e-12
10.156886	8.62269e-12
10.135823	9.28328e-12
10.114760	9.99441e-12
10.093698	1.07599e-11
10.072635	1.1584e-11
10.051573	1.24711e-11
10.030510	1.3426e-11
10.009448	1.44539e-11
9.988385	1.55604e-11
9.967322	1.67515e-11
9.946260	1.80336e-11
9.925197	1.94137e-11
9.904135	2.08992e-11
9.883072	2.24983e-11
9.862009	2.42195e-11
9.840947	2.60721e-11
9.819884	2.80662e-11
9.798822	3.02126e-11
9.777759	3.25229e-11
9.756697	3.50095e-11
9.735634	3.76859e-11
9.714571	4.05666e-11
9.693509	4.36671e-11
9.672446	4.70042e-11
9.651384	5.05959e-11
9.630321	5.44615e-11
9.609259	5.8622e-11
9.588196	6.30997e-11
9.567133	6.79188e-11
9.546071	7.31053e-11
9.525008	7.86871e-11
9.503946	8.46943e-11
9.482883	9.11593e-11
9.461821	9.81169e-11
9.440758	1.05604e-10
9.419695	1.13662e-10
9.398633	1.22334e-10
9.377570	1.31666e-10
9.356508	1.41708e-10
9.335445	1.52515e-10
9.314383	1.64144e-10
9.293320	1.76658e-10
9.272257	1.90124e-10
9.251195	2.04615e-10
9.230132	2.20207e-10
9.209070	2.36986e-10
9.188007	2.5504e-10
9.166944	2.74467e-10
9.145882	2.9537e-10
9.124819	3.17862e-10
9.103757	3.42063e-10
9.082694	3.68102e-10
9.061632	3.9612e-10
9.040569	4.26264e-10
9.019506	4.58698e-10
8.998444	4.93594e-10
8.977381	5.31138e-10
8.956319	5.71532e-10
8.935256	6.1499e-10
8.914194	6.61745e-10
8.893131	7.12046e-10
8.872068	7.66161e-10
8.851006	8.24379e-10
8.829943	8.8701e-10
8.808881	9.54387e-10
8.787818	1.02687e-09
8.766756	1.10484e-09
8.745693	1.18872e-09
8.724630	1.27895e-09
8.703568	1.37601e-09
8.682505	1.48042e-09
8.661443	1.59272e-09
8.640380	1.71353e-09
8.619317	1.84347e-09
8.598255	1.98324e-09
8.577192	2.13357e-09
8.556130	2.29527e-09
8.535067	2.46919e-09
8.514005	2.65625e-09
8.492942	2.85744e-09
8.471879	3.07383e-09
8.450817	3.30655e-09
8.429754	3.55684e-09
8.408692	3.82601e-09
8.387629	4.11549e-09
8.366567	4.42681e-09
8.345504	4.7616e-09
8.324441	5.12163e-09
8.303379	5.5088e-09
8.282316	5.92514e-09
8.261254	6.37284e-09
8.240191	6.85426e-09
8.219129	7.37192e-09
8.198066	7.92854e-09
8.177003	8.52705e-09
8.155941	9.17057e-09
8.134878	9.8625e-09
8.113816	1.06064e-08
8.092753	1.14063e-08
8.071690	1.22663e-08
8.050628	1.31908e-08
8.029565	1.41848e-08
8.008503	1.52534e-08
7.987440	1.64021e-08
7.966378	1.76371e-08
7.945315	1.89647e-08
7.924252	2.03918e-08
7.903190	2.19259e-08
7.882127	2.35749e-08
7.861065	2.53474e-08
7.840002	2.72526e-08
7.818940	2.93004e-08
7.797877	3.15014e-08
7.776814	3.38671e-08
7.755752	3.64096e-08
7.734689	3.91421e-08
7.713627	4.20788e-08
7.692564	4.52347e-08
7.671502	4.86263e-08
7.650439	5.2271e-08
7.629376	5.61875e-08
7.608314	6.03961e-08
7.587251	6.49183e-08
7.566189	6.97775e-08
7.545126	7.49985e-08
7.524064	8.06082e-08
7.503001	8.66352e-08
7.481938	9.31105e-08
7.460876	1.00067e-07
7.439813	1.07541e-07
7.418751	1.1557e-07
7.397688	1.24194e-07
7.376625	1.33459e-07
7.355563	1.43411e-07
7.334500	1.54101e-07
7.313438	1.65582e-07
7.292375	1.77914e-07
7.271313	1.91159e-07
7.250250	2.05383e-07
7.229187	2.2066e-07
7.208125	2.37065e-07
7.187062	2.54682e-07
7.166000	2.73599e-07
7.144937	2.93912e-07
7.123875	3.15722e-07
7.102812	3.3914e-07
7.081749	3.64282e-07
7.060687	3.91275e-07
7.039624	4.20253e-07
7.018562	4.51362e-07
6.997499	4.84755e-07
6.976437	5.206e-07
6.955374	5.59074e-07
6.934311	6.00369e-07
6.913249	6.44689e-07
6.892186	6.92254e-07
6.871124	7.43298e-07
6.850061	7.98073e-07
6.828998	8.5685e-07
6.807936	9.19916e-07
6.786873	9.87581e-07
6.765811	1.06018e-06
6.744748	1.13806e-06
6.723686	1.22161e-06
6.702623	1.31123e-06
6.681560	1.40736e-06
6.660498	1.51046e-06
6.639435	1.62104e-06
6.618373	1.73963e-06
6.597310	1.86679e-06
6.576248	2.00315e-06
6.555185	2.14936e-06
6.534122	2.30611e-06
6.513060	2.47415e-06
6.491997	2.6543e-06
6.470935	2.84739e-06
6.449872	3.05436e-06
6.428810	3.27617e-06
6.407747	3.51387e-06
6.386684	3.76859e-06
6.365622	4.04151e-06
6.344559	4.33391e-06
6.323497	4.64716e-06
6.302434	4.98271e-06
6.281372	5.34211e-06
6.260309	5.72703e-06
6.239246	6.13923e-06
6.218184	6.58061e-06
6.197121	7.05318e-06
6.176059	7.55909e-06
6.154996	8.10064e-06
6.133933	8.68026e-06
6.112871	9.30057e-06
6.091808	9.96435e-06
6.070746	1.06745e-05
6.049683	1.14343e-05
6.028621	1.2247e-05
6.007558	1.31162e-05
5.986495	1.40457e-05
5.965433	1.50395e-05
5.944370	1.61019e-05
5.923308	1.72375e-05
5.902245	1.84512e-05
5.881183	1.97481e-05
5.860120	2.11336e-05
5.839057	2.26136e-05
5.817995	2.41942e-05
5.796932	2.58819e-05
5.775870	2.76837e-05
5.754807	2.96068e-05
5.733745	3.1659e-05
5.712682	3.38485e-05
5.691619	3.61839e-05
5.670557	3.86743e-05
5.649494	4.13294e-05
5.628432	4.41593e-05
5.607369	4.71746e-05
5.586306	5.03867e-05
5.565244	5.38073e-05
5.544181	5.74489e-05
5.523119	6.13243e-05
5.502056	6.54472e-05
5.480994	6.98318e-05
5.459931	7.4493e-05
5.438868	7.9446e-05
5.417806	8.4707e-05
5.396743	9.02925e-05
5.375681	9.62197e-05
5.354618	0.000102506
5.333556	0.00010917
5.312493	0.00011623
5.291430	0.000123705
5.270368	0.000131614
5.249305	0.000139977
5.228243	0.000148811
5.207180	0.000158137
5.186118	0.000167972
5.165055	0.000178335
5.143992	0.000189241
5.122930	0.000200707
5.101867	0.000212744
5.080805	0.000225364
5.059742	0.000238573
5.038680	0.000252375
5.017617	0.000266768
4.996554	0.000281742
4.975492	0.000297281
4.954429	0.000313358
4.933367	0.000329934
4.912304	0.000346953
4.891241	0.000364343
4.870179	0.000382002
4.849116	0.000399801
4.828054	0.000417565
4.806991	0.000435065
4.785929	0.000451991
4.764866	0.000467915
4.743803	0.00048221
4.722741	0.000493852
&
```
