## Supplementary material for "All-at-once RNA folding with 3D motif prediction framed by evolutionary information": RF01540_TB11Cs4H2.cacofold.helixcov

```
# RMs = 2 L = 65

# RM_HELIX NESTED 16-26 37-48, nbp = 11 nbp_cov = 0
# pvals: 0.0509063,0.794007,0.794007,0.794007,0.794007,0.794007,0.794007,0.794007,0.794007,0.0388101,0.831635
# aggregated NONE
NESTED  :::::::::::::::<<<<<<<<<<<__________>>>>>->>>>>>:::::::::::::::::
        :::::::::::::::::::::::::::::::::::::::::::::::::::::::::::::::::

# RM_HELIX NESTED 3-10 54-61, nbp = 8 nbp_cov = 0
# pvals: 0.794007,0.794007,0.0248101,0.00921635,0.958692,0.794007,0.840478,0.0485841
# aggregated NONE
NESTED  ::<<<<<<<<___________________________________________>>>>>>>>::::
        :::::::::::::::::::::::::::::::::::::::::::::::::::::::::::::::::
```
