## Supplementary material for "All-at-once RNA folding with 3D motif prediction framed by evolutionary information": RF01540_TB11Cs4H2.power

```
# Power analysis of given structure 
#
# Powertype = SINGLE SUBSTITUTIONS
# covary  left_pos      right_pos    substitutions      power
#----------------------------------------------------------------
          3		61		0		0.00
          4		60		0		0.00
          5		59		3		0.02
          6		58		2		0.00
          8		56		0		0.00
          16		48		2		0.00
          17		47		0		0.00
          18		46		0		0.00
          19		45		2		0.00
          20		44		0		0.00
          21		43		1		0.00
          22		41		1		0.00
          23		40		0		0.00
          24		39		0		0.00
          25		38		3		0.02
          26		37		4		0.07
#
# BPAIRS 16
# avg substitutions per BP  1.1
# BPAIRS expected to covary 0.1 +/- 0.3
# BPAIRS observed to covary 0
#
```
