## Supplementary material for "All-at-once RNA folding with 3D motif prediction framed by evolutionary information": RF01540_TB11Cs4H2.surv

```
2.072967	0.0625
1.066887	0.125
0.592320	0.1875
0.364528	0.25
-0.015125	0.9375
-0.110038	1
&
6.571856	0.000484496
5.527810	0.000968992
4.407833	0.00145349
4.350885	0.00193798
3.838354	0.00242248
3.648527	0.00290698
3.534631	0.00339147
2.737360	0.00436047
2.319742	0.00581395
2.262794	0.00629845
2.129915	0.00678295
2.072967	0.00726744
1.978054	0.00775194
1.921106	0.00823643
1.712297	0.00920543
1.655349	0.00968992
1.617383	0.0101744
1.560435	0.0106589
1.522470	0.0111434
1.484505	0.0116279
1.465522	0.0121124
1.427557	0.0125969
1.408574	0.0130814
1.370609	0.0135659
1.294678	0.0140504
1.256713	0.0145349
1.199765	0.0150194
1.180782	0.0169574
1.161800	0.0179264
1.142817	0.0184109
1.085869	0.0193798
1.066887	0.0203488
1.047904	0.0213178
1.028921	0.0218023
1.009939	0.0222868
0.990956	0.0227713
0.915025	0.0237403
0.896043	0.0247093
0.877060	0.0256783
0.858077	0.0266473
0.820112	0.0285853
0.801129	0.0290698
0.782147	0.0300388
0.744181	0.0314922
0.725199	0.0324612
0.706216	0.0329457
0.687233	0.0339147
0.668251	0.0343992
0.649268	0.0348837
0.630286	0.0353682
0.611303	0.0358527
0.592320	0.0382752
0.554355	0.0387597
0.535372	0.0402132
0.497407	0.0416667
0.478424	0.0431202
0.459442	0.0436047
0.440459	0.0450581
0.402494	0.0474806
0.383511	0.0479651
0.326563	0.0489341
0.307580	0.0499031
0.288598	0.0528101
0.269615	0.0547481
0.231650	0.056686
0.212667	0.058624
0.193684	0.0600775
0.174702	0.061531
0.136737	0.0620155
0.117754	0.0629845
0.098771	0.0639535
0.079789	0.0649225
0.060806	0.067345
0.041823	0.0678295
0.003858	0.0697674
-0.015125	0.834302
-0.034107	0.837209
-0.053090	0.838663
-0.072073	0.842539
-0.091055	0.848353
-0.110038	0.850775
-0.129021	0.856105
-0.148003	0.862403
-0.166986	0.87064
-0.185969	0.876938
-0.204951	0.883721
-0.223934	0.897287
-0.242917	0.902132
-0.261899	0.910368
-0.280882	0.916667
-0.299864	0.919574
-0.318847	0.926841
-0.337830	0.931686
-0.356812	0.932655
-0.375795	0.934593
-0.394778	0.94186
-0.413760	0.944767
-0.432743	0.945736
-0.451726	0.950097
-0.470708	0.953488
-0.489691	0.956395
-0.508674	0.957849
-0.527656	0.958333
-0.546639	0.960756
-0.565622	0.964147
-0.584604	0.96657
-0.603587	0.968992
-0.641552	0.97093
-0.660535	0.971899
-0.679518	0.972868
-0.698500	0.974322
-0.717483	0.975775
-0.736465	0.979167
-0.755448	0.98062
-0.793413	0.982074
-0.812396	0.983043
-0.831379	0.983527
-0.850361	0.984012
-0.869344	0.98595
-0.888327	0.987888
-0.907309	0.989826
-0.945275	0.99031
-0.964257	0.991279
-1.002223	0.991764
-1.021205	0.992248
-1.040188	0.993217
-1.059171	0.994671
-1.078153	0.995155
-1.097136	0.99564
-1.135101	0.996124
-1.154084	0.996609
-1.286962	0.997093
-1.362893	0.997578
-1.457806	0.998062
-1.628650	0.998547
-1.742546	0.999031
-1.875425	0.999516
-1.932373	1
&
7.520988	2.40385e-06
7.483023	4.80769e-06
7.179301	7.21154e-06
7.141335	1.20192e-05
6.932526	1.44231e-05
6.913544	2.16346e-05
6.704734	3.125e-05
6.685752	3.36538e-05
6.666769	3.84615e-05
6.609821	4.56731e-05
6.590838	5.76923e-05
6.571856	6.25e-05
6.552873	6.49038e-05
6.533890	6.73077e-05
6.514908	7.93269e-05
6.495925	8.17308e-05
6.476943	9.13462e-05
6.457960	0.000100962
6.438977	0.000103365
6.419995	0.000112981
6.401012	0.000132212
6.382029	0.000139423
6.325081	0.000144231
6.306099	0.000153846
6.287116	0.00015625
6.268133	0.000173077
6.249151	0.000182692
6.230168	0.000185096
6.211185	0.000192308
6.192203	0.000206731
6.173220	0.000209135
6.154237	0.000213942
6.135255	0.000230769
6.116272	0.000235577
6.097289	0.000245192
6.078307	0.000264423
6.059324	0.000271635
6.040342	0.000290865
6.021359	0.000305288
6.002376	0.0003125
5.983394	0.000329327
5.964411	0.000341346
5.945428	0.000346154
5.926446	0.000358173
5.907463	0.000384615
5.888480	0.000399038
5.869498	0.000408654
5.850515	0.000423077
5.831532	0.000435096
5.812550	0.000442308
5.793567	0.000454327
5.774584	0.000463942
5.755602	0.00046875
5.736619	0.000478365
5.717636	0.000497596
5.698654	0.000524038
5.679671	0.000543269
5.660688	0.000567308
5.641706	0.000586538
5.622723	0.000605769
5.603741	0.000622596
5.584758	0.000641827
5.565775	0.000675481
5.546793	0.000685096
5.527810	0.000701923
5.508827	0.000713942
5.489845	0.000723558
5.470862	0.000730769
5.451879	0.000735577
5.432897	0.000752404
5.413914	0.000776442
5.394931	0.000810096
5.375949	0.000819712
5.356966	0.000826923
5.337983	0.000848558
5.319001	0.000867788
5.300018	0.000879808
5.281035	0.000896635
5.262053	0.000920673
5.243070	0.000956731
5.224087	0.000980769
5.205105	0.000992788
5.186122	0.00100721
5.167139	0.00102885
5.148157	0.00105048
5.129174	0.00106731
5.110192	0.00108654
5.091209	0.00111538
5.072226	0.001125
5.053244	0.00113462
5.034261	0.00115865
5.015278	0.00117788
4.996296	0.0011875
4.977313	0.00120433
4.958330	0.00121635
4.939348	0.00123077
4.920365	0.00124519
4.901382	0.00125962
4.882400	0.00127644
4.863417	0.00130048
4.844434	0.00130529
4.825452	0.00131731
4.806469	0.00132692
4.787486	0.00133654
4.768504	0.00134856
4.749521	0.00136538
4.730538	0.00138942
4.711556	0.00140625
4.692573	0.00142308
4.673591	0.00144231
4.654608	0.00145673
4.635625	0.00146154
4.616643	0.00146635
4.597660	0.00148798
4.578677	0.0015024
4.559695	0.00152404
4.540712	0.00154567
4.521729	0.00158413
4.502747	0.00161779
4.483764	0.00163462
4.464781	0.00166587
4.445799	0.00169952
4.426816	0.00173798
4.407833	0.00177644
4.388851	0.00182692
4.369868	0.00186538
4.350885	0.00189663
4.331903	0.00191346
4.312920	0.0019375
4.293937	0.00195913
4.274955	0.00200481
4.255972	0.00202885
4.236990	0.00208894
4.218007	0.00212981
4.199024	0.00216106
4.180042	0.00220433
4.161059	0.00226923
4.142076	0.00232212
4.123094	0.00236538
4.104111	0.00242308
4.085128	0.00249279
4.066146	0.00253365
4.047163	0.0025649
4.028180	0.00260817
4.009198	0.00264663
3.990215	0.00267788
3.971232	0.00272356
3.952250	0.00274038
3.933267	0.00276442
3.914284	0.00278606
3.895302	0.00280769
3.876319	0.00283654
3.857336	0.0028774
3.838354	0.00288942
3.819371	0.00289904
3.800389	0.0029399
3.781406	0.00295913
3.762423	0.00297837
3.743441	0.00299519
3.724458	0.00301202
3.705475	0.00302163
3.686493	0.00302885
3.667510	0.00303846
3.648527	0.00304567
3.629545	0.00305769
3.610562	0.00306971
3.591579	0.00308894
3.572597	0.00309856
3.553614	0.00311058
3.534631	0.00313221
3.515649	0.00315144
3.496666	0.00316106
3.477683	0.0031851
3.458701	0.00319471
3.439718	0.00321394
3.420735	0.00322356
3.401753	0.00323317
3.382770	0.00325
3.363787	0.00327163
3.344805	0.00328365
3.325822	0.00329567
3.306840	0.00330769
3.287857	0.00334135
3.268874	0.00335337
3.249892	0.00337981
3.230909	0.00340144
3.211926	0.0034375
3.192944	0.00345192
3.173961	0.00346635
3.154978	0.00348317
3.135996	0.00350481
3.117013	0.00352404
3.098030	0.00355529
3.079048	0.00358413
3.060065	0.00360817
3.041082	0.00363942
3.022100	0.00366587
3.003117	0.00370192
2.984134	0.00375721
2.965152	0.00379808
2.946169	0.00384615
2.927186	0.003875
2.908204	0.0039399
2.889221	0.00398798
2.870239	0.00402885
2.851256	0.00408413
2.832273	0.00415385
2.813291	0.00420913
2.794308	0.00428365
2.775325	0.00435817
2.756343	0.00440385
2.737360	0.00452644
2.718377	0.00460817
2.699395	0.00468269
2.680412	0.00476202
2.661429	0.00490144
2.642447	0.0049976
2.623464	0.0051226
2.604481	0.00525481
2.585499	0.0053726
2.566516	0.00545433
2.547533	0.00555048
2.528551	0.00567548
2.509568	0.00578365
2.490585	0.0058774
2.471603	0.00597115
2.452620	0.00604327
2.433638	0.00610577
2.414655	0.0061875
2.395672	0.00627644
2.376690	0.00635817
2.357707	0.0064351
2.338724	0.00653365
2.319742	0.0066851
2.300759	0.0068149
2.281776	0.007
2.262794	0.00721875
2.243811	0.0074351
2.224828	0.00761298
2.205846	0.00779808
2.186863	0.0079976
2.167880	0.00820433
2.148898	0.00839423
2.129915	0.00858173
2.110932	0.00873798
2.091950	0.00896154
2.072967	0.00921635
2.053984	0.00942788
2.035002	0.00961779
2.016019	0.00984615
1.997036	0.0100457
1.978054	0.0102139
1.959071	0.0104111
1.940089	0.0107332
1.921106	0.0109736
1.902123	0.0112452
1.883141	0.011613
1.864158	0.0119543
1.845175	0.0123293
1.826193	0.0128077
1.807210	0.0131803
1.788227	0.0135312
1.769245	0.013774
1.750262	0.0140409
1.731279	0.0142596
1.712297	0.0145
1.693314	0.0146707
1.674331	0.0148774
1.655349	0.0151442
1.636366	0.0153774
1.617383	0.0155817
1.598401	0.0158149
1.579418	0.0160721
1.560435	0.0162188
1.541453	0.0164351
1.522470	0.0166995
1.503488	0.0169784
1.484505	0.0172885
1.465522	0.0175865
1.446540	0.0178918
1.427557	0.0182019
1.408574	0.0184712
1.389592	0.0187404
1.370609	0.0190216
1.351626	0.0192548
1.332644	0.019625
1.313661	0.0198846
1.294678	0.0201947
1.275696	0.0205457
1.256713	0.0208678
1.237730	0.0212933
1.218748	0.0216202
1.199765	0.0220553
1.180782	0.0225096
1.161800	0.0228726
1.142817	0.0233173
1.123834	0.023762
1.104852	0.0241106
1.085869	0.0245072
1.066887	0.0248101
1.047904	0.0251587
1.028921	0.0255721
1.009939	0.0259712
0.990956	0.0264135
0.971973	0.0268437
0.952991	0.0273077
0.934008	0.0278317
0.915025	0.0283558
0.896043	0.0287933
0.877060	0.0293101
0.858077	0.0297452
0.839095	0.0303558
0.820112	0.0309447
0.801129	0.031524
0.782147	0.0321034
0.763164	0.0326683
0.744181	0.0332476
0.725199	0.0338077
0.706216	0.0343221
0.687233	0.0349111
0.668251	0.0355841
0.649268	0.036238
0.630286	0.0370649
0.611303	0.0378582
0.592320	0.0388101
0.573338	0.03975
0.554355	0.0408389
0.535372	0.0416587
0.516390	0.0426442
0.497407	0.0435938
0.478424	0.0444351
0.459442	0.0455144
0.440459	0.0465745
0.421476	0.0475865
0.402494	0.0485841
0.383511	0.0497668
0.364528	0.0509063
0.345546	0.0520313
0.326563	0.0532861
0.307580	0.0545962
0.288598	0.056024
0.269615	0.0575913
0.250632	0.0590841
0.231650	0.0608029
0.212667	0.0624135
0.193684	0.0638798
0.174702	0.0654567
0.155719	0.0672115
0.136737	0.0690048
0.117754	0.0707091
0.098771	0.0725577
0.079789	0.0744014
0.060806	0.076399
0.041823	0.0784952
0.022841	0.0807837
0.003858	0.0838678
-0.015125	0.794007
-0.034107	0.79907
-0.053090	0.805988
-0.072073	0.814288
-0.091055	0.823067
-0.110038	0.831635
-0.129021	0.840478
-0.148003	0.849252
-0.166986	0.857493
-0.185969	0.865308
-0.204951	0.873111
-0.223934	0.880416
-0.242917	0.887346
-0.261899	0.894159
-0.280882	0.900553
-0.299864	0.906457
-0.318847	0.911954
-0.337830	0.91726
-0.356812	0.921904
-0.375795	0.926728
-0.394778	0.931106
-0.413760	0.935195
-0.432743	0.939197
-0.451726	0.943096
-0.470708	0.946555
-0.489691	0.949925
-0.508674	0.952964
-0.527656	0.956053
-0.546639	0.958692
-0.565622	0.96107
-0.584604	0.963279
-0.603587	0.965495
-0.622570	0.967519
-0.641552	0.96943
-0.660535	0.97131
-0.679518	0.973022
-0.698500	0.974695
-0.717483	0.976358
-0.736465	0.977897
-0.755448	0.979269
-0.774431	0.980478
-0.793413	0.981721
-0.812396	0.982849
-0.831379	0.983971
-0.850361	0.984962
-0.869344	0.985986
-0.888327	0.986901
-0.907309	0.987745
-0.926292	0.988606
-0.945275	0.989341
-0.964257	0.990043
-0.983240	0.990704
-1.002223	0.991344
-1.021205	0.991865
-1.040188	0.992466
-1.059171	0.992945
-1.078153	0.993442
-1.097136	0.993909
-1.116119	0.994365
-1.135101	0.994752
-1.154084	0.995099
-1.173066	0.995495
-1.192049	0.995851
-1.211032	0.996144
-1.230014	0.996423
-1.248997	0.996654
-1.267980	0.996952
-1.286962	0.997163
-1.305945	0.997399
-1.324928	0.997572
-1.343910	0.997769
-1.362893	0.997952
-1.381876	0.998135
-1.400858	0.998264
-1.419841	0.998404
-1.438824	0.998519
-1.457806	0.998632
-1.476789	0.998767
-1.495772	0.99888
-1.514754	0.998971
-1.533737	0.999075
-1.552720	0.999161
-1.571702	0.999212
-1.590685	0.999269
-1.609668	0.999346
-1.628650	0.999435
-1.647633	0.999481
-1.666615	0.999524
-1.685598	0.999553
-1.704581	0.999608
-1.723563	0.999625
-1.742546	0.999651
-1.761529	0.999683
-1.780511	0.999704
-1.799494	0.999736
-1.818477	0.999745
-1.837459	0.999762
-1.856442	0.999784
-1.875425	0.99981
-1.894407	0.999827
-1.913390	0.999846
-1.932373	0.999858
-1.951355	0.999868
-1.970338	0.999887
-1.989321	0.999911
-2.008303	0.999916
-2.027286	0.999921
-2.046269	0.999925
-2.065251	0.999935
-2.084234	0.999938
-2.103216	0.99995
-2.122199	0.999954
-2.160164	0.999959
-2.179147	0.999966
-2.217112	0.999974
-2.255078	0.999978
-2.368974	0.999981
-2.444904	0.999983
-2.482870	0.999986
-2.539817	0.999988
-2.577783	0.99999
-2.634731	0.999993
-2.672696	0.999995
-2.748627	0.999998
-2.805575	1
&
25.212821	1.37407e-33
25.193838	1.47174e-33
25.174855	1.57636e-33
25.155873	1.68841e-33
25.136890	1.80842e-33
25.117907	1.93697e-33
25.098925	2.07465e-33
25.079942	2.22211e-33
25.060960	2.38005e-33
25.041977	2.54922e-33
25.022994	2.73041e-33
25.004012	2.92448e-33
24.985029	3.13234e-33
24.966046	3.35497e-33
24.947064	3.59342e-33
24.928081	3.84882e-33
24.909098	4.12236e-33
24.890116	4.41534e-33
24.871133	4.72915e-33
24.852150	5.06525e-33
24.833168	5.42523e-33
24.814185	5.81079e-33
24.795202	6.22375e-33
24.776220	6.66606e-33
24.757237	7.13979e-33
24.738254	7.64718e-33
24.719272	8.19063e-33
24.700289	8.77268e-33
24.681306	9.3961e-33
24.662324	1.00638e-32
24.643341	1.0779e-32
24.624359	1.15449e-32
24.605376	1.23653e-32
24.586393	1.3244e-32
24.567411	1.41851e-32
24.548428	1.5193e-32
24.529445	1.62726e-32
24.510463	1.74289e-32
24.491480	1.86673e-32
24.472497	1.99937e-32
24.453515	2.14143e-32
24.434532	2.29358e-32
24.415549	2.45655e-32
24.396567	2.63109e-32
24.377584	2.81803e-32
24.358601	3.01825e-32
24.339619	3.23269e-32
24.320636	3.46237e-32
24.301653	3.70836e-32
24.282671	3.97183e-32
24.263688	4.25401e-32
24.244705	4.55624e-32
24.225723	4.87993e-32
24.206740	5.22662e-32
24.187757	5.59793e-32
24.168775	5.99561e-32
24.149792	6.42155e-32
24.130810	6.87773e-32
24.111827	7.36632e-32
24.092844	7.88961e-32
24.073862	8.45007e-32
24.054879	9.05034e-32
24.035896	9.69324e-32
24.016914	1.03818e-31
23.997931	1.11193e-31
23.978948	1.19091e-31
23.959966	1.2755e-31
23.940983	1.3661e-31
23.922000	1.46314e-31
23.903018	1.56707e-31
23.884035	1.67837e-31
23.865052	1.79759e-31
23.846070	1.92526e-31
23.827087	2.06201e-31
23.808104	2.20846e-31
23.789122	2.36532e-31
23.770139	2.53332e-31
23.751156	2.71324e-31
23.732174	2.90594e-31
23.713191	3.11232e-31
23.694209	3.33336e-31
23.675226	3.5701e-31
23.656243	3.82364e-31
23.637261	4.09519e-31
23.618278	4.38602e-31
23.599295	4.6975e-31
23.580313	5.03109e-31
23.561330	5.38837e-31
23.542347	5.77102e-31
23.523365	6.18084e-31
23.504382	6.61975e-31
23.485399	7.08983e-31
23.466417	7.59328e-31
23.447434	8.13247e-31
23.428451	8.70994e-31
23.409469	9.32841e-31
23.390486	9.99079e-31
23.371503	1.07002e-30
23.352521	1.146e-30
23.333538	1.22737e-30
23.314555	1.31451e-30
23.295573	1.40785e-30
23.276590	1.50781e-30
23.257608	1.61486e-30
23.238625	1.72951e-30
23.219642	1.85231e-30
23.200660	1.98382e-30
23.181677	2.12466e-30
23.162694	2.2755e-30
23.143712	2.43705e-30
23.124729	2.61007e-30
23.105746	2.79536e-30
23.086764	2.99381e-30
23.067781	3.20635e-30
23.048798	3.43397e-30
23.029816	3.67774e-30
23.010833	3.93882e-30
22.991850	4.21843e-30
22.972868	4.51788e-30
22.953885	4.83858e-30
22.934902	5.18205e-30
22.915920	5.54989e-30
22.896937	5.94383e-30
22.877954	6.36574e-30
22.858972	6.81758e-30
22.839989	7.3015e-30
22.821007	7.81975e-30
22.802024	8.37478e-30
22.783041	8.9692e-30
22.764059	9.60579e-30
22.745076	1.02876e-29
22.726093	1.10177e-29
22.707111	1.17997e-29
22.688128	1.26371e-29
22.669145	1.3534e-29
22.650163	1.44945e-29
22.631180	1.55232e-29
22.612197	1.66248e-29
22.593215	1.78047e-29
22.574232	1.90682e-29
22.555249	2.04214e-29
22.536267	2.18706e-29
22.517284	2.34226e-29
22.498301	2.50847e-29
22.479319	2.68648e-29
22.460336	2.87711e-29
22.441353	3.08127e-29
22.422371	3.29991e-29
22.403388	3.53407e-29
22.384405	3.78483e-29
22.365423	4.05339e-29
22.346440	4.34099e-29
22.327458	4.649e-29
22.308475	4.97886e-29
22.289492	5.33212e-29
22.270510	5.71043e-29
22.251527	6.11559e-29
22.232544	6.54948e-29
22.213562	7.01415e-29
22.194579	7.51178e-29
22.175596	8.0447e-29
22.156614	8.61543e-29
22.137631	9.22664e-29
22.118648	9.8812e-29
22.099666	1.05822e-28
22.080683	1.13329e-28
22.061700	1.21368e-28
22.042718	1.29978e-28
22.023735	1.39198e-28
22.004752	1.49072e-28
21.985770	1.59647e-28
21.966787	1.70971e-28
21.947804	1.83099e-28
21.928822	1.96086e-28
21.909839	2.09995e-28
21.890857	2.2489e-28
21.871874	2.40841e-28
21.852891	2.57923e-28
21.833909	2.76217e-28
21.814926	2.95808e-28
21.795943	3.16788e-28
21.776961	3.39255e-28
21.757978	3.63316e-28
21.738995	3.89083e-28
21.720013	4.16677e-28
21.701030	4.46227e-28
21.682047	4.77873e-28
21.663065	5.11762e-28
21.644082	5.48054e-28
21.625099	5.86919e-28
21.606117	6.28539e-28
21.587134	6.73111e-28
21.568151	7.20842e-28
21.549169	7.71957e-28
21.530186	8.26696e-28
21.511203	8.85315e-28
21.492221	9.4809e-28
21.473238	1.01532e-27
21.454256	1.08731e-27
21.435273	1.1644e-27
21.416290	1.24696e-27
21.397308	1.33537e-27
21.378325	1.43005e-27
21.359342	1.53144e-27
21.340360	1.64001e-27
21.321377	1.75628e-27
21.302394	1.8808e-27
21.283412	2.01414e-27
21.264429	2.15693e-27
21.245446	2.30983e-27
21.226464	2.47358e-27
21.207481	2.64893e-27
21.188498	2.83671e-27
21.169516	3.0378e-27
21.150533	3.25314e-27
21.131550	3.48374e-27
21.112568	3.73068e-27
21.093585	3.99512e-27
21.074602	4.27831e-27
21.055620	4.58155e-27
21.036637	4.90629e-27
21.017654	5.25404e-27
20.998672	5.62643e-27
20.979689	6.02521e-27
20.960707	6.45225e-27
20.941724	6.90954e-27
20.922741	7.39924e-27
20.903759	7.92363e-27
20.884776	8.48518e-27
20.865793	9.08651e-27
20.846811	9.73045e-27
20.827828	1.042e-26
20.808845	1.11584e-26
20.789863	1.19492e-26
20.770880	1.27959e-26
20.751897	1.37026e-26
20.732915	1.46736e-26
20.713932	1.57134e-26
20.694949	1.68268e-26
20.675967	1.80191e-26
20.656984	1.92958e-26
20.638001	2.0663e-26
20.619019	2.2127e-26
20.600036	2.36948e-26
20.581053	2.53735e-26
20.562071	2.71712e-26
20.543088	2.90963e-26
20.524106	3.11576e-26
20.505123	3.3365e-26
20.486140	3.57287e-26
20.467158	3.82598e-26
20.448175	4.09702e-26
20.429192	4.38726e-26
20.410210	4.69804e-26
20.391227	5.03084e-26
20.372244	5.38721e-26
20.353262	5.76881e-26
20.334279	6.17744e-26
20.315296	6.615e-26
20.296314	7.08355e-26
20.277331	7.58528e-26
20.258348	8.12253e-26
20.239366	8.69783e-26
20.220383	9.31386e-26
20.201400	9.97351e-26
20.182418	1.06799e-25
20.163435	1.14362e-25
20.144452	1.22462e-25
20.125470	1.31134e-25
20.106487	1.40421e-25
20.087505	1.50365e-25
20.068522	1.61013e-25
20.049539	1.72415e-25
20.030557	1.84624e-25
20.011574	1.97698e-25
19.992591	2.11697e-25
19.973609	2.26687e-25
19.954626	2.42738e-25
19.935643	2.59925e-25
19.916661	2.78329e-25
19.897678	2.98036e-25
19.878695	3.19137e-25
19.859713	3.41732e-25
19.840730	3.65926e-25
19.821747	3.91833e-25
19.802765	4.19573e-25
19.783782	4.49277e-25
19.764799	4.81083e-25
19.745817	5.1514e-25
19.726834	5.51607e-25
19.707851	5.90654e-25
19.688869	6.32466e-25
19.669886	6.77236e-25
19.650904	7.25174e-25
19.631921	7.76504e-25
19.612938	8.31467e-25
19.593956	8.90319e-25
19.574973	9.53335e-25
19.555990	1.02081e-24
19.537008	1.09306e-24
19.518025	1.17042e-24
19.499042	1.25325e-24
19.480060	1.34195e-24
19.461077	1.43692e-24
19.442094	1.53861e-24
19.423112	1.64749e-24
19.404129	1.76408e-24
19.385146	1.88892e-24
19.366164	2.02258e-24
19.347181	2.1657e-24
19.328198	2.31895e-24
19.309216	2.48303e-24
19.290233	2.65873e-24
19.271250	2.84685e-24
19.252268	3.04827e-24
19.233285	3.26395e-24
19.214302	3.49488e-24
19.195320	3.74214e-24
19.176337	4.00689e-24
19.157355	4.29036e-24
19.138372	4.59389e-24
19.119389	4.91887e-24
19.100407	5.26685e-24
19.081424	5.63943e-24
19.062441	6.03835e-24
19.043459	6.46549e-24
19.024476	6.92283e-24
19.005493	7.41252e-24
18.986511	7.93683e-24
18.967528	8.49821e-24
18.948545	9.09928e-24
18.929563	9.74286e-24
18.910580	1.04319e-23
18.891597	1.11697e-23
18.872615	1.19597e-23
18.853632	1.28055e-23
18.834649	1.37111e-23
18.815667	1.46807e-23
18.796684	1.57189e-23
18.777701	1.68305e-23
18.758719	1.80206e-23
18.739736	1.92949e-23
18.720754	2.06593e-23
18.701771	2.21201e-23
18.682788	2.36841e-23
18.663806	2.53587e-23
18.644823	2.71517e-23
18.625840	2.90714e-23
18.606858	3.11267e-23
18.587875	3.33274e-23
18.568892	3.56835e-23
18.549910	3.82062e-23
18.530927	4.09072e-23
18.511944	4.3799e-23
18.492962	4.68952e-23
18.473979	5.02101e-23
18.454996	5.37594e-23
18.436014	5.75594e-23
18.417031	6.16279e-23
18.398048	6.59839e-23
18.379066	7.06477e-23
18.360083	7.5641e-23
18.341100	8.0987e-23
18.322118	8.67108e-23
18.303135	9.2839e-23
18.284153	9.94001e-23
18.265170	1.06425e-22
18.246187	1.13946e-22
18.227205	1.21998e-22
18.208222	1.30619e-22
18.189239	1.39849e-22
18.170257	1.49731e-22
18.151274	1.6031e-22
18.132291	1.71638e-22
18.113309	1.83765e-22
18.094326	1.96749e-22
18.075343	2.10649e-22
18.056361	2.25532e-22
18.037378	2.41466e-22
18.018395	2.58524e-22
17.999413	2.76788e-22
17.980430	2.96341e-22
17.961447	3.17275e-22
17.942465	3.39687e-22
17.923482	3.63682e-22
17.904499	3.89371e-22
17.885517	4.16874e-22
17.866534	4.46319e-22
17.847551	4.77843e-22
17.828569	5.11592e-22
17.809586	5.47724e-22
17.790604	5.86407e-22
17.771621	6.27821e-22
17.752638	6.72159e-22
17.733656	7.19626e-22
17.714673	7.70444e-22
17.695690	8.24849e-22
17.676708	8.83095e-22
17.657725	9.45452e-22
17.638742	1.01221e-21
17.619760	1.08368e-21
17.600777	1.16019e-21
17.581794	1.24211e-21
17.562812	1.3298e-21
17.543829	1.42369e-21
17.524846	1.5242e-21
17.505864	1.6318e-21
17.486881	1.747e-21
17.467898	1.87032e-21
17.448916	2.00235e-21
17.429933	2.14369e-21
17.410950	2.295e-21
17.391968	2.45699e-21
17.372985	2.63041e-21
17.354003	2.81607e-21
17.335020	3.01482e-21
17.316037	3.22759e-21
17.297055	3.45538e-21
17.278072	3.69923e-21
17.259089	3.96029e-21
17.240107	4.23976e-21
17.221124	4.53894e-21
17.202141	4.85922e-21
17.183159	5.2021e-21
17.164176	5.56916e-21
17.145193	5.9621e-21
17.126211	6.38276e-21
17.107228	6.83309e-21
17.088245	7.31517e-21
17.069263	7.83125e-21
17.050280	8.38372e-21
17.031297	8.97515e-21
17.012315	9.60828e-21
16.993332	1.02861e-20
16.974349	1.10116e-20
16.955367	1.17883e-20
16.936384	1.26198e-20
16.917402	1.35099e-20
16.898419	1.44628e-20
16.879436	1.54828e-20
16.860454	1.65747e-20
16.841471	1.77436e-20
16.822488	1.89949e-20
16.803506	2.03344e-20
16.784523	2.17683e-20
16.765540	2.33033e-20
16.746558	2.49465e-20
16.727575	2.67055e-20
16.708592	2.85884e-20
16.689610	3.0604e-20
16.670627	3.27617e-20
16.651644	3.50714e-20
16.632662	3.75439e-20
16.613679	4.01906e-20
16.594696	4.30238e-20
16.575714	4.60567e-20
16.556731	4.93032e-20
16.537748	5.27784e-20
16.518766	5.64985e-20
16.499783	6.04806e-20
16.480801	6.47433e-20
16.461818	6.93062e-20
16.442835	7.41906e-20
16.423853	7.94191e-20
16.404870	8.50158e-20
16.385887	9.10067e-20
16.366905	9.74195e-20
16.347922	1.04284e-19
16.328939	1.11632e-19
16.309957	1.19497e-19
16.290974	1.27917e-19
16.271991	1.36929e-19
16.253009	1.46576e-19
16.234026	1.56902e-19
16.215043	1.67955e-19
16.196061	1.79786e-19
16.177078	1.92451e-19
16.158095	2.06007e-19
16.139113	2.20517e-19
16.120130	2.36049e-19
16.101147	2.52674e-19
16.082165	2.7047e-19
16.063182	2.89518e-19
16.044199	3.09907e-19
16.025217	3.31731e-19
16.006234	3.55091e-19
15.987252	3.80095e-19
15.968269	4.06859e-19
15.949286	4.35507e-19
15.930304	4.6617e-19
15.911321	4.98991e-19
15.892338	5.34122e-19
15.873356	5.71724e-19
15.854373	6.11972e-19
15.835390	6.55052e-19
15.816408	7.01163e-19
15.797425	7.50518e-19
15.778442	8.03345e-19
15.759460	8.59888e-19
15.740477	9.20408e-19
15.721494	9.85186e-19
15.702512	1.05452e-18
15.683529	1.12873e-18
15.664546	1.20816e-18
15.645564	1.29318e-18
15.626581	1.38417e-18
15.607598	1.48157e-18
15.588616	1.58581e-18
15.569633	1.69738e-18
15.550651	1.8168e-18
15.531668	1.94461e-18
15.512685	2.08142e-18
15.493703	2.22783e-18
15.474720	2.38455e-18
15.455737	2.55228e-18
15.436755	2.7318e-18
15.417772	2.92394e-18
15.398789	3.12958e-18
15.379807	3.34968e-18
15.360824	3.58525e-18
15.341841	3.83738e-18
15.322859	4.10722e-18
15.303876	4.39603e-18
15.284893	4.70514e-18
15.265911	5.03596e-18
15.246928	5.39003e-18
15.227945	5.76898e-18
15.208963	6.17455e-18
15.189980	6.60861e-18
15.170997	7.07318e-18
15.152015	7.57037e-18
15.133032	8.1025e-18
15.114050	8.672e-18
15.095067	9.2815e-18
15.076084	9.93381e-18
15.057102	1.06319e-17
15.038119	1.13791e-17
15.019136	1.21787e-17
15.000154	1.30345e-17
14.981171	1.39504e-17
14.962188	1.49306e-17
14.943206	1.59796e-17
14.924223	1.71022e-17
14.905240	1.83037e-17
14.886258	1.95896e-17
14.867275	2.09657e-17
14.848292	2.24384e-17
14.829310	2.40144e-17
14.810327	2.57011e-17
14.791344	2.75062e-17
14.772362	2.9438e-17
14.753379	3.15053e-17
14.734396	3.37177e-17
14.715414	3.60854e-17
14.696431	3.86192e-17
14.677448	4.13308e-17
14.658466	4.42326e-17
14.639483	4.7338e-17
14.620501	5.06613e-17
14.601518	5.42178e-17
14.582535	5.80237e-17
14.563553	6.20966e-17
14.544570	6.64551e-17
14.525587	7.11193e-17
14.506605	7.61107e-17
14.487622	8.14521e-17
14.468639	8.71681e-17
14.449657	9.32849e-17
14.430674	9.98306e-17
14.411691	1.06835e-16
14.392709	1.14331e-16
14.373726	1.22352e-16
14.354743	1.30936e-16
14.335761	1.40121e-16
14.316778	1.4995e-16
14.297795	1.60468e-16
14.278813	1.71724e-16
14.259830	1.83768e-16
14.240847	1.96656e-16
14.221865	2.10447e-16
14.202882	2.25205e-16
14.183900	2.40996e-16
14.164917	2.57895e-16
14.145934	2.75977e-16
14.126952	2.95325e-16
14.107969	3.1603e-16
14.088986	3.38184e-16
14.070004	3.61891e-16
14.051021	3.87257e-16
14.032038	4.14401e-16
14.013056	4.43445e-16
13.994073	4.74523e-16
13.975090	5.07777e-16
13.956108	5.4336e-16
13.937125	5.81434e-16
13.918142	6.22174e-16
13.899160	6.65766e-16
13.880177	7.12409e-16
13.861194	7.62318e-16
13.842212	8.15719e-16
13.823229	8.72858e-16
13.804246	9.33997e-16
13.785264	9.99413e-16
13.766281	1.06941e-15
13.747299	1.1443e-15
13.728316	1.22443e-15
13.709333	1.31017e-15
13.690351	1.40191e-15
13.671368	1.50006e-15
13.652385	1.60508e-15
13.633403	1.71744e-15
13.614420	1.83767e-15
13.595437	1.9663e-15
13.576455	2.10393e-15
13.557472	2.25118e-15
13.538489	2.40873e-15
13.519507	2.57729e-15
13.500524	2.75764e-15
13.481541	2.95059e-15
13.462559	3.15704e-15
13.443576	3.37791e-15
13.424593	3.61423e-15
13.405611	3.86705e-15
13.386628	4.13755e-15
13.367645	4.42695e-15
13.348663	4.73657e-15
13.329680	5.06782e-15
13.310698	5.42222e-15
13.291715	5.80138e-15
13.272732	6.20702e-15
13.253750	6.64099e-15
13.234767	7.10528e-15
13.215784	7.60199e-15
13.196802	8.13339e-15
13.177819	8.7019e-15
13.158836	9.3101e-15
13.139854	9.96077e-15
13.120871	1.06569e-14
13.101888	1.14016e-14
13.082906	1.21982e-14
13.063923	1.30505e-14
13.044940	1.39623e-14
13.025958	1.49377e-14
13.006975	1.59811e-14
12.987992	1.70974e-14
12.969010	1.82915e-14
12.950027	1.9569e-14
12.931044	2.09356e-14
12.912062	2.23975e-14
12.893079	2.39614e-14
12.874096	2.56343e-14
12.855114	2.7424e-14
12.836131	2.93384e-14
12.817149	3.13863e-14
12.798166	3.3577e-14
12.779183	3.59204e-14
12.760201	3.84272e-14
12.741218	4.11087e-14
12.722235	4.39771e-14
12.703253	4.70455e-14
12.684270	5.03276e-14
12.665287	5.38385e-14
12.646305	5.7594e-14
12.627322	6.16111e-14
12.608339	6.59081e-14
12.589357	7.05045e-14
12.570374	7.54209e-14
12.551391	8.06798e-14
12.532409	8.63049e-14
12.513426	9.23217e-14
12.494443	9.87574e-14
12.475461	1.05641e-13
12.456478	1.13004e-13
12.437495	1.2088e-13
12.418513	1.29304e-13
12.399530	1.38314e-13
12.380548	1.47951e-13
12.361565	1.58258e-13
12.342582	1.69283e-13
12.323600	1.81075e-13
12.304617	1.93687e-13
12.285634	2.07176e-13
12.266652	2.21604e-13
12.247669	2.37035e-13
12.228686	2.53539e-13
12.209704	2.7119e-13
12.190721	2.90069e-13
12.171738	3.1026e-13
12.152756	3.31854e-13
12.133773	3.5495e-13
12.114790	3.79651e-13
12.095808	4.06068e-13
12.076825	4.3432e-13
12.057842	4.64536e-13
12.038860	4.9685e-13
12.019877	5.3141e-13
12.000894	5.68369e-13
11.981912	6.07895e-13
11.962929	6.50166e-13
11.943947	6.95372e-13
11.924964	7.43717e-13
11.905981	7.95417e-13
11.886999	8.50707e-13
11.868016	9.09833e-13
11.849033	9.73063e-13
11.830051	1.04068e-12
11.811068	1.11299e-12
11.792085	1.19031e-12
11.773103	1.273e-12
11.754120	1.36142e-12
11.735137	1.45598e-12
11.716155	1.55709e-12
11.697172	1.66522e-12
11.678189	1.78083e-12
11.659207	1.90447e-12
11.640224	2.03667e-12
11.621241	2.17804e-12
11.602259	2.3292e-12
11.583276	2.49083e-12
11.564293	2.66366e-12
11.545311	2.84846e-12
11.526328	3.04607e-12
11.507345	3.25736e-12
11.488363	3.48327e-12
11.469380	3.72483e-12
11.450398	3.98312e-12
11.431415	4.25928e-12
11.412432	4.55455e-12
11.393450	4.87026e-12
11.374467	5.20781e-12
11.355484	5.56872e-12
11.336502	5.95459e-12
11.317519	6.36715e-12
11.298536	6.80824e-12
11.279554	7.27983e-12
11.260571	7.78403e-12
11.241588	8.32308e-12
11.222606	8.89939e-12
11.203623	9.51553e-12
11.184640	1.01742e-11
11.165658	1.08785e-11
11.146675	1.16314e-11
11.127692	1.24362e-11
11.108710	1.32967e-11
11.089727	1.42166e-11
11.070744	1.52e-11
11.051762	1.62513e-11
11.032779	1.73751e-11
11.013797	1.85766e-11
10.994814	1.98609e-11
10.975831	2.12338e-11
10.956849	2.27014e-11
10.937866	2.42703e-11
10.918883	2.59474e-11
10.899901	2.774e-11
10.880918	2.96563e-11
10.861935	3.17047e-11
10.842953	3.38943e-11
10.823970	3.62347e-11
10.804987	3.87364e-11
10.786005	4.14104e-11
10.767022	4.42686e-11
10.748039	4.73236e-11
10.729057	5.0589e-11
10.710074	5.40792e-11
10.691091	5.78096e-11
10.672109	6.17967e-11
10.653126	6.60582e-11
10.634143	7.06129e-11
10.615161	7.54809e-11
10.596178	8.06837e-11
10.577196	8.62442e-11
10.558213	9.2187e-11
10.539230	9.85383e-11
10.520248	1.05326e-10
10.501265	1.1258e-10
10.482282	1.20333e-10
10.463300	1.28618e-10
10.444317	1.37472e-10
10.425334	1.46934e-10
10.406352	1.57046e-10
10.387369	1.67852e-10
10.368386	1.79399e-10
10.349404	1.91738e-10
10.330421	2.04924e-10
10.311438	2.19015e-10
10.292456	2.34071e-10
10.273473	2.5016e-10
10.254490	2.67352e-10
10.235508	2.85722e-10
10.216525	3.0535e-10
10.197542	3.26323e-10
10.178560	3.48733e-10
10.159577	3.72677e-10
10.140595	3.98261e-10
10.121612	4.25595e-10
10.102629	4.548e-10
10.083647	4.86003e-10
10.064664	5.19341e-10
10.045681	5.54958e-10
10.026699	5.93011e-10
10.007716	6.33665e-10
9.988733	6.77098e-10
9.969751	7.23498e-10
9.950768	7.73067e-10
9.931785	8.26022e-10
9.912803	8.82593e-10
9.893820	9.43026e-10
9.874837	1.00758e-09
9.855855	1.07655e-09
9.836872	1.15021e-09
9.817889	1.2289e-09
9.798907	1.31296e-09
9.779924	1.40274e-09
9.760941	1.49865e-09
9.741959	1.60108e-09
9.722976	1.7105e-09
9.703993	1.82736e-09
9.685011	1.95219e-09
9.666028	2.0855e-09
9.647046	2.22789e-09
9.628063	2.37997e-09
9.609080	2.54238e-09
9.590098	2.71584e-09
9.571115	2.90109e-09
9.552132	3.09893e-09
9.533150	3.3102e-09
9.514167	3.53583e-09
9.495184	3.77677e-09
9.476202	4.03406e-09
9.457219	4.30882e-09
9.438236	4.60221e-09
9.419254	4.91549e-09
9.400271	5.25002e-09
9.381288	5.60721e-09
9.362306	5.9886e-09
9.343323	6.39583e-09
9.324340	6.83063e-09
9.305358	7.29486e-09
9.286375	7.7905e-09
9.267392	8.31966e-09
9.248410	8.88461e-09
9.229427	9.48775e-09
9.210445	1.01316e-08
9.191462	1.0819e-08
9.172479	1.15528e-08
9.153497	1.23362e-08
9.134514	1.31724e-08
9.115531	1.4065e-08
9.096549	1.50178e-08
9.077566	1.60349e-08
9.058583	1.71204e-08
9.039601	1.82791e-08
9.020618	1.95158e-08
9.001635	2.08358e-08
8.982653	2.22445e-08
8.963670	2.3748e-08
8.944687	2.53526e-08
8.925705	2.70651e-08
8.906722	2.88925e-08
8.887739	3.08427e-08
8.868757	3.29237e-08
8.849774	3.51444e-08
8.830791	3.7514e-08
8.811809	4.00425e-08
8.792826	4.27404e-08
8.773844	4.56189e-08
8.754861	4.86902e-08
8.735878	5.1967e-08
8.716896	5.5463e-08
8.697913	5.91927e-08
8.678930	6.31717e-08
8.659948	6.74164e-08
8.640965	7.19444e-08
8.621982	7.67746e-08
8.603000	8.1927e-08
8.584017	8.74228e-08
8.565034	9.32848e-08
8.546052	9.95372e-08
8.527069	1.06206e-07
8.508086	1.13318e-07
8.489104	1.20903e-07
8.470121	1.28992e-07
8.451138	1.37618e-07
8.432156	1.46817e-07
8.413173	1.56626e-07
8.394190	1.67085e-07
8.375208	1.78238e-07
8.356225	1.90129e-07
8.337242	2.02807e-07
8.318260	2.16323e-07
8.299277	2.30733e-07
8.280295	2.46095e-07
8.261312	2.62471e-07
8.242329	2.79928e-07
8.223347	2.98535e-07
8.204364	3.18369e-07
8.185381	3.39508e-07
8.166399	3.62039e-07
8.147416	3.8605e-07
8.128433	4.1164e-07
8.109451	4.3891e-07
8.090468	4.67968e-07
8.071485	4.98932e-07
8.052503	5.31924e-07
8.033520	5.67076e-07
8.014537	6.04528e-07
7.995555	6.44427e-07
7.976572	6.86931e-07
7.957589	7.32209e-07
7.938607	7.80439e-07
7.919624	8.3181e-07
7.900641	8.86524e-07
7.881659	9.44797e-07
7.862676	1.00685e-06
7.843694	1.07294e-06
7.824711	1.14331e-06
7.805728	1.21824e-06
7.786746	1.29802e-06
7.767763	1.38296e-06
7.748780	1.47339e-06
7.729798	1.56964e-06
7.710815	1.67211e-06
7.691832	1.78117e-06
7.672850	1.89724e-06
7.653867	2.02078e-06
7.634884	2.15224e-06
7.615902	2.29213e-06
7.596919	2.44097e-06
7.577936	2.59933e-06
7.558954	2.76781e-06
7.539971	2.94703e-06
7.520988	3.13767e-06
7.502006	3.34044e-06
7.483023	3.55609e-06
7.464040	3.78542e-06
7.445058	4.02929e-06
7.426075	4.28858e-06
7.407093	4.56426e-06
7.388110	4.85733e-06
7.369127	5.16885e-06
7.350145	5.49997e-06
7.331162	5.85187e-06
7.312179	6.22583e-06
7.293197	6.62319e-06
7.274214	7.04537e-06
7.255231	7.49388e-06
7.236249	7.9703e-06
7.217266	8.47632e-06
7.198283	9.01372e-06
7.179301	9.58436e-06
7.160318	1.01903e-05
7.141335	1.08335e-05
7.122353	1.15163e-05
7.103370	1.22409e-05
7.084387	1.301e-05
7.065405	1.3826e-05
7.046422	1.46917e-05
7.027439	1.56101e-05
7.008457	1.65841e-05
6.989474	1.7617e-05
6.970492	1.87122e-05
6.951509	1.98733e-05
6.932526	2.11039e-05
6.913544	2.24082e-05
6.894561	2.37901e-05
6.875578	2.52542e-05
6.856596	2.68049e-05
6.837613	2.84472e-05
6.818630	3.01859e-05
6.799648	3.20266e-05
6.780665	3.39746e-05
6.761682	3.60359e-05
6.742700	3.82165e-05
6.723717	4.05227e-05
6.704734	4.29613e-05
6.685752	4.55392e-05
6.666769	4.82636e-05
6.647786	5.11421e-05
6.628804	5.41824e-05
6.609821	5.73929e-05
6.590838	6.07819e-05
6.571856	6.43583e-05
6.552873	6.81311e-05
6.533890	7.21099e-05
6.514908	7.63042e-05
6.495925	8.07241e-05
6.476943	8.538e-05
6.457960	9.02823e-05
6.438977	9.54419e-05
6.419995	0.00010087
6.401012	0.000106577
6.382029	0.000112576
6.363047	0.000118876
6.344064	0.000125491
6.325081	0.000132431
6.306099	0.000139708
6.287116	0.000147332
6.268133	0.000155316
6.249151	0.00016367
6.230168	0.000172403
6.211185	0.000181526
6.192203	0.000191046
6.173220	0.000200972
6.154237	0.000211309
6.135255	0.000222063
6.116272	0.000233235
6.097289	0.000244827
6.078307	0.000256837
6.059324	0.000269259
6.040342	0.000282085
6.021359	0.000295301
6.002376	0.000308891
5.983394	0.00032283
5.964411	0.000337088
5.945428	0.000351626
5.926446	0.000366399
5.907463	0.000381347
5.888480	0.0003964
5.869498	0.000411473
5.850515	0.000426464
5.831532	0.000441248
5.812550	0.000455678
5.793567	0.000469574
5.774584	0.000482717
5.755602	0.000494838
5.736619	0.000505598
5.717636	0.000514557
5.698654	0.000521089
&
```
