## Supplementary material for "All-at-once RNA folding with 3D motif prediction framed by evolutionary information": RF01541_TB11Cs4H3.cacofold.helixcov

```
# RMs = 2 L = 76

# RM_HELIX NESTED 17-35 44-61, nbp = 17 nbp_cov = 0
# pvals: 0.92928,0.92928,0.92928,0.92928,0.0190199,0.92928,0.92928,0.92928,0.92928,0.987684,0.00347018,0.92928,0.92928,0.0263497,0.92928,0.92928,0.0321006
# aggregated NONE
NESTED  ::::::::::::::::<<<<<<-<<<<<-<<<<<<________>>>>>>>>>>>->>>>>>:::::::::::::::
        ::::::::::::::::::::::::::::::::::::::::::::::::::::::::::::::::::::::::::::

# RM_HELIX NESTED 3-12 62-70, nbp = 9 nbp_cov = 0
# pvals: 0.92928,0.92928,0.92928,0.0396632,0.92928,0.92928,0.92928,0.92928,0.92928
# aggregated NONE
NESTED  ::<<<-<<<<<<_________________________________________________>>>>>>>>>::::::
        ::::::::::::::::::::::::::::::::::::::::::::::::::::::::::::::::::::::::::::
```
