## Supplementary material for "All-at-once RNA folding with 3D motif prediction framed by evolutionary information": RF01541_TB11Cs4H3.cacofold.power

```
# Power analysis of CaCoFold structure 
#
# Powertype = SINGLE SUBSTITUTIONS
# covary  left_pos      right_pos    substitutions      power
#----------------------------------------------------------------
          3		70		0		0.00
          4		69		0		0.00
          5		68		0		0.00
          7		67		2		0.00
          8		66		0		0.00
          9		65		0		0.00
          10		64		1		0.00
          11		63		1		0.00
          12		62		1		0.00
          17		61		0		0.00
          18		60		1		0.00
          19		59		1		0.00
          20		58		1		0.00
          21		57		2		0.00
          22		56		0		0.00
          24		54		0		0.00
          25		53		0		0.00
          26		52		0		0.00
          27		51		3		0.02
          28		50		3		0.02
          30		49		0		0.00
          31		48		1		0.00
          32		47		1		0.00
          33		46		0		0.00
          34		45		1		0.00
          35		44		2		0.00
#
# BPAIRS 26
# avg substitutions per BP  0.8
# BPAIRS expected to covary 0.0 +/- 0.2
# BPAIRS observed to covary 0
#
```
