## Supplementary material for "All-at-once RNA folding with 3D motif prediction framed by evolutionary information": RF01541_TB11Cs4H3.surv

```
0.001149	0.0769231
-0.004103	1
&
2.816890	0.000352485
2.710438	0.00105746
2.124948	0.00140994
1.794945	0.0024674
1.752364	0.00458231
1.699138	0.00563976
1.550105	0.00669722
1.539459	0.00775467
1.390426	0.00881213
1.379780	0.0095171
1.315909	0.00986958
1.294618	0.010927
1.230747	0.0112795
1.156230	0.0119845
1.039132	0.0133944
0.985906	0.0140994
0.943325	0.0144519
0.890099	0.0151569
0.858163	0.0155093
0.847518	0.0162143
0.836872	0.0169193
0.804937	0.0172718
0.719774	0.0176243
0.666548	0.0179767
0.645258	0.0190342
0.623967	0.0211491
0.602677	0.023264
0.581386	0.0236165
0.570741	0.024674
0.560096	0.0264364
0.549450	0.0267889
0.528160	0.0271413
0.506869	0.0278463
0.442998	0.0285513
0.432353	0.0292563
0.411062	0.0306662
0.400417	0.0320761
0.368481	0.0324286
0.357836	0.0327811
0.315255	0.0331336
0.304609	0.0334861
0.208802	0.0338386
0.198157	0.0345435
0.187512	0.0366584
0.166221	0.0370109
0.144931	0.0377159
0.134285	0.0391258
0.112995	0.0394783
0.102350	0.0401833
0.091704	0.0405358
0.070414	0.0419457
0.059768	0.0422982
0.038478	0.0454706
0.027833	0.046528
0.017187	0.047233
-0.004103	0.923511
-0.036039	0.923863
-0.057329	0.924216
-0.067975	0.925273
-0.078620	0.927388
-0.099910	0.927741
-0.110556	0.928798
-0.131846	0.929855
-0.142491	0.93197
-0.163782	0.936905
-0.174427	0.937963
-0.185072	0.938315
-0.195718	0.94043
-0.206363	0.94184
-0.217008	0.942897
-0.227653	0.945717
-0.238299	0.948537
-0.248944	0.949242
-0.259589	0.949595
-0.270235	0.9503
-0.291525	0.95171
-0.302170	0.953824
-0.312816	0.955939
-0.323461	0.958054
-0.334106	0.960522
-0.344751	0.960874
-0.355397	0.961579
-0.366042	0.963342
-0.376687	0.963694
-0.387332	0.965809
-0.397978	0.966866
-0.408623	0.971801
-0.419268	0.972859
-0.440559	0.973916
-0.472494	0.974621
-0.483140	0.977793
-0.493785	0.978851
-0.515075	0.979556
-0.525721	0.980613
-0.536366	0.981318
-0.547011	0.981671
-0.557656	0.982023
-0.589592	0.983081
-0.610883	0.983433
-0.642819	0.984138
-0.653464	0.984491
-0.674754	0.985548
-0.685400	0.986606
-0.727981	0.987663
-0.738626	0.989073
-0.759916	0.992245
-0.802497	0.993303
-0.877014	0.99436
-0.887659	0.996475
-0.919595	0.996828
-0.951531	0.997533
-0.994112	0.997885
-1.121855	0.998238
-1.132500	0.99859
-1.377341	0.998943
-1.398632	0.999648
-1.792506	1
&
3.934642	1.16959e-06
3.870771	2.33918e-06
3.806899	3.50877e-06
3.732382	4.67836e-06
3.711092	7.01754e-06
3.679156	8.18713e-06
3.434315	9.35673e-06
3.136248	1.05263e-05
3.083022	1.16959e-05
3.061731	1.28655e-05
2.987214	1.63743e-05
2.976569	1.87135e-05
2.955279	2.69006e-05
2.944633	2.92398e-05
2.933988	3.74269e-05
2.923343	3.97661e-05
2.912698	4.79532e-05
2.902052	5.61404e-05
2.891407	6.90058e-05
2.880762	7.95322e-05
2.870117	8.88889e-05
2.859471	9.82456e-05
2.848826	0.000109942
2.838181	0.000119298
2.827535	0.000148538
2.816890	0.000167251
2.806245	0.000192982
2.795600	0.000216374
2.784954	0.000252632
2.774309	0.000274854
2.763664	0.000315789
2.753019	0.00034386
2.742373	0.000384795
2.731728	0.000421053
2.721083	0.000450292
2.710438	0.000497076
2.699792	0.000532164
2.689147	0.000563743
2.678502	0.000592982
2.667857	0.000616374
2.657211	0.000646784
2.646566	0.000688889
2.635921	0.000720468
2.625276	0.000750877
2.614630	0.000784795
2.603985	0.000812865
2.593340	0.000844444
2.582695	0.000871345
2.572049	0.00088538
2.561404	0.000906433
2.550759	0.000930994
2.540114	0.000936842
2.529468	0.00094386
2.518823	0.000956725
2.508178	0.00097076
2.497532	0.000988304
2.486887	0.00100234
2.476242	0.00102807
2.465597	0.00103041
2.454951	0.00104094
2.444306	0.00104795
2.433661	0.0010655
2.423016	0.00107602
2.412370	0.00108421
2.401725	0.00108655
2.391080	0.00109825
2.380435	0.00110526
2.369789	0.00111228
2.359144	0.00112164
2.348499	0.0011345
2.337854	0.00114152
2.327208	0.00114854
2.316563	0.00115673
2.305918	0.00116842
2.295273	0.00118012
2.284627	0.0011883
2.273982	0.00120936
2.263337	0.00121754
2.252692	0.00122924
2.242046	0.00124678
2.231401	0.00126901
2.220756	0.00127953
2.210111	0.00129591
2.199465	0.00131228
2.188820	0.00131462
2.178175	0.00132632
2.167530	0.00134269
2.156884	0.00135556
2.146239	0.00136374
2.135594	0.00138129
2.124948	0.00139649
2.114303	0.00141754
2.103658	0.00142807
2.093013	0.00145263
2.082367	0.00147135
2.071722	0.00150175
2.061077	0.00152281
2.050432	0.00154152
2.039786	0.00157076
2.029141	0.00161754
2.018496	0.00164912
2.007851	0.00167719
1.997205	0.00171579
1.986560	0.00175088
1.975915	0.00178012
1.965270	0.00181404
1.954624	0.00187018
1.943979	0.00190292
1.933334	0.00194737
1.922689	0.00198947
1.912043	0.00205965
1.901398	0.00212164
1.890753	0.00219181
1.880108	0.00223275
1.869462	0.00228655
1.858817	0.00234854
1.848172	0.00240468
1.837527	0.00246901
1.826881	0.00252865
1.816236	0.00259064
1.805591	0.00264678
1.794945	0.00271345
1.784300	0.00279298
1.773655	0.00284678
1.763010	0.0029193
1.752364	0.00299064
1.741719	0.00305965
1.731074	0.00313918
1.720429	0.00324795
1.709783	0.00336608
1.699138	0.00347018
1.688493	0.00357661
1.677848	0.00370877
1.667202	0.00385848
1.656557	0.0039883
1.645912	0.00411696
1.635267	0.00426199
1.624621	0.00438713
1.613976	0.00450058
1.603331	0.00466082
1.592686	0.00478947
1.582040	0.00495322
1.571395	0.0051076
1.560750	0.00527135
1.550105	0.00540702
1.539459	0.00556257
1.528814	0.0056924
1.518169	0.00583509
1.507524	0.00594152
1.496878	0.00605029
1.486233	0.00612865
1.475588	0.00624094
1.464942	0.00634971
1.454297	0.00646901
1.443652	0.00660585
1.433007	0.00672749
1.422361	0.00683626
1.411716	0.00700117
1.401071	0.00717076
1.390426	0.00732749
1.379780	0.00749708
1.369135	0.00763041
1.358490	0.00781988
1.347845	0.00798363
1.337199	0.00815673
1.326554	0.00836257
1.315909	0.00859649
1.305264	0.00879298
1.294618	0.00898596
1.283973	0.00910175
1.273328	0.00916608
1.262683	0.0092386
1.252037	0.00931345
1.241392	0.00938363
1.230747	0.00947135
1.220102	0.00951696
1.209456	0.0095883
1.198811	0.00967018
1.188166	0.00976725
1.177521	0.00985614
1.166875	0.00997076
1.156230	0.0100807
1.145585	0.0101836
1.134940	0.0102784
1.124294	0.0103883
1.113649	0.0104982
1.103004	0.0105801
1.092358	0.0106877
1.081713	0.0107895
1.071068	0.0108994
1.060423	0.0110538
1.049777	0.0112152
1.039132	0.0114047
1.028487	0.0116164
1.017842	0.011807
1.007196	0.011986
0.996551	0.0121626
0.985906	0.0123298
0.975261	0.0124971
0.964615	0.0126702
0.953970	0.0127895
0.943325	0.0129661
0.932680	0.0131649
0.922034	0.013352
0.911389	0.0135333
0.900744	0.0137099
0.890099	0.0138877
0.879453	0.0140737
0.868808	0.0142374
0.858163	0.0143942
0.847518	0.0145193
0.836872	0.0146737
0.826227	0.0148281
0.815582	0.0149696
0.804937	0.0151216
0.794291	0.0152538
0.783646	0.0154269
0.773001	0.0155602
0.762355	0.0157064
0.751710	0.0158351
0.741065	0.0159661
0.730420	0.0160901
0.719774	0.0162023
0.709129	0.0163287
0.698484	0.0164304
0.687839	0.0165392
0.677193	0.0167006
0.666548	0.0169836
0.655903	0.0173263
0.645258	0.0178363
0.634612	0.0184058
0.623967	0.0190199
0.613322	0.0196082
0.602677	0.0202409
0.592031	0.0207345
0.581386	0.0212725
0.570741	0.0218023
0.560096	0.0221731
0.549450	0.0225439
0.538805	0.0228386
0.528160	0.0231357
0.517515	0.0233813
0.506869	0.023662
0.496224	0.0239135
0.485579	0.0241614
0.474934	0.0244456
0.464288	0.0247029
0.453643	0.0249953
0.442998	0.0253099
0.432353	0.0256421
0.421707	0.0260082
0.411062	0.0263497
0.400417	0.0266784
0.389771	0.0269871
0.379126	0.027345
0.368481	0.0276047
0.357836	0.0279333
0.347190	0.0282
0.336545	0.0284971
0.325900	0.0287497
0.315255	0.028986
0.304609	0.0292246
0.293964	0.029414
0.283319	0.0296538
0.272674	0.0298561
0.262028	0.0301298
0.251383	0.0303942
0.240738	0.0306491
0.230093	0.0308877
0.219447	0.0311871
0.208802	0.0314398
0.198157	0.0317719
0.187512	0.0321006
0.176866	0.0325251
0.166221	0.0329181
0.155576	0.0334234
0.144931	0.0337825
0.134285	0.0342281
0.123640	0.0346211
0.112995	0.0350421
0.102350	0.0355076
0.091704	0.0360058
0.081059	0.0366374
0.070414	0.0372374
0.059768	0.0379216
0.049123	0.0387626
0.038478	0.0396632
0.027833	0.0405673
0.017187	0.0412772
0.006542	0.0419637
-0.004103	0.92928
-0.014748	0.929757
-0.025394	0.930144
-0.036039	0.930599
-0.046684	0.931056
-0.057329	0.931657
-0.067975	0.932632
-0.078620	0.933779
-0.089265	0.934888
-0.099910	0.935924
-0.110556	0.936966
-0.121201	0.938133
-0.131846	0.939318
-0.142491	0.940545
-0.153137	0.941906
-0.163782	0.943423
-0.174427	0.944925
-0.185072	0.94638
-0.195718	0.94787
-0.206363	0.949262
-0.217008	0.950793
-0.227653	0.952061
-0.238299	0.95352
-0.248944	0.954732
-0.259589	0.956075
-0.270235	0.957335
-0.280880	0.958529
-0.291525	0.959703
-0.302170	0.961065
-0.312816	0.962374
-0.323461	0.963545
-0.334106	0.964706
-0.344751	0.965998
-0.355397	0.967092
-0.366042	0.968399
-0.376687	0.969671
-0.387332	0.970847
-0.397978	0.971981
-0.408623	0.973118
-0.419268	0.974271
-0.429913	0.975356
-0.440559	0.976474
-0.451204	0.977533
-0.461849	0.978464
-0.472494	0.979375
-0.483140	0.980149
-0.493785	0.980827
-0.504430	0.981492
-0.515075	0.982198
-0.525721	0.98283
-0.536366	0.983414
-0.547011	0.983918
-0.557656	0.984413
-0.568302	0.984853
-0.578947	0.985324
-0.589592	0.985772
-0.600237	0.986106
-0.610883	0.986564
-0.621528	0.98692
-0.632173	0.987332
-0.642819	0.987684
-0.653464	0.98811
-0.664109	0.98847
-0.674754	0.988792
-0.685400	0.989156
-0.696045	0.989575
-0.706690	0.989901
-0.717335	0.990274
-0.727981	0.990639
-0.738626	0.991049
-0.749271	0.991399
-0.759916	0.991773
-0.770562	0.99213
-0.781207	0.992492
-0.791852	0.992802
-0.802497	0.993081
-0.813143	0.993358
-0.823788	0.993656
-0.834433	0.993931
-0.845078	0.994192
-0.855724	0.994387
-0.866369	0.994675
-0.877014	0.994877
-0.887659	0.995127
-0.898305	0.995329
-0.908950	0.995545
-0.919595	0.99571
-0.930240	0.995889
-0.940886	0.996053
-0.951531	0.996209
-0.962176	0.996394
-0.972822	0.996568
-0.983467	0.996768
-0.994112	0.99694
-1.004757	0.997069
-1.015403	0.997242
-1.026048	0.997364
-1.036693	0.997467
-1.047338	0.997559
-1.057984	0.997644
-1.068629	0.997745
-1.079274	0.997847
-1.089919	0.997924
-1.100565	0.998005
-1.111210	0.998075
-1.121855	0.99814
-1.132500	0.998195
-1.143146	0.998267
-1.153791	0.998331
-1.164436	0.998374
-1.175081	0.998433
-1.185727	0.998516
-1.196372	0.998575
-1.207017	0.998654
-1.217662	0.998702
-1.228308	0.998751
-1.238953	0.998794
-1.249598	0.998833
-1.260243	0.998875
-1.270889	0.998924
-1.281534	0.998977
-1.292179	0.999021
-1.302824	0.999095
-1.313470	0.999142
-1.324115	0.999205
-1.334760	0.999248
-1.345406	0.999288
-1.356051	0.99935
-1.366696	0.999384
-1.377341	0.99942
-1.387987	0.999446
-1.398632	0.999488
-1.409277	0.999509
-1.419922	0.999533
-1.430568	0.999554
-1.441213	0.999572
-1.451858	0.999588
-1.462503	0.99962
-1.473149	0.999628
-1.483794	0.999644
-1.494439	0.999667
-1.505084	0.999689
-1.515730	0.999701
-1.526375	0.999724
-1.537020	0.99974
-1.547665	0.99975
-1.558311	0.999761
-1.568956	0.999767
-1.579601	0.999779
-1.590246	0.999787
-1.600892	0.999799
-1.611537	0.999809
-1.622182	0.999818
-1.632827	0.999825
-1.643473	0.999829
-1.654118	0.999835
-1.664763	0.99985
-1.675409	0.999858
-1.686054	0.999862
-1.696699	0.999867
-1.707344	0.999873
-1.717990	0.999881
-1.728635	0.999888
-1.739280	0.999892
-1.749925	0.999899
-1.760571	0.999904
-1.781861	0.99991
-1.792506	0.999913
-1.803152	0.99992
-1.813797	0.999927
-1.824442	0.99993
-1.835087	0.999936
-1.845733	0.99994
-1.856378	0.999945
-1.877668	0.999953
-1.888314	0.999954
-1.898959	0.999957
-1.909604	0.999959
-1.920249	0.99996
-1.930895	0.999964
-1.941540	0.999965
-1.952185	0.999968
-1.962830	0.99997
-1.973476	0.999971
-1.984121	0.999977
-1.994766	0.999979
-2.005411	0.999981
-2.016057	0.999985
-2.037347	0.999987
-2.058638	0.999988
-2.079928	0.999991
-2.122509	0.999992
-2.143800	0.999993
-2.154445	0.999994
-2.165090	0.999996
-2.250252	0.999998
-2.335414	0.999999
-2.388641	1
&
```
