## Supplementary material for "All-at-once RNA folding with 3D motif prediction framed by evolutionary information": RF01542_TB11Cs5H1.cacofold.power

```
# Power analysis of CaCoFold structure 
#
# Powertype = SINGLE SUBSTITUTIONS
# covary  left_pos      right_pos    substitutions      power
#----------------------------------------------------------------
          3		64		2		0.00
          4		63		0		0.00
          5		62		0		0.00
          6		61		0		0.00
          7		60		1		0.00
          8		58		0		0.00
          9		57		0		0.00
          10		56		0		0.00
          17		51		0		0.00
          18		50		0		0.00
          19		49		0		0.00
          20		47		0		0.00
          21		46		0		0.00
          27		42		1		0.00
          28		41		0		0.00
          29		40		0		0.00
          30		39		2		0.00
#
# BPAIRS 17
# avg substitutions per BP  0.4
# BPAIRS expected to covary 0.0 +/- 0.0
# BPAIRS observed to covary 0
#
```
