## Supplementary material for "All-at-once RNA folding with 3D motif prediction framed by evolutionary information": RF01542_TB11Cs5H1.helixcov

```
# RMs = 3 L = 71

# RM_HELIX NESTED 27-30 39-42, nbp = 4 nbp_cov = 0
# pvals: 0.971311,0.971311,0.971311,0.00475922
# aggregated NONE
NESTED  ::::::::::::::::::::::::::<<<<________>>>>:::::::::::::::::::::::::::::
        :::::::::::::::::::::::::::::::::::::::::::::::::::::::::::::::::::::::

# RM_HELIX NESTED 17-21 46-51, nbp = 5 nbp_cov = 0
# pvals: 0.971311,0.971311,0.971311,0.971311,0.971311
# aggregated NONE
NESTED  ::::::::::::::::<<<<<________________________>>->>>::::::::::::::::::::
        :::::::::::::::::::::::::::::::::::::::::::::::::::::::::::::::::::::::

# RM_HELIX NESTED 3-10 56-64, nbp = 8 nbp_cov = 0
# pvals: 0.00714822,0.971311,0.971311,0.971311,0.971311,0.971311,0.971311,0.971311
# aggregated NONE
NESTED  ::<<<<<<<<_____________________________________________>>>->>>>>:::::::
        :::::::::::::::::::::::::::::::::::::::::::::::::::::::::::::::::::::::
```
