## Supplementary material for "All-at-once RNA folding with 3D motif prediction framed by evolutionary information": RF01542_TB11Cs5H1.surv

```
0.920220	0.0588235
0.767433	0.117647
-0.004541	1
&
1.579614	0.000405186
1.410745	0.000810373
1.193627	0.00324149
1.121254	0.00445705
0.920220	0.00486224
0.807640	0.00526742
0.767433	0.00729335
0.759392	0.00769854
0.751350	0.00931929
0.743309	0.00972447
0.719185	0.0105348
0.654853	0.01094
0.638771	0.0145867
0.526191	0.0149919
0.502067	0.0162075
0.349280	0.0186386
0.317115	0.0202593
0.284949	0.0226904
0.260825	0.0235008
0.244742	0.0247164
0.196494	0.0259319
0.180411	0.0291734
0.091955	0.0316045
0.067831	0.0328201
0.019583	0.0332253
-0.004541	0.964749
-0.020624	0.96799
-0.117121	0.968801
-0.141245	0.973663
-0.221659	0.974878
-0.229700	0.976094
-0.245783	0.97731
-0.253825	0.977715
-0.374446	0.978525
-0.382487	0.97893
-0.390528	0.982172
-0.414653	0.983387
-0.422694	0.984198
-0.527232	0.985818
-0.575481	0.98825
-0.599605	0.988655
-0.623729	0.993517
-0.647853	0.994327
-0.736309	0.994733
-0.792598	0.995948
-0.808681	0.996759
-0.873012	0.997974
-1.057965	0.99919
-1.250958	1
&
2.174678	1.34138e-06
2.118388	2.68276e-06
2.110347	4.02414e-06
2.094264	8.04829e-06
2.046015	9.38967e-06
1.933436	1.07311e-05
1.901270	1.20724e-05
1.893229	1.34138e-05
1.844980	2.95104e-05
1.836939	3.08518e-05
1.828898	3.21932e-05
1.812815	3.35345e-05
1.804773	4.15828e-05
1.796732	4.29242e-05
1.788691	4.82897e-05
1.740442	5.09725e-05
1.732401	5.76794e-05
1.716318	5.90208e-05
1.700235	6.17036e-05
1.684152	6.43863e-05
1.676111	6.84105e-05
1.635904	8.4507e-05
1.627863	0.000100604
1.619821	0.0001167
1.595697	0.000118042
1.587656	0.00012609
1.579614	0.000244131
1.571573	0.000245473
1.563531	0.000248156
1.555490	0.000250838
1.547449	0.00025218
1.539407	0.000256204
1.531366	0.000265594
1.523324	0.000268276
1.515283	0.000293763
1.499200	0.000296445
1.491159	0.000299128
1.483117	0.00032059
1.475076	0.000327297
1.467035	0.00032998
1.458993	0.000358149
1.450952	0.000391683
1.434869	0.00040778
1.426828	0.000430584
1.418786	0.000434608
1.410745	0.000559356
1.402703	0.00062106
1.394662	0.000623742
1.386621	0.000706908
1.378579	0.000710932
1.370538	0.000736419
1.362496	0.000760563
1.354455	0.000782025
1.346414	0.000814219
1.338372	0.000842388
1.330331	0.000865191
1.322289	0.000886653
1.314248	0.000930919
1.306207	0.000940309
1.298165	0.000942991
1.290124	0.000952381
1.282082	0.000959088
1.274041	0.000977867
1.266000	0.000985915
1.257958	0.00101677
1.241875	0.00102347
1.233834	0.00104762
1.225793	0.00109993
1.217751	0.00125151
1.209710	0.001277
1.201668	0.00130248
1.193627	0.0020228
1.185586	0.00211402
1.177544	0.00214487
1.169503	0.0022334
1.161461	0.00224145
1.153420	0.00225084
1.145379	0.00227767
1.137337	0.00239571
1.129296	0.00239839
1.121254	0.00285983
1.113213	0.00288129
1.105172	0.00295104
1.097130	0.00296043
1.089089	0.00304628
1.081048	0.00309323
1.073006	0.00313347
1.064965	0.00315359
1.056923	0.00324212
1.048882	0.00327834
1.040841	0.00344064
1.032799	0.00360563
1.024758	0.00372368
1.016716	0.0038444
1.008675	0.00386318
1.000634	0.0038994
0.992592	0.00400402
0.984551	0.00408182
0.976509	0.00413682
0.968468	0.00421194
0.960427	0.00423474
0.952385	0.00426693
0.944344	0.00438229
0.936302	0.00445205
0.928261	0.00446278
0.920220	0.00475922
0.912178	0.00480215
0.904137	0.00484909
0.896095	0.0048719
0.888054	0.00490677
0.880013	0.0049725
0.871971	0.00499531
0.863930	0.00503152
0.855888	0.00511201
0.847847	0.00516968
0.839806	0.00524346
0.831764	0.0053937
0.823723	0.00544467
0.815681	0.00564856
0.807640	0.00592757
0.799599	0.00597317
0.791557	0.00611938
0.783516	0.00624145
0.775474	0.00630315
0.767433	0.00714822
0.759392	0.00737357
0.751350	0.00788062
0.743309	0.00812341
0.735267	0.00823206
0.727226	0.00858618
0.719185	0.00900201
0.711143	0.00920456
0.703102	0.00926358
0.695060	0.00960563
0.687019	0.00972368
0.678978	0.00987928
0.670936	0.0100684
0.662895	0.0101972
0.654853	0.0104185
0.646812	0.0105084
0.638771	0.0116338
0.630729	0.0117706
0.622688	0.0119088
0.614646	0.012165
0.606605	0.0125728
0.598564	0.0126854
0.590522	0.0129363
0.582481	0.0130436
0.574439	0.0131362
0.566398	0.0131898
0.558357	0.0133092
0.550315	0.0133548
0.542274	0.0134326
0.534232	0.0135466
0.526191	0.0136995
0.518150	0.0137304
0.510108	0.0138712
0.502067	0.0143246
0.494025	0.0144172
0.485984	0.0145205
0.477943	0.0145942
0.469901	0.0148089
0.461860	0.0151013
0.453818	0.0153078
0.445777	0.015383
0.437736	0.0155573
0.429694	0.0156566
0.421653	0.0157009
0.413611	0.0157451
0.405570	0.0157827
0.397529	0.0158364
0.389487	0.0158793
0.381446	0.015894
0.373404	0.0159356
0.365363	0.0160483
0.357322	0.0163085
0.349280	0.0171375
0.341239	0.01745
0.333197	0.0175412
0.325156	0.0177277
0.317115	0.0186224
0.309073	0.0189323
0.301032	0.019116
0.292990	0.0193078
0.284949	0.0201838
0.276908	0.0202616
0.268866	0.0205084
0.260825	0.0209577
0.252783	0.0211777
0.244742	0.0216579
0.236701	0.021882
0.228659	0.0221891
0.220618	0.0222871
0.212576	0.0223608
0.204535	0.0226318
0.196494	0.0232153
0.188452	0.023493
0.180411	0.0246224
0.172369	0.0249524
0.164328	0.0249913
0.156287	0.0251482
0.148245	0.0255694
0.140204	0.0257062
0.132162	0.0257881
0.124121	0.0260577
0.116080	0.0261797
0.108038	0.0264453
0.099997	0.0268343
0.091955	0.0275962
0.083914	0.0277009
0.075873	0.0278981
0.067831	0.0284131
0.059790	0.0286559
0.051748	0.0287485
0.043707	0.0291133
0.035666	0.0292019
0.027624	0.0293387
0.019583	0.0295399
0.011541	0.0300013
0.003500	0.0301274
-0.004541	0.971311
-0.012583	0.971443
-0.020624	0.972448
-0.028666	0.972545
-0.036707	0.972643
-0.044748	0.972826
-0.052790	0.972899
-0.060831	0.972989
-0.068873	0.973336
-0.076914	0.973454
-0.084955	0.973539
-0.092997	0.973826
-0.101038	0.973902
-0.109080	0.974072
-0.117121	0.974419
-0.125162	0.974648
-0.133204	0.97474
-0.141245	0.976215
-0.149287	0.976315
-0.157328	0.976484
-0.165369	0.976657
-0.173411	0.976722
-0.181452	0.976892
-0.189494	0.976973
-0.197535	0.977249
-0.205576	0.977459
-0.213618	0.97765
-0.221659	0.978099
-0.229700	0.978562
-0.237742	0.978728
-0.245783	0.979404
-0.253825	0.979579
-0.261866	0.979751
-0.269907	0.979925
-0.277949	0.980103
-0.285990	0.980264
-0.294032	0.980392
-0.302073	0.980584
-0.310114	0.980833
-0.318156	0.981044
-0.326197	0.981158
-0.334239	0.981341
-0.342280	0.981518
-0.350321	0.981602
-0.358363	0.981852
-0.366404	0.98202
-0.374446	0.98255
-0.382487	0.982942
-0.390528	0.983993
-0.398570	0.984129
-0.406611	0.984232
-0.414653	0.984757
-0.422694	0.985158
-0.430735	0.985372
-0.438777	0.985553
-0.446818	0.985636
-0.454860	0.98576
-0.462901	0.98607
-0.470942	0.986335
-0.478984	0.986641
-0.487025	0.986991
-0.495067	0.987101
-0.503108	0.987197
-0.511149	0.987329
-0.519191	0.987489
-0.527232	0.988474
-0.535274	0.988762
-0.543315	0.988979
-0.551356	0.989226
-0.559398	0.989351
-0.567439	0.989471
-0.575481	0.990506
-0.583522	0.990647
-0.591563	0.990846
-0.599605	0.991132
-0.607646	0.99134
-0.615688	0.991466
-0.623729	0.993002
-0.631770	0.993293
-0.639812	0.993374
-0.647853	0.993826
-0.655895	0.99424
-0.663936	0.994487
-0.671977	0.994566
-0.680019	0.99466
-0.688060	0.994785
-0.696102	0.99486
-0.704143	0.995018
-0.712184	0.995239
-0.720226	0.995352
-0.728267	0.995421
-0.736309	0.995611
-0.744350	0.995764
-0.752391	0.995844
-0.760433	0.996016
-0.768474	0.996079
-0.776516	0.996129
-0.784557	0.996164
-0.792598	0.996543
-0.800640	0.996574
-0.808681	0.996971
-0.816723	0.997044
-0.824764	0.997064
-0.832805	0.997137
-0.840847	0.997171
-0.848888	0.997225
-0.856930	0.997286
-0.864971	0.997292
-0.873012	0.997634
-0.881054	0.997671
-0.889095	0.997686
-0.897137	0.997753
-0.905178	0.997781
-0.913219	0.997869
-0.921261	0.997954
-0.929302	0.997972
-0.937344	0.998157
-0.945385	0.99826
-0.953426	0.998287
-0.961468	0.998315
-0.969509	0.998361
-0.977551	0.998392
-0.985592	0.998435
-0.993633	0.998455
-1.001675	0.998539
-1.009716	0.998543
-1.017758	0.99861
-1.025799	0.998644
-1.033840	0.998652
-1.041882	0.998767
-1.049923	0.998812
-1.057965	0.99917
-1.066006	0.999186
-1.074047	0.999223
-1.082089	0.999243
-1.090130	0.99925
-1.098172	0.99927
-1.106213	0.999298
-1.114254	0.999313
-1.122296	0.999328
-1.130337	0.999352
-1.138379	0.999418
-1.146420	0.999449
-1.154461	0.999453
-1.162503	0.999454
-1.178586	0.999458
-1.186627	0.999466
-1.194668	0.999512
-1.202710	0.999516
-1.210751	0.999545
-1.218793	0.999567
-1.234875	0.999569
-1.242917	0.999575
-1.250958	0.999808
-1.259000	0.999824
-1.267041	0.999852
-1.275082	0.999854
-1.307248	0.99986
-1.315289	0.999867
-1.323331	0.999875
-1.355496	0.999878
-1.363538	0.999885
-1.379621	0.999944
-1.387662	0.999954
-1.419828	0.999964
-1.443952	0.999965
-1.468076	0.999968
-1.476117	0.999991
-1.484159	0.999995
-1.524366	0.999996
-1.532407	0.999997
-1.620862	0.999999
-1.661069	1
&
```
