## Supplementary material for "All-at-once RNA folding with 3D motif prediction framed by evolutionary information": RF01543_TB11Cs5H2.cacofold.helixcov

```
# RMs = 1 L = 70

# RM_HELIX NESTED 3-27 42-66, nbp = 23 nbp_cov = 1
# pvals: 0.803621,0.803621,0.979977,0.803621,0.803621,0.803621,0.803621,0.803621,0.803621,0.803621,0.803621,0.803621,0.803621,0.803621,0.803621,0.813798,0.0371803,0.906317,0.00236999,0.803621,0.0650213,0.0258205,0.803621
# aggregated NONE
NESTED  ::<<<<<<<<-<<-<<<<<<<<<<<<<_____________>>>>>>>->>>>>>>>>>>>->>>>::::
        ::::::::::::::::::::::<_____________________>::::::::::::::::::::::::
```
