## Supplementary material for "All-at-once RNA folding with 3D motif prediction framed by evolutionary information": RF01543_TB11Cs5H2.helixcov

```
# RMs = 4 L = 70

# RM_HELIX NESTED 22-27 42-47, nbp = 6 nbp_cov = 1
# pvals: 0.906317,0.00236999,0.803621,0.0650213,0.0258205,0.803621
# aggregated NONE
NESTED  :::::::::::::::::::::<<<<<<_____________>>>>>>:::::::::::::::::::::::
        ::::::::::::::::::::::<_____________________>::::::::::::::::::::::::

# RM_HELIX NESTED 15-19 51-55, nbp = 5 nbp_cov = 0
# pvals: 0.803621,0.803621,0.803621,0.803621,0.803621
# aggregated NONE
NESTED  ::::::::::::::<<<<<______________________________>>>>>:::::::::::::::
        :::::::::::::::::::::::::::::::::::::::::::::::::::::::::::::::::::::

# RM_HELIX NESTED 6-9 59-62, nbp = 4 nbp_cov = 0
# pvals: 0.803621,0.803621,0.803621,0.803621
# aggregated NONE
NESTED  :::::<<<<________________________________________________>>>>::::::::
        :::::::::::::::::::::::::::::::::::::::::::::::::::::::::::::::::::::

# RM_HELIX NESTED 3-4 65-66, nbp = 2 nbp_cov = 0
# pvals: 0.803621,0.803621
# aggregated NONE
NESTED  ::<<___________________________________________________________>>::::
        :::::::::::::::::::::::::::::::::::::::::::::::::::::::::::::::::::::
```
