## Supplementary material for "All-at-once RNA folding with 3D motif prediction framed by evolutionary information": RF01543_TB11Cs5H2.sorted.cov

```
#
# Method Target_E-val [cov_min,cov_max] [FP | TP True Found | Sen PPV F] 
# GTp    0.05         [-2.28,5.26]     [0 | 1 17 1 | 5.88 100.00 11.11] 
#
#       left_pos       right_pos        score          E-value           pvalue       substitutions      power
#--------------------------------------------------------------------------------------------------------------
*	      23	      46	3.58068	0.0402899	0.00236999	2		0.00
```
