## Supplementary material for "All-at-once RNA folding with 3D motif prediction framed by evolutionary information": RF01543_TB11Cs5H2.surv

```
3.578291	0.0588235
1.369382	0.117647
0.238941	0.176471
-0.007937	0.941176
-0.345770	1
&
5.254463	0.000429369
4.994591	0.00128811
4.046060	0.00171748
3.851156	0.00214684
3.513323	0.00300558
3.370394	0.00343495
3.188484	0.00386432
3.175490	0.00429369
3.084535	0.00472306
3.071541	0.00515243
2.902625	0.00558179
2.863644	0.00729927
2.785683	0.00772864
2.733708	0.00815801
2.629760	0.00858738
2.616766	0.00944611
2.499824	0.00987548
2.369888	0.0103049
2.200972	0.0107342
2.084029	0.0111636
2.019061	0.0120223
1.915113	0.0124517
1.876132	0.0158866
1.772183	0.016316
1.720209	0.0167454
1.668235	0.0171748
1.642248	0.0180335
1.629254	0.0184629
1.577280	0.0188922
1.564286	0.0193216
1.512312	0.019751
1.447344	0.0201803
1.434350	0.0231859
1.421357	0.0236153
1.395370	0.024474
1.369382	0.0249034
1.356389	0.0266209
1.278427	0.0274796
1.200466	0.027909
1.148492	0.0287677
1.135498	0.0304852
0.992569	0.0309146
0.979575	0.0313439
0.862633	0.0317733
0.849639	0.0322027
0.797665	0.032632
0.771678	0.0330614
0.732697	0.0334908
0.693716	0.0339201
0.680723	0.0352082
0.667729	0.036067
0.615755	0.0382138
0.550787	0.04079
0.524800	0.0416488
0.511806	0.0420781
0.498813	0.0437956
0.472825	0.0446544
0.459832	0.0450837
0.420851	0.0472306
0.407858	0.0480893
0.394864	0.0485187
0.381870	0.0498068
0.368877	0.0519536
0.342890	0.0532417
0.316903	0.0571061
0.290915	0.0579648
0.277922	0.0583942
0.264928	0.0592529
0.251935	0.0609704
0.225947	0.0613997
0.212954	0.0622585
0.199960	0.0635466
0.160980	0.0652641
0.134992	0.0661228
0.121999	0.0665522
0.109005	0.068699
0.083018	0.0691284
0.070024	0.0708459
0.057031	0.0717046
0.044037	0.072134
0.031044	0.0734221
0.018050	0.0751395
-0.007937	0.865178
-0.020931	0.865608
-0.033924	0.867754
-0.046918	0.868613
-0.059911	0.87076
-0.072905	0.872477
-0.085898	0.873336
-0.098892	0.875912
-0.111886	0.878059
-0.124879	0.880206
-0.137873	0.881924
-0.150866	0.882782
-0.163860	0.885788
-0.176854	0.887935
-0.189847	0.89094
-0.202841	0.893517
-0.215834	0.895663
-0.228828	0.896951
-0.241821	0.898669
-0.254815	0.899957
-0.267809	0.903392
-0.280802	0.905109
-0.293796	0.908544
-0.306789	0.910262
-0.319783	0.911979
-0.332776	0.914556
-0.345770	0.916702
-0.358764	0.918849
-0.371757	0.920137
-0.384751	0.921426
-0.397744	0.922284
-0.410738	0.923143
-0.423732	0.924431
-0.436725	0.925719
-0.449719	0.927007
-0.462712	0.927437
-0.475706	0.930013
-0.488699	0.932589
-0.501693	0.933877
-0.514687	0.937742
-0.527680	0.938171
-0.540674	0.939459
-0.553667	0.940318
-0.566661	0.943323
-0.579655	0.944611
-0.592648	0.945041
-0.605642	0.94547
-0.618635	0.948046
-0.670610	0.949334
-0.683603	0.950193
-0.696597	0.953199
-0.709590	0.955775
-0.722584	0.956634
-0.735577	0.957922
-0.748571	0.959639
-0.761565	0.961786
-0.774558	0.96608
-0.787552	0.967368
-0.800545	0.968656
-0.813539	0.969085
-0.826533	0.970374
-0.839526	0.971232
-0.852520	0.973379
-0.865513	0.975097
-0.891500	0.977243
-0.917488	0.977673
-0.930481	0.978102
-0.943475	0.978532
-0.969462	0.978961
-0.982455	0.97939
-1.008443	0.980249
-1.021436	0.980678
-1.060417	0.981537
-1.125385	0.983255
-1.151372	0.983684
-1.164366	0.985401
-1.203346	0.98626
-1.216340	0.987119
-1.268314	0.987548
-1.346276	0.987978
-1.398250	0.988836
-1.424237	0.989695
-1.437231	0.990554
-1.541179	0.991413
-1.567167	0.992271
-1.580160	0.992701
-1.593154	0.993559
-1.632134	0.993989
-1.671115	0.994418
-1.710096	0.994848
-1.736083	0.995277
-1.762070	0.995706
-1.801051	0.996136
-1.814045	0.996565
-1.840032	0.996994
-1.892006	0.997424
-1.917993	0.997853
-1.943980	0.998283
-1.956974	0.998712
-1.969968	0.999141
-2.177865	0.999571
-2.294807	1
&
6.813693	2.13129e-06
6.631782	4.26257e-06
6.034078	6.39386e-06
6.021084	1.06564e-05
5.956116	1.27877e-05
5.917135	1.70503e-05
5.891148	1.91816e-05
5.826180	2.13129e-05
5.800193	2.34442e-05
5.722232	3.19693e-05
5.683251	3.41006e-05
5.670257	4.04945e-05
5.657264	4.26257e-05
5.644270	4.4757e-05
5.631277	5.11509e-05
5.618283	5.32822e-05
5.605290	5.75448e-05
5.592296	6.18073e-05
5.566309	7.03325e-05
5.553315	7.24638e-05
5.540322	7.88576e-05
5.527328	8.73828e-05
5.501341	9.37766e-05
5.488347	9.59079e-05
5.475354	9.80392e-05
5.462360	0.000104433
5.449367	0.000106564
5.436373	0.000108696
5.423379	0.000119352
5.410386	0.000123615
5.397392	0.000130009
5.384399	0.000138534
5.371405	0.000147059
5.358412	0.000161978
5.345418	0.000164109
5.332424	0.000170503
5.319431	0.000172634
5.306437	0.000183291
5.293444	0.000191816
5.280450	0.000196078
5.267456	0.000200341
5.254463	0.000210997
5.241469	0.000219523
5.228476	0.000221654
5.215482	0.000223785
5.202489	0.000225916
5.189495	0.00023231
5.176501	0.000242967
5.163508	0.000245098
5.150514	0.000247229
5.137521	0.000249361
5.124527	0.000253623
5.111534	0.000257886
5.098540	0.000260017
5.085546	0.000262148
5.072553	0.000266411
5.059559	0.000268542
5.046566	0.000272805
5.033572	0.000279199
5.020578	0.000283461
5.007585	0.000291986
4.994591	0.000294118
4.968604	0.000296249
4.955611	0.000300512
4.929623	0.000302643
4.877649	0.000306905
4.825675	0.000309037
4.812681	0.000311168
4.786694	0.000313299
4.773700	0.000319693
4.734720	0.000321824
4.721726	0.000323956
4.682745	0.000326087
4.656758	0.000334612
4.643765	0.000341006
4.630771	0.000343137
4.617777	0.000351662
4.604784	0.000355925
4.591790	0.000358056
4.578797	0.000360188
4.539816	0.000362319
4.526822	0.00036445
4.513829	0.000368713
4.487842	0.000370844
4.474848	0.000372975
4.448861	0.0003815
4.435867	0.000383632
4.409880	0.000392157
4.396887	0.000402813
4.383893	0.000407076
4.370899	0.000409207
4.357906	0.00041347
4.331919	0.000419864
4.318925	0.000421995
4.292938	0.00043052
4.279944	0.000434783
4.266951	0.000443308
4.253957	0.000445439
4.227970	0.000453964
4.214977	0.000460358
4.201983	0.000466752
4.188989	0.000471014
4.175996	0.00047954
4.163002	0.000481671
4.150009	0.000485934
4.137015	0.00049659
4.124021	0.000502984
4.111028	0.000505115
4.098034	0.000517903
4.085041	0.000528559
4.072047	0.00054561
4.059054	0.000556266
4.046060	0.000573316
4.033066	0.00057971
4.020073	0.000592498
4.007079	0.000605286
3.994086	0.000632992
3.981092	0.000654305
3.968098	0.000677749
3.955105	0.000701194
3.942111	0.000718244
3.929118	0.000748082
3.916124	0.000769395
3.903131	0.000797101
3.890137	0.000822677
3.877143	0.000865303
3.864150	0.000916454
3.851156	0.000963342
3.838163	0.000988917
3.825169	0.00101876
3.812176	0.00109974
3.799182	0.0011445
3.786188	0.00120631
3.773195	0.00127451
3.760201	0.00130648
3.747208	0.00137255
3.734214	0.00142583
3.721220	0.00150682
3.708227	0.00160273
3.695233	0.0016624
3.682240	0.00174126
3.669246	0.00181799
3.656253	0.00188832
3.643259	0.00196931
3.630265	0.0020503
3.617272	0.00213555
3.604278	0.00223785
3.591285	0.002289
3.578291	0.00236999
3.565298	0.0024254
3.552304	0.00248082
3.539310	0.00256181
3.526317	0.00263214
3.513323	0.00270673
3.500330	0.00279625
3.487336	0.00289429
3.474342	0.0029838
3.461349	0.00307758
3.448355	0.00315004
3.435362	0.00321185
3.422368	0.00327366
3.409375	0.00333973
3.396381	0.00342072
3.383387	0.0035081
3.370394	0.00357204
3.357400	0.00362532
3.344407	0.00370418
3.331413	0.00377025
3.318419	0.0038491
3.305426	0.00391731
3.292432	0.00398124
3.279439	0.00403879
3.266445	0.00409207
3.253452	0.00414749
3.240458	0.00418798
3.227464	0.00423274
3.214471	0.00429668
3.201477	0.00432864
3.188484	0.00443308
3.175490	0.00446078
3.162497	0.00450767
3.149503	0.00454817
3.136509	0.00461637
3.123516	0.00467178
3.110522	0.00471441
3.097529	0.00477408
3.084535	0.00482737
3.071541	0.00489983
3.058548	0.0049659
3.045554	0.0050341
3.032561	0.00508312
3.019567	0.00514066
3.006574	0.00521526
2.993580	0.00525789
2.980586	0.00531543
2.967593	0.00536019
2.954599	0.00544331
2.941606	0.0055179
2.928612	0.00559676
2.915619	0.00562447
2.902625	0.00569693
2.889631	0.00575021
2.876638	0.0058035
2.863644	0.00586743
2.850651	0.00592711
2.837657	0.00597826
2.824663	0.00602941
2.811670	0.00607204
2.798676	0.0061104
2.785683	0.00615729
2.772689	0.00618713
2.759696	0.00621697
2.746702	0.00625746
2.733708	0.00630009
2.720715	0.00634271
2.707721	0.00639386
2.694728	0.00643223
2.681734	0.00647911
2.668740	0.00651108
2.655747	0.00656436
2.642753	0.00661338
2.629760	0.00665388
2.616766	0.00670077
2.603773	0.00674552
2.590779	0.00681159
2.577785	0.00687127
2.564792	0.00691603
2.551798	0.00697144
2.538805	0.00699488
2.525811	0.00703751
2.512818	0.00707374
2.499824	0.00711424
2.486830	0.00715686
2.473837	0.00722506
2.460843	0.00729753
2.447850	0.00734228
2.434856	0.00737852
2.421862	0.00743606
2.408869	0.0074659
2.395875	0.00752131
2.382882	0.00757673
2.369888	0.00762148
2.356895	0.00765345
2.343901	0.00768116
2.330907	0.00771313
2.317914	0.00773657
2.304920	0.0077728
2.291927	0.00783248
2.278933	0.00786658
2.265940	0.00789642
2.252946	0.00792839
2.239952	0.00797528
2.226959	0.00800298
2.213965	0.00804987
2.200972	0.00811594
2.187978	0.00816283
2.174984	0.0082289
2.161991	0.00831841
2.148997	0.00844416
2.136004	0.00855499
2.123010	0.00866581
2.110017	0.00879156
2.097023	0.00895567
2.084029	0.00917732
2.071036	0.0093798
2.058042	0.00955882
2.045049	0.00980605
2.032055	0.0100085
2.019061	0.0102494
2.006068	0.0105456
1.993074	0.0107118
1.980081	0.0110592
1.967087	0.0112255
1.954094	0.0115367
1.941100	0.0117732
1.928106	0.0119565
1.915113	0.012176
1.902119	0.0123188
1.889126	0.0124893
1.876132	0.0126939
1.863139	0.0129987
1.850145	0.0131927
1.837151	0.0135017
1.824158	0.0137702
1.811164	0.0139812
1.798171	0.0142093
1.785177	0.014465
1.772183	0.0147549
1.759190	0.015098
1.746196	0.0153964
1.733203	0.0157864
1.720209	0.0160337
1.707216	0.0163193
1.694222	0.0166965
1.681228	0.0170077
1.668235	0.0173274
1.655241	0.0176748
1.642248	0.0179454
1.629254	0.0183333
1.616261	0.0186445
1.603267	0.0189983
1.590273	0.019367
1.577280	0.0197464
1.564286	0.0201748
1.551293	0.0205712
1.538299	0.0210486
1.525305	0.021477
1.512312	0.0220034
1.499318	0.0224126
1.486325	0.0228602
1.473331	0.0232012
1.460338	0.0235124
1.447344	0.0239194
1.434350	0.0242455
1.421357	0.0245482
1.408363	0.0248657
1.395370	0.025162
1.382376	0.0254263
1.369382	0.0258205
1.356389	0.0261338
1.343395	0.0264408
1.330402	0.0267263
1.317408	0.0270375
1.304415	0.0272826
1.291421	0.0275192
1.278427	0.0277131
1.265434	0.0279369
1.252440	0.0281863
1.239447	0.0284271
1.226453	0.0286871
1.213460	0.0289834
1.200466	0.0292839
1.187472	0.0295055
1.174479	0.029757
1.161485	0.030049
1.148492	0.0303666
1.135498	0.0306607
1.122504	0.0308845
1.109511	0.0311296
1.096517	0.0313725
1.083524	0.0315899
1.070530	0.0317945
1.057537	0.0320141
1.044543	0.0321888
1.031549	0.0323743
1.018556	0.0325384
1.005562	0.0327621
0.992569	0.0329923
0.979575	0.0332566
0.966582	0.0334953
0.953588	0.0337681
0.940594	0.0340196
0.927601	0.0342072
0.914607	0.0344693
0.901614	0.0347869
0.888620	0.0350213
0.875626	0.0353154
0.862633	0.0356095
0.849639	0.0359314
0.836646	0.0362404
0.823652	0.0365452
0.810659	0.0368137
0.797665	0.0371803
0.784671	0.0375171
0.771678	0.0378154
0.758684	0.038165
0.745691	0.0385017
0.732697	0.0388768
0.719703	0.0392775
0.706710	0.0396654
0.693716	0.0400448
0.680723	0.0404241
0.667729	0.0408568
0.654736	0.0413107
0.641742	0.0417775
0.628748	0.0422272
0.615755	0.0427366
0.602761	0.0432758
0.589768	0.0438555
0.576774	0.0444331
0.563781	0.0450895
0.550787	0.0457864
0.537793	0.0465239
0.524800	0.0473039
0.511806	0.0480286
0.498813	0.0486743
0.485819	0.0494182
0.472825	0.0502067
0.459832	0.0508973
0.446838	0.0516155
0.433845	0.05237
0.420851	0.0530776
0.407858	0.0538534
0.394864	0.0546057
0.381870	0.0553389
0.368877	0.0561381
0.355883	0.0568564
0.342890	0.057743
0.329896	0.0584633
0.316903	0.05935
0.303909	0.0602238
0.290915	0.0610422
0.277922	0.0620055
0.264928	0.0629817
0.251935	0.0639919
0.238941	0.0650213
0.225947	0.0660827
0.212954	0.0671888
0.199960	0.0683824
0.186967	0.0694246
0.173973	0.0705456
0.160980	0.0716411
0.147986	0.0729412
0.134992	0.0742562
0.121999	0.0755413
0.109005	0.0766432
0.096012	0.0778346
0.083018	0.0790729
0.070024	0.0804476
0.057031	0.0818968
0.044037	0.0835379
0.031044	0.0851918
0.018050	0.0869672
0.005057	0.0905925
-0.007937	0.803621
-0.020931	0.805953
-0.033924	0.808519
-0.046918	0.811004
-0.059911	0.813798
-0.072905	0.817012
-0.085898	0.820386
-0.098892	0.823992
-0.111886	0.827907
-0.124879	0.832129
-0.137873	0.836326
-0.150866	0.84098
-0.163860	0.845584
-0.176854	0.850469
-0.189847	0.855026
-0.202841	0.859812
-0.215834	0.864689
-0.228828	0.869393
-0.241821	0.873926
-0.254815	0.878387
-0.267809	0.882445
-0.280802	0.886581
-0.293796	0.890759
-0.306789	0.894834
-0.319783	0.898781
-0.332776	0.902613
-0.345770	0.906317
-0.358764	0.909883
-0.371757	0.913289
-0.384751	0.916792
-0.397744	0.92035
-0.410738	0.92341
-0.423732	0.926598
-0.436725	0.929461
-0.449719	0.932298
-0.462712	0.935011
-0.475706	0.937798
-0.488699	0.940601
-0.501693	0.943214
-0.514687	0.945503
-0.527680	0.948031
-0.540674	0.950085
-0.553667	0.952451
-0.566661	0.954535
-0.579655	0.956387
-0.592648	0.958052
-0.605642	0.959572
-0.618635	0.961191
-0.631629	0.962643
-0.644622	0.964032
-0.657616	0.965352
-0.670610	0.966566
-0.683603	0.967634
-0.696597	0.968787
-0.709590	0.969864
-0.722584	0.970927
-0.735577	0.97192
-0.748571	0.972913
-0.761565	0.973894
-0.774558	0.974825
-0.787552	0.97574
-0.800545	0.976571
-0.813539	0.977483
-0.826533	0.978327
-0.839526	0.979154
-0.852520	0.979977
-0.865513	0.98071
-0.878507	0.981381
-0.891500	0.982108
-0.904494	0.982739
-0.917488	0.983425
-0.930481	0.98412
-0.943475	0.984648
-0.956468	0.985283
-0.969462	0.985884
-0.982455	0.986479
-0.995449	0.987018
-1.008443	0.987549
-1.021436	0.988116
-1.034430	0.988664
-1.047423	0.989109
-1.060417	0.989567
-1.073411	0.990034
-1.086404	0.990458
-1.099398	0.990761
-1.112391	0.991215
-1.125385	0.991658
-1.138378	0.991967
-1.151372	0.992357
-1.164366	0.992713
-1.177359	0.993078
-1.190353	0.993425
-1.203346	0.993691
-1.216340	0.993932
-1.229334	0.994184
-1.242327	0.994452
-1.255321	0.994674
-1.268314	0.994962
-1.281308	0.995185
-1.294301	0.995428
-1.307295	0.99559
-1.320289	0.995823
-1.333282	0.996066
-1.346276	0.996213
-1.359269	0.996409
-1.372263	0.996528
-1.385256	0.99672
-1.398250	0.996888
-1.411244	0.997027
-1.424237	0.997176
-1.437231	0.99734
-1.450224	0.99746
-1.463218	0.997577
-1.476212	0.997653
-1.489205	0.997786
-1.502199	0.997886
-1.515192	0.997962
-1.528186	0.998086
-1.541179	0.998171
-1.554173	0.998272
-1.567167	0.99838
-1.580160	0.998444
-1.593154	0.998525
-1.606147	0.998632
-1.619141	0.998708
-1.632134	0.998757
-1.645128	0.9988
-1.658122	0.998855
-1.671115	0.998892
-1.684109	0.998949
-1.697102	0.998988
-1.710096	0.999011
-1.723090	0.999043
-1.736083	0.999077
-1.749077	0.999109
-1.762070	0.99913
-1.775064	0.999154
-1.788057	0.999169
-1.801051	0.999203
-1.814045	0.999226
-1.827038	0.999265
-1.840032	0.999284
-1.853025	0.999305
-1.866019	0.999327
-1.879013	0.999335
-1.892006	0.999365
-1.905000	0.99938
-1.917993	0.99941
-1.930987	0.99942
-1.943980	0.999435
-1.956974	0.999452
-1.969968	0.999471
-1.982961	0.999484
-1.995955	0.999491
-2.008948	0.999497
-2.021942	0.99951
-2.034935	0.99952
-2.047929	0.999529
-2.060923	0.999552
-2.073916	0.999565
-2.086910	0.999569
-2.099903	0.999593
-2.112897	0.999604
-2.125891	0.999616
-2.138884	0.999636
-2.151878	0.99964
-2.164871	0.999648
-2.177865	0.999661
-2.190858	0.999665
-2.203852	0.999678
-2.216846	0.999691
-2.229839	0.999697
-2.242833	0.999702
-2.255826	0.999706
-2.268820	0.999719
-2.281813	0.999727
-2.294807	0.999738
-2.307801	0.99974
-2.320794	0.999749
-2.333788	0.999759
-2.346781	0.99977
-2.359775	0.999785
-2.372769	0.999791
-2.385762	0.999802
-2.398756	0.999808
-2.411749	0.999819
-2.424743	0.999827
-2.437736	0.99984
-2.450730	0.999847
-2.463724	0.999857
-2.476717	0.999861
-2.489711	0.999879
-2.502704	0.999883
-2.515698	0.999887
-2.541685	0.999896
-2.554679	0.999904
-2.567672	0.999908
-2.580666	0.999915
-2.593659	0.999919
-2.606653	0.999921
-2.619647	0.99993
-2.632640	0.99994
-2.645634	0.999942
-2.658627	0.999947
-2.671621	0.999951
-2.684614	0.999953
-2.697608	0.999955
-2.710602	0.99996
-2.723595	0.999966
-2.749582	0.99997
-2.775570	0.999974
-2.788563	0.999983
-2.853531	0.999985
-2.879518	0.999987
-2.931492	0.999996
-2.970473	0.999998
-3.074422	1
&
23.744327	8.24751e-18
23.731334	8.43102e-18
23.718340	8.61861e-18
23.705347	8.81038e-18
23.692353	9.00641e-18
23.679359	9.2068e-18
23.666366	9.41164e-18
23.653372	9.62104e-18
23.640379	9.8351e-18
23.627385	1.00539e-17
23.614391	1.02776e-17
23.601398	1.05063e-17
23.588404	1.074e-17
23.575411	1.09789e-17
23.562417	1.12232e-17
23.549424	1.14729e-17
23.536430	1.17281e-17
23.523436	1.1989e-17
23.510443	1.22558e-17
23.497449	1.25284e-17
23.484456	1.28071e-17
23.471462	1.3092e-17
23.458468	1.33833e-17
23.445475	1.3681e-17
23.432481	1.39853e-17
23.419488	1.42964e-17
23.406494	1.46144e-17
23.393501	1.49395e-17
23.380507	1.52718e-17
23.367513	1.56115e-17
23.354520	1.59588e-17
23.341526	1.63138e-17
23.328533	1.66766e-17
23.315539	1.70476e-17
23.302546	1.74268e-17
23.289552	1.78144e-17
23.276558	1.82106e-17
23.263565	1.86157e-17
23.250571	1.90297e-17
23.237578	1.9453e-17
23.224584	1.98856e-17
23.211590	2.03279e-17
23.198597	2.078e-17
23.185603	2.12422e-17
23.172610	2.17146e-17
23.159616	2.21975e-17
23.146623	2.26912e-17
23.133629	2.31959e-17
23.120635	2.37117e-17
23.107642	2.42391e-17
23.094648	2.47781e-17
23.081655	2.53291e-17
23.068661	2.58924e-17
23.055668	2.64682e-17
23.042674	2.70568e-17
23.029680	2.76585e-17
23.016687	2.82736e-17
23.003693	2.89023e-17
22.990700	2.9545e-17
22.977706	3.0202e-17
22.964712	3.08736e-17
22.951719	3.15601e-17
22.938725	3.22618e-17
22.925732	3.29792e-17
22.912738	3.37125e-17
22.899745	3.44621e-17
22.886751	3.52284e-17
22.873757	3.60117e-17
22.860764	3.68124e-17
22.847770	3.76309e-17
22.834777	3.84676e-17
22.821783	3.93228e-17
22.808789	4.01971e-17
22.795796	4.10908e-17
22.782802	4.20044e-17
22.769809	4.29383e-17
22.756815	4.38929e-17
22.743822	4.48687e-17
22.730828	4.58663e-17
22.717834	4.6886e-17
22.704841	4.79283e-17
22.691847	4.89938e-17
22.678854	5.0083e-17
22.665860	5.11964e-17
22.652867	5.23345e-17
22.639873	5.34979e-17
22.626879	5.46871e-17
22.613886	5.59028e-17
22.600892	5.71455e-17
22.587899	5.84158e-17
22.574905	5.97143e-17
22.561911	6.10417e-17
22.548918	6.23986e-17
22.535924	6.37856e-17
22.522931	6.52034e-17
22.509937	6.66527e-17
22.496944	6.81342e-17
22.483950	6.96486e-17
22.470956	7.11967e-17
22.457963	7.27792e-17
22.444969	7.43968e-17
22.431976	7.60503e-17
22.418982	7.77406e-17
22.405989	7.94685e-17
22.392995	8.12347e-17
22.380001	8.30401e-17
22.367008	8.48857e-17
22.354014	8.67722e-17
22.341021	8.87006e-17
22.328027	9.06719e-17
22.315033	9.2687e-17
22.302040	9.47468e-17
22.289046	9.68524e-17
22.276053	9.90047e-17
22.263059	1.01205e-16
22.250066	1.03454e-16
22.237072	1.05753e-16
22.224078	1.08103e-16
22.211085	1.10505e-16
22.198091	1.12961e-16
22.185098	1.15471e-16
22.172104	1.18037e-16
22.159110	1.20659e-16
22.146117	1.23341e-16
22.133123	1.26081e-16
22.120130	1.28883e-16
22.107136	1.31746e-16
22.094143	1.34674e-16
22.081149	1.37666e-16
22.068155	1.40725e-16
22.055162	1.43851e-16
22.042168	1.47047e-16
22.029175	1.50315e-16
22.016181	1.53654e-16
22.003188	1.57068e-16
21.990194	1.60558e-16
21.977200	1.64125e-16
21.964207	1.67771e-16
21.951213	1.71498e-16
21.938220	1.75308e-16
21.925226	1.79203e-16
21.912232	1.83184e-16
21.899239	1.87253e-16
21.886245	1.91413e-16
21.873252	1.95665e-16
21.860258	2.00012e-16
21.847265	2.04455e-16
21.834271	2.08996e-16
21.821277	2.13639e-16
21.808284	2.18384e-16
21.795290	2.23235e-16
21.782297	2.28194e-16
21.769303	2.33263e-16
21.756310	2.38444e-16
21.743316	2.4374e-16
21.730322	2.49154e-16
21.717329	2.54688e-16
21.704335	2.60345e-16
21.691342	2.66127e-16
21.678348	2.72038e-16
21.665354	2.7808e-16
21.652361	2.84256e-16
21.639367	2.90569e-16
21.626374	2.97023e-16
21.613380	3.03619e-16
21.600387	3.10362e-16
21.587393	3.17255e-16
21.574399	3.243e-16
21.561406	3.31502e-16
21.548412	3.38864e-16
21.535419	3.46389e-16
21.522425	3.54082e-16
21.509431	3.61945e-16
21.496438	3.69982e-16
21.483444	3.78198e-16
21.470451	3.86596e-16
21.457457	3.95181e-16
21.444464	4.03956e-16
21.431470	4.12925e-16
21.418476	4.22094e-16
21.405483	4.31467e-16
21.392489	4.41047e-16
21.379496	4.5084e-16
21.366502	4.6085e-16
21.353509	4.71082e-16
21.340515	4.81542e-16
21.327521	4.92233e-16
21.314528	5.03162e-16
21.301534	5.14333e-16
21.288541	5.25752e-16
21.275547	5.37424e-16
21.262553	5.49356e-16
21.249560	5.61552e-16
21.236566	5.74018e-16
21.223573	5.86762e-16
21.210579	5.99788e-16
21.197586	6.13103e-16
21.184592	6.26713e-16
21.171598	6.40626e-16
21.158605	6.54847e-16
21.145611	6.69383e-16
21.132618	6.84242e-16
21.119624	6.99431e-16
21.106631	7.14956e-16
21.093637	7.30826e-16
21.080643	7.47048e-16
21.067650	7.6363e-16
21.054656	7.8058e-16
21.041663	7.97906e-16
21.028669	8.15616e-16
21.015675	8.33718e-16
21.002682	8.52223e-16
20.989688	8.71138e-16
20.976695	8.90472e-16
20.963701	9.10235e-16
20.950708	9.30437e-16
20.937714	9.51087e-16
20.924720	9.72194e-16
20.911727	9.9377e-16
20.898733	1.01582e-15
20.885740	1.03837e-15
20.872746	1.06141e-15
20.859752	1.08497e-15
20.846759	1.10904e-15
20.833765	1.13365e-15
20.820772	1.15881e-15
20.807778	1.18452e-15
20.794785	1.21081e-15
20.781791	1.23768e-15
20.768797	1.26514e-15
20.755804	1.29321e-15
20.742810	1.32191e-15
20.729817	1.35124e-15
20.716823	1.38122e-15
20.703830	1.41187e-15
20.690836	1.44319e-15
20.677842	1.47521e-15
20.664849	1.50794e-15
20.651855	1.5414e-15
20.638862	1.5756e-15
20.625868	1.61055e-15
20.612874	1.64628e-15
20.599881	1.68281e-15
20.586887	1.72014e-15
20.573894	1.7583e-15
20.560900	1.79731e-15
20.547907	1.83718e-15
20.534913	1.87794e-15
20.521919	1.91959e-15
20.508926	1.96218e-15
20.495932	2.0057e-15
20.482939	2.05019e-15
20.469945	2.09567e-15
20.456952	2.14216e-15
20.443958	2.18967e-15
20.430964	2.23824e-15
20.417971	2.28789e-15
20.404977	2.33864e-15
20.391984	2.39051e-15
20.378990	2.44353e-15
20.365996	2.49772e-15
20.353003	2.55312e-15
20.340009	2.60975e-15
20.327016	2.66763e-15
20.314022	2.72679e-15
20.301029	2.78726e-15
20.288035	2.84908e-15
20.275041	2.91226e-15
20.262048	2.97685e-15
20.249054	3.04286e-15
20.236061	3.11034e-15
20.223067	3.17932e-15
20.210073	3.24982e-15
20.197080	3.32189e-15
20.184086	3.39555e-15
20.171093	3.47084e-15
20.158099	3.54781e-15
20.145106	3.62647e-15
20.132112	3.70689e-15
20.119118	3.78908e-15
20.106125	3.87309e-15
20.093131	3.95897e-15
20.080138	4.04675e-15
20.067144	4.13647e-15
20.054151	4.22818e-15
20.041157	4.32193e-15
20.028163	4.41775e-15
20.015170	4.51569e-15
20.002176	4.6158e-15
19.989183	4.71814e-15
19.976189	4.82273e-15
19.963195	4.92965e-15
19.950202	5.03893e-15
19.937208	5.15064e-15
19.924215	5.26482e-15
19.911221	5.38153e-15
19.898228	5.50082e-15
19.885234	5.62276e-15
19.872240	5.74739e-15
19.859247	5.87479e-15
19.846253	6.00501e-15
19.833260	6.13812e-15
19.820266	6.27417e-15
19.807273	6.41323e-15
19.794279	6.55538e-15
19.781285	6.70067e-15
19.768292	6.84919e-15
19.755298	7.00099e-15
19.742305	7.15615e-15
19.729311	7.31475e-15
19.716317	7.47686e-15
19.703324	7.64257e-15
19.690330	7.81194e-15
19.677337	7.98506e-15
19.664343	8.16202e-15
19.651350	8.34289e-15
19.638356	8.52777e-15
19.625362	8.71675e-15
19.612369	8.90991e-15
19.599375	9.10734e-15
19.586382	9.30915e-15
19.573388	9.51543e-15
19.560394	9.72627e-15
19.547401	9.94178e-15
19.534407	1.01621e-14
19.521414	1.03872e-14
19.508420	1.06174e-14
19.495427	1.08526e-14
19.482433	1.10931e-14
19.469439	1.13388e-14
19.456446	1.159e-14
19.443452	1.18468e-14
19.430459	1.21093e-14
19.417465	1.23775e-14
19.404472	1.26518e-14
19.391478	1.2932e-14
19.378484	1.32185e-14
19.365491	1.35113e-14
19.352497	1.38106e-14
19.339504	1.41166e-14
19.326510	1.44293e-14
19.313516	1.47489e-14
19.300523	1.50756e-14
19.287529	1.54095e-14
19.274536	1.57508e-14
19.261542	1.60997e-14
19.248549	1.64563e-14
19.235555	1.68208e-14
19.222561	1.71934e-14
19.209568	1.75742e-14
19.196574	1.79634e-14
19.183581	1.83612e-14
19.170587	1.87679e-14
19.157594	1.91835e-14
19.144600	1.96084e-14
19.131606	2.00426e-14
19.118613	2.04864e-14
19.105619	2.09401e-14
19.092626	2.14038e-14
19.079632	2.18778e-14
19.066638	2.23623e-14
19.053645	2.28574e-14
19.040651	2.33636e-14
19.027658	2.38809e-14
19.014664	2.44097e-14
19.001671	2.49502e-14
18.988677	2.55026e-14
18.975683	2.60672e-14
18.962690	2.66444e-14
18.949696	2.72343e-14
18.936703	2.78373e-14
18.923709	2.84536e-14
18.910715	2.90835e-14
18.897722	2.97274e-14
18.884728	3.03855e-14
18.871735	3.10582e-14
18.858741	3.17457e-14
18.845748	3.24485e-14
18.832754	3.31668e-14
18.819760	3.3901e-14
18.806767	3.46514e-14
18.793773	3.54184e-14
18.780780	3.62024e-14
18.767786	3.70038e-14
18.754793	3.78228e-14
18.741799	3.866e-14
18.728805	3.95157e-14
18.715812	4.03903e-14
18.702818	4.12842e-14
18.689825	4.21979e-14
18.676831	4.31319e-14
18.663837	4.40864e-14
18.650844	4.50621e-14
18.637850	4.60594e-14
18.624857	4.70787e-14
18.611863	4.81205e-14
18.598870	4.91854e-14
18.585876	5.02738e-14
18.572882	5.13863e-14
18.559889	5.25234e-14
18.546895	5.36857e-14
18.533902	5.48736e-14
18.520908	5.60878e-14
18.507915	5.73288e-14
18.494921	5.85973e-14
18.481927	5.98938e-14
18.468934	6.12189e-14
18.455940	6.25734e-14
18.442947	6.39578e-14
18.429953	6.53728e-14
18.416959	6.68191e-14
18.403966	6.82974e-14
18.390972	6.98083e-14
18.377979	7.13526e-14
18.364985	7.29311e-14
18.351992	7.45444e-14
18.338998	7.61934e-14
18.326004	7.78789e-14
18.313011	7.96016e-14
18.300017	8.13624e-14
18.287024	8.3162e-14
18.274030	8.50015e-14
18.261036	8.68816e-14
18.248043	8.88033e-14
18.235049	9.07674e-14
18.222056	9.27749e-14
18.209062	9.48268e-14
18.196069	9.6924e-14
18.183075	9.90676e-14
18.170081	1.01259e-13
18.157088	1.03498e-13
18.144094	1.05787e-13
18.131101	1.08126e-13
18.118107	1.10517e-13
18.105114	1.12961e-13
18.092120	1.15459e-13
18.079126	1.18012e-13
18.066133	1.20622e-13
18.053139	1.23289e-13
18.040146	1.26015e-13
18.027152	1.28801e-13
18.014158	1.31649e-13
18.001165	1.3456e-13
17.988171	1.37535e-13
17.975178	1.40575e-13
17.962184	1.43683e-13
17.949191	1.4686e-13
17.936197	1.50106e-13
17.923203	1.53425e-13
17.910210	1.56817e-13
17.897216	1.60283e-13
17.884223	1.63826e-13
17.871229	1.67448e-13
17.858236	1.71149e-13
17.845242	1.74932e-13
17.832248	1.78799e-13
17.819255	1.82751e-13
17.806261	1.8679e-13
17.793268	1.90919e-13
17.780274	1.95139e-13
17.767280	1.99452e-13
17.754287	2.0386e-13
17.741293	2.08365e-13
17.728300	2.1297e-13
17.715306	2.17677e-13
17.702313	2.22487e-13
17.689319	2.27404e-13
17.676325	2.32429e-13
17.663332	2.37565e-13
17.650338	2.42815e-13
17.637345	2.48181e-13
17.624351	2.53664e-13
17.611357	2.59269e-13
17.598364	2.64998e-13
17.585370	2.70853e-13
17.572377	2.76838e-13
17.559383	2.82954e-13
17.546390	2.89206e-13
17.533396	2.95595e-13
17.520402	3.02126e-13
17.507409	3.088e-13
17.494415	3.15622e-13
17.481422	3.22595e-13
17.468428	3.29721e-13
17.455435	3.37005e-13
17.442441	3.44449e-13
17.429447	3.52058e-13
17.416454	3.59834e-13
17.403460	3.67783e-13
17.390467	3.75906e-13
17.377473	3.84209e-13
17.364479	3.92695e-13
17.351486	4.01368e-13
17.338492	4.10233e-13
17.325499	4.19293e-13
17.312505	4.28553e-13
17.299512	4.38018e-13
17.286518	4.47691e-13
17.273524	4.57577e-13
17.260531	4.67682e-13
17.247537	4.7801e-13
17.234544	4.88565e-13
17.221550	4.99353e-13
17.208557	5.1038e-13
17.195563	5.21649e-13
17.182569	5.33167e-13
17.169576	5.44939e-13
17.156582	5.56971e-13
17.143589	5.69268e-13
17.130595	5.81836e-13
17.117601	5.94682e-13
17.104608	6.07811e-13
17.091614	6.21229e-13
17.078621	6.34943e-13
17.065627	6.4896e-13
17.052634	6.63286e-13
17.039640	6.77927e-13
17.026646	6.92892e-13
17.013653	7.08186e-13
17.000659	7.23818e-13
16.987666	7.39795e-13
16.974672	7.56123e-13
16.961678	7.72812e-13
16.948685	7.89869e-13
16.935691	8.07301e-13
16.922698	8.25118e-13
16.909704	8.43328e-13
16.896711	8.61939e-13
16.883717	8.80961e-13
16.870723	9.00402e-13
16.857730	9.20271e-13
16.844736	9.40578e-13
16.831743	9.61333e-13
16.818749	9.82546e-13
16.805756	1.00423e-12
16.792762	1.02638e-12
16.779768	1.04903e-12
16.766775	1.07217e-12
16.753781	1.09583e-12
16.740788	1.12001e-12
16.727794	1.14472e-12
16.714800	1.16997e-12
16.701807	1.19578e-12
16.688813	1.22216e-12
16.675820	1.24912e-12
16.662826	1.27668e-12
16.649833	1.30484e-12
16.636839	1.33362e-12
16.623845	1.36304e-12
16.610852	1.3931e-12
16.597858	1.42383e-12
16.584865	1.45523e-12
16.571871	1.48733e-12
16.558878	1.52013e-12
16.545884	1.55366e-12
16.532890	1.58792e-12
16.519897	1.62294e-12
16.506903	1.65873e-12
16.493910	1.69531e-12
16.480916	1.73269e-12
16.467922	1.7709e-12
16.454929	1.80995e-12
16.441935	1.84986e-12
16.428942	1.89064e-12
16.415948	1.93233e-12
16.402955	1.97494e-12
16.389961	2.01848e-12
16.376967	2.06298e-12
16.363974	2.10846e-12
16.350980	2.15494e-12
16.337987	2.20245e-12
16.324993	2.251e-12
16.311999	2.30062e-12
16.299006	2.35134e-12
16.286012	2.40317e-12
16.273019	2.45614e-12
16.260025	2.51028e-12
16.247032	2.56561e-12
16.234038	2.62216e-12
16.221044	2.67995e-12
16.208051	2.73901e-12
16.195057	2.79938e-12
16.182064	2.86107e-12
16.169070	2.92413e-12
16.156077	2.98857e-12
16.143083	3.05442e-12
16.130089	3.12173e-12
16.117096	3.19052e-12
16.104102	3.26082e-12
16.091109	3.33267e-12
16.078115	3.4061e-12
16.065121	3.48115e-12
16.052128	3.55785e-12
16.039134	3.63624e-12
16.026141	3.71635e-12
16.013147	3.79822e-12
16.000154	3.8819e-12
15.987160	3.96741e-12
15.974166	4.05481e-12
15.961173	4.14413e-12
15.948179	4.23542e-12
15.935186	4.32871e-12
15.922192	4.42406e-12
15.909199	4.5215e-12
15.896205	4.62109e-12
15.883211	4.72287e-12
15.870218	4.82688e-12
15.857224	4.93319e-12
15.844231	5.04183e-12
15.831237	5.15286e-12
15.818243	5.26634e-12
15.805250	5.38231e-12
15.792256	5.50083e-12
15.779263	5.62196e-12
15.766269	5.74575e-12
15.753276	5.87226e-12
15.740282	6.00155e-12
15.727288	6.13369e-12
15.714295	6.26874e-12
15.701301	6.40675e-12
15.688308	6.5478e-12
15.675314	6.69194e-12
15.662320	6.83926e-12
15.649327	6.98982e-12
15.636333	7.14368e-12
15.623340	7.30093e-12
15.610346	7.46164e-12
15.597353	7.62587e-12
15.584359	7.79372e-12
15.571365	7.96526e-12
15.558372	8.14056e-12
15.545378	8.31973e-12
15.532385	8.50282e-12
15.519391	8.68995e-12
15.506398	8.88118e-12
15.493404	9.07662e-12
15.480410	9.27635e-12
15.467417	9.48047e-12
15.454423	9.68908e-12
15.441430	9.90227e-12
15.428436	1.01201e-11
15.415442	1.03428e-11
15.402449	1.05704e-11
15.389455	1.08029e-11
15.376462	1.10406e-11
15.363468	1.12835e-11
15.350475	1.15317e-11
15.337481	1.17853e-11
15.324487	1.20446e-11
15.311494	1.23095e-11
15.298500	1.25803e-11
15.285507	1.2857e-11
15.272513	1.31398e-11
15.259520	1.34288e-11
15.246526	1.37241e-11
15.233532	1.40259e-11
15.220539	1.43344e-11
15.207545	1.46496e-11
15.194552	1.49718e-11
15.181558	1.5301e-11
15.168564	1.56374e-11
15.155571	1.59813e-11
15.142577	1.63327e-11
15.129584	1.66918e-11
15.116590	1.70588e-11
15.103597	1.74338e-11
15.090603	1.78171e-11
15.077609	1.82088e-11
15.064616	1.86091e-11
15.051622	1.90182e-11
15.038629	1.94362e-11
15.025635	1.98634e-11
15.012641	2.03001e-11
14.999648	2.07462e-11
14.986654	2.12022e-11
14.973661	2.16682e-11
14.960667	2.21444e-11
14.947674	2.26311e-11
14.934680	2.31285e-11
14.921686	2.36367e-11
14.908693	2.41561e-11
14.895699	2.46869e-11
14.882706	2.52294e-11
14.869712	2.57838e-11
14.856719	2.63503e-11
14.843725	2.69292e-11
14.830731	2.75209e-11
14.817738	2.81255e-11
14.804744	2.87434e-11
14.791751	2.93748e-11
14.778757	3.00201e-11
14.765763	3.06796e-11
14.752770	3.13535e-11
14.739776	3.20422e-11
14.726783	3.2746e-11
14.713789	3.34652e-11
14.700796	3.42002e-11
14.687802	3.49513e-11
14.674808	3.57189e-11
14.661815	3.65033e-11
14.648821	3.7305e-11
14.635828	3.81241e-11
14.622834	3.89613e-11
14.609841	3.98168e-11
14.596847	4.06911e-11
14.583853	4.15845e-11
14.570860	4.24975e-11
14.557866	4.34305e-11
14.544873	4.4384e-11
14.531879	4.53584e-11
14.518885	4.63541e-11
14.505892	4.73717e-11
14.492898	4.84115e-11
14.479905	4.94741e-11
14.466911	5.05601e-11
14.453918	5.16698e-11
14.440924	5.28038e-11
14.427930	5.39627e-11
14.414937	5.5147e-11
14.401943	5.63572e-11
14.388950	5.7594e-11
14.375956	5.88578e-11
14.362962	6.01493e-11
14.349969	6.14691e-11
14.336975	6.28179e-11
14.323982	6.41961e-11
14.310988	6.56046e-11
14.297995	6.70439e-11
14.285001	6.85147e-11
14.272007	7.00177e-11
14.259014	7.15537e-11
14.246020	7.31233e-11
14.233027	7.47272e-11
14.220033	7.63663e-11
14.207040	7.80413e-11
14.194046	7.97529e-11
14.181052	8.15021e-11
14.168059	8.32895e-11
14.155065	8.5116e-11
14.142072	8.69825e-11
14.129078	8.88899e-11
14.116084	9.08391e-11
14.103091	9.28309e-11
14.090097	9.48663e-11
14.077104	9.69462e-11
14.064110	9.90717e-11
14.051117	1.01244e-10
14.038123	1.03463e-10
14.025129	1.05731e-10
14.012136	1.08049e-10
13.999142	1.10417e-10
13.986149	1.12838e-10
13.973155	1.15311e-10
13.960162	1.17838e-10
13.947168	1.20421e-10
13.934174	1.2306e-10
13.921181	1.25757e-10
13.908187	1.28513e-10
13.895194	1.31329e-10
13.882200	1.34206e-10
13.869206	1.37147e-10
13.856213	1.40152e-10
13.843219	1.43223e-10
13.830226	1.46361e-10
13.817232	1.49567e-10
13.804239	1.52844e-10
13.791245	1.56192e-10
13.778251	1.59613e-10
13.765258	1.63109e-10
13.752264	1.66682e-10
13.739271	1.70333e-10
13.726277	1.74063e-10
13.713283	1.77875e-10
13.700290	1.81771e-10
13.687296	1.85752e-10
13.674303	1.89819e-10
13.661309	1.93976e-10
13.648316	1.98223e-10
13.635322	2.02563e-10
13.622328	2.06998e-10
13.609335	2.1153e-10
13.596341	2.16161e-10
13.583348	2.20893e-10
13.570354	2.25728e-10
13.557361	2.3067e-10
13.544367	2.35719e-10
13.531373	2.40878e-10
13.518380	2.4615e-10
13.505386	2.51537e-10
13.492393	2.57042e-10
13.479399	2.62667e-10
13.466405	2.68415e-10
13.453412	2.74289e-10
13.440418	2.80291e-10
13.427425	2.86424e-10
13.414431	2.9269e-10
13.401438	2.99094e-10
13.388444	3.05637e-10
13.375450	3.12324e-10
13.362457	3.19156e-10
13.349463	3.26137e-10
13.336470	3.33271e-10
13.323476	3.40561e-10
13.310483	3.48009e-10
13.297489	3.5562e-10
13.284495	3.63398e-10
13.271502	3.71345e-10
13.258508	3.79465e-10
13.245515	3.87763e-10
13.232521	3.96242e-10
13.219527	4.04905e-10
13.206534	4.13758e-10
13.193540	4.22804e-10
13.180547	4.32047e-10
13.167553	4.41492e-10
13.154560	4.51143e-10
13.141566	4.61004e-10
13.128572	4.71081e-10
13.115579	4.81377e-10
13.102585	4.91898e-10
13.089592	5.02648e-10
13.076598	5.13633e-10
13.063604	5.24857e-10
13.050611	5.36326e-10
13.037617	5.48045e-10
13.024624	5.60019e-10
13.011630	5.72255e-10
12.998637	5.84757e-10
12.985643	5.97532e-10
12.972649	6.10585e-10
12.959656	6.23923e-10
12.946662	6.37552e-10
12.933669	6.51477e-10
12.920675	6.65706e-10
12.907682	6.80245e-10
12.894688	6.95101e-10
12.881694	7.1028e-10
12.868701	7.25791e-10
12.855707	7.41639e-10
12.842714	7.57832e-10
12.829720	7.74379e-10
12.816726	7.91285e-10
12.803733	8.0856e-10
12.790739	8.26211e-10
12.777746	8.44247e-10
12.764752	8.62675e-10
12.751759	8.81505e-10
12.738765	9.00745e-10
12.725771	9.20403e-10
12.712778	9.4049e-10
12.699784	9.61014e-10
12.686791	9.81985e-10
12.673797	1.00341e-09
12.660804	1.02531e-09
12.647810	1.04768e-09
12.634816	1.07053e-09
12.621823	1.09389e-09
12.608829	1.11775e-09
12.595836	1.14213e-09
12.582842	1.16705e-09
12.569848	1.1925e-09
12.556855	1.21851e-09
12.543861	1.24508e-09
12.530868	1.27224e-09
12.517874	1.29998e-09
12.504881	1.32833e-09
12.491887	1.35729e-09
12.478893	1.38688e-09
12.465900	1.41712e-09
12.452906	1.44801e-09
12.439913	1.47958e-09
12.426919	1.51183e-09
12.413925	1.54479e-09
12.400932	1.57846e-09
12.387938	1.61286e-09
12.374945	1.64801e-09
12.361951	1.68393e-09
12.348958	1.72062e-09
12.335964	1.75811e-09
12.322970	1.79642e-09
12.309977	1.83556e-09
12.296983	1.87555e-09
12.283990	1.91641e-09
12.270996	1.95816e-09
12.258003	2.00081e-09
12.245009	2.04439e-09
12.232015	2.08892e-09
12.219022	2.13442e-09
12.206028	2.1809e-09
12.193035	2.22839e-09
12.180041	2.27692e-09
12.167047	2.3265e-09
12.154054	2.37715e-09
12.141060	2.42891e-09
12.128067	2.48178e-09
12.115073	2.53581e-09
12.102080	2.59101e-09
12.089086	2.64741e-09
12.076092	2.70503e-09
12.063099	2.7639e-09
12.050105	2.82405e-09
12.037112	2.88551e-09
12.024118	2.9483e-09
12.011125	3.01245e-09
11.998131	3.07799e-09
11.985137	3.14496e-09
11.972144	3.21338e-09
11.959150	3.28328e-09
11.946157	3.3547e-09
11.933163	3.42767e-09
11.920169	3.50222e-09
11.907176	3.57838e-09
11.894182	3.6562e-09
11.881189	3.73571e-09
11.868195	3.81694e-09
11.855202	3.89993e-09
11.842208	3.98472e-09
11.829214	4.07135e-09
11.816221	4.15986e-09
11.803227	4.25028e-09
11.790234	4.34267e-09
11.777240	4.43706e-09
11.764246	4.53349e-09
11.751253	4.63201e-09
11.738259	4.73267e-09
11.725266	4.8355e-09
11.712272	4.94057e-09
11.699279	5.04791e-09
11.686285	5.15758e-09
11.673291	5.26962e-09
11.660298	5.38409e-09
11.647304	5.50103e-09
11.634311	5.62051e-09
11.621317	5.74258e-09
11.608324	5.86729e-09
11.595330	5.9947e-09
11.582336	6.12486e-09
11.569343	6.25785e-09
11.556349	6.39371e-09
11.543356	6.53251e-09
11.530362	6.67432e-09
11.517368	6.8192e-09
11.504375	6.96721e-09
11.491381	7.11842e-09
11.478388	7.2729e-09
11.465394	7.43073e-09
11.452401	7.59197e-09
11.439407	7.7567e-09
11.426413	7.92499e-09
11.413420	8.09691e-09
11.400426	8.27256e-09
11.387433	8.452e-09
11.374439	8.63533e-09
11.361446	8.82261e-09
11.348452	9.01395e-09
11.335458	9.20942e-09
11.322465	9.40912e-09
11.309471	9.61313e-09
11.296478	9.82155e-09
11.283484	1.00345e-08
11.270490	1.0252e-08
11.257497	1.04742e-08
11.244503	1.07012e-08
11.231510	1.09332e-08
11.218516	1.11701e-08
11.205523	1.14122e-08
11.192529	1.16594e-08
11.179535	1.19121e-08
11.166542	1.21701e-08
11.153548	1.24338e-08
11.140555	1.27031e-08
11.127561	1.29783e-08
11.114567	1.32594e-08
11.101574	1.35465e-08
11.088580	1.38399e-08
11.075587	1.41395e-08
11.062593	1.44457e-08
11.049600	1.47584e-08
11.036606	1.50779e-08
11.023612	1.54043e-08
11.010619	1.57378e-08
10.997625	1.60784e-08
10.984632	1.64264e-08
10.971638	1.67818e-08
10.958645	1.7145e-08
10.945651	1.75159e-08
10.932657	1.78949e-08
10.919664	1.8282e-08
10.906670	1.86775e-08
10.893677	1.90815e-08
10.880683	1.94942e-08
10.867689	1.99158e-08
10.854696	2.03464e-08
10.841702	2.07864e-08
10.828709	2.12358e-08
10.815715	2.16949e-08
10.802722	2.21639e-08
10.789728	2.2643e-08
10.776734	2.31324e-08
10.763741	2.36324e-08
10.750747	2.41431e-08
10.737754	2.46648e-08
10.724760	2.51977e-08
10.711767	2.57421e-08
10.698773	2.62982e-08
10.685779	2.68663e-08
10.672786	2.74466e-08
10.659792	2.80394e-08
10.646799	2.8645e-08
10.633805	2.92635e-08
10.620811	2.98954e-08
10.607818	3.05408e-08
10.594824	3.12002e-08
10.581831	3.18737e-08
10.568837	3.25617e-08
10.555844	3.32644e-08
10.542850	3.39823e-08
10.529856	3.47156e-08
10.516863	3.54647e-08
10.503869	3.62298e-08
10.490876	3.70114e-08
10.477882	3.78098e-08
10.464888	3.86254e-08
10.451895	3.94584e-08
10.438901	4.03094e-08
10.425908	4.11786e-08
10.412914	4.20664e-08
10.399921	4.29734e-08
10.386927	4.38998e-08
10.373933	4.48461e-08
10.360940	4.58127e-08
10.347946	4.68e-08
10.334953	4.78085e-08
10.321959	4.88387e-08
10.308966	4.98909e-08
10.295972	5.09657e-08
10.282978	5.20636e-08
10.269985	5.3185e-08
10.256991	5.43305e-08
10.243998	5.55005e-08
10.231004	5.66956e-08
10.218010	5.79163e-08
10.205017	5.91632e-08
10.192023	6.04368e-08
10.179030	6.17376e-08
10.166036	6.30664e-08
10.153043	6.44236e-08
10.140049	6.58099e-08
10.127055	6.72259e-08
10.114062	6.86722e-08
10.101068	7.01494e-08
10.088075	7.16583e-08
10.075081	7.31995e-08
10.062088	7.47737e-08
10.049094	7.63815e-08
10.036100	7.80238e-08
10.023107	7.97012e-08
10.010113	8.14145e-08
9.997120	8.31644e-08
9.984126	8.49518e-08
9.971132	8.67773e-08
9.958139	8.86419e-08
9.945145	9.05464e-08
9.932152	9.24916e-08
9.919158	9.44784e-08
9.906165	9.65076e-08
9.893171	9.85802e-08
9.880177	1.00697e-07
9.867184	1.02859e-07
9.854190	1.05067e-07
9.841197	1.07323e-07
9.828203	1.09626e-07
9.815209	1.11979e-07
9.802216	1.14382e-07
9.789222	1.16837e-07
9.776229	1.19343e-07
9.763235	1.21903e-07
9.750242	1.24518e-07
9.737248	1.27189e-07
9.724254	1.29916e-07
9.711261	1.32702e-07
9.698267	1.35547e-07
9.685274	1.38453e-07
9.672280	1.41421e-07
9.659287	1.44452e-07
9.646293	1.47547e-07
9.633299	1.50709e-07
9.620306	1.53938e-07
9.607312	1.57235e-07
9.594319	1.60603e-07
9.581325	1.64043e-07
9.568331	1.67556e-07
9.555338	1.71144e-07
9.542344	1.74808e-07
9.529351	1.7855e-07
9.516357	1.82372e-07
9.503364	1.86275e-07
9.490370	1.90261e-07
9.477376	1.94332e-07
9.464383	1.98489e-07
9.451389	2.02735e-07
9.438396	2.07071e-07
9.425402	2.115e-07
9.412409	2.16022e-07
9.399415	2.20641e-07
9.386421	2.25358e-07
9.373428	2.30175e-07
9.360434	2.35094e-07
9.347441	2.40118e-07
9.334447	2.45248e-07
9.321453	2.50488e-07
9.308460	2.55838e-07
9.295466	2.61303e-07
9.282473	2.66883e-07
9.269479	2.72581e-07
9.256486	2.78401e-07
9.243492	2.84344e-07
9.230498	2.90413e-07
9.217505	2.9661e-07
9.204511	3.02939e-07
9.191518	3.09403e-07
9.178524	3.16003e-07
9.165530	3.22743e-07
9.152537	3.29626e-07
9.139543	3.36654e-07
9.126550	3.43832e-07
9.113556	3.51161e-07
9.100563	3.58646e-07
9.087569	3.66289e-07
9.074575	3.74094e-07
9.061582	3.82064e-07
9.048588	3.90203e-07
9.035595	3.98514e-07
9.022601	4.07e-07
9.009608	4.15666e-07
8.996614	4.24516e-07
8.983620	4.33552e-07
8.970627	4.42779e-07
8.957633	4.52201e-07
8.944640	4.61823e-07
8.931646	4.71647e-07
8.918652	4.81679e-07
8.905659	4.91923e-07
8.892665	5.02383e-07
8.879672	5.13064e-07
8.866678	5.2397e-07
8.853685	5.35107e-07
8.840691	5.46478e-07
8.827697	5.58089e-07
8.814704	5.69945e-07
8.801710	5.82051e-07
8.788717	5.94412e-07
8.775723	6.07033e-07
8.762730	6.19921e-07
8.749736	6.3308e-07
8.736742	6.46516e-07
8.723749	6.60234e-07
8.710755	6.74242e-07
8.697762	6.88545e-07
8.684768	7.03148e-07
8.671774	7.18059e-07
8.658781	7.33283e-07
8.645787	7.48827e-07
8.632794	7.64699e-07
8.619800	7.80904e-07
8.606807	7.97449e-07
8.593813	8.14342e-07
8.580819	8.3159e-07
8.567826	8.492e-07
8.554832	8.6718e-07
8.541839	8.85537e-07
8.528845	9.0428e-07
8.515851	9.23416e-07
8.502858	9.42953e-07
8.489864	9.629e-07
8.476871	9.83266e-07
8.463877	1.00406e-06
8.450884	1.02529e-06
8.437890	1.04696e-06
8.424896	1.06909e-06
8.411903	1.09168e-06
8.398909	1.11474e-06
8.385916	1.13828e-06
8.372922	1.16232e-06
8.359929	1.18687e-06
8.346935	1.21192e-06
8.333941	1.2375e-06
8.320948	1.26361e-06
8.307954	1.29027e-06
8.294961	1.31749e-06
8.281967	1.34528e-06
8.268973	1.37364e-06
8.255980	1.4026e-06
8.242986	1.43216e-06
8.229993	1.46234e-06
8.216999	1.49315e-06
8.204006	1.5246e-06
8.191012	1.55671e-06
8.178018	1.58949e-06
8.165025	1.62295e-06
8.152031	1.65711e-06
8.139038	1.69198e-06
8.126044	1.72757e-06
8.113051	1.76391e-06
8.100057	1.801e-06
8.087063	1.83887e-06
8.074070	1.87752e-06
8.061076	1.91697e-06
8.048083	1.95725e-06
8.035089	1.99837e-06
8.022095	2.04033e-06
8.009102	2.08317e-06
7.996108	2.1269e-06
7.983115	2.17154e-06
7.970121	2.2171e-06
7.957128	2.26361e-06
7.944134	2.31109e-06
7.931140	2.35954e-06
7.918147	2.40901e-06
7.905153	2.45949e-06
7.892160	2.51103e-06
7.879166	2.56363e-06
7.866172	2.61732e-06
7.853179	2.67212e-06
7.840185	2.72805e-06
7.827192	2.78514e-06
7.814198	2.84342e-06
7.801205	2.90289e-06
7.788211	2.9636e-06
7.775217	3.02556e-06
7.762224	3.0888e-06
7.749230	3.15334e-06
7.736237	3.21922e-06
7.723243	3.28645e-06
7.710250	3.35507e-06
7.697256	3.42511e-06
7.684262	3.49659e-06
7.671269	3.56954e-06
7.658275	3.64399e-06
7.645282	3.71998e-06
7.632288	3.79753e-06
7.619294	3.87667e-06
7.606301	3.95744e-06
7.593307	4.03988e-06
7.580314	4.124e-06
7.567320	4.20986e-06
7.554327	4.29748e-06
7.541333	4.38689e-06
7.528339	4.47814e-06
7.515346	4.57126e-06
7.502352	4.66629e-06
7.489359	4.76327e-06
7.476365	4.86223e-06
7.463372	4.96322e-06
7.450378	5.06628e-06
7.437384	5.17145e-06
7.424391	5.27876e-06
7.411397	5.38827e-06
7.398404	5.50002e-06
7.385410	5.61405e-06
7.372416	5.73041e-06
7.359423	5.84914e-06
7.346429	5.9703e-06
7.333436	6.09392e-06
7.320442	6.22007e-06
7.307449	6.34878e-06
7.294455	6.48012e-06
7.281461	6.61412e-06
7.268468	6.75086e-06
7.255474	6.89038e-06
7.242481	7.03273e-06
7.229487	7.17797e-06
7.216493	7.32616e-06
7.203500	7.47737e-06
7.190506	7.63163e-06
7.177513	7.78903e-06
7.164519	7.94962e-06
7.151526	8.11346e-06
7.138532	8.28062e-06
7.125538	8.45116e-06
7.112545	8.62515e-06
7.099551	8.80266e-06
7.086558	8.98375e-06
7.073564	9.1685e-06
7.060571	9.35699e-06
7.047577	9.54927e-06
7.034583	9.74543e-06
7.021590	9.94555e-06
7.008596	1.01497e-05
6.995603	1.0358e-05
6.982609	1.05704e-05
6.969615	1.07871e-05
6.956622	1.10082e-05
6.943628	1.12337e-05
6.930635	1.14638e-05
6.917641	1.16984e-05
6.904648	1.19378e-05
6.891654	1.21819e-05
6.878660	1.2431e-05
6.865667	1.2685e-05
6.852673	1.29441e-05
6.839680	1.32084e-05
6.826686	1.3478e-05
6.813693	1.3753e-05
6.800699	1.40334e-05
6.787705	1.43195e-05
6.774712	1.46112e-05
6.761718	1.49088e-05
6.748725	1.52122e-05
6.735731	1.55217e-05
6.722737	1.58374e-05
6.709744	1.61593e-05
6.696750	1.64876e-05
6.683757	1.68225e-05
6.670763	1.71639e-05
6.657770	1.75122e-05
6.644776	1.78673e-05
6.631782	1.82294e-05
6.618789	1.85987e-05
6.605795	1.89753e-05
6.592802	1.93593e-05
6.579808	1.97509e-05
6.566814	2.01503e-05
6.553821	2.05574e-05
6.540827	2.09726e-05
6.527834	2.1396e-05
6.514840	2.18276e-05
6.501847	2.22678e-05
6.488853	2.27165e-05
6.475859	2.31741e-05
6.462866	2.36406e-05
6.449872	2.41162e-05
6.436879	2.46012e-05
6.423885	2.50956e-05
6.410892	2.55996e-05
6.397898	2.61135e-05
6.384904	2.66374e-05
6.371911	2.71714e-05
6.358917	2.77159e-05
6.345924	2.82709e-05
6.332930	2.88367e-05
6.319936	2.94134e-05
6.306943	3.00013e-05
6.293949	3.06006e-05
6.280956	3.12115e-05
6.267962	3.18342e-05
6.254969	3.24688e-05
6.241975	3.31157e-05
6.228981	3.37751e-05
6.215988	3.44471e-05
6.202994	3.5132e-05
6.190001	3.58301e-05
6.177007	3.65415e-05
6.164014	3.72666e-05
6.151020	3.80055e-05
6.138026	3.87585e-05
6.125033	3.95259e-05
6.112039	4.03079e-05
6.099046	4.11048e-05
6.086052	4.19168e-05
6.073058	4.27442e-05
6.060065	4.35873e-05
6.047071	4.44464e-05
6.034078	4.53217e-05
6.021084	4.62136e-05
6.008091	4.71222e-05
5.995097	4.8048e-05
5.982103	4.89912e-05
5.969110	4.99521e-05
5.956116	5.0931e-05
5.943123	5.19282e-05
5.930129	5.29441e-05
5.917135	5.3979e-05
5.904142	5.50331e-05
5.891148	5.61068e-05
5.878155	5.72005e-05
5.865161	5.83145e-05
5.852168	5.94492e-05
5.839174	6.06048e-05
5.826180	6.17817e-05
5.813187	6.29804e-05
5.800193	6.42011e-05
5.787200	6.54442e-05
5.774206	6.67101e-05
5.761213	6.79992e-05
5.748219	6.93118e-05
5.735225	7.06483e-05
5.722232	7.20092e-05
5.709238	7.33948e-05
5.696245	7.48055e-05
5.683251	7.62417e-05
5.670257	7.77038e-05
5.657264	7.91923e-05
5.644270	8.07075e-05
5.631277	8.22499e-05
5.618283	8.382e-05
5.605290	8.5418e-05
5.592296	8.70445e-05
5.579302	8.86999e-05
5.566309	9.03847e-05
5.553315	9.20993e-05
5.540322	9.38441e-05
5.527328	9.56196e-05
5.514335	9.74263e-05
5.501341	9.92646e-05
5.488347	0.000101135
5.475354	0.000103038
5.462360	0.000104974
5.449367	0.000106943
5.436373	0.000108947
5.423379	0.000110985
5.410386	0.000113058
5.397392	0.000115166
5.384399	0.000117311
5.371405	0.000119491
5.358412	0.000121709
5.345418	0.000123964
5.332424	0.000126257
5.319431	0.000128588
5.306437	0.000130958
5.293444	0.000133368
5.280450	0.000135818
5.267456	0.000138308
5.254463	0.000140838
5.241469	0.00014341
5.228476	0.000146025
5.215482	0.000148681
5.202489	0.00015138
5.189495	0.000154123
5.176501	0.000156909
5.163508	0.00015974
5.150514	0.000162615
5.137521	0.000165536
5.124527	0.000168502
5.111534	0.000171514
5.098540	0.000174573
5.085546	0.000177679
5.072553	0.000180833
5.059559	0.000184034
5.046566	0.000187284
5.033572	0.000190582
5.020578	0.000193929
5.007585	0.000197325
4.994591	0.000200771
4.981598	0.000204267
4.968604	0.000207814
4.955611	0.000211411
4.942617	0.000215059
4.929623	0.000218758
4.916630	0.000222509
4.903636	0.000226311
4.890643	0.000230164
4.877649	0.00023407
4.864656	0.000238027
4.851662	0.000242036
4.838668	0.000246097
4.825675	0.000250211
4.812681	0.000254376
4.799688	0.000258593
4.786694	0.000262861
4.773700	0.000267181
4.760707	0.000271552
4.747713	0.000275973
4.734720	0.000280445
4.721726	0.000284967
4.708733	0.000289539
4.695739	0.000294159
4.682745	0.000298827
4.669752	0.000303543
4.656758	0.000308305
4.643765	0.000313112
4.630771	0.000317964
4.617777	0.000322859
4.604784	0.000327795
4.591790	0.000332772
4.578797	0.000337788
4.565803	0.000342841
4.552810	0.000347929
4.539816	0.000353049
4.526822	0.000358201
4.513829	0.000363381
4.500835	0.000368586
4.487842	0.000373814
4.474848	0.000379062
4.461855	0.000384326
4.448861	0.000389602
4.435867	0.000394886
4.422874	0.000400175
4.409880	0.000405462
4.396887	0.000410744
4.383893	0.000416014
4.370899	0.000421266
4.357906	0.000426494
4.344912	0.00043169
4.331919	0.000436846
4.318925	0.000441954
4.305932	0.000447004
4.292938	0.000451985
4.279944	0.000456886
4.266951	0.000461694
4.253957	0.000466394
4.240964	0.00047097
4.227970	0.000475402
4.214977	0.000479671
4.201983	0.00048375
4.188989	0.000487611
4.175996	0.000491218
4.163002	0.000494527
4.150009	0.000497481
4.137015	0.000499997
4.124021	0.000501943
&
```
