## Supplementary material for "All-at-once RNA folding with 3D motif prediction framed by evolutionary information": RF01544_TB11Cs5H3.cacofold.helixcov

```
# RMs = 3 L = 79

# RM_HELIX NESTED 28-32 45-49, nbp = 5 nbp_cov = 1
# pvals: 0.854463,0.000118879,0.654225,0.00481087,0.0150865
# aggregated NONE
NESTED  :::::::::::::::::::::::::::<<<<<__________>>>>>::::::::::::::::::::::::
        ::::::::::::::::::::::::::::<________________>:::::::::::::::::::::::::

# RM_HELIX NESTED 14-17 60-63, nbp = 4 nbp_cov = 0
# pvals: 0.654225,0.654225,0.654225,0.654225
# aggregated NONE
NESTED  :::::::::::::<<<<__________________________________>>>>::::::::::::::::
        :::::::::::::::::::::::::::::::::::::::::::::::::::::::::::::::::::::::

# RM_HELIX NESTED 2-9 68-75, nbp = 8 nbp_cov = 2
# pvals: 0.654225,0.00112274,0.000188747,0.757095,0.654225,0.0199095,0.178117,0.654225
# aggregated NONE
NESTED  :<<<<<<<<__________________________________________________>>>>>>>>::::
        ::<<____________________________________________________________>>:::::
```
