## Supplementary material for "All-at-once RNA folding with 3D motif prediction framed by evolutionary information": RF01544_TB11Cs5H3.helixcov

```
# RMs = 3 L = 79

# RM_HELIX NESTED 27-32 45-50, nbp = 6 nbp_cov = 1
# pvals: 0.0745493,0.854463,0.000118879,0.654225,0.00481087,0.0150865
# aggregated NONE
NESTED  ::::::::::::::::::::::::::<<<<<<__________>>>>>>:::::::::::::::::::::::
        ::::::::::::::::::::::::::::<________________>:::::::::::::::::::::::::

# RM_HELIX NESTED 17-22 53-61, nbp = 5 nbp_cov = 0
# pvals: 0.654225,0.654225,0.0396237,0.79965,0.681155
# aggregated NONE
NESTED  ::::::::::::::::<<<-<<__________________________>>>>>::::::::::::::::::
        :::::::::::::::::::::::::::::::::::::::::::::::::::::::::::::::::::::::

# RM_HELIX NESTED 2-9 68-75, nbp = 8 nbp_cov = 2
# pvals: 0.654225,0.00112274,0.000188747,0.757095,0.654225,0.0199095,0.178117,0.654225
# aggregated NONE
NESTED  :<<<<<<<<__________________________________________________>>>>>>>>::::
        ::<<____________________________________________________________>>:::::
```
