## Supplementary material for "All-at-once RNA folding with 3D motif prediction framed by evolutionary information": RF01544_TB11Cs5H3.power

```
# Power analysis of given structure 
#
# Powertype = SINGLE SUBSTITUTIONS
# covary  left_pos      right_pos    substitutions      power
#----------------------------------------------------------------
          2		75		0		0.00
     *    3		74		2		0.00
     *    4		73		4		0.07
          5		72		2		0.00
          6		71		1		0.00
          7		70		2		0.00
          8		69		3		0.02
          9		68		3		0.02
          17		61		0		0.00
          18		60		0		0.00
          19		59		2		0.00
          21		54		1		0.00
          22		53		0		0.00
          27		50		3		0.02
          28		49		4		0.07
     *    29		48		4		0.07
          30		47		0		0.00
          31		46		2		0.00
          32		45		2		0.00
#
# BPAIRS 19
# avg substitutions per BP  1.8
# BPAIRS expected to covary 0.2 +/- 0.5
# BPAIRS observed to covary 3
#
```
