## Supplementary material for "All-at-once RNA folding with 3D motif prediction framed by evolutionary information": RF01544_TB11Cs5H3.sorted.cacofold.cov

```
# The predicted CaCoFold structure
# BPAIRS observed to covary 3
#
#
# Method Target_E-val [cov_min,cov_max] [FP | TP True Found | Sen PPV F] 
# GTp    0.05         [-1.40,4.97]     [0 | 3 17 3 | 17.65 100.00 30.00] 
#
# in_fold in_given   left_pos       right_pos      score           E-value    pvalue       substitutions      power
#-----------------------------------------------------------------------------------------------------------------------
*	*	        29	        48	4.97314	0.0022587	0.000118879	4		0.07
*	*	         4	        73	4.72956	0.00358619	0.000188747	4		0.07
*	*	         3	        74	3.80086	0.021332	0.00112274	2		0.00
```
