## Supplementary material for "All-at-once RNA folding with 3D motif prediction framed by evolutionary information": RF01544_TB11Cs5H3.sorted.cov

```
#
# Method Target_E-val [cov_min,cov_max] [FP | TP True Found | Sen PPV F] 
# GTp    0.05         [-1.40,4.97]     [0 | 3 19 3 | 15.79 100.00 27.27] 
#
#       left_pos       right_pos        score          E-value           pvalue       substitutions      power
#--------------------------------------------------------------------------------------------------------------
*	      29	      48	4.97314	0.0022587	0.000118879	4		0.07
*	       4	      73	4.72956	0.00358619	0.000188747	4		0.07
*	       3	      74	3.80086	0.021332	0.00112274	2		0.00
```
