## Supplementary material for "All-at-once RNA folding with 3D motif prediction framed by evolutionary information": RF01544_TB11Cs5H3.surv

```
4.959322	0.0526316
4.717261	0.105263
3.797433	0.157895
2.958290	0.210526
1.731852	0.263158
1.602753	0.315789
1.070221	0.368421
0.392452	0.421053
0.005156	0.473684
-0.010982	0.789474
-0.059394	0.842105
-0.140080	0.894737
-0.188492	0.947368
-0.269179	1
&
3.458548	0.000405515
3.442411	0.00081103
3.393999	0.00121655
3.087389	0.00162206
2.796917	0.00243309
2.780780	0.00283861
2.716230	0.00324412
2.667818	0.00364964
2.506445	0.00486618
2.490307	0.00567721
2.458033	0.00608273
2.441895	0.00648824
2.328934	0.00689376
2.215972	0.00729927
2.183698	0.00770479
2.167560	0.0081103
2.151423	0.00851582
2.135286	0.00892133
2.103011	0.00932685
2.086874	0.0105434
1.860951	0.0109489
1.844813	0.0117599
1.812539	0.0121655
1.796401	0.012571
1.747989	0.0129765
1.683440	0.013382
1.651165	0.014193
1.602753	0.0150041
1.586616	0.0154096
1.538204	0.0158151
1.522067	0.0162206
1.505929	0.0166261
1.489792	0.0170316
1.473654	0.0178427
1.457517	0.0182482
1.425242	0.0194647
1.409105	0.0202758
1.392968	0.0218978
1.376830	0.0223033
1.360693	0.0227088
1.344556	0.0231144
1.312281	0.0235199
1.215457	0.0247364
1.199320	0.0251419
1.102495	0.025953
1.086358	0.0263585
1.070221	0.026764
1.037946	0.0271695
1.021809	0.0279805
1.005671	0.0283861
0.989534	0.0291971
0.924985	0.0304136
0.908847	0.0312247
0.892710	0.0316302
0.876573	0.0320357
0.860435	0.0324412
0.828161	0.0328467
0.795886	0.0344688
0.763611	0.0356853
0.747474	0.0360908
0.731336	0.0369019
0.715199	0.0381184
0.699062	0.039335
0.682924	0.0397405
0.666787	0.0405515
0.650650	0.0425791
0.634512	0.0433901
0.618375	0.0446067
0.602238	0.0454177
0.586100	0.0462287
0.569963	0.0478508
0.553826	0.0490673
0.537688	0.0498783
0.521551	0.0510949
0.505414	0.0519059
0.489276	0.0523114
0.473139	0.0539335
0.440864	0.054339
0.424727	0.0547445
0.408589	0.0559611
0.392452	0.0571776
0.376315	0.0587997
0.360177	0.0592052
0.344040	0.0608273
0.327903	0.0632603
0.311765	0.0648824
0.295628	0.06691
0.279491	0.0681265
0.263353	0.0713706
0.247216	0.0717762
0.231079	0.0733982
0.214941	0.0766423
0.198804	0.0778589
0.182667	0.081914
0.166529	0.0851582
0.150392	0.0871857
0.134255	0.0888078
0.118117	0.0912409
0.101980	0.0961071
0.085843	0.0981346
0.069705	0.100568
0.053568	0.102595
0.037430	0.106245
0.021293	0.113139
0.005156	0.216951
-0.010982	0.733171
-0.027119	0.758719
-0.043256	0.766423
-0.059394	0.773723
-0.075531	0.783049
-0.091668	0.79116
-0.107806	0.799676
-0.123943	0.806975
-0.140080	0.816302
-0.156218	0.82644
-0.172355	0.836172
-0.188492	0.84631
-0.204630	0.850365
-0.220767	0.860097
-0.236904	0.864964
-0.253042	0.869019
-0.269179	0.876318
-0.285316	0.879562
-0.301454	0.884023
-0.317591	0.888078
-0.333729	0.89335
-0.349866	0.899838
-0.366003	0.905109
-0.382141	0.909976
-0.398278	0.913625
-0.414415	0.919708
-0.430553	0.923358
-0.446690	0.926602
-0.462827	0.931468
-0.478965	0.934307
-0.495102	0.939578
-0.511239	0.943228
-0.527377	0.9485
-0.543514	0.952149
-0.559651	0.953771
-0.575789	0.955799
-0.591926	0.957015
-0.608063	0.958637
-0.624201	0.961882
-0.640338	0.963504
-0.656475	0.964315
-0.672613	0.966342
-0.688750	0.968775
-0.704888	0.970803
-0.721025	0.972019
-0.737162	0.974047
-0.753300	0.974858
-0.769437	0.976886
-0.785574	0.978913
-0.801712	0.980535
-0.817849	0.981752
-0.833986	0.982157
-0.850124	0.98459
-0.866261	0.985807
-0.882398	0.986618
-0.898536	0.987024
-0.914673	0.988646
-0.930810	0.989051
-0.946948	0.989457
-0.963085	0.989862
-0.979222	0.991079
-0.995360	0.991484
-1.011497	0.99189
-1.027634	0.992295
-1.043772	0.993917
-1.059909	0.995134
-1.076047	0.995539
-1.092184	0.995945
-1.108321	0.996756
-1.156733	0.997567
-1.189008	0.998378
-1.269695	0.998783
-1.285832	0.999189
-1.366519	0.999594
-1.414931	1
&
6.879666	2.01207e-06
6.734430	6.03622e-06
6.379408	8.04829e-06
6.330996	1.00604e-05
6.105073	1.20724e-05
6.088936	1.40845e-05
5.846876	1.60966e-05
5.782326	1.81087e-05
5.717777	2.01207e-05
5.669365	2.21328e-05
5.620953	2.41449e-05
5.556404	2.8169e-05
5.540266	3.01811e-05
5.524129	3.21932e-05
5.491854	3.42052e-05
5.459579	3.82294e-05
5.443442	4.02414e-05
5.427305	4.22535e-05
5.395030	4.42656e-05
5.378893	4.62777e-05
5.362755	4.82897e-05
5.330481	5.03018e-05
5.314343	5.23139e-05
5.298206	5.6338e-05
5.282069	6.03622e-05
5.265931	6.43863e-05
5.249794	6.84105e-05
5.233657	7.04225e-05
5.217519	7.24346e-05
5.201382	7.44467e-05
5.185245	8.04829e-05
5.169107	8.4507e-05
5.152970	9.05433e-05
5.136832	9.25553e-05
5.120695	9.65795e-05
5.104558	0.000100604
5.088420	0.000102616
5.072283	0.000108652
5.056146	0.0001167
5.040008	0.000120724
5.023871	0.000130785
5.007734	0.000134809
4.991596	0.000140845
4.975459	0.000142857
4.959322	0.000148893
4.943184	0.000150905
4.927047	0.000156942
4.894772	0.000162978
4.830223	0.000169014
4.814086	0.00017505
4.797948	0.000181087
4.781811	0.000185111
4.765673	0.000189135
4.749536	0.000197183
4.733399	0.000201207
4.717261	0.000205231
4.701124	0.000211268
4.684987	0.00021328
4.668849	0.000217304
4.652712	0.00022334
4.636575	0.000227364
4.620437	0.000231388
4.604300	0.000241449
4.588163	0.000255533
4.572025	0.000261569
4.555888	0.000267606
4.539751	0.000273642
4.523613	0.00028169
4.507476	0.000285714
4.491339	0.000289738
4.475201	0.000301811
4.459064	0.000311871
4.442927	0.000313883
4.426789	0.00031992
4.410652	0.000325956
4.394514	0.000331992
4.378377	0.000344064
4.362240	0.000350101
4.346102	0.000358149
4.329965	0.000368209
4.313828	0.000382294
4.297690	0.000396378
4.281553	0.000408451
4.265416	0.000412475
4.249278	0.000426559
4.233141	0.00044668
4.217004	0.000458753
4.200866	0.000472837
4.184729	0.000488934
4.168592	0.000509054
4.152454	0.000521127
4.136317	0.000535211
4.120180	0.000571429
4.104042	0.000593561
4.087905	0.00060161
4.071767	0.000625755
4.055630	0.000647887
4.039493	0.000688129
4.023355	0.000710262
4.007218	0.000748491
3.991081	0.000758551
3.974943	0.00077666
3.958806	0.000792757
3.942669	0.000830986
3.926531	0.000861167
3.910394	0.000889336
3.894257	0.000939638
3.878119	0.000971831
3.861982	0.00100805
3.845845	0.00104024
3.829707	0.00106237
3.813570	0.0011006
3.797433	0.00112274
3.781295	0.00115091
3.765158	0.00118109
3.749021	0.00121328
3.732883	0.00123742
3.716746	0.00127968
3.700608	0.00132394
3.684471	0.00135412
3.668334	0.00141851
3.652196	0.0014668
3.636059	0.00150905
3.619922	0.0015835
3.603784	0.00162978
3.587647	0.00171227
3.571510	0.00176459
3.555372	0.001833
3.539235	0.00195976
3.523098	0.00204427
3.506960	0.00211268
3.490823	0.00220523
3.474686	0.00226962
3.458548	0.0023662
3.442411	0.00247485
3.426274	0.0025493
3.410136	0.00264588
3.393999	0.00272233
3.377862	0.00282696
3.361724	0.00291147
3.345587	0.00297183
3.329449	0.00307445
3.313312	0.00317103
3.297175	0.0032495
3.281037	0.00334809
3.264900	0.00341046
3.248763	0.00349899
3.232625	0.00359356
3.216488	0.003666
3.200351	0.00373843
3.184213	0.00379074
3.168076	0.00385312
3.151939	0.00393763
3.135801	0.00399598
3.119664	0.00407445
3.103527	0.00413078
3.087389	0.00420724
3.071252	0.00428169
3.055115	0.00437223
3.038977	0.00443863
3.022840	0.00452515
3.006703	0.00460161
2.990565	0.00468612
2.974428	0.00474245
2.958290	0.00481087
2.942153	0.00488531
2.926016	0.00495775
2.909878	0.00503823
2.893741	0.0051328
2.877604	0.00521932
2.861466	0.00526962
2.845329	0.005334
2.829192	0.00540241
2.813054	0.00548893
2.796917	0.00555734
2.780780	0.00564185
2.764642	0.00570624
2.748505	0.00577264
2.732368	0.00583903
2.716230	0.00593159
2.700093	0.00599799
2.683956	0.00607042
2.667818	0.00616298
2.651681	0.00622334
2.635544	0.00632998
2.619406	0.0064326
2.603269	0.00654326
2.587131	0.00664386
2.570994	0.0067505
2.554857	0.00687928
2.538719	0.00698994
2.522582	0.00711469
2.506445	0.00726157
2.490307	0.00740644
2.474170	0.00752314
2.458033	0.00764588
2.441895	0.00778672
2.425758	0.00792354
2.409621	0.00805835
2.393483	0.00819115
2.377346	0.00832394
2.361209	0.0084326
2.345071	0.0085674
2.328934	0.00870624
2.312797	0.00881288
2.296659	0.00891348
2.280522	0.00904628
2.264385	0.00913481
2.248247	0.00921529
2.232110	0.00931791
2.215972	0.00942254
2.199835	0.00952515
2.183698	0.00962575
2.167560	0.00973843
2.151423	0.00986117
2.135286	0.0099497
2.119148	0.0100664
2.103011	0.0102072
2.086874	0.0103441
2.070736	0.0104648
2.054599	0.0106076
2.038462	0.0107304
2.022324	0.0108712
2.006187	0.0110584
1.990050	0.0112072
1.973912	0.0114024
1.957775	0.0115855
1.941638	0.0117887
1.925500	0.0119537
1.909363	0.0121871
1.893226	0.0124346
1.877088	0.0126137
1.860951	0.0128209
1.844813	0.0130765
1.828676	0.0132938
1.812539	0.013507
1.796401	0.0137827
1.780264	0.0140644
1.764127	0.014334
1.747989	0.0146861
1.731852	0.0150865
1.715715	0.0156137
1.699577	0.016161
1.683440	0.0168089
1.667303	0.0174748
1.651165	0.0181288
1.635028	0.0187344
1.618891	0.0192918
1.602753	0.0199095
1.586616	0.0204809
1.570479	0.0210543
1.554341	0.0216056
1.538204	0.0221549
1.522067	0.0227324
1.505929	0.0234085
1.489792	0.024169
1.473654	0.0250443
1.457517	0.0258893
1.441380	0.0267787
1.425242	0.0275714
1.409105	0.0282736
1.392968	0.0290402
1.376830	0.0296398
1.360693	0.0302797
1.344556	0.0307968
1.328418	0.0313823
1.312281	0.0319839
1.296144	0.0324628
1.280006	0.0329215
1.263869	0.0334165
1.247732	0.0339175
1.231594	0.03434
1.215457	0.0347787
1.199320	0.0353018
1.183182	0.0359014
1.167045	0.0364748
1.150908	0.0370382
1.134770	0.0375895
1.118633	0.0381046
1.102495	0.0386398
1.086358	0.0391207
1.070221	0.0396237
1.054083	0.0401831
1.037946	0.0407123
1.021809	0.0413139
1.005671	0.0419497
0.989534	0.0426378
0.973397	0.0432394
0.957259	0.0439195
0.941122	0.044501
0.924985	0.0450905
0.908847	0.0456117
0.892710	0.046173
0.876573	0.0467565
0.860435	0.0471851
0.844298	0.0476982
0.828161	0.0482032
0.812023	0.0487002
0.795886	0.0493099
0.779748	0.0499316
0.763611	0.0506439
0.747474	0.0513622
0.731336	0.0520805
0.715199	0.0528913
0.699062	0.0536881
0.682924	0.0545392
0.666787	0.0554225
0.650650	0.056495
0.634512	0.0574547
0.618375	0.0585755
0.602238	0.0598672
0.586100	0.0609618
0.569963	0.0620825
0.553826	0.0632093
0.537688	0.0643501
0.521551	0.0654527
0.505414	0.0665634
0.489276	0.0676358
0.473139	0.0687364
0.457002	0.0699054
0.440864	0.0711288
0.424727	0.0722213
0.408589	0.0733481
0.392452	0.0745493
0.376315	0.0757344
0.360177	0.0770523
0.344040	0.0784044
0.327903	0.0799054
0.311765	0.0814668
0.295628	0.0831932
0.279491	0.0851388
0.263353	0.0871026
0.247216	0.0891388
0.231079	0.0913421
0.214941	0.0936821
0.198804	0.0960543
0.182667	0.0985151
0.166529	0.101127
0.150392	0.10359
0.134255	0.106394
0.118117	0.109131
0.101980	0.111869
0.085843	0.114541
0.069705	0.117736
0.053568	0.121163
0.037430	0.124823
0.021293	0.128986
0.005156	0.178117
-0.010982	0.654225
-0.027119	0.660203
-0.043256	0.668879
-0.059394	0.681155
-0.075531	0.696559
-0.091668	0.711813
-0.107806	0.727264
-0.123943	0.742203
-0.140080	0.757095
-0.156218	0.771465
-0.172355	0.785732
-0.188492	0.79965
-0.204630	0.812573
-0.220767	0.824404
-0.236904	0.83532
-0.253042	0.845308
-0.269179	0.854463
-0.285316	0.863008
-0.301454	0.870682
-0.317591	0.878048
-0.333729	0.884897
-0.349866	0.891497
-0.366003	0.897809
-0.382141	0.90362
-0.398278	0.909328
-0.414415	0.914712
-0.430553	0.919813
-0.446690	0.92473
-0.462827	0.929376
-0.478965	0.93372
-0.495102	0.937915
-0.511239	0.941664
-0.527377	0.945117
-0.543514	0.948549
-0.559651	0.951706
-0.575789	0.95463
-0.591926	0.957412
-0.608063	0.960115
-0.624201	0.962455
-0.640338	0.964694
-0.656475	0.966779
-0.672613	0.968787
-0.688750	0.970616
-0.704888	0.972378
-0.721025	0.973992
-0.737162	0.975684
-0.753300	0.977161
-0.769437	0.978475
-0.785574	0.97972
-0.801712	0.980984
-0.817849	0.982157
-0.833986	0.983354
-0.850124	0.984439
-0.866261	0.985439
-0.882398	0.986388
-0.898536	0.987419
-0.914673	0.988247
-0.930810	0.989012
-0.946948	0.989795
-0.963085	0.990493
-0.979222	0.991185
-0.995360	0.991807
-1.011497	0.99238
-1.027634	0.992897
-1.043772	0.993416
-1.059909	0.993795
-1.076047	0.994231
-1.092184	0.99464
-1.108321	0.99501
-1.124459	0.995406
-1.140596	0.995815
-1.156733	0.996211
-1.172871	0.996539
-1.189008	0.996825
-1.205145	0.997109
-1.221283	0.997352
-1.237420	0.997596
-1.253557	0.997793
-1.269695	0.998016
-1.285832	0.998197
-1.301969	0.998368
-1.318107	0.998523
-1.334244	0.998632
-1.350381	0.998757
-1.366519	0.998889
-1.382656	0.999006
-1.398793	0.999082
-1.414931	0.999163
-1.431068	0.999239
-1.447206	0.999362
-1.463343	0.999431
-1.479480	0.999491
-1.495618	0.999541
-1.511755	0.999606
-1.527892	0.999644
-1.544030	0.999686
-1.560167	0.999714
-1.576304	0.99974
-1.592442	0.999765
-1.608579	0.999781
-1.624716	0.999805
-1.640854	0.999831
-1.656991	0.999853
-1.673128	0.999867
-1.689266	0.999887
-1.705403	0.999903
-1.721540	0.999915
-1.737678	0.999926
-1.753815	0.999934
-1.769952	0.999938
-1.786090	0.99995
-1.802227	0.999956
-1.818365	0.99996
-1.850639	0.999962
-1.866777	0.99997
-1.882914	0.99998
-1.915189	0.999982
-1.931326	0.999984
-1.947463	0.999988
-1.963601	0.999992
-1.979738	0.999994
-1.995875	0.999996
-2.028150	0.999998
-2.060425	1
&
23.904568	1.37667e-21
23.888431	1.42364e-21
23.872294	1.4722e-21
23.856156	1.52243e-21
23.840019	1.57436e-21
23.823882	1.62807e-21
23.807744	1.68361e-21
23.791607	1.74104e-21
23.775469	1.80044e-21
23.759332	1.86186e-21
23.743195	1.92537e-21
23.727057	1.99105e-21
23.710920	2.05897e-21
23.694783	2.12921e-21
23.678645	2.20184e-21
23.662508	2.27695e-21
23.646371	2.35463e-21
23.630233	2.43495e-21
23.614096	2.51801e-21
23.597959	2.60391e-21
23.581821	2.69273e-21
23.565684	2.78458e-21
23.549547	2.87957e-21
23.533409	2.9778e-21
23.517272	3.07938e-21
23.501135	3.18442e-21
23.484997	3.29304e-21
23.468860	3.40537e-21
23.452723	3.52153e-21
23.436585	3.64166e-21
23.420448	3.76587e-21
23.404310	3.89433e-21
23.388173	4.02717e-21
23.372036	4.16454e-21
23.355898	4.30659e-21
23.339761	4.45349e-21
23.323624	4.6054e-21
23.307486	4.76249e-21
23.291349	4.92493e-21
23.275212	5.09292e-21
23.259074	5.26664e-21
23.242937	5.44628e-21
23.226800	5.63205e-21
23.210662	5.82415e-21
23.194525	6.02281e-21
23.178388	6.22824e-21
23.162250	6.44067e-21
23.146113	6.66035e-21
23.129976	6.88753e-21
23.113838	7.12245e-21
23.097701	7.36538e-21
23.081564	7.6166e-21
23.065426	7.87639e-21
23.049289	8.14503e-21
23.033151	8.42284e-21
23.017014	8.71012e-21
23.000877	9.0072e-21
22.984739	9.31441e-21
22.968602	9.63209e-21
22.952465	9.96062e-21
22.936327	1.03003e-20
22.920190	1.06516e-20
22.904053	1.10149e-20
22.887915	1.13906e-20
22.871778	1.17791e-20
22.855641	1.21808e-20
22.839503	1.25963e-20
22.823366	1.30259e-20
22.807229	1.34701e-20
22.791091	1.39296e-20
22.774954	1.44046e-20
22.758817	1.48959e-20
22.742679	1.54039e-20
22.726542	1.59293e-20
22.710404	1.64725e-20
22.694267	1.70343e-20
22.678130	1.76153e-20
22.661992	1.8216e-20
22.645855	1.88373e-20
22.629718	1.94797e-20
22.613580	2.0144e-20
22.597443	2.0831e-20
22.581306	2.15414e-20
22.565168	2.22761e-20
22.549031	2.30358e-20
22.532894	2.38214e-20
22.516756	2.46337e-20
22.500619	2.54738e-20
22.484482	2.63425e-20
22.468344	2.72409e-20
22.452207	2.81699e-20
22.436070	2.91305e-20
22.419932	3.0124e-20
22.403795	3.11512e-20
22.387658	3.22136e-20
22.371520	3.33121e-20
22.355383	3.44481e-20
22.339245	3.56228e-20
22.323108	3.68376e-20
22.306971	3.80938e-20
22.290833	3.93928e-20
22.274696	4.07362e-20
22.258559	4.21253e-20
22.242421	4.35618e-20
22.226284	4.50473e-20
22.210147	4.65834e-20
22.194009	4.81719e-20
22.177872	4.98146e-20
22.161735	5.15132e-20
22.145597	5.32698e-20
22.129460	5.50863e-20
22.113323	5.69647e-20
22.097185	5.89072e-20
22.081048	6.09158e-20
22.064911	6.2993e-20
22.048773	6.5141e-20
22.032636	6.73622e-20
22.016499	6.96592e-20
22.000361	7.20344e-20
21.984224	7.44907e-20
21.968086	7.70306e-20
21.951949	7.96572e-20
21.935812	8.23733e-20
21.919674	8.51821e-20
21.903537	8.80866e-20
21.887400	9.10901e-20
21.871262	9.4196e-20
21.855125	9.74078e-20
21.838988	1.00729e-19
21.822850	1.04164e-19
21.806713	1.07715e-19
21.790576	1.11388e-19
21.774438	1.15186e-19
21.758301	1.19113e-19
21.742164	1.23174e-19
21.726026	1.27374e-19
21.709889	1.31717e-19
21.693752	1.36208e-19
21.677614	1.40852e-19
21.661477	1.45654e-19
21.645340	1.5062e-19
21.629202	1.55756e-19
21.613065	1.61066e-19
21.596927	1.66558e-19
21.580790	1.72236e-19
21.564653	1.78109e-19
21.548515	1.84181e-19
21.532378	1.9046e-19
21.516241	1.96954e-19
21.500103	2.03669e-19
21.483966	2.10612e-19
21.467829	2.17793e-19
21.451691	2.25218e-19
21.435554	2.32896e-19
21.419417	2.40836e-19
21.403279	2.49047e-19
21.387142	2.57538e-19
21.371005	2.66318e-19
21.354867	2.75397e-19
21.338730	2.84786e-19
21.322593	2.94495e-19
21.306455	3.04535e-19
21.290318	3.14916e-19
21.274181	3.25652e-19
21.258043	3.36754e-19
21.241906	3.48234e-19
21.225768	3.60106e-19
21.209631	3.72382e-19
21.193494	3.85077e-19
21.177356	3.98204e-19
21.161219	4.11779e-19
21.145082	4.25816e-19
21.128944	4.40332e-19
21.112807	4.55343e-19
21.096670	4.70865e-19
21.080532	4.86917e-19
21.064395	5.03515e-19
21.048258	5.2068e-19
21.032120	5.38429e-19
21.015983	5.56783e-19
20.999846	5.75763e-19
20.983708	5.95389e-19
20.967571	6.15685e-19
20.951434	6.36672e-19
20.935296	6.58375e-19
20.919159	6.80817e-19
20.903022	7.04025e-19
20.886884	7.28023e-19
20.870747	7.52839e-19
20.854609	7.78501e-19
20.838472	8.05037e-19
20.822335	8.32478e-19
20.806197	8.60854e-19
20.790060	8.90197e-19
20.773923	9.2054e-19
20.757785	9.51918e-19
20.741648	9.84364e-19
20.725511	1.01792e-18
20.709373	1.05261e-18
20.693236	1.08849e-18
20.677099	1.12559e-18
20.660961	1.16396e-18
20.644824	1.20363e-18
20.628687	1.24466e-18
20.612549	1.28708e-18
20.596412	1.33095e-18
20.580275	1.37631e-18
20.564137	1.42322e-18
20.548000	1.47173e-18
20.531863	1.52189e-18
20.515725	1.57376e-18
20.499588	1.6274e-18
20.483450	1.68286e-18
20.467313	1.74022e-18
20.451176	1.79953e-18
20.435038	1.86086e-18
20.418901	1.92429e-18
20.402764	1.98987e-18
20.386626	2.05769e-18
20.370489	2.12782e-18
20.354352	2.20033e-18
20.338214	2.27532e-18
20.322077	2.35287e-18
20.305940	2.43306e-18
20.289802	2.51598e-18
20.273665	2.60172e-18
20.257528	2.69039e-18
20.241390	2.78208e-18
20.225253	2.87689e-18
20.209116	2.97493e-18
20.192978	3.07631e-18
20.176841	3.18115e-18
20.160704	3.28956e-18
20.144566	3.40167e-18
20.128429	3.51759e-18
20.112291	3.63747e-18
20.096154	3.76142e-18
20.080017	3.88961e-18
20.063879	4.02216e-18
20.047742	4.15922e-18
20.031605	4.30096e-18
20.015467	4.44752e-18
19.999330	4.59908e-18
19.983193	4.7558e-18
19.967055	4.91787e-18
19.950918	5.08545e-18
19.934781	5.25874e-18
19.918643	5.43794e-18
19.902506	5.62324e-18
19.886369	5.81486e-18
19.870231	6.013e-18
19.854094	6.2179e-18
19.837957	6.42977e-18
19.821819	6.64887e-18
19.805682	6.87543e-18
19.789544	7.1097e-18
19.773407	7.35196e-18
19.757270	7.60248e-18
19.741132	7.86152e-18
19.724995	8.12939e-18
19.708858	8.40639e-18
19.692720	8.69282e-18
19.676583	8.98902e-18
19.660446	9.2953e-18
19.644308	9.61202e-18
19.628171	9.93952e-18
19.612034	1.02782e-17
19.595896	1.06284e-17
19.579759	1.09905e-17
19.563622	1.1365e-17
19.547484	1.17522e-17
19.531347	1.21526e-17
19.515210	1.25667e-17
19.499072	1.29948e-17
19.482935	1.34376e-17
19.466798	1.38954e-17
19.450660	1.43688e-17
19.434523	1.48584e-17
19.418385	1.53646e-17
19.402248	1.58881e-17
19.386111	1.64294e-17
19.369973	1.69891e-17
19.353836	1.75679e-17
19.337699	1.81664e-17
19.321561	1.87853e-17
19.305424	1.94253e-17
19.289287	2.00871e-17
19.273149	2.07714e-17
19.257012	2.14791e-17
19.240875	2.22108e-17
19.224737	2.29675e-17
19.208600	2.37499e-17
19.192463	2.4559e-17
19.176325	2.53956e-17
19.160188	2.62608e-17
19.144051	2.71554e-17
19.127913	2.80805e-17
19.111776	2.9037e-17
19.095639	3.00262e-17
19.079501	3.10491e-17
19.063364	3.21068e-17
19.047226	3.32005e-17
19.031089	3.43314e-17
19.014952	3.55009e-17
18.998814	3.67103e-17
18.982677	3.79608e-17
18.966540	3.92539e-17
18.950402	4.0591e-17
18.934265	4.19737e-17
18.918128	4.34034e-17
18.901990	4.48819e-17
18.885853	4.64107e-17
18.869716	4.79915e-17
18.853578	4.96263e-17
18.837441	5.13166e-17
18.821304	5.30646e-17
18.805166	5.48721e-17
18.789029	5.67411e-17
18.772892	5.86738e-17
18.756754	6.06722e-17
18.740617	6.27388e-17
18.724480	6.48757e-17
18.708342	6.70854e-17
18.692205	6.93703e-17
18.676067	7.17331e-17
18.659930	7.41763e-17
18.643793	7.67027e-17
18.627655	7.93151e-17
18.611518	8.20165e-17
18.595381	8.48099e-17
18.579243	8.76984e-17
18.563106	9.06853e-17
18.546969	9.37739e-17
18.530831	9.69676e-17
18.514694	1.0027e-16
18.498557	1.03685e-16
18.482419	1.07216e-16
18.466282	1.10868e-16
18.450145	1.14643e-16
18.434007	1.18548e-16
18.417870	1.22585e-16
18.401733	1.2676e-16
18.385595	1.31077e-16
18.369458	1.35541e-16
18.353321	1.40157e-16
18.337183	1.4493e-16
18.321046	1.49865e-16
18.304908	1.54969e-16
18.288771	1.60246e-16
18.272634	1.65703e-16
18.256496	1.71346e-16
18.240359	1.77181e-16
18.224222	1.83215e-16
18.208084	1.89454e-16
18.191947	1.95905e-16
18.175810	2.02576e-16
18.159672	2.09474e-16
18.143535	2.16607e-16
18.127398	2.23983e-16
18.111260	2.3161e-16
18.095123	2.39497e-16
18.078986	2.47652e-16
18.062848	2.56085e-16
18.046711	2.64805e-16
18.030574	2.73821e-16
18.014436	2.83145e-16
17.998299	2.92786e-16
17.982162	3.02755e-16
17.966024	3.13064e-16
17.949887	3.23724e-16
17.933749	3.34746e-16
17.917612	3.46144e-16
17.901475	3.57929e-16
17.885337	3.70116e-16
17.869200	3.82718e-16
17.853063	3.95749e-16
17.836925	4.09223e-16
17.820788	4.23156e-16
17.804651	4.37563e-16
17.788513	4.5246e-16
17.772376	4.67865e-16
17.756239	4.83794e-16
17.740101	5.00265e-16
17.723964	5.17297e-16
17.707827	5.34908e-16
17.691689	5.53119e-16
17.675552	5.7195e-16
17.659415	5.91422e-16
17.643277	6.11557e-16
17.627140	6.32376e-16
17.611003	6.53905e-16
17.594865	6.76166e-16
17.578728	6.99185e-16
17.562590	7.22987e-16
17.546453	7.476e-16
17.530316	7.7305e-16
17.514178	7.99366e-16
17.498041	8.26578e-16
17.481904	8.54716e-16
17.465766	8.83812e-16
17.449629	9.13898e-16
17.433492	9.45008e-16
17.417354	9.77176e-16
17.401217	1.01044e-15
17.385080	1.04484e-15
17.368942	1.0804e-15
17.352805	1.11718e-15
17.336668	1.15521e-15
17.320530	1.19453e-15
17.304393	1.23519e-15
17.288256	1.27723e-15
17.272118	1.32071e-15
17.255981	1.36566e-15
17.239844	1.41214e-15
17.223706	1.46021e-15
17.207569	1.50991e-15
17.191431	1.5613e-15
17.175294	1.61444e-15
17.159157	1.66939e-15
17.143019	1.72621e-15
17.126882	1.78496e-15
17.110745	1.84572e-15
17.094607	1.90853e-15
17.078470	1.97349e-15
17.062333	2.04066e-15
17.046195	2.11011e-15
17.030058	2.18193e-15
17.013921	2.25618e-15
16.997783	2.33297e-15
16.981646	2.41237e-15
16.965509	2.49447e-15
16.949371	2.57936e-15
16.933234	2.66714e-15
16.917097	2.75791e-15
16.900959	2.85176e-15
16.884822	2.94881e-15
16.868685	3.04916e-15
16.852547	3.15293e-15
16.836410	3.26022e-15
16.820272	3.37117e-15
16.804135	3.48589e-15
16.787998	3.60451e-15
16.771860	3.72717e-15
16.755723	3.854e-15
16.739586	3.98515e-15
16.723448	4.12076e-15
16.707311	4.26098e-15
16.691174	4.40597e-15
16.675036	4.55589e-15
16.658899	4.71092e-15
16.642762	4.87121e-15
16.626624	5.03696e-15
16.610487	5.20835e-15
16.594350	5.38557e-15
16.578212	5.56882e-15
16.562075	5.7583e-15
16.545938	5.95422e-15
16.529800	6.15681e-15
16.513663	6.36629e-15
16.497525	6.5829e-15
16.481388	6.80688e-15
16.465251	7.03847e-15
16.449113	7.27794e-15
16.432976	7.52555e-15
16.416839	7.78159e-15
16.400701	8.04634e-15
16.384564	8.32009e-15
16.368427	8.60315e-15
16.352289	8.89584e-15
16.336152	9.19848e-15
16.320015	9.51142e-15
16.303877	9.835e-15
16.287740	1.01696e-14
16.271603	1.05155e-14
16.255465	1.08733e-14
16.239328	1.12432e-14
16.223191	1.16257e-14
16.207053	1.20211e-14
16.190916	1.24301e-14
16.174779	1.28529e-14
16.158641	1.32901e-14
16.142504	1.37422e-14
16.126366	1.42097e-14
16.110229	1.4693e-14
16.094092	1.51928e-14
16.077954	1.57096e-14
16.061817	1.6244e-14
16.045680	1.67965e-14
16.029542	1.73679e-14
16.013405	1.79586e-14
15.997268	1.85695e-14
15.981130	1.92011e-14
15.964993	1.98542e-14
15.948856	2.05295e-14
15.932718	2.12277e-14
15.916581	2.19497e-14
15.900444	2.26963e-14
15.884306	2.34682e-14
15.868169	2.42664e-14
15.852032	2.50917e-14
15.835894	2.59451e-14
15.819757	2.68275e-14
15.803620	2.77399e-14
15.787482	2.86833e-14
15.771345	2.96588e-14
15.755207	3.06675e-14
15.739070	3.17104e-14
15.722933	3.27888e-14
15.706795	3.39039e-14
15.690658	3.50569e-14
15.674521	3.62491e-14
15.658383	3.74818e-14
15.642246	3.87564e-14
15.626109	4.00744e-14
15.609971	4.14371e-14
15.593834	4.28462e-14
15.577697	4.43032e-14
15.561559	4.58097e-14
15.545422	4.73674e-14
15.529285	4.8978e-14
15.513147	5.06435e-14
15.497010	5.23655e-14
15.480873	5.41461e-14
15.464735	5.59872e-14
15.448598	5.78908e-14
15.432461	5.98592e-14
15.416323	6.18945e-14
15.400186	6.39989e-14
15.384048	6.61749e-14
15.367911	6.84249e-14
15.351774	7.07513e-14
15.335636	7.31568e-14
15.319499	7.56441e-14
15.303362	7.82158e-14
15.287224	8.0875e-14
15.271087	8.36246e-14
15.254950	8.64676e-14
15.238812	8.94073e-14
15.222675	9.24468e-14
15.206538	9.55897e-14
15.190400	9.88393e-14
15.174263	1.02199e-13
15.158126	1.05674e-13
15.141988	1.09266e-13
15.125851	1.1298e-13
15.109714	1.16821e-13
15.093576	1.20792e-13
15.077439	1.24898e-13
15.061302	1.29144e-13
15.045164	1.33534e-13
15.029027	1.38073e-13
15.012889	1.42766e-13
14.996752	1.47619e-13
14.980615	1.52637e-13
14.964477	1.57825e-13
14.948340	1.63189e-13
14.932203	1.68736e-13
14.916065	1.74471e-13
14.899928	1.80401e-13
14.883791	1.86533e-13
14.867653	1.92873e-13
14.851516	1.99428e-13
14.835379	2.06206e-13
14.819241	2.13214e-13
14.803104	2.20461e-13
14.786967	2.27953e-13
14.770829	2.357e-13
14.754692	2.43711e-13
14.738555	2.51993e-13
14.722417	2.60557e-13
14.706280	2.69411e-13
14.690143	2.78567e-13
14.674005	2.88033e-13
14.657868	2.97822e-13
14.641730	3.07942e-13
14.625593	3.18406e-13
14.609456	3.29226e-13
14.593318	3.40414e-13
14.577181	3.51981e-13
14.561044	3.63941e-13
14.544906	3.76308e-13
14.528769	3.89094e-13
14.512632	4.02315e-13
14.496494	4.15985e-13
14.480357	4.30119e-13
14.464220	4.44734e-13
14.448082	4.59844e-13
14.431945	4.75468e-13
14.415808	4.91623e-13
14.399670	5.08326e-13
14.383533	5.25596e-13
14.367396	5.43453e-13
14.351258	5.61917e-13
14.335121	5.81007e-13
14.318984	6.00746e-13
14.302846	6.21155e-13
14.286709	6.42257e-13
14.270571	6.64076e-13
14.254434	6.86635e-13
14.238297	7.09961e-13
14.222159	7.34079e-13
14.206022	7.59015e-13
14.189885	7.84799e-13
14.173747	8.11458e-13
14.157610	8.39022e-13
14.141473	8.67522e-13
14.125335	8.9699e-13
14.109198	9.27458e-13
14.093061	9.58961e-13
14.076923	9.91533e-13
14.060786	1.02521e-12
14.044649	1.06003e-12
14.028511	1.09604e-12
14.012374	1.13326e-12
13.996237	1.17175e-12
13.980099	1.21155e-12
13.963962	1.2527e-12
13.947825	1.29524e-12
13.931687	1.33923e-12
13.915550	1.38471e-12
13.899412	1.43174e-12
13.883275	1.48036e-12
13.867138	1.53064e-12
13.851000	1.58262e-12
13.834863	1.63636e-12
13.818726	1.69193e-12
13.802588	1.74938e-12
13.786451	1.80879e-12
13.770314	1.87021e-12
13.754176	1.93371e-12
13.738039	1.99938e-12
13.721902	2.06726e-12
13.705764	2.13746e-12
13.689627	2.21004e-12
13.673490	2.28507e-12
13.657352	2.36266e-12
13.641215	2.44288e-12
13.625078	2.52582e-12
13.608940	2.61158e-12
13.592803	2.70025e-12
13.576666	2.79192e-12
13.560528	2.88671e-12
13.544391	2.98471e-12
13.528253	3.08604e-12
13.512116	3.19081e-12
13.495979	3.29913e-12
13.479841	3.41113e-12
13.463704	3.52692e-12
13.447567	3.64665e-12
13.431429	3.77044e-12
13.415292	3.89843e-12
13.399155	4.03076e-12
13.383017	4.16759e-12
13.366880	4.30905e-12
13.350743	4.45531e-12
13.334605	4.60654e-12
13.318468	4.7629e-12
13.302331	4.92456e-12
13.286193	5.0917e-12
13.270056	5.26452e-12
13.253919	5.4432e-12
13.237781	5.62793e-12
13.221644	5.81894e-12
13.205506	6.01643e-12
13.189369	6.22061e-12
13.173232	6.43172e-12
13.157094	6.64999e-12
13.140957	6.87567e-12
13.124820	7.109e-12
13.108682	7.35024e-12
13.092545	7.59966e-12
13.076408	7.85755e-12
13.060270	8.12418e-12
13.044133	8.39986e-12
13.027996	8.68488e-12
13.011858	8.97957e-12
12.995721	9.28425e-12
12.979584	9.59927e-12
12.963446	9.92497e-12
12.947309	1.02617e-11
12.931172	1.06099e-11
12.915034	1.09699e-11
12.898897	1.1342e-11
12.882760	1.17268e-11
12.866622	1.21247e-11
12.850485	1.2536e-11
12.834347	1.29613e-11
12.818210	1.3401e-11
12.802073	1.38556e-11
12.785935	1.43256e-11
12.769798	1.48116e-11
12.753661	1.5314e-11
12.737523	1.58335e-11
12.721386	1.63706e-11
12.705249	1.69258e-11
12.689111	1.75e-11
12.672974	1.80935e-11
12.656837	1.87072e-11
12.640699	1.93417e-11
12.624562	1.99977e-11
12.608425	2.0676e-11
12.592287	2.13772e-11
12.576150	2.21022e-11
12.560013	2.28518e-11
12.543875	2.36268e-11
12.527738	2.4428e-11
12.511601	2.52564e-11
12.495463	2.61129e-11
12.479326	2.69984e-11
12.463188	2.79139e-11
12.447051	2.88605e-11
12.430914	2.98391e-11
12.414776	3.08509e-11
12.398639	3.1897e-11
12.382502	3.29785e-11
12.366364	3.40967e-11
12.350227	3.52527e-11
12.334090	3.6448e-11
12.317952	3.76837e-11
12.301815	3.89613e-11
12.285678	4.02822e-11
12.269540	4.16479e-11
12.253403	4.30598e-11
12.237266	4.45195e-11
12.221128	4.60287e-11
12.204991	4.75891e-11
12.188854	4.92023e-11
12.172716	5.08701e-11
12.156579	5.25945e-11
12.140442	5.43772e-11
12.124304	5.62204e-11
12.108167	5.8126e-11
12.092029	6.00961e-11
12.075892	6.2133e-11
12.059755	6.42388e-11
12.043617	6.6416e-11
12.027480	6.86669e-11
12.011343	7.09941e-11
11.995205	7.34e-11
11.979068	7.58875e-11
11.962931	7.84592e-11
11.946793	8.1118e-11
11.930656	8.38668e-11
11.914519	8.67087e-11
11.898381	8.96469e-11
11.882244	9.26845e-11
11.866107	9.5825e-11
11.849969	9.90718e-11
11.833832	1.02429e-10
11.817695	1.05899e-10
11.801557	1.09487e-10
11.785420	1.13196e-10
11.769283	1.17031e-10
11.753145	1.20996e-10
11.737008	1.25095e-10
11.720870	1.29333e-10
11.704733	1.33714e-10
11.688596	1.38244e-10
11.672458	1.42927e-10
11.656321	1.47768e-10
11.640184	1.52774e-10
11.624046	1.57948e-10
11.607909	1.63298e-10
11.591772	1.68829e-10
11.575634	1.74547e-10
11.559497	1.80459e-10
11.543360	1.86571e-10
11.527222	1.92889e-10
11.511085	1.99422e-10
11.494948	2.06175e-10
11.478810	2.13157e-10
11.462673	2.20375e-10
11.446536	2.27838e-10
11.430398	2.35553e-10
11.414261	2.43529e-10
11.398124	2.51775e-10
11.381986	2.603e-10
11.365849	2.69113e-10
11.349711	2.78225e-10
11.333574	2.87644e-10
11.317437	2.97383e-10
11.301299	3.07451e-10
11.285162	3.17859e-10
11.269025	3.2862e-10
11.252887	3.39744e-10
11.236750	3.51245e-10
11.220613	3.63135e-10
11.204475	3.75427e-10
11.188338	3.88134e-10
11.172201	4.01272e-10
11.156063	4.14854e-10
11.139926	4.28895e-10
11.123789	4.43411e-10
11.107651	4.58418e-10
11.091514	4.73932e-10
11.075377	4.89971e-10
11.059239	5.06552e-10
11.043102	5.23694e-10
11.026965	5.41415e-10
11.010827	5.59736e-10
10.994690	5.78676e-10
10.978552	5.98256e-10
10.962415	6.18498e-10
10.946278	6.39425e-10
10.930140	6.61059e-10
10.914003	6.83424e-10
10.897866	7.06545e-10
10.881728	7.30448e-10
10.865591	7.55159e-10
10.849454	7.80705e-10
10.833316	8.07114e-10
10.817179	8.34416e-10
10.801042	8.62641e-10
10.784904	8.91819e-10
10.768767	9.21984e-10
10.752630	9.53167e-10
10.736492	9.85405e-10
10.720355	1.01873e-09
10.704218	1.05318e-09
10.688080	1.0888e-09
10.671943	1.12562e-09
10.655806	1.16369e-09
10.639668	1.20304e-09
10.623531	1.24372e-09
10.607393	1.28577e-09
10.591256	1.32924e-09
10.575119	1.37419e-09
10.558981	1.42065e-09
10.542844	1.46868e-09
10.526707	1.51833e-09
10.510569	1.56966e-09
10.494432	1.62272e-09
10.478295	1.67758e-09
10.462157	1.73429e-09
10.446020	1.79291e-09
10.429883	1.85351e-09
10.413745	1.91616e-09
10.397608	1.98092e-09
10.381471	2.04787e-09
10.365333	2.11708e-09
10.349196	2.18863e-09
10.333059	2.26259e-09
10.316921	2.33905e-09
10.300784	2.41809e-09
10.284646	2.4998e-09
10.268509	2.58427e-09
10.252372	2.67159e-09
10.236234	2.76185e-09
10.220097	2.85516e-09
10.203960	2.95162e-09
10.187822	3.05134e-09
10.171685	3.15442e-09
10.155548	3.26098e-09
10.139410	3.37113e-09
10.123273	3.485e-09
10.107136	3.60272e-09
10.090998	3.7244e-09
10.074861	3.85019e-09
10.058724	3.98023e-09
10.042586	4.11465e-09
10.026449	4.2536e-09
10.010312	4.39724e-09
9.994174	4.54573e-09
9.978037	4.69923e-09
9.961900	4.8579e-09
9.945762	5.02192e-09
9.929625	5.19148e-09
9.913487	5.36675e-09
9.897350	5.54794e-09
9.881213	5.73523e-09
9.865075	5.92884e-09
9.848938	6.12898e-09
9.832801	6.33586e-09
9.816663	6.54972e-09
9.800526	6.77079e-09
9.784389	6.99931e-09
9.768251	7.23553e-09
9.752114	7.47971e-09
9.735977	7.73213e-09
9.719839	7.99305e-09
9.703702	8.26277e-09
9.687565	8.54158e-09
9.671427	8.82978e-09
9.655290	9.12769e-09
9.639153	9.43564e-09
9.623015	9.75397e-09
9.606878	1.0083e-08
9.590741	1.04232e-08
9.574603	1.07748e-08
9.558466	1.11382e-08
9.542328	1.15139e-08
9.526191	1.19022e-08
9.510054	1.23036e-08
9.493916	1.27186e-08
9.477779	1.31475e-08
9.461642	1.35908e-08
9.445504	1.40491e-08
9.429367	1.45228e-08
9.413230	1.50125e-08
9.397092	1.55187e-08
9.380955	1.60419e-08
9.364818	1.65827e-08
9.348680	1.71417e-08
9.332543	1.77195e-08
9.316406	1.83168e-08
9.300268	1.89342e-08
9.284131	1.95723e-08
9.267994	2.0232e-08
9.251856	2.09138e-08
9.235719	2.16186e-08
9.219582	2.23471e-08
9.203444	2.31001e-08
9.187307	2.38784e-08
9.171169	2.46829e-08
9.155032	2.55145e-08
9.138895	2.63741e-08
9.122757	2.72625e-08
9.106620	2.81809e-08
9.090483	2.91301e-08
9.074345	3.01113e-08
9.058208	3.11254e-08
9.042071	3.21737e-08
9.025933	3.32572e-08
9.009796	3.43771e-08
8.993659	3.55347e-08
8.977521	3.67312e-08
8.961384	3.79679e-08
8.945247	3.92461e-08
8.929109	4.05674e-08
8.912972	4.1933e-08
8.896835	4.33446e-08
8.880697	4.48035e-08
8.864560	4.63115e-08
8.848423	4.78702e-08
8.832285	4.94812e-08
8.816148	5.11463e-08
8.800010	5.28674e-08
8.783873	5.46463e-08
8.767736	5.64849e-08
8.751598	5.83853e-08
8.735461	6.03495e-08
8.719324	6.23797e-08
8.703186	6.4478e-08
8.687049	6.66468e-08
8.670912	6.88884e-08
8.654774	7.12052e-08
8.638637	7.35998e-08
8.622500	7.60748e-08
8.606362	7.86329e-08
8.590225	8.12768e-08
8.574088	8.40094e-08
8.557950	8.68337e-08
8.541813	8.97528e-08
8.525676	9.27698e-08
8.509538	9.5888e-08
8.493401	9.91108e-08
8.477264	1.02442e-07
8.461126	1.05884e-07
8.444989	1.09442e-07
8.428851	1.1312e-07
8.412714	1.1692e-07
8.396577	1.20849e-07
8.380439	1.24908e-07
8.364302	1.29104e-07
8.348165	1.33441e-07
8.332027	1.37923e-07
8.315890	1.42555e-07
8.299753	1.47342e-07
8.283615	1.5229e-07
8.267478	1.57403e-07
8.251341	1.62688e-07
8.235203	1.6815e-07
8.219066	1.73794e-07
8.202929	1.79628e-07
8.186791	1.85657e-07
8.170654	1.91888e-07
8.154517	1.98328e-07
8.138379	2.04983e-07
8.122242	2.11861e-07
8.106105	2.1897e-07
8.089967	2.26316e-07
8.073830	2.33908e-07
8.057692	2.41754e-07
8.041555	2.49863e-07
8.025418	2.58243e-07
8.009280	2.66903e-07
7.993143	2.75853e-07
7.977006	2.85102e-07
7.960868	2.94661e-07
7.944731	3.04539e-07
7.928594	3.14747e-07
7.912456	3.25297e-07
7.896319	3.362e-07
7.880182	3.47466e-07
7.864044	3.5911e-07
7.847907	3.71142e-07
7.831770	3.83577e-07
7.815632	3.96427e-07
7.799495	4.09706e-07
7.783358	4.23429e-07
7.767220	4.3761e-07
7.751083	4.52265e-07
7.734946	4.67409e-07
7.718808	4.83058e-07
7.702671	4.9923e-07
7.686533	5.15942e-07
7.670396	5.33212e-07
7.654259	5.51058e-07
7.638121	5.69499e-07
7.621984	5.88556e-07
7.605847	6.08248e-07
7.589709	6.28597e-07
7.573572	6.49625e-07
7.557435	6.71353e-07
7.541297	6.93807e-07
7.525160	7.17008e-07
7.509023	7.40984e-07
7.492885	7.65758e-07
7.476748	7.91357e-07
7.460611	8.1781e-07
7.444473	8.45144e-07
7.428336	8.73388e-07
7.412199	9.02573e-07
7.396061	9.3273e-07
7.379924	9.63891e-07
7.363787	9.96089e-07
7.347649	1.02936e-06
7.331512	1.06374e-06
7.315374	1.09926e-06
7.299237	1.13596e-06
7.283100	1.17388e-06
7.266962	1.21307e-06
7.250825	1.25356e-06
7.234688	1.29539e-06
7.218550	1.33861e-06
7.202413	1.38328e-06
7.186276	1.42942e-06
7.170138	1.4771e-06
7.154001	1.52636e-06
7.137864	1.57726e-06
7.121726	1.62985e-06
7.105589	1.68419e-06
7.089452	1.74033e-06
7.073314	1.79833e-06
7.057177	1.85826e-06
7.041040	1.92017e-06
7.024902	1.98414e-06
7.008765	2.05023e-06
6.992627	2.11852e-06
6.976490	2.18906e-06
6.960353	2.26195e-06
6.944215	2.33725e-06
6.928078	2.41505e-06
6.911941	2.49542e-06
6.895803	2.57846e-06
6.879666	2.66425e-06
6.863529	2.75287e-06
6.847391	2.84443e-06
6.831254	2.93902e-06
6.815117	3.03674e-06
6.798979	3.1377e-06
6.782842	3.24199e-06
6.766705	3.34973e-06
6.750567	3.46103e-06
6.734430	3.57601e-06
6.718293	3.69479e-06
6.702155	3.8175e-06
6.686018	3.94425e-06
6.669881	4.0752e-06
6.653743	4.21046e-06
6.637606	4.35019e-06
6.621468	4.49453e-06
6.605331	4.64363e-06
6.589194	4.79765e-06
6.573056	4.95675e-06
6.556919	5.12109e-06
6.540782	5.29085e-06
6.524644	5.46619e-06
6.508507	5.64732e-06
6.492370	5.83441e-06
6.476232	6.02765e-06
6.460095	6.22726e-06
6.443958	6.43343e-06
6.427820	6.64638e-06
6.411683	6.86634e-06
6.395546	7.09352e-06
6.379408	7.32817e-06
6.363271	7.57053e-06
6.347134	7.82084e-06
6.330996	8.07938e-06
6.314859	8.34639e-06
6.298722	8.62217e-06
6.282584	8.90699e-06
6.266447	9.20115e-06
6.250309	9.50495e-06
6.234172	9.8187e-06
6.218035	1.01427e-05
6.201897	1.04774e-05
6.185760	1.08229e-05
6.169623	1.11798e-05
6.153485	1.15484e-05
6.137348	1.1929e-05
6.121211	1.2322e-05
6.105073	1.27279e-05
6.088936	1.31471e-05
6.072799	1.35799e-05
6.056661	1.40268e-05
6.040524	1.44883e-05
6.024387	1.49648e-05
6.008249	1.54569e-05
5.992112	1.5965e-05
5.975975	1.64896e-05
5.959837	1.70313e-05
5.943700	1.75906e-05
5.927563	1.81681e-05
5.911425	1.87644e-05
5.895288	1.938e-05
5.879150	2.00156e-05
5.863013	2.06718e-05
5.846876	2.13493e-05
5.830738	2.20487e-05
5.814601	2.27708e-05
5.798464	2.35163e-05
5.782326	2.42858e-05
5.766189	2.50803e-05
5.750052	2.59004e-05
5.733914	2.6747e-05
5.717777	2.76209e-05
5.701640	2.8523e-05
5.685502	2.94541e-05
5.669365	3.04153e-05
5.653228	3.14074e-05
5.637090	3.24314e-05
5.620953	3.34883e-05
5.604816	3.45791e-05
5.588678	3.57049e-05
5.572541	3.68669e-05
5.556404	3.8066e-05
5.540266	3.93036e-05
5.524129	4.05808e-05
5.507991	4.18987e-05
5.491854	4.32588e-05
5.475717	4.46622e-05
5.459579	4.61104e-05
5.443442	4.76047e-05
5.427305	4.91466e-05
5.411167	5.07375e-05
5.395030	5.23789e-05
5.378893	5.40723e-05
5.362755	5.58194e-05
5.346618	5.76219e-05
5.330481	5.94813e-05
5.314343	6.13994e-05
5.298206	6.33781e-05
5.282069	6.5419e-05
5.265931	6.75243e-05
5.249794	6.96956e-05
5.233657	7.19352e-05
5.217519	7.42449e-05
5.201382	7.66269e-05
5.185245	7.90833e-05
5.169107	8.16164e-05
5.152970	8.42284e-05
5.136832	8.69217e-05
5.120695	8.96986e-05
5.104558	9.25616e-05
5.088420	9.55132e-05
5.072283	9.8556e-05
5.056146	0.000101693
5.040008	0.000104926
5.023871	0.000108258
5.007734	0.000111692
4.991596	0.000115232
4.975459	0.000118879
4.959322	0.000122638
4.943184	0.00012651
4.927047	0.0001305
4.910910	0.00013461
4.894772	0.000138843
4.878635	0.000143204
4.862498	0.000147695
4.846360	0.00015232
4.830223	0.000157083
4.814086	0.000161987
4.797948	0.000167035
4.781811	0.000172231
4.765673	0.000177579
4.749536	0.000183083
4.733399	0.000188747
4.717261	0.000194574
4.701124	0.000200568
4.684987	0.000206732
4.668849	0.000213072
4.652712	0.000219589
4.636575	0.000226289
4.620437	0.000233175
4.604300	0.00024025
4.588163	0.000247519
4.572025	0.000254983
4.555888	0.000262647
4.539751	0.000270514
4.523613	0.000278586
4.507476	0.000286866
4.491339	0.000295357
4.475201	0.000304059
4.459064	0.000312974
4.442927	0.000322103
4.426789	0.000331445
4.410652	0.000341001
4.394514	0.000350767
4.378377	0.00036074
4.362240	0.000370916
4.346102	0.000381288
4.329965	0.000391847
4.313828	0.00040258
4.297690	0.000413472
4.281553	0.000424501
4.265416	0.000435639
4.249278	0.00044685
4.233141	0.000458082
4.217004	0.000469263
4.200866	0.000480285
4.184729	0.000490973
4.168592	0.000500984
&
```
