## Supplementary material for "All-at-once RNA folding with 3D motif prediction framed by evolutionary information": RF01545_TB3Cs2H1.surv

```
0.008479	0.0666667
-0.001214	1
&
0.905123	0.000429
0.895429	0.001287
0.871196	0.003003
0.837269	0.003432
0.783955	0.00600601
0.628860	0.00772201
0.585239	0.010296
0.531925	0.014586
0.405910	0.01716
0.396217	0.018876
0.381677	0.020592
0.308976	0.023166
0.279896	0.024024
0.115107	0.024882
0.076333	0.027456
0.008479	0.027885
-0.001214	0.960532
-0.006061	0.96997
-0.073915	0.972544
-0.170849	0.976405
-0.229010	0.977263
-0.253244	0.981124
-0.262937	0.982411
-0.267784	0.984127
-0.282324	0.986701
-0.364718	0.987988
-0.369565	0.988417
-0.384105	0.989704
-0.413185	0.993994
-0.466499	0.994423
-0.825157	0.996139
-0.839697	0.997855
-0.893011	0.999571
-1.043259	1
&
2.141037	1.42086e-06
2.082876	7.10429e-06
2.015022	8.52515e-06
1.985942	1.27877e-05
1.976248	1.56294e-05
1.971401	1.84712e-05
1.952014	1.9892e-05
1.927781	2.13129e-05
1.840540	2.27337e-05
1.724219	2.41546e-05
1.704832	2.55754e-05
1.632131	2.69963e-05
1.607897	2.84172e-05
1.603051	3.55215e-05
1.578817	3.83632e-05
1.549737	4.40466e-05
1.520656	4.54675e-05
1.477036	4.68883e-05
1.447955	5.11509e-05
1.443109	6.39386e-05
1.433415	6.53595e-05
1.428569	6.82012e-05
1.418875	6.96221e-05
1.409182	7.10429e-05
1.404335	7.53055e-05
1.394642	7.67263e-05
1.365561	7.81472e-05
1.351021	8.24098e-05
1.331634	9.51975e-05
1.326787	0.000100881
1.317094	0.000105144
1.307401	0.000106564
1.288014	0.000107985
1.278320	0.000125036
1.273474	0.000130719
1.268627	0.000136402
1.263780	0.000140665
1.258933	0.000142086
1.254087	0.000144928
1.234700	0.000154874
1.225006	0.000157715
1.220160	0.000167661
1.215313	0.00018187
1.210466	0.000190395
1.195926	0.00019892
1.181386	0.000200341
1.176539	0.000206024
1.171692	0.000208866
1.166846	0.000245808
1.161999	0.000247229
1.157152	0.000250071
1.147459	0.000267121
1.142612	0.000268542
1.137765	0.000271384
1.132919	0.000312589
1.128072	0.000335323
1.123225	0.000359477
1.113532	0.000436203
1.108685	0.000478829
1.103838	0.000534243
1.098992	0.000539926
1.094145	0.00054703
1.089298	0.000551293
1.084451	0.000552714
1.079605	0.000554135
1.069911	0.00056266
1.065065	0.000608127
1.055371	0.000610969
1.050524	0.000772947
1.045678	0.000775789
1.040831	0.000782893
1.035984	0.000821256
1.021444	0.000831202
1.016597	0.000836885
1.006904	0.000838306
1.002057	0.000842569
0.992364	0.000848252
0.987517	0.000905087
0.982670	0.000924979
0.977824	0.000973288
0.958437	0.000986076
0.953590	0.000991759
0.943896	0.000997442
0.939050	0.00113953
0.934203	0.001158
0.929356	0.00117789
0.924510	0.00121057
0.919663	0.00123757
0.914816	0.00125036
0.909969	0.00127309
0.905123	0.00139386
0.900276	0.00140239
0.895429	0.00164109
0.890583	0.00168372
0.885736	0.00176186
0.880889	0.00186132
0.876042	0.00186275
0.871196	0.0023572
0.866349	0.00239415
0.861502	0.00242114
0.856656	0.00246235
0.851809	0.00251634
0.846962	0.00251918
0.842115	0.00252629
0.837269	0.00265843
0.832422	0.0027522
0.827575	0.00275504
0.822728	0.00283603
0.817882	0.00297386
0.813035	0.0031401
0.808188	0.00316425
0.803342	0.00319409
0.798495	0.00320972
0.793648	0.00322819
0.788801	0.00323529
0.783955	0.00397982
0.779108	0.0040054
0.774261	0.00402387
0.769415	0.00406365
0.764568	0.00421
0.759721	0.00422279
0.754874	0.00425121
0.750028	0.00429241
0.745181	0.00432793
0.740334	0.00434925
0.735487	0.00440324
0.730641	0.00443308
0.725794	0.00447428
0.720947	0.00454248
0.716101	0.00460074
0.711254	0.00483234
0.706407	0.00510514
0.701560	0.0051364
0.696714	0.00528986
0.691867	0.00532111
0.687020	0.00534243
0.682174	0.00542057
0.677327	0.00545041
0.672480	0.00548451
0.667633	0.00552856
0.662787	0.00554277
0.657940	0.00571185
0.653093	0.00580421
0.648246	0.0060557
0.643400	0.00617931
0.638553	0.00622762
0.633706	0.00634839
0.628860	0.00684001
0.624013	0.00699773
0.619166	0.00712987
0.614319	0.00717533
0.609473	0.00732452
0.604626	0.00741404
0.599779	0.00751918
0.594933	0.00756181
0.590086	0.00767121
0.585239	0.00844842
0.580392	0.00847684
0.575546	0.00854646
0.570699	0.00861182
0.565852	0.00868429
0.561006	0.00895567
0.556159	0.00911054
0.551312	0.00924552
0.546465	0.00934072
0.541619	0.00953396
0.536772	0.00967889
0.531925	0.0109918
0.527078	0.0111509
0.522232	0.0112504
0.517385	0.0113257
0.512538	0.011445
0.507692	0.0114933
0.502845	0.0116155
0.497998	0.0116937
0.493151	0.0118088
0.488305	0.0119309
0.483458	0.0119736
0.478611	0.0120972
0.473765	0.012218
0.468918	0.0123927
0.464071	0.012522
0.459224	0.0125746
0.454378	0.0126414
0.449531	0.0127039
0.444684	0.012792
0.439837	0.0128403
0.434991	0.0129071
0.430144	0.0129383
0.425297	0.0130591
0.420451	0.0132651
0.415604	0.013349
0.410757	0.0134115
0.405910	0.0142128
0.401064	0.0142768
0.396217	0.0147556
0.391370	0.0147954
0.386524	0.0149972
0.381677	0.0155527
0.376830	0.0156763
0.371983	0.0157289
0.367137	0.0158539
0.362290	0.015888
0.357443	0.0161793
0.352596	0.0162276
0.347750	0.0162305
0.342903	0.016347
0.338056	0.0165047
0.333210	0.0165416
0.328363	0.0166056
0.323516	0.0166993
0.318669	0.0167675
0.313823	0.0169991
0.308976	0.017728
0.304129	0.017765
0.299283	0.0180023
0.294436	0.0180435
0.289589	0.0181387
0.284742	0.0182765
0.279896	0.0185678
0.275049	0.0187127
0.270202	0.018771
0.265356	0.0188505
0.260509	0.0188718
0.255662	0.0189216
0.250815	0.0190537
0.245969	0.0191248
0.241122	0.0191532
0.236275	0.0191688
0.231428	0.0192526
0.226582	0.0193393
0.221735	0.0193819
0.216888	0.0194231
0.212042	0.0194388
0.207195	0.0194558
0.202348	0.0194842
0.197501	0.0194928
0.192655	0.0195013
0.187808	0.0195666
0.182961	0.0195723
0.178115	0.0195979
0.173268	0.0196036
0.168421	0.0196462
0.163574	0.0196633
0.158728	0.019703
0.153881	0.0197187
0.149034	0.0197201
0.144187	0.0198281
0.139341	0.0198707
0.134494	0.0198821
0.129647	0.0198991
0.124801	0.0199375
0.119954	0.0200114
0.115107	0.0203069
0.110260	0.0203183
0.105414	0.020368
0.100567	0.0203808
0.095720	0.0206024
0.090874	0.0206664
0.086027	0.0206792
0.081180	0.0208397
0.076333	0.0215757
0.071487	0.0217576
0.066640	0.0217661
0.061793	0.0220105
0.056947	0.0220716
0.052100	0.0221597
0.047253	0.0221711
0.042406	0.0222748
0.037560	0.0223686
0.032713	0.022478
0.027866	0.0226059
0.023019	0.0227962
0.018173	0.0228431
0.013326	0.0229128
0.008479	0.0232211
0.003633	0.0232467
-0.001214	0.970644
-0.006061	0.975175
-0.010908	0.975324
-0.015754	0.975416
-0.020601	0.975462
-0.025448	0.975476
-0.030294	0.975519
-0.035141	0.975743
-0.039988	0.97578
-0.044835	0.975828
-0.049681	0.975861
-0.054528	0.975868
-0.059375	0.976016
-0.064222	0.976029
-0.069068	0.976108
-0.073915	0.976851
-0.078762	0.976854
-0.083608	0.97712
-0.088455	0.977128
-0.093302	0.977187
-0.098149	0.977384
-0.102995	0.977413
-0.107842	0.977445
-0.112689	0.977511
-0.117535	0.97768
-0.122382	0.97786
-0.127229	0.977911
-0.132076	0.977965
-0.136922	0.978053
-0.141769	0.97821
-0.146616	0.978294
-0.151463	0.978301
-0.156309	0.978461
-0.161156	0.978609
-0.166003	0.978647
-0.170849	0.979812
-0.175696	0.979893
-0.180543	0.979982
-0.185390	0.98004
-0.190236	0.980205
-0.195083	0.980395
-0.199930	0.980847
-0.204776	0.98127
-0.209623	0.981544
-0.214470	0.981698
-0.219317	0.981843
-0.224163	0.981863
-0.229010	0.982253
-0.233857	0.982406
-0.238703	0.982558
-0.243550	0.982678
-0.248397	0.98281
-0.253244	0.984014
-0.258090	0.98422
-0.262937	0.984669
-0.267784	0.985361
-0.272631	0.985513
-0.277477	0.985655
-0.282324	0.986499
-0.287171	0.986829
-0.292017	0.987224
-0.296864	0.987349
-0.301711	0.987383
-0.306558	0.987704
-0.311404	0.987812
-0.316251	0.987962
-0.321098	0.988052
-0.325944	0.9882
-0.330791	0.988727
-0.335638	0.988879
-0.340485	0.989017
-0.345331	0.989052
-0.350178	0.989211
-0.355025	0.989309
-0.359872	0.98944
-0.364718	0.989928
-0.369565	0.990122
-0.374412	0.990261
-0.379258	0.990416
-0.384105	0.990786
-0.388952	0.99088
-0.393799	0.991023
-0.398645	0.99113
-0.403492	0.991205
-0.408339	0.991267
-0.413185	0.992597
-0.418032	0.992724
-0.422879	0.992849
-0.427726	0.992998
-0.432572	0.993095
-0.437419	0.993144
-0.442266	0.993254
-0.447113	0.993474
-0.451959	0.993627
-0.456806	0.993679
-0.461653	0.993745
-0.466499	0.99398
-0.471346	0.994061
-0.476193	0.994112
-0.481040	0.994219
-0.485886	0.994371
-0.490733	0.994408
-0.495580	0.994514
-0.500426	0.994585
-0.505273	0.994596
-0.510120	0.994653
-0.514967	0.994685
-0.519813	0.994702
-0.524660	0.994724
-0.529507	0.994794
-0.534353	0.994807
-0.539200	0.994858
-0.544047	0.994906
-0.548894	0.994964
-0.553740	0.99498
-0.558587	0.995023
-0.563434	0.99507
-0.568281	0.995088
-0.573127	0.995094
-0.577974	0.995144
-0.582821	0.99522
-0.587667	0.995236
-0.592514	0.995274
-0.602208	0.99531
-0.607054	0.995324
-0.611901	0.995348
-0.616748	0.995355
-0.621594	0.995391
-0.626441	0.995415
-0.631288	0.995553
-0.636135	0.99556
-0.640981	0.995574
-0.645828	0.99561
-0.650675	0.995639
-0.655522	0.995712
-0.660368	0.99579
-0.665215	0.995811
-0.670062	0.995826
-0.674908	0.995847
-0.679755	0.995996
-0.684602	0.996022
-0.689449	0.996043
-0.694295	0.996188
-0.699142	0.996201
-0.703989	0.996319
-0.708835	0.996371
-0.713682	0.9964
-0.718529	0.996448
-0.723376	0.996461
-0.728222	0.996503
-0.733069	0.99656
-0.737916	0.996567
-0.742762	0.996689
-0.747609	0.996721
-0.752456	0.996772
-0.757303	0.996782
-0.762149	0.9968
-0.766996	0.99684
-0.771843	0.996844
-0.776690	0.996864
-0.781536	0.996918
-0.786383	0.996927
-0.791230	0.996941
-0.796076	0.996945
-0.800923	0.997053
-0.805770	0.997062
-0.810617	0.997082
-0.815463	0.997118
-0.820310	0.997187
-0.825157	0.99766
-0.830003	0.997683
-0.834850	0.997798
-0.839697	0.998274
-0.844544	0.998278
-0.849390	0.998313
-0.854237	0.998325
-0.859084	0.998332
-0.863931	0.99838
-0.868777	0.998522
-0.873624	0.998569
-0.878471	0.998717
-0.883317	0.998737
-0.888164	0.998745
-0.893011	0.999217
-0.897858	0.999236
-0.902704	0.999246
-0.912398	0.999254
-0.917244	0.999298
-0.922091	0.999419
-0.926938	0.99946
-0.931785	0.999463
-0.936631	0.999513
-0.941478	0.999552
-0.946325	0.999561
-0.951172	0.999611
-0.956018	0.999621
-0.960865	0.999632
-0.970558	0.999639
-0.975405	0.999683
-1.004485	0.999687
-1.014179	0.999704
-1.019026	0.999709
-1.023872	0.999712
-1.033566	0.999729
-1.038412	0.999763
-1.043259	0.999882
-1.052953	0.999883
-1.057799	0.999895
-1.067493	0.999912
-1.072340	0.999913
-1.082033	0.99992
-1.096573	0.999925
-1.125653	0.999926
-1.135347	0.999932
-1.140194	0.999935
-1.164427	0.99994
-1.198354	0.999943
-1.208048	0.999946
-1.212894	0.99995
-1.232281	0.999956
-1.256515	0.999977
-1.280749	0.999993
-1.314676	0.999996
-1.338909	0.999997
-1.367990	0.999999
-1.397070	1
&
```
