## Supplementary material for "All-at-once RNA folding with 3D motif prediction framed by evolutionary information": RF01546_TB6Cs1H1.cacofold.helixcov

```
# RMs = 3 L = 68

# RM_HELIX NESTED 14-24 44-52, nbp = 9 nbp_cov = 1
# pvals: 0.787289,0.787289,0.787289,0.787289,0.787289,0.98444,0.787289,0.787289,1.54784e-05
# aggregated NONE
NESTED  :::::::::::::<<<<<<<<--<___________________>>>>>>>>>::::::::::::::::
        :::::::::::::::::::::::<___________________>::::::::::::::::::::::::

# RM_HELIX NESTED 2-9 57-64, nbp = 7 nbp_cov = 0
# pvals: 0.787289,0.787289,0.0121203,0.787289,0.787289,0.787289,0.787289
# aggregated NONE
NESTED  :<<-<<<<<_______________________________________________>>>>>->>::::
        ::::::::::::::::::::::::::::::::::::::::::::::::::::::::::::::::::::

# RM_IL J4a/4b 10-13 53-56, nbp = 0 nbp_cov = 0 nhl_b_cov 1/2
# aggregated NONE
RM_IL   :::::::::xxxx:::::::::::::::::::::::::::::::::::::::XXXX:::::::::::: J4a/4b
```
