## Supplementary material for "All-at-once RNA folding with 3D motif prediction framed by evolutionary information": RF01546_TB6Cs1H1.surv

```
2.021828	0.0625
-0.002527	0.875
-0.748342	0.9375
-1.192279	1
&
6.496719	0.000442087
4.685454	0.00132626
4.241516	0.00176835
3.708791	0.00221043
3.477943	0.00265252
3.371398	0.00309461
2.341463	0.00353669
2.323706	0.00397878
2.288191	0.00442087
2.217161	0.00486295
2.075101	0.00574713
2.004071	0.00618921
1.844253	0.0066313
1.790981	0.00795756
1.773223	0.00928382
1.702193	0.00972591
1.471346	0.0119363
1.400316	0.0145889
1.382558	0.0150309
1.347043	0.015473
1.204983	0.0159151
1.098438	0.0167993
1.080681	0.0172414
1.045166	0.0176835
0.956378	0.0181256
0.938621	0.0190097
0.903106	0.0194518
0.832076	0.020336
0.814318	0.0207781
0.761046	0.0221043
0.725531	0.0229885
0.707773	0.0238727
0.601228	0.0247569
0.583471	0.0260831
0.565713	0.0278515
0.530198	0.0282935
0.494683	0.0291777
0.459168	0.0296198
0.441411	0.0300619
0.423653	0.030504
0.388138	0.0309461
0.370381	0.0331565
0.334866	0.0344828
0.317108	0.0362511
0.299351	0.0366932
0.281593	0.0371353
0.263836	0.0375774
0.246078	0.0393457
0.228321	0.0397878
0.210563	0.040672
0.192806	0.0424403
0.175048	0.0428824
0.157291	0.0442087
0.139533	0.045977
0.121776	0.0468612
0.086261	0.0473033
0.068503	0.0477454
0.050746	0.0495137
0.032988	0.0512821
-0.002527	0.816534
-0.020284	0.909814
-0.038042	0.913793
-0.055799	0.91733
-0.073557	0.921751
-0.091314	0.924403
-0.109072	0.931034
-0.126829	0.933245
-0.144587	0.935897
-0.162344	0.938108
-0.180102	0.940318
-0.197859	0.943855
-0.215617	0.946508
-0.233374	0.94695
-0.251132	0.948276
-0.268889	0.94916
-0.286647	0.950486
-0.304404	0.951813
-0.322162	0.954023
-0.339919	0.954465
-0.357677	0.956233
-0.375434	0.958002
-0.393192	0.95977
-0.410949	0.960212
-0.428707	0.960654
-0.446464	0.964191
-0.464222	0.965075
-0.481979	0.966844
-0.499737	0.967286
-0.535252	0.967728
-0.570767	0.96817
-0.588524	0.971264
-0.624039	0.972591
-0.641797	0.973475
-0.659554	0.973917
-0.712827	0.976127
-0.730584	0.977454
-0.748342	0.979222
-0.766099	0.979664
-0.783857	0.980106
-0.801614	0.98099
-0.819372	0.982317
-0.890402	0.985411
-0.908159	0.985853
-0.943674	0.986295
-0.961432	0.986737
-0.979189	0.988064
-0.996947	0.989832
-1.014704	0.990274
-1.067977	0.990716
-1.139007	0.991158
-1.156764	0.9916
-1.192279	0.992042
-1.210037	0.992485
-1.245552	0.993369
-1.263309	0.994253
-1.298824	0.994695
-1.352097	0.995137
-1.476399	0.996021
-1.618459	0.996463
-1.707247	0.996905
-1.778277	0.997347
-1.920337	0.99779
-2.009124	0.998674
-2.062397	0.999116
-2.293244	1
&
8.361256	2.19491e-06
8.023864	4.38982e-06
7.739744	6.58472e-06
7.721986	8.77963e-06
7.686471	1.09745e-05
7.562169	1.31694e-05
6.763081	1.53644e-05
6.638779	1.75593e-05
6.621021	2.19491e-05
6.567749	2.4144e-05
6.461204	2.63389e-05
6.443446	3.07287e-05
6.425689	3.29236e-05
6.407931	3.73134e-05
6.336901	3.95083e-05
6.265871	4.8288e-05
6.088296	5.04829e-05
6.070539	5.26778e-05
6.052781	5.48727e-05
6.017266	5.70676e-05
5.999509	6.14574e-05
5.875206	6.58472e-05
5.857449	7.02371e-05
5.839691	7.2432e-05
5.821934	7.46269e-05
5.804176	7.68218e-05
5.786419	7.90167e-05
5.750904	8.12116e-05
5.733146	8.34065e-05
5.715389	8.56014e-05
5.697631	8.77963e-05
5.644359	8.99912e-05
5.608844	9.21861e-05
5.555571	9.65759e-05
5.520056	9.87709e-05
5.484541	0.000103161
5.449026	0.00010755
5.431269	0.000109745
5.413511	0.00011194
5.395754	0.000114135
5.377996	0.00012072
5.360239	0.0001295
5.342481	0.000136084
5.324724	0.000144864
5.306966	0.000158033
5.289209	0.000177788
5.271451	0.000186567
5.253694	0.000206321
5.235936	0.00023705
5.218179	0.000267779
5.200421	0.000280948
5.182664	0.000311677
5.164906	0.000340211
5.147149	0.000375329
5.129391	0.000412643
5.111634	0.000452151
5.093876	0.000507024
5.076119	0.000581651
5.058361	0.000629939
5.040604	0.000702371
5.022846	0.000768218
5.005089	0.00082748
4.987331	0.000888938
4.969574	0.000954785
4.951816	0.0010338
4.934059	0.00114355
4.916301	0.00123354
4.898544	0.00130597
4.880786	0.00136743
4.863029	0.00144205
4.845271	0.00149034
4.827514	0.00155399
4.809756	0.00160667
4.791999	0.00167032
4.774241	0.00171422
4.756484	0.00175593
4.738726	0.00179324
4.720969	0.00181519
4.703211	0.00184592
4.685454	0.00188104
4.667696	0.00191835
4.649939	0.0019381
4.632181	0.00199956
4.614424	0.00202371
4.596666	0.00204346
4.578909	0.00206102
4.561151	0.00208516
4.543394	0.00210931
4.525636	0.00213126
4.507879	0.0021532
4.490121	0.00218174
4.472364	0.0021993
4.454606	0.00222125
4.436849	0.0022432
4.419091	0.00226953
4.401334	0.00228929
4.383576	0.00231124
4.365819	0.00233758
4.348061	0.00234855
4.330304	0.00236831
4.312546	0.00239245
4.294789	0.00241001
4.277031	0.00241659
4.259274	0.00244074
4.241516	0.00245391
4.223759	0.00247147
4.206001	0.00248683
4.188244	0.00251317
4.170486	0.00253073
4.152729	0.00255926
4.134971	0.00257902
4.117214	0.00260536
4.099456	0.0026273
4.081699	0.00264047
4.063941	0.00264925
4.046184	0.00266681
4.028426	0.00268437
4.010669	0.00271949
3.992911	0.002759
3.975154	0.00278314
3.957396	0.0028007
3.939639	0.00282265
3.921881	0.00285777
3.904124	0.00289069
3.886366	0.00292581
3.868609	0.00297629
3.850851	0.00301141
3.833094	0.00303117
3.815336	0.00307946
3.797579	0.00312555
3.779821	0.00317164
3.762064	0.0031914
3.744306	0.00325724
3.726548	0.00328358
3.708791	0.00334723
3.691033	0.00339772
3.673276	0.00345259
3.655518	0.00349649
3.637761	0.00356892
3.620003	0.00361721
3.602246	0.00365452
3.584488	0.00370061
3.566731	0.00376207
3.548973	0.00381255
3.531216	0.00385865
3.513458	0.00393108
3.495701	0.00399473
3.477943	0.0040518
3.460186	0.00411984
3.442428	0.00421203
3.424671	0.00426471
3.406913	0.0043547
3.389156	0.00444908
3.371398	0.00453248
3.353641	0.00460492
3.335883	0.00470149
3.318126	0.00482441
3.300368	0.00488586
3.282611	0.00501756
3.264853	0.00512072
3.247096	0.00523486
3.229338	0.00529851
3.211581	0.00541045
3.193823	0.00548946
3.176066	0.0055619
3.158308	0.00568042
3.140551	0.00579017
3.122793	0.0059065
3.105036	0.00602502
3.087278	0.00609306
3.069521	0.00615672
3.051763	0.0062072
3.034006	0.00626646
3.016248	0.00634767
2.998491	0.00639596
2.980733	0.00647717
2.962976	0.00655838
2.945218	0.00661106
2.927461	0.00663521
2.909703	0.00670764
2.891946	0.00677349
2.874188	0.00682397
2.856431	0.00686567
2.838673	0.00692932
2.820916	0.00699737
2.803158	0.00705004
2.785401	0.00711589
2.767643	0.00718613
2.749886	0.00723661
2.732128	0.00728929
2.714371	0.00734416
2.696613	0.00740342
2.678856	0.00744293
2.661098	0.00751097
2.643341	0.0075856
2.625583	0.00765145
2.607826	0.00772827
2.590068	0.00776558
2.572311	0.00783802
2.554553	0.00791484
2.536796	0.00796971
2.519038	0.00801361
2.501281	0.0081014
2.483523	0.00815628
2.465766	0.00825505
2.448008	0.00841089
2.430251	0.00857112
2.412493	0.00874012
2.394736	0.00889816
2.376978	0.00902985
2.359221	0.00917471
2.341463	0.00933055
2.323706	0.00946005
2.305948	0.00959394
2.288191	0.00973881
2.270433	0.00988147
2.252676	0.0100417
2.234918	0.0102063
2.217161	0.010327
2.199403	0.0104653
2.181646	0.0106058
2.163888	0.0107331
2.146131	0.0108802
2.128373	0.0110031
2.110616	0.0111282
2.092858	0.0112094
2.075101	0.0113191
2.057343	0.011464
2.039586	0.0117581
2.021828	0.0121203
2.004071	0.0123595
1.986313	0.0125044
1.968556	0.0126866
1.950798	0.0128292
1.933041	0.0129917
1.915283	0.013176
1.897526	0.0133538
1.879768	0.013525
1.862011	0.0137884
1.844253	0.0140342
1.826496	0.0142998
1.808738	0.0146291
1.790981	0.0150263
1.773223	0.0153731
1.755466	0.0156848
1.737708	0.015968
1.719951	0.0162248
1.702193	0.016475
1.684436	0.0166989
1.666678	0.0169732
1.648921	0.0171883
1.631163	0.0173859
1.613406	0.017601
1.595648	0.0177678
1.577891	0.0179126
1.560133	0.0180707
1.542376	0.0181804
1.524618	0.0183099
1.506861	0.0184833
1.489103	0.0186501
1.471346	0.0187445
1.453588	0.0189816
1.435831	0.0192076
1.418073	0.0194579
1.400316	0.0197234
1.382558	0.0198793
1.364801	0.0200505
1.347043	0.0203007
1.329286	0.0205004
1.311528	0.0206453
1.293771	0.0208165
1.276013	0.0209745
1.258256	0.021115
1.240498	0.021284
1.222741	0.0214684
1.204983	0.0216198
1.187226	0.0217603
1.169468	0.0219688
1.151711	0.0222015
1.133953	0.0223815
1.116196	0.0225549
1.098438	0.0227239
1.080681	0.0228995
1.062923	0.0230597
1.045166	0.0233494
1.027408	0.0235294
1.009651	0.0236984
0.991893	0.0238543
0.974136	0.024043
0.956378	0.0241769
0.938621	0.0243723
0.920863	0.0245632
0.903106	0.02473
0.885348	0.0249144
0.867591	0.0250417
0.849833	0.0253007
0.832076	0.0255882
0.814318	0.0258604
0.796561	0.0261238
0.778803	0.0264508
0.761046	0.0267845
0.743288	0.0270764
0.725531	0.0274078
0.707773	0.0277568
0.690016	0.0281212
0.672258	0.0284833
0.654501	0.0288894
0.636743	0.0293832
0.618986	0.0301888
0.601228	0.0312467
0.583471	0.032342
0.565713	0.033367
0.547956	0.0341901
0.530198	0.0349407
0.512441	0.0355663
0.494683	0.0360909
0.476926	0.0366133
0.459168	0.0371027
0.441411	0.0375439
0.423653	0.0380334
0.405896	0.0385031
0.388138	0.0389552
0.370381	0.0395544
0.352623	0.0402722
0.334866	0.0409241
0.317108	0.0413938
0.299351	0.0420544
0.281593	0.0426646
0.263836	0.0432046
0.246078	0.0436501
0.228321	0.0441198
0.210563	0.044752
0.192806	0.0456277
0.175048	0.0465255
0.157291	0.0472629
0.139533	0.0479346
0.121776	0.0487335
0.104018	0.0495698
0.086261	0.0504895
0.068503	0.0515145
0.050746	0.0526097
0.032988	0.053874
0.015231	0.0548837
-0.002527	0.787289
-0.020284	0.886806
-0.038042	0.889168
-0.055799	0.892371
-0.073557	0.89552
-0.091314	0.89876
-0.109072	0.902263
-0.126829	0.905582
-0.144587	0.908797
-0.162344	0.911844
-0.180102	0.91486
-0.197859	0.917687
-0.215617	0.92038
-0.233374	0.92284
-0.251132	0.925314
-0.268889	0.927794
-0.286647	0.930353
-0.304404	0.932693
-0.322162	0.934866
-0.339919	0.937052
-0.357677	0.939421
-0.375434	0.941471
-0.393192	0.943459
-0.410949	0.945516
-0.428707	0.947458
-0.446464	0.949203
-0.464222	0.950999
-0.481979	0.952673
-0.499737	0.954216
-0.517494	0.955687
-0.535252	0.957353
-0.553009	0.958951
-0.570767	0.960307
-0.588524	0.961536
-0.606282	0.962678
-0.624039	0.963817
-0.641797	0.964846
-0.659554	0.965814
-0.677312	0.966725
-0.695069	0.967557
-0.712827	0.968222
-0.730584	0.969238
-0.748342	0.970007
-0.766099	0.970722
-0.783857	0.971444
-0.801614	0.972087
-0.819372	0.972704
-0.837129	0.973422
-0.854887	0.974115
-0.872644	0.974789
-0.890402	0.975386
-0.908159	0.976032
-0.925917	0.976631
-0.943674	0.977265
-0.961432	0.977845
-0.979189	0.978345
-0.996947	0.978977
-1.014704	0.979548
-1.032462	0.980083
-1.050219	0.980588
-1.067977	0.9811
-1.085734	0.981547
-1.103492	0.982081
-1.121249	0.982515
-1.139007	0.982978
-1.156764	0.983512
-1.174522	0.984001
-1.192279	0.98444
-1.210037	0.98489
-1.227794	0.985327
-1.245552	0.985764
-1.263309	0.986288
-1.281067	0.986767
-1.298824	0.987223
-1.316582	0.987709
-1.334339	0.98822
-1.352097	0.988731
-1.369854	0.989181
-1.387612	0.989519
-1.405369	0.990031
-1.423127	0.990525
-1.440884	0.990915
-1.458642	0.991337
-1.476399	0.991749
-1.494157	0.992147
-1.511914	0.992432
-1.529672	0.992788
-1.547429	0.993163
-1.565187	0.993505
-1.582944	0.993839
-1.600702	0.994133
-1.618459	0.994436
-1.636217	0.994706
-1.653974	0.995015
-1.671732	0.995239
-1.689489	0.995485
-1.707247	0.995698
-1.725004	0.995933
-1.742762	0.996135
-1.760519	0.996313
-1.778277	0.99646
-1.796034	0.996607
-1.813792	0.996817
-1.831549	0.997013
-1.849307	0.99716
-1.867064	0.997318
-1.884822	0.99746
-1.902579	0.997638
-1.920337	0.997768
-1.938094	0.997836
-1.955852	0.997952
-1.973609	0.998077
-1.991367	0.998189
-2.009124	0.998299
-2.026882	0.998378
-2.044639	0.998464
-2.062397	0.998567
-2.080154	0.998698
-2.097912	0.998773
-2.115669	0.998859
-2.133427	0.998946
-2.151184	0.999032
-2.168942	0.999118
-2.186699	0.999194
-2.204457	0.999263
-2.222214	0.99932
-2.239972	0.999394
-2.257729	0.999442
-2.275487	0.999513
-2.293244	0.999559
-2.311002	0.999601
-2.328759	0.999636
-2.346517	0.999686
-2.364274	0.999717
-2.382032	0.999754
-2.399789	0.999781
-2.417547	0.999813
-2.435304	0.999827
-2.453062	0.99984
-2.470819	0.999866
-2.488577	0.999877
-2.506334	0.999895
-2.524092	0.999903
-2.541849	0.999914
-2.559607	0.999925
-2.577364	0.999932
-2.595122	0.999934
-2.612879	0.999936
-2.630637	0.999943
-2.648394	0.999954
-2.666152	0.99996
-2.683909	0.999971
-2.701667	0.999978
-2.719424	0.999982
-2.737182	0.999987
-2.754939	0.999989
-2.843727	0.999991
-2.861484	0.999993
-2.932514	0.999996
-2.968029	0.999998
-3.021302	1
&
26.882330	3.30984e-24
26.864573	3.43516e-24
26.846815	3.56523e-24
26.829058	3.70023e-24
26.811300	3.84034e-24
26.793543	3.98575e-24
26.775785	4.13667e-24
26.758028	4.29331e-24
26.740270	4.45588e-24
26.722513	4.6246e-24
26.704755	4.79972e-24
26.686998	4.98146e-24
26.669240	5.17009e-24
26.651483	5.36586e-24
26.633725	5.56905e-24
26.615968	5.77993e-24
26.598210	5.99879e-24
26.580453	6.22595e-24
26.562695	6.46171e-24
26.544938	6.70639e-24
26.527180	6.96034e-24
26.509423	7.22391e-24
26.491665	7.49747e-24
26.473908	7.78138e-24
26.456150	8.07604e-24
26.438393	8.38187e-24
26.420635	8.69927e-24
26.402878	9.0287e-24
26.385120	9.3706e-24
26.367363	9.72545e-24
26.349605	1.00937e-23
26.331848	1.0476e-23
26.314090	1.08727e-23
26.296333	1.12844e-23
26.278575	1.17118e-23
26.260818	1.21553e-23
26.243060	1.26156e-23
26.225303	1.30934e-23
26.207545	1.35892e-23
26.189788	1.41038e-23
26.172030	1.4638e-23
26.154273	1.51923e-23
26.136515	1.57677e-23
26.118758	1.63648e-23
26.101000	1.69845e-23
26.083243	1.76278e-23
26.065485	1.82954e-23
26.047728	1.89882e-23
26.029970	1.97074e-23
26.012213	2.04537e-23
25.994455	2.12283e-23
25.976698	2.20323e-23
25.958940	2.28667e-23
25.941183	2.37327e-23
25.923425	2.46316e-23
25.905668	2.55644e-23
25.887910	2.65326e-23
25.870153	2.75375e-23
25.852395	2.85804e-23
25.834638	2.96629e-23
25.816880	3.07863e-23
25.799123	3.19523e-23
25.781365	3.31625e-23
25.763608	3.44185e-23
25.745850	3.57221e-23
25.728093	3.7075e-23
25.710335	3.84792e-23
25.692578	3.99366e-23
25.674820	4.14492e-23
25.657063	4.30191e-23
25.639305	4.46485e-23
25.621548	4.63396e-23
25.603790	4.80947e-23
25.586033	4.99164e-23
25.568275	5.1807e-23
25.550518	5.37693e-23
25.532760	5.58058e-23
25.515003	5.79196e-23
25.497245	6.01134e-23
25.479488	6.23903e-23
25.461730	6.47535e-23
25.443973	6.72062e-23
25.426215	6.97518e-23
25.408458	7.23938e-23
25.390700	7.51359e-23
25.372943	7.79819e-23
25.355185	8.09357e-23
25.337428	8.40014e-23
25.319670	8.71833e-23
25.301913	9.04857e-23
25.284155	9.39132e-23
25.266398	9.74705e-23
25.248640	1.01163e-22
25.230883	1.04995e-22
25.213125	1.08972e-22
25.195368	1.131e-22
25.177610	1.17384e-22
25.159853	1.2183e-22
25.142095	1.26445e-22
25.124338	1.31235e-22
25.106580	1.36206e-22
25.088823	1.41366e-22
25.071065	1.46721e-22
25.053308	1.52279e-22
25.035550	1.58047e-22
25.017793	1.64035e-22
25.000035	1.70248e-22
24.982278	1.76698e-22
24.964520	1.83392e-22
24.946763	1.90339e-22
24.929005	1.97549e-22
24.911248	2.05033e-22
24.893490	2.128e-22
24.875733	2.20862e-22
24.857975	2.29229e-22
24.840218	2.37913e-22
24.822460	2.46926e-22
24.804703	2.5628e-22
24.786945	2.65989e-22
24.769188	2.76066e-22
24.751430	2.86524e-22
24.733673	2.97379e-22
24.715915	3.08645e-22
24.698158	3.20338e-22
24.680400	3.32474e-22
24.662643	3.4507e-22
24.644885	3.58143e-22
24.627128	3.71712e-22
24.609370	3.85794e-22
24.591613	4.0041e-22
24.573855	4.1558e-22
24.556098	4.31325e-22
24.538340	4.47667e-22
24.520583	4.64627e-22
24.502825	4.82231e-22
24.485068	5.00501e-22
24.467310	5.19464e-22
24.449553	5.39145e-22
24.431795	5.59572e-22
24.414038	5.80773e-22
24.396280	6.02777e-22
24.378522	6.25615e-22
24.360765	6.49319e-22
24.343007	6.73921e-22
24.325250	6.99455e-22
24.307492	7.25956e-22
24.289735	7.53462e-22
24.271977	7.8201e-22
24.254220	8.11641e-22
24.236462	8.42393e-22
24.218705	8.74312e-22
24.200947	9.0744e-22
24.183190	9.41823e-22
24.165432	9.77509e-22
24.147675	1.01455e-21
24.129917	1.05299e-21
24.112160	1.09289e-21
24.094402	1.1343e-21
24.076645	1.17728e-21
24.058887	1.22189e-21
24.041130	1.26819e-21
24.023372	1.31624e-21
24.005615	1.36612e-21
23.987857	1.41789e-21
23.970100	1.47161e-21
23.952342	1.52738e-21
23.934585	1.58525e-21
23.916827	1.64532e-21
23.899070	1.70767e-21
23.881312	1.77238e-21
23.863555	1.83954e-21
23.845797	1.90925e-21
23.828040	1.9816e-21
23.810282	2.05669e-21
23.792525	2.13463e-21
23.774767	2.21552e-21
23.757010	2.29948e-21
23.739252	2.38662e-21
23.721495	2.47707e-21
23.703737	2.57094e-21
23.685980	2.66836e-21
23.668222	2.76948e-21
23.650465	2.87444e-21
23.632707	2.98337e-21
23.614950	3.09643e-21
23.597192	3.21378e-21
23.579435	3.33557e-21
23.561677	3.46198e-21
23.543920	3.59318e-21
23.526162	3.72935e-21
23.508405	3.87069e-21
23.490647	4.01738e-21
23.472890	4.16964e-21
23.455132	4.32766e-21
23.437375	4.49167e-21
23.419617	4.6619e-21
23.401860	4.83859e-21
23.384102	5.02197e-21
23.366345	5.2123e-21
23.348587	5.40985e-21
23.330830	5.61488e-21
23.313072	5.82769e-21
23.295315	6.04856e-21
23.277557	6.27781e-21
23.259800	6.51574e-21
23.242042	6.7627e-21
23.224285	7.01902e-21
23.206527	7.28505e-21
23.188770	7.56117e-21
23.171012	7.84775e-21
23.153255	8.1452e-21
23.135497	8.45392e-21
23.117740	8.77435e-21
23.099982	9.10693e-21
23.082225	9.45211e-21
23.064467	9.81038e-21
23.046710	1.01822e-20
23.028952	1.05682e-20
23.011195	1.09688e-20
22.993437	1.13845e-20
22.975680	1.1816e-20
22.957922	1.22639e-20
22.940165	1.27288e-20
22.922407	1.32113e-20
22.904650	1.37121e-20
22.886892	1.42318e-20
22.869135	1.47713e-20
22.851377	1.53312e-20
22.833620	1.59124e-20
22.815862	1.65156e-20
22.798105	1.71416e-20
22.780347	1.77914e-20
22.762590	1.84658e-20
22.744832	1.91658e-20
22.727075	1.98924e-20
22.709317	2.06464e-20
22.691560	2.14291e-20
22.673802	2.22415e-20
22.656045	2.30846e-20
22.638287	2.39597e-20
22.620530	2.4868e-20
22.602772	2.58107e-20
22.585015	2.67892e-20
22.567257	2.78048e-20
22.549500	2.88589e-20
22.531742	2.99529e-20
22.513985	3.10885e-20
22.496227	3.2267e-20
22.478470	3.34903e-20
22.460712	3.476e-20
22.442955	3.60778e-20
22.425197	3.74456e-20
22.407440	3.88652e-20
22.389682	4.03387e-20
22.371925	4.1868e-20
22.354167	4.34553e-20
22.336410	4.51029e-20
22.318652	4.68129e-20
22.300895	4.85877e-20
22.283137	5.04298e-20
22.265380	5.23418e-20
22.247622	5.43263e-20
22.229865	5.63861e-20
22.212107	5.85239e-20
22.194350	6.07429e-20
22.176592	6.30459e-20
22.158835	6.54363e-20
22.141077	6.79174e-20
22.123320	7.04925e-20
22.105562	7.31653e-20
22.087805	7.59395e-20
22.070047	7.88189e-20
22.052290	8.18074e-20
22.034532	8.49093e-20
22.016775	8.81289e-20
21.999017	9.14705e-20
21.981260	9.49389e-20
21.963502	9.85388e-20
21.945745	1.02275e-19
21.927987	1.06153e-19
21.910230	1.10179e-19
21.892472	1.14356e-19
21.874715	1.18693e-19
21.856957	1.23194e-19
21.839200	1.27865e-19
21.821442	1.32714e-19
21.803685	1.37746e-19
21.785927	1.4297e-19
21.768170	1.48391e-19
21.750412	1.54018e-19
21.732655	1.59859e-19
21.714897	1.65921e-19
21.697140	1.72213e-19
21.679382	1.78744e-19
21.661625	1.85522e-19
21.643867	1.92558e-19
21.626110	1.9986e-19
21.608352	2.07439e-19
21.590595	2.15306e-19
21.572837	2.23471e-19
21.555080	2.31946e-19
21.537322	2.40743e-19
21.519565	2.49873e-19
21.501807	2.59349e-19
21.484050	2.69185e-19
21.466292	2.79394e-19
21.448535	2.8999e-19
21.430777	3.00988e-19
21.413020	3.12404e-19
21.395262	3.24252e-19
21.377505	3.3655e-19
21.359747	3.49314e-19
21.341990	3.62562e-19
21.324232	3.76313e-19
21.306475	3.90586e-19
21.288717	4.054e-19
21.270960	4.20776e-19
21.253202	4.36736e-19
21.235445	4.53301e-19
21.217687	4.70494e-19
21.199930	4.8834e-19
21.182172	5.06862e-19
21.164415	5.26087e-19
21.146657	5.46042e-19
21.128900	5.66754e-19
21.111142	5.88251e-19
21.093385	6.10564e-19
21.075627	6.33723e-19
21.057870	6.57761e-19
21.040112	6.82711e-19
21.022355	7.08608e-19
21.004597	7.35487e-19
20.986840	7.63386e-19
20.969082	7.92344e-19
20.951325	8.224e-19
20.933567	8.53597e-19
20.915810	8.85977e-19
20.898052	9.19585e-19
20.880295	9.54469e-19
20.862537	9.90677e-19
20.844780	1.02826e-18
20.827022	1.06727e-18
20.809265	1.10775e-18
20.791507	1.14978e-18
20.773750	1.19339e-18
20.755992	1.23867e-18
20.738235	1.28566e-18
20.720477	1.33443e-18
20.702720	1.38506e-18
20.684962	1.4376e-18
20.667205	1.49214e-18
20.649447	1.54875e-18
20.631690	1.60751e-18
20.613932	1.66849e-18
20.596175	1.7318e-18
20.578417	1.7975e-18
20.560660	1.8657e-18
20.542902	1.93648e-18
20.525145	2.00995e-18
20.507387	2.08621e-18
20.489630	2.16536e-18
20.471872	2.24752e-18
20.454115	2.33279e-18
20.436357	2.4213e-18
20.418600	2.51317e-18
20.400842	2.60852e-18
20.383085	2.7075e-18
20.365327	2.81023e-18
20.347570	2.91686e-18
20.329812	3.02753e-18
20.312055	3.14241e-18
20.294297	3.26165e-18
20.276540	3.38541e-18
20.258782	3.51387e-18
20.241025	3.6472e-18
20.223267	3.78559e-18
20.205510	3.92924e-18
20.187752	4.07834e-18
20.169995	4.2331e-18
20.152237	4.39373e-18
20.134480	4.56046e-18
20.116722	4.73351e-18
20.098965	4.91314e-18
20.081207	5.09958e-18
20.063450	5.2931e-18
20.045692	5.49397e-18
20.027935	5.70246e-18
20.010177	5.91886e-18
19.992420	6.14348e-18
19.974662	6.37662e-18
19.956905	6.61861e-18
19.939147	6.86979e-18
19.921390	7.1305e-18
19.903632	7.40111e-18
19.885875	7.682e-18
19.868117	7.97354e-18
19.850360	8.27615e-18
19.832602	8.59025e-18
19.814845	8.91627e-18
19.797087	9.25467e-18
19.779330	9.60592e-18
19.761572	9.9705e-18
19.743815	1.03489e-17
19.726057	1.07417e-17
19.708300	1.11494e-17
19.690542	1.15726e-17
19.672785	1.20118e-17
19.655027	1.24677e-17
19.637270	1.2941e-17
19.619512	1.34321e-17
19.601755	1.3942e-17
19.583997	1.44712e-17
19.566240	1.50205e-17
19.548482	1.55906e-17
19.530725	1.61824e-17
19.512967	1.67966e-17
19.495210	1.74342e-17
19.477452	1.8096e-17
19.459695	1.87829e-17
19.441937	1.94959e-17
19.424180	2.0236e-17
19.406422	2.10041e-17
19.388665	2.18015e-17
19.370907	2.26291e-17
19.353150	2.34881e-17
19.335392	2.43798e-17
19.317635	2.53053e-17
19.299877	2.62659e-17
19.282120	2.7263e-17
19.264362	2.8298e-17
19.246605	2.93723e-17
19.228847	3.04874e-17
19.211090	3.16448e-17
19.193332	3.28462e-17
19.175575	3.40932e-17
19.157817	3.53876e-17
19.140060	3.67311e-17
19.122302	3.81256e-17
19.104545	3.95731e-17
19.086787	4.10756e-17
19.069030	4.26351e-17
19.051272	4.42538e-17
19.033515	4.5934e-17
19.015757	4.76781e-17
18.998000	4.94883e-17
18.980242	5.13674e-17
18.962485	5.33177e-17
18.944727	5.53422e-17
18.926970	5.74435e-17
18.909212	5.96247e-17
18.891455	6.18887e-17
18.873697	6.42386e-17
18.855940	6.66779e-17
18.838182	6.92097e-17
18.820425	7.18378e-17
18.802667	7.45657e-17
18.784910	7.73971e-17
18.767152	8.03361e-17
18.749395	8.33868e-17
18.731637	8.65533e-17
18.713880	8.98401e-17
18.696122	9.32518e-17
18.678365	9.67931e-17
18.660607	1.00469e-16
18.642850	1.04284e-16
18.625092	1.08245e-16
18.607335	1.12355e-16
18.589577	1.16622e-16
18.571820	1.21051e-16
18.554062	1.25649e-16
18.536305	1.3042e-16
18.518547	1.35374e-16
18.500790	1.40515e-16
18.483032	1.45852e-16
18.465275	1.51391e-16
18.447517	1.57141e-16
18.429760	1.63109e-16
18.412002	1.69304e-16
18.394245	1.75735e-16
18.376487	1.82409e-16
18.358730	1.89338e-16
18.340972	1.96529e-16
18.323215	2.03994e-16
18.305457	2.11742e-16
18.287700	2.19785e-16
18.269942	2.28134e-16
18.252185	2.36799e-16
18.234427	2.45794e-16
18.216670	2.55131e-16
18.198912	2.64822e-16
18.181155	2.74881e-16
18.163397	2.85323e-16
18.145640	2.96162e-16
18.127882	3.07412e-16
18.110125	3.1909e-16
18.092367	3.31212e-16
18.074610	3.43794e-16
18.056852	3.56855e-16
18.039095	3.70411e-16
18.021337	3.84483e-16
18.003580	3.9909e-16
17.985822	4.14252e-16
17.968065	4.2999e-16
17.950307	4.46326e-16
17.932550	4.63283e-16
17.914792	4.80884e-16
17.897035	4.99154e-16
17.879277	5.18118e-16
17.861520	5.37804e-16
17.843762	5.58237e-16
17.826005	5.79447e-16
17.808247	6.01463e-16
17.790490	6.24316e-16
17.772732	6.48038e-16
17.754975	6.72661e-16
17.737217	6.9822e-16
17.719460	7.2475e-16
17.701702	7.52289e-16
17.683945	7.80874e-16
17.666187	8.10547e-16
17.648430	8.41346e-16
17.630672	8.73317e-16
17.612915	9.06503e-16
17.595157	9.40951e-16
17.577400	9.76707e-16
17.559642	1.01382e-15
17.541885	1.05235e-15
17.524127	1.09234e-15
17.506369	1.13385e-15
17.488612	1.17694e-15
17.470854	1.22167e-15
17.453097	1.2681e-15
17.435339	1.31629e-15
17.417582	1.36632e-15
17.399824	1.41825e-15
17.382067	1.47215e-15
17.364309	1.5281e-15
17.346552	1.58618e-15
17.328794	1.64646e-15
17.311037	1.70904e-15
17.293279	1.774e-15
17.275522	1.84143e-15
17.257764	1.91142e-15
17.240007	1.98407e-15
17.222249	2.05948e-15
17.204492	2.13776e-15
17.186734	2.21902e-15
17.168977	2.30337e-15
17.151219	2.39093e-15
17.133462	2.48181e-15
17.115704	2.57615e-15
17.097947	2.67408e-15
17.080189	2.77573e-15
17.062432	2.88125e-15
17.044674	2.99078e-15
17.026917	3.10448e-15
17.009159	3.2225e-15
16.991402	3.345e-15
16.973644	3.47217e-15
16.955887	3.60417e-15
16.938129	3.74119e-15
16.920372	3.88343e-15
16.902614	4.03107e-15
16.884857	4.18433e-15
16.867099	4.34342e-15
16.849342	4.50855e-15
16.831584	4.67997e-15
16.813827	4.85791e-15
16.796069	5.04262e-15
16.778312	5.23435e-15
16.760554	5.43337e-15
16.742797	5.63997e-15
16.725039	5.85442e-15
16.707282	6.07703e-15
16.689524	6.30811e-15
16.671767	6.54798e-15
16.654009	6.79697e-15
16.636252	7.05543e-15
16.618494	7.32373e-15
16.600737	7.60223e-15
16.582979	7.89133e-15
16.565222	8.19143e-15
16.547464	8.50294e-15
16.529707	8.8263e-15
16.511949	9.16197e-15
16.494192	9.5104e-15
16.476434	9.87209e-15
16.458677	1.02475e-14
16.440919	1.06373e-14
16.423162	1.10418e-14
16.405404	1.14618e-14
16.387647	1.18977e-14
16.369889	1.23503e-14
16.352132	1.282e-14
16.334374	1.33076e-14
16.316617	1.38138e-14
16.298859	1.43392e-14
16.281102	1.48846e-14
16.263344	1.54508e-14
16.245587	1.60385e-14
16.227829	1.66486e-14
16.210072	1.72819e-14
16.192314	1.79393e-14
16.174557	1.86218e-14
16.156799	1.93302e-14
16.139042	2.00655e-14
16.121284	2.08288e-14
16.103527	2.16212e-14
16.085769	2.24438e-14
16.068012	2.32976e-14
16.050254	2.4184e-14
16.032497	2.5104e-14
16.014739	2.60591e-14
15.996982	2.70506e-14
15.979224	2.80798e-14
15.961467	2.91481e-14
15.943709	3.02572e-14
15.925952	3.14084e-14
15.908194	3.26035e-14
15.890437	3.3844e-14
15.872679	3.51318e-14
15.854922	3.64686e-14
15.837164	3.78563e-14
15.819407	3.92968e-14
15.801649	4.07922e-14
15.783892	4.23444e-14
15.766134	4.39558e-14
15.748377	4.56285e-14
15.730619	4.73649e-14
15.712862	4.91674e-14
15.695104	5.10386e-14
15.677347	5.29809e-14
15.659589	5.49973e-14
15.641832	5.70904e-14
15.624074	5.92632e-14
15.606317	6.15187e-14
15.588559	6.38601e-14
15.570802	6.62907e-14
15.553044	6.88138e-14
15.535287	7.1433e-14
15.517529	7.41519e-14
15.499772	7.69744e-14
15.482014	7.99043e-14
15.464257	8.29458e-14
15.446499	8.61032e-14
15.428742	8.93808e-14
15.410984	9.27832e-14
15.393227	9.63152e-14
15.375469	9.99817e-14
15.357712	1.03788e-13
15.339954	1.07739e-13
15.322197	1.11841e-13
15.304439	1.16098e-13
15.286682	1.20518e-13
15.268924	1.25107e-13
15.251167	1.2987e-13
15.233409	1.34814e-13
15.215652	1.39947e-13
15.197894	1.45276e-13
15.180137	1.50807e-13
15.162379	1.56549e-13
15.144622	1.6251e-13
15.126864	1.68698e-13
15.109107	1.75121e-13
15.091349	1.8179e-13
15.073592	1.88712e-13
15.055834	1.95898e-13
15.038077	2.03358e-13
15.020319	2.11102e-13
15.002562	2.19142e-13
14.984804	2.27487e-13
14.967047	2.3615e-13
14.949289	2.45144e-13
14.931532	2.5448e-13
14.913774	2.64172e-13
14.896017	2.74234e-13
14.878259	2.84678e-13
14.860502	2.95521e-13
14.842744	3.06777e-13
14.824987	3.18462e-13
14.807229	3.30592e-13
14.789472	3.43184e-13
14.771714	3.56257e-13
14.753957	3.69827e-13
14.736199	3.83915e-13
14.718442	3.98539e-13
14.700684	4.13721e-13
14.682927	4.29482e-13
14.665169	4.45844e-13
14.647412	4.62829e-13
14.629654	4.80461e-13
14.611897	4.98766e-13
14.594139	5.17768e-13
14.576382	5.37495e-13
14.558624	5.57973e-13
14.540867	5.79233e-13
14.523109	6.01302e-13
14.505352	6.24213e-13
14.487594	6.47998e-13
14.469837	6.72689e-13
14.452079	6.98322e-13
14.434322	7.24932e-13
14.416564	7.52557e-13
14.398807	7.81234e-13
14.381049	8.11006e-13
14.363292	8.41912e-13
14.345534	8.73997e-13
14.327777	9.07305e-13
14.310019	9.41884e-13
14.292262	9.77781e-13
14.274504	1.01505e-12
14.256747	1.05373e-12
14.238989	1.0939e-12
14.221232	1.13559e-12
14.203474	1.17887e-12
14.185717	1.22381e-12
14.167959	1.27046e-12
14.150202	1.31889e-12
14.132444	1.36916e-12
14.114687	1.42135e-12
14.096929	1.47554e-12
14.079172	1.53179e-12
14.061414	1.59018e-12
14.043657	1.65081e-12
14.025899	1.71374e-12
14.008142	1.77908e-12
13.990384	1.84691e-12
13.972627	1.91733e-12
13.954869	1.99043e-12
13.937112	2.06632e-12
13.919354	2.14511e-12
13.901597	2.2269e-12
13.883839	2.31182e-12
13.866082	2.39997e-12
13.848324	2.49149e-12
13.830567	2.5865e-12
13.812809	2.68514e-12
13.795052	2.78754e-12
13.777294	2.89384e-12
13.759537	3.00421e-12
13.741779	3.11878e-12
13.724022	3.23773e-12
13.706264	3.36122e-12
13.688507	3.48942e-12
13.670749	3.62252e-12
13.652992	3.76069e-12
13.635234	3.90414e-12
13.617477	4.05306e-12
13.599719	4.20767e-12
13.581962	4.36818e-12
13.564204	4.53481e-12
13.546447	4.70781e-12
13.528689	4.88741e-12
13.510932	5.07387e-12
13.493174	5.26744e-12
13.475417	5.46841e-12
13.457659	5.67705e-12
13.439902	5.89365e-12
13.422144	6.11853e-12
13.404387	6.35199e-12
13.386629	6.59436e-12
13.368872	6.84599e-12
13.351114	7.10723e-12
13.333357	7.37844e-12
13.315599	7.66001e-12
13.297842	7.95234e-12
13.280084	8.25582e-12
13.262327	8.5709e-12
13.244569	8.89801e-12
13.226812	9.23762e-12
13.209054	9.59019e-12
13.191297	9.95624e-12
13.173539	1.03363e-11
13.155782	1.07308e-11
13.138024	1.11404e-11
13.120267	1.15657e-11
13.102509	1.20072e-11
13.084752	1.24655e-11
13.066994	1.29414e-11
13.049237	1.34355e-11
13.031479	1.39484e-11
13.013722	1.44809e-11
12.995964	1.50338e-11
12.978207	1.56078e-11
12.960449	1.62038e-11
12.942692	1.68225e-11
12.924934	1.74648e-11
12.907177	1.81317e-11
12.889419	1.88241e-11
12.871662	1.9543e-11
12.853904	2.02893e-11
12.836147	2.10641e-11
12.818389	2.18686e-11
12.800632	2.27038e-11
12.782874	2.35709e-11
12.765117	2.44712e-11
12.747359	2.54059e-11
12.729602	2.63763e-11
12.711844	2.73838e-11
12.694087	2.84299e-11
12.676329	2.95159e-11
12.658572	3.06434e-11
12.640814	3.18141e-11
12.623057	3.30295e-11
12.605299	3.42914e-11
12.587542	3.56015e-11
12.569784	3.69618e-11
12.552027	3.8374e-11
12.534269	3.98403e-11
12.516512	4.13626e-11
12.498754	4.29431e-11
12.480997	4.45841e-11
12.463239	4.62879e-11
12.445482	4.80568e-11
12.427724	4.98934e-11
12.409967	5.18002e-11
12.392209	5.378e-11
12.374452	5.58355e-11
12.356694	5.79697e-11
12.338937	6.01854e-11
12.321179	6.2486e-11
12.303422	6.48746e-11
12.285664	6.73545e-11
12.267907	6.99294e-11
12.250149	7.26027e-11
12.232392	7.53784e-11
12.214634	7.82603e-11
12.196877	8.12525e-11
12.179119	8.43591e-11
12.161362	8.75847e-11
12.143604	9.09337e-11
12.125847	9.44109e-11
12.108089	9.80212e-11
12.090332	1.0177e-10
12.072574	1.05662e-10
12.054817	1.09703e-10
12.037059	1.13898e-10
12.019302	1.18255e-10
12.001544	1.22778e-10
11.983787	1.27474e-10
11.966029	1.3235e-10
11.948272	1.37413e-10
11.930514	1.42669e-10
11.912757	1.48127e-10
11.894999	1.53794e-10
11.877242	1.59678e-10
11.859484	1.65787e-10
11.841727	1.7213e-10
11.823969	1.78716e-10
11.806212	1.85555e-10
11.788454	1.92655e-10
11.770697	2.00027e-10
11.752939	2.07682e-10
11.735182	2.1563e-10
11.717424	2.23883e-10
11.699667	2.32451e-10
11.681909	2.41348e-10
11.664152	2.50586e-10
11.646394	2.60178e-10
11.628637	2.70137e-10
11.610879	2.80478e-10
11.593122	2.91216e-10
11.575364	3.02364e-10
11.557607	3.13941e-10
11.539849	3.2596e-10
11.522092	3.38441e-10
11.504334	3.514e-10
11.486577	3.64855e-10
11.468819	3.78827e-10
11.451062	3.93334e-10
11.433304	4.08397e-10
11.415547	4.24038e-10
11.397789	4.40279e-10
11.380032	4.57142e-10
11.362274	4.74652e-10
11.344517	4.92834e-10
11.326759	5.11712e-10
11.309002	5.31315e-10
11.291244	5.5167e-10
11.273487	5.72805e-10
11.255729	5.94751e-10
11.237972	6.17539e-10
11.220214	6.41201e-10
11.202457	6.65771e-10
11.184699	6.91284e-10
11.166942	7.17775e-10
11.149184	7.45283e-10
11.131427	7.73846e-10
11.113669	8.03506e-10
11.095912	8.34303e-10
11.078154	8.66283e-10
11.060397	8.9949e-10
11.042639	9.33972e-10
11.024882	9.69777e-10
11.007124	1.00696e-09
10.989367	1.04556e-09
10.971609	1.08565e-09
10.953852	1.12728e-09
10.936094	1.17051e-09
10.918337	1.21539e-09
10.900579	1.262e-09
10.882822	1.3104e-09
10.865064	1.36066e-09
10.847307	1.41285e-09
10.829549	1.46704e-09
10.811792	1.52332e-09
10.794034	1.58176e-09
10.776277	1.64244e-09
10.758519	1.70545e-09
10.740762	1.77088e-09
10.723004	1.83883e-09
10.705247	1.90939e-09
10.687489	1.98266e-09
10.669732	2.05875e-09
10.651974	2.13776e-09
10.634216	2.2198e-09
10.616459	2.305e-09
10.598701	2.39348e-09
10.580944	2.48536e-09
10.563186	2.58077e-09
10.545429	2.67984e-09
10.527671	2.78273e-09
10.509914	2.88957e-09
10.492156	3.00052e-09
10.474399	3.11574e-09
10.456641	3.23539e-09
10.438884	3.35964e-09
10.421126	3.48867e-09
10.403369	3.62266e-09
10.385611	3.76181e-09
10.367854	3.90631e-09
10.350096	4.05638e-09
10.332339	4.21221e-09
10.314581	4.37404e-09
10.296824	4.5421e-09
10.279066	4.71663e-09
10.261309	4.89788e-09
10.243551	5.0861e-09
10.225794	5.28157e-09
10.208036	5.48456e-09
10.190279	5.69537e-09
10.172521	5.91429e-09
10.154764	6.14164e-09
10.137006	6.37775e-09
10.119249	6.62296e-09
10.101491	6.8776e-09
10.083734	7.14206e-09
10.065976	7.4167e-09
10.048219	7.70192e-09
10.030461	7.99813e-09
10.012704	8.30576e-09
9.994946	8.62523e-09
9.977189	8.95702e-09
9.959431	9.3016e-09
9.941674	9.65945e-09
9.923916	1.00311e-08
9.906159	1.04171e-08
9.888401	1.08179e-08
9.870644	1.12342e-08
9.852886	1.16666e-08
9.835129	1.21156e-08
9.817371	1.2582e-08
9.799614	1.30663e-08
9.781856	1.35694e-08
9.764099	1.40918e-08
9.746341	1.46344e-08
9.728584	1.51979e-08
9.710826	1.57831e-08
9.693069	1.6391e-08
9.675311	1.70223e-08
9.657554	1.7678e-08
9.639796	1.83589e-08
9.622039	1.90662e-08
9.604281	1.98008e-08
9.586524	2.05637e-08
9.568766	2.13561e-08
9.551009	2.21791e-08
9.533251	2.30338e-08
9.515494	2.39216e-08
9.497736	2.48437e-08
9.479979	2.58014e-08
9.462221	2.67961e-08
9.444464	2.78293e-08
9.426706	2.89023e-08
9.408949	3.00169e-08
9.391191	3.11745e-08
9.373434	3.23769e-08
9.355676	3.36258e-08
9.337919	3.49229e-08
9.320161	3.62702e-08
9.302404	3.76696e-08
9.284646	3.91232e-08
9.266889	4.06329e-08
9.249131	4.22011e-08
9.231374	4.38299e-08
9.213616	4.55218e-08
9.195859	4.72791e-08
9.178101	4.91045e-08
9.160344	5.10005e-08
9.142586	5.29699e-08
9.124829	5.50156e-08
9.107071	5.71404e-08
9.089314	5.93476e-08
9.071556	6.16403e-08
9.053799	6.40217e-08
9.036041	6.64954e-08
9.018284	6.9065e-08
9.000526	7.17341e-08
8.982769	7.45066e-08
8.965011	7.73867e-08
8.947254	8.03783e-08
8.929496	8.3486e-08
8.911739	8.67141e-08
8.893981	9.00675e-08
8.876224	9.35509e-08
8.858466	9.71694e-08
8.840709	1.00928e-07
8.822951	1.04833e-07
8.805194	1.08889e-07
8.787436	1.13103e-07
8.769679	1.1748e-07
8.751921	1.22027e-07
8.734164	1.26751e-07
8.716406	1.31658e-07
8.698649	1.36756e-07
8.680891	1.42052e-07
8.663134	1.47554e-07
8.645376	1.53269e-07
8.627619	1.59206e-07
8.609861	1.65374e-07
8.592104	1.71782e-07
8.574346	1.7844e-07
8.556589	1.85356e-07
8.538831	1.92541e-07
8.521074	2.00005e-07
8.503316	2.0776e-07
8.485559	2.15817e-07
8.467801	2.24187e-07
8.450044	2.32883e-07
8.432286	2.41917e-07
8.414529	2.51304e-07
8.396771	2.61055e-07
8.379014	2.71187e-07
8.361256	2.81713e-07
8.343499	2.9265e-07
8.325741	3.04013e-07
8.307984	3.15818e-07
8.290226	3.28084e-07
8.272469	3.40829e-07
8.254711	3.5407e-07
8.236954	3.67828e-07
8.219196	3.82122e-07
8.201439	3.96975e-07
8.183681	4.12407e-07
8.165924	4.28441e-07
8.148166	4.45102e-07
8.130409	4.62413e-07
8.112651	4.80401e-07
8.094894	4.99091e-07
8.077136	5.18512e-07
8.059379	5.38692e-07
8.041621	5.59661e-07
8.023864	5.8145e-07
8.006106	6.04091e-07
7.988349	6.27617e-07
7.970591	6.52065e-07
7.952834	6.77469e-07
7.935076	7.03868e-07
7.917319	7.313e-07
7.899561	7.59807e-07
7.881804	7.89431e-07
7.864046	8.20215e-07
7.846289	8.52206e-07
7.828531	8.85452e-07
7.810774	9.20001e-07
7.793016	9.55905e-07
7.775259	9.93218e-07
7.757501	1.032e-06
7.739744	1.07229e-06
7.721986	1.11418e-06
7.704229	1.1577e-06
7.686471	1.20294e-06
7.668714	1.24996e-06
7.650956	1.29882e-06
7.633199	1.3496e-06
7.615441	1.40239e-06
7.597684	1.45724e-06
7.579926	1.51426e-06
7.562169	1.57352e-06
7.544411	1.63512e-06
7.526654	1.69914e-06
7.508896	1.76569e-06
7.491139	1.83486e-06
7.473381	1.90675e-06
7.455624	1.98148e-06
7.437866	2.05916e-06
7.420109	2.13991e-06
7.402351	2.22384e-06
7.384594	2.31109e-06
7.366836	2.40179e-06
7.349079	2.49607e-06
7.331321	2.59408e-06
7.313564	2.69597e-06
7.295806	2.80189e-06
7.278049	2.912e-06
7.260291	3.02647e-06
7.242534	3.14548e-06
7.224776	3.2692e-06
7.207019	3.39783e-06
7.189261	3.53156e-06
7.171504	3.6706e-06
7.153746	3.81515e-06
7.135989	3.96545e-06
7.118231	4.12172e-06
7.100474	4.2842e-06
7.082716	4.45315e-06
7.064959	4.62881e-06
7.047201	4.81147e-06
7.029444	5.00141e-06
7.011686	5.19891e-06
6.993929	5.40428e-06
6.976171	5.61785e-06
6.958414	5.83994e-06
6.940656	6.0709e-06
6.922899	6.31108e-06
6.905141	6.56087e-06
6.887384	6.82064e-06
6.869626	7.09081e-06
6.851869	7.3718e-06
6.834111	7.66404e-06
6.816354	7.968e-06
6.798596	8.28416e-06
6.780839	8.613e-06
6.763081	8.95505e-06
6.745324	9.31085e-06
6.727566	9.68095e-06
6.709809	1.0066e-05
6.692051	1.04665e-05
6.674294	1.08831e-05
6.656536	1.13166e-05
6.638779	1.17675e-05
6.621021	1.22367e-05
6.603264	1.27248e-05
6.585506	1.32326e-05
6.567749	1.37611e-05
6.549991	1.43109e-05
6.532234	1.4883e-05
6.514476	1.54784e-05
6.496719	1.6098e-05
6.478961	1.67427e-05
6.461204	1.74137e-05
6.443446	1.8112e-05
6.425689	1.88388e-05
6.407931	1.95952e-05
6.390174	2.03826e-05
6.372416	2.12022e-05
6.354659	2.20553e-05
6.336901	2.29434e-05
6.319144	2.3868e-05
6.301386	2.48305e-05
6.283629	2.58327e-05
6.265871	2.68761e-05
6.248114	2.79626e-05
6.230356	2.90939e-05
6.212599	3.0272e-05
6.194841	3.14989e-05
6.177084	3.27767e-05
6.159326	3.41076e-05
6.141569	3.54938e-05
6.123811	3.69377e-05
6.106054	3.84419e-05
6.088296	4.0009e-05
6.070539	4.16417e-05
6.052781	4.33429e-05
6.035024	4.51155e-05
6.017266	4.69628e-05
5.999509	4.88881e-05
5.981751	5.08947e-05
5.963994	5.29863e-05
5.946236	5.51668e-05
5.928479	5.744e-05
5.910721	5.98103e-05
5.892964	6.22818e-05
5.875206	6.48594e-05
5.857449	6.75478e-05
5.839691	7.0352e-05
5.821934	7.32776e-05
5.804176	7.633e-05
5.786419	7.95153e-05
5.768661	8.28396e-05
5.750904	8.63096e-05
5.733146	8.99321e-05
5.715389	9.37146e-05
5.697631	9.76647e-05
5.679874	0.000101791
5.662116	0.000106101
5.644359	0.000110605
5.626601	0.000115313
5.608844	0.000120234
5.591086	0.000125381
5.573329	0.000130763
5.555571	0.000136395
5.537814	0.000142288
5.520056	0.000148458
5.502299	0.00015492
5.484541	0.000161689
5.466784	0.000168785
5.449026	0.000176225
5.431269	0.00018403
5.413511	0.000192223
5.395754	0.000200829
5.377996	0.000209874
5.360239	0.000219387
5.342481	0.000229402
5.324724	0.000239955
5.306966	0.000251087
5.289209	0.000262845
5.271451	0.000275283
5.253694	0.000288462
5.235936	0.000302457
5.218179	0.000317356
5.200421	0.000333269
5.182664	0.000350335
5.164906	0.00036874
5.147149	0.000388746
5.129391	0.00041075
5.111634	0.000435446
5.093876	0.000464376
&
```
