## Supplementary material for "All-at-once RNA folding with 3D motif prediction framed by evolutionary information": RF01547_TB6Cs1H3.cacofold.helixcov

```
# RMs = 2 L = 67

# RM_HELIX NESTED 14-26 38-51, nbp = 13 nbp_cov = 0
# pvals: 0.847465,0.847465,0.847465,0.847465,0.847465,0.847465,0.0344544,0.847465,0.847465,0.023559,0.0323313,0.847465,0.847465
# aggregated NONE
NESTED  :::::::::::::<<<<<<<<<<<<<________>>>>>>->>>>>>>::::::::::::::::
        ::::::::::::::::::::::::::::::::::::::::::::::::::::::::::::::::

# RM_HELIX NESTED 2-9 56-63, nbp = 8 nbp_cov = 0
# pvals: 0.847465,0.847465,0.0204043,0.0380531,0.847465,0.00431548,0.847465,0.847465
# aggregated NONE
NESTED  :<<<<<<<<___________________________________________>>>>>>>>::::
        ::::::::::::::::::::::::::::::::::::::::::::::::::::::::::::::::
```
