## Supplementary material for "All-at-once RNA folding with 3D motif prediction framed by evolutionary information": RF01547_TB6Cs1H3.helixcov

```
# RMs = 3 L = 67

# RM_HELIX NESTED 22-26 38-42, nbp = 5 nbp_cov = 0
# pvals: 0.847465,0.023559,0.0323313,0.847465,0.847465
# aggregated NONE
NESTED  :::::::::::::::::::::<<<<<________>>>>>:::::::::::::::::::::::::
        ::::::::::::::::::::::::::::::::::::::::::::::::::::::::::::::::

# RM_HELIX NESTED 15-19 46-50, nbp = 5 nbp_cov = 0
# pvals: 0.847465,0.847465,0.847465,0.847465,0.847465
# aggregated NONE
NESTED  ::::::::::::::<<<<<_______________________>>>>>:::::::::::::::::
        ::::::::::::::::::::::::::::::::::::::::::::::::::::::::::::::::

# RM_HELIX NESTED 2-8 57-63, nbp = 7 nbp_cov = 0
# pvals: 0.847465,0.847465,0.0204043,0.0380531,0.847465,0.00431548,0.847465
# aggregated NONE
NESTED  :<<<<<<<_____________________________________________>>>>>>>::::
        ::::::::::::::::::::::::::::::::::::::::::::::::::::::::::::::::
```
