## Supplementary material for "All-at-once RNA folding with 3D motif prediction framed by evolutionary information": RF01547_TB6Cs1H3.power

```
# Power analysis of given structure 
#
# Powertype = SINGLE SUBSTITUTIONS
# covary  left_pos      right_pos    substitutions      power
#----------------------------------------------------------------
          2		63		0		0.00
          3		62		0		0.00
          4		61		2		0.00
          5		60		2		0.00
          6		59		1		0.00
          7		58		2		0.00
          8		57		0		0.00
          15		50		0		0.00
          16		49		0		0.00
          17		48		1		0.00
          18		47		0		0.00
          19		46		1		0.00
          22		42		0		0.00
          23		41		3		0.02
          24		40		3		0.02
          25		39		0		0.00
          26		38		0		0.00
#
# BPAIRS 17
# avg substitutions per BP  0.9
# BPAIRS expected to covary 0.0 +/- 0.2
# BPAIRS observed to covary 0
#
```
