## Supplementary material for "All-at-once RNA folding with 3D motif prediction framed by evolutionary information": RF01547_TB6Cs1H3.surv

```
2.251338	0.0588235
0.822792	0.117647
0.667515	0.176471
0.279323	0.235294
0.077463	0.294118
-0.000175	1
&
4.596018	0.00050025
4.223353	0.0010005
3.990438	0.00150075
3.555663	0.002001
3.509080	0.00250125
2.763752	0.0030015
2.251338	0.004002
2.142644	0.00450225
2.127117	0.006003
2.096061	0.0070035
1.878674	0.00750375
1.738925	0.008004
1.707869	0.00850425
1.661286	0.0090045
1.645759	0.00950475
1.552593	0.010005
1.537065	0.0110055
1.412844	0.012006
1.397316	0.0125063
1.381788	0.0135068
1.335205	0.0145073
1.148873	0.0150075
1.117818	0.016008
1.024652	0.0170085
0.853847	0.0175088
0.822792	0.018009
0.760681	0.0190095
0.745153	0.0195098
0.729626	0.0210105
0.683043	0.0230115
0.636460	0.0235118
0.620932	0.024012
0.574349	0.0245123
0.512238	0.0250125
0.496711	0.0255128
0.481183	0.026013
0.434600	0.0265133
0.403544	0.0275138
0.388017	0.0295148
0.356961	0.0310155
0.310378	0.0315158
0.279323	0.0325163
0.248268	0.034017
0.186157	0.0350175
0.139574	0.0355178
0.124046	0.0370185
0.108519	0.038019
0.077463	0.0385193
0.061936	0.0390195
0.046408	0.04002
0.030880	0.042021
0.015353	0.0475238
-0.000175	0.863432
-0.015703	0.915458
-0.031231	0.916458
-0.046758	0.918959
-0.062286	0.91996
-0.093341	0.921461
-0.108869	0.923962
-0.124397	0.924462
-0.139924	0.926963
-0.155452	0.927464
-0.170980	0.928464
-0.186507	0.931966
-0.202035	0.932466
-0.233090	0.934467
-0.248618	0.936968
-0.295201	0.937469
-0.310729	0.938469
-0.326256	0.94097
-0.341784	0.941971
-0.357312	0.944472
-0.372839	0.944972
-0.388367	0.945973
-0.403895	0.947474
-0.419422	0.948974
-0.450478	0.951976
-0.466006	0.953477
-0.481533	0.955978
-0.497061	0.957979
-0.512589	0.95998
-0.528116	0.963482
-0.543644	0.965483
-0.559172	0.966483
-0.574699	0.968984
-0.590227	0.970985
-0.605755	0.974487
-0.621282	0.975488
-0.636810	0.976488
-0.652338	0.977989
-0.683393	0.978489
-0.698921	0.97949
-0.714448	0.98049
-0.729976	0.98099
-0.745504	0.983492
-0.761031	0.984992
-0.776559	0.986993
-0.792087	0.987994
-0.807614	0.988494
-0.823142	0.989995
-0.838670	0.990995
-0.854197	0.991496
-0.869725	0.992496
-0.885253	0.992996
-0.900781	0.993497
-0.916308	0.993997
-0.962891	0.994497
-0.993947	0.995498
-1.102640	0.995998
-1.118168	0.996998
-1.180279	0.997499
-1.226862	0.997999
-1.366611	0.998499
-1.382139	0.9995
-1.490832	1
&
6.676726	2.48016e-06
6.474867	4.96032e-06
6.241952	7.44048e-06
5.900343	9.92063e-06
5.884815	1.24008e-05
5.838232	1.4881e-05
5.698483	1.73611e-05
5.667427	1.98413e-05
5.636372	2.23214e-05
5.605317	2.72817e-05
5.574261	2.97619e-05
5.512151	3.22421e-05
5.434512	3.72024e-05
5.356874	3.96825e-05
5.341346	4.21627e-05
5.325818	4.96032e-05
5.294763	5.20833e-05
5.263708	5.70437e-05
5.248180	5.95238e-05
5.232652	6.44841e-05
5.217125	7.19246e-05
5.201597	7.68849e-05
5.186069	7.93651e-05
5.155014	8.68056e-05
5.139486	8.92857e-05
5.123959	0.000101687
5.108431	0.000104167
5.092903	0.000109127
5.077376	0.000116567
5.061848	0.000119048
5.046320	0.000128968
5.030793	0.000136409
5.015265	0.000143849
4.999737	0.00015873
4.984210	0.000168651
4.968682	0.000176091
4.953154	0.000181052
4.937627	0.000188492
4.922099	0.000205853
4.906571	0.000215774
4.891043	0.000225694
4.875516	0.000243056
4.859988	0.000260417
4.844460	0.000277778
4.828933	0.000297619
4.813405	0.00030754
4.797877	0.000324901
4.782350	0.000352183
4.766822	0.000362103
4.751294	0.000386905
4.735767	0.000401786
4.720239	0.000424107
4.704711	0.000429067
4.689184	0.000456349
4.673656	0.000481151
4.658128	0.000510913
4.642601	0.000523313
4.627073	0.000543155
4.611545	0.000558036
4.596018	0.000570437
4.580490	0.000590278
4.564962	0.000615079
4.549435	0.000625
4.533907	0.000649802
4.518379	0.000691964
4.502852	0.000716766
4.487324	0.000746528
4.471796	0.000763889
4.456268	0.000796131
4.440741	0.000811012
4.425213	0.000840774
4.409685	0.000858135
4.394158	0.000875496
4.378630	0.000902778
4.363102	0.000920139
4.347575	0.0009375
4.332047	0.000947421
4.316519	0.000994544
4.300992	0.00102431
4.285464	0.00104911
4.269936	0.00107639
4.254409	0.00109127
4.238881	0.00111855
4.223353	0.00113343
4.207826	0.00116319
4.192298	0.00119048
4.176770	0.00123512
4.161243	0.00127728
4.145715	0.00128968
4.130187	0.00131448
4.114660	0.00134425
4.099132	0.00136905
4.083604	0.00140625
4.068077	0.00143353
4.052549	0.00146081
4.037021	0.00147073
4.021494	0.00150546
4.005966	0.00154018
3.990438	0.00157242
3.974910	0.0015997
3.959383	0.0016369
3.943855	0.00166915
3.928327	0.00170387
3.912800	0.00173363
3.897272	0.00175843
3.881744	0.00177083
3.866217	0.00181052
3.850689	0.00182044
3.835161	0.00186756
3.819634	0.00188492
3.804106	0.00191964
3.788578	0.001937
3.773051	0.00196181
3.757523	0.00197421
3.741995	0.00198909
3.726468	0.00201389
3.710940	0.00203373
3.695412	0.00206101
3.679885	0.00209573
3.664357	0.00213294
3.648829	0.00214534
3.633302	0.00216766
3.617774	0.0021999
3.602246	0.00222718
3.586719	0.00225694
3.571191	0.00227927
3.555663	0.00230903
3.540135	0.00233135
3.524608	0.00234623
3.509080	0.00237847
3.493552	0.0024256
3.478025	0.00244792
3.462497	0.00246528
3.446969	0.00248264
3.431442	0.00250248
3.415914	0.00252232
3.400386	0.0025496
3.384859	0.00260665
3.369331	0.00262897
3.353803	0.00265625
3.338276	0.00268601
3.322748	0.00271329
3.307220	0.0027381
3.291693	0.00275298
3.276165	0.0027753
3.260637	0.00279018
3.245110	0.00281002
3.229582	0.00282986
3.214054	0.0028497
3.198527	0.00288442
3.182999	0.00290923
3.167471	0.00292659
3.151944	0.00296627
3.136416	0.00298115
3.120888	0.00299107
3.105360	0.00300347
3.089833	0.00302579
3.074305	0.00304812
3.058777	0.00306548
3.043250	0.00308036
3.027722	0.00309772
3.012194	0.00310268
2.996667	0.00311508
2.981139	0.00314732
2.965611	0.00315476
2.950084	0.00316468
2.934556	0.00318204
2.919028	0.00320933
2.903501	0.00323165
2.887973	0.00324653
2.872445	0.00326637
2.856918	0.00327629
2.841390	0.00329613
2.825862	0.00330853
2.810335	0.00332589
2.794807	0.00334821
2.779279	0.0033755
2.763752	0.00338294
2.748224	0.00341518
2.732696	0.00343254
2.717169	0.00344742
2.701641	0.00346478
2.686113	0.00347718
2.670585	0.00348462
2.655058	0.00350446
2.639530	0.00352679
2.624002	0.00353919
2.608475	0.00354911
2.592947	0.00357391
2.577419	0.00358631
2.561892	0.00360367
2.546364	0.00362351
2.530836	0.00364335
2.515309	0.00367063
2.499781	0.00369296
2.484253	0.00370288
2.468726	0.00371776
2.453198	0.0037376
2.437670	0.00375248
2.422143	0.0037748
2.406615	0.00378224
2.391087	0.00380208
2.375560	0.00383185
2.360032	0.00385169
2.344504	0.00387649
2.328977	0.00391121
2.313449	0.00397321
2.297921	0.00407242
2.282394	0.0041245
2.266866	0.00422371
2.251338	0.00431548
2.235810	0.00445437
2.220283	0.00470734
2.204755	0.00486111
2.189227	0.00507937
2.173700	0.0053001
2.158172	0.00555556
2.142644	0.00584325
2.127117	0.00604167
2.111589	0.00625992
2.096061	0.00650298
2.080534	0.00676587
2.065006	0.00701389
2.049478	0.0071999
2.033951	0.00740575
2.018423	0.00760417
2.002895	0.00773562
1.987368	0.00789187
1.971840	0.00804812
1.956312	0.00821181
1.940785	0.00836806
1.925257	0.00855407
1.909729	0.00868056
1.894202	0.00882688
1.878674	0.00894345
1.863146	0.00908978
1.847619	0.00919891
1.832091	0.0093378
1.816563	0.00943452
1.801036	0.00959821
1.785508	0.00974206
1.769980	0.00987351
1.754452	0.0100273
1.738925	0.0101488
1.723397	0.0102703
1.707869	0.0103249
1.692342	0.0104563
1.676814	0.0105556
1.661286	0.0106771
1.645759	0.0107887
1.630231	0.010873
1.614703	0.0109425
1.599176	0.0110491
1.583648	0.0111657
1.568120	0.0112798
1.552593	0.0114112
1.537065	0.0115253
1.521537	0.0116369
1.506010	0.0117733
1.490482	0.0119444
1.474954	0.0121404
1.459427	0.0122768
1.443899	0.0124802
1.428371	0.012691
1.412844	0.012872
1.397316	0.013125
1.381788	0.0133482
1.366261	0.0135689
1.350733	0.0137723
1.335205	0.0139633
1.319677	0.0141815
1.304150	0.0143304
1.288622	0.0145461
1.273094	0.0147421
1.257567	0.014943
1.242039	0.015124
1.226511	0.01531
1.210984	0.0154464
1.195456	0.0155481
1.179928	0.015687
1.164401	0.0158631
1.148873	0.015997
1.133345	0.0161161
1.117818	0.0162475
1.102290	0.0164038
1.086762	0.0165476
1.071235	0.0167163
1.055707	0.0169494
1.040179	0.017185
1.024652	0.0174256
1.009124	0.0176339
0.993596	0.0178621
0.978069	0.0180357
0.962541	0.0181944
0.947013	0.0183581
0.931486	0.0185169
0.915958	0.0187178
0.900430	0.0189311
0.884902	0.0192088
0.869375	0.019432
0.853847	0.0197669
0.838319	0.020119
0.822792	0.0204043
0.807264	0.0207292
0.791736	0.0210863
0.776209	0.0213765
0.760681	0.0216741
0.745153	0.0219792
0.729626	0.0222545
0.714098	0.0225818
0.698570	0.0228943
0.683043	0.0232391
0.667515	0.023559
0.651987	0.0238542
0.636460	0.0242188
0.620932	0.024494
0.605404	0.0248313
0.589877	0.0252133
0.574349	0.0255084
0.558821	0.0257664
0.543294	0.0260689
0.527766	0.0263566
0.512238	0.0267113
0.496711	0.026999
0.481183	0.0273115
0.465655	0.0277455
0.450127	0.02812
0.434600	0.0286111
0.419072	0.0291245
0.403544	0.0295982
0.388017	0.0300422
0.372489	0.0304464
0.356961	0.0307192
0.341434	0.0310193
0.325906	0.0313814
0.310378	0.0317113
0.294851	0.0319916
0.279323	0.0323313
0.263795	0.0327282
0.248268	0.0330258
0.232740	0.0333061
0.217212	0.0337326
0.201685	0.0341022
0.186157	0.0344544
0.170629	0.0348934
0.155102	0.035315
0.139574	0.0357044
0.124046	0.0361582
0.108519	0.0366691
0.092991	0.0373189
0.077463	0.0380531
0.061936	0.038941
0.046408	0.0399876
0.030880	0.0411657
0.015353	0.0424975
-0.000175	0.847465
-0.015703	0.90873
-0.031231	0.910246
-0.046758	0.912029
-0.062286	0.913586
-0.077814	0.915231
-0.093341	0.91684
-0.108869	0.918403
-0.124397	0.920102
-0.139924	0.921706
-0.155452	0.923229
-0.170980	0.924821
-0.186507	0.926548
-0.202035	0.92807
-0.217563	0.929688
-0.233090	0.931367
-0.248618	0.933053
-0.264146	0.934688
-0.279673	0.936404
-0.295201	0.938214
-0.310729	0.939916
-0.326256	0.941488
-0.341784	0.943247
-0.357312	0.944985
-0.372839	0.946793
-0.388367	0.948549
-0.403895	0.950444
-0.419422	0.952098
-0.434950	0.953733
-0.450478	0.955464
-0.466006	0.957217
-0.481533	0.958802
-0.497061	0.9606
-0.512589	0.962294
-0.528116	0.963894
-0.543644	0.965687
-0.559172	0.9672
-0.574699	0.968718
-0.590227	0.970089
-0.605755	0.971565
-0.621282	0.972994
-0.636810	0.974229
-0.652338	0.975419
-0.667865	0.976716
-0.683393	0.978051
-0.698921	0.979229
-0.714448	0.980496
-0.729976	0.981515
-0.745504	0.982587
-0.761031	0.983626
-0.776559	0.984688
-0.792087	0.985672
-0.807614	0.986548
-0.823142	0.987416
-0.838670	0.988172
-0.854197	0.988911
-0.869725	0.989668
-0.885253	0.990317
-0.900781	0.990913
-0.916308	0.991555
-0.931836	0.992083
-0.947364	0.992651
-0.962891	0.993212
-0.978419	0.993589
-0.993947	0.994025
-1.009474	0.994484
-1.025002	0.994903
-1.040530	0.995327
-1.056057	0.99564
-1.071585	0.99589
-1.087113	0.996156
-1.102640	0.996424
-1.118168	0.996701
-1.133696	0.99689
-1.149223	0.997101
-1.164751	0.997307
-1.180279	0.99745
-1.195806	0.997604
-1.211334	0.99777
-1.226862	0.997904
-1.242389	0.998011
-1.257917	0.998137
-1.273445	0.998261
-1.288972	0.998363
-1.304500	0.998487
-1.320028	0.998576
-1.335556	0.9987
-1.351083	0.998805
-1.366611	0.998884
-1.382139	0.998981
-1.397666	0.999058
-1.413194	0.99911
-1.428722	0.999194
-1.444249	0.999241
-1.459777	0.999286
-1.475305	0.999345
-1.490832	0.999385
-1.506360	0.999447
-1.521888	0.999477
-1.537415	0.999516
-1.552943	0.999541
-1.568471	0.999578
-1.583998	0.999583
-1.599526	0.999625
-1.615054	0.99966
-1.630581	0.999683
-1.646109	0.9997
-1.661637	0.999722
-1.677164	0.999732
-1.692692	0.99975
-1.708220	0.999767
-1.723747	0.999794
-1.739275	0.999802
-1.754803	0.999814
-1.770331	0.999826
-1.785858	0.999839
-1.801386	0.999849
-1.816914	0.999859
-1.832441	0.999876
-1.847969	0.999883
-1.863497	0.999901
-1.879024	0.999908
-1.910080	0.999918
-1.925607	0.999928
-1.941135	0.999931
-1.956663	0.99994
-1.987718	0.999943
-2.003246	0.999945
-2.018773	0.99995
-2.034301	0.999953
-2.065356	0.99996
-2.096412	0.999965
-2.142995	0.99997
-2.158522	0.999978
-2.174050	0.99998
-2.205105	0.999983
-2.220633	0.999985
-2.236161	0.999988
-2.267216	0.99999
-2.313799	0.999993
-2.406965	0.999995
-2.453548	0.999998
-2.919379	1
&
23.493202	5.64838e-37
23.477674	6.01812e-37
23.462147	6.41207e-37
23.446619	6.83181e-37
23.431091	7.27901e-37
23.415564	7.7555e-37
23.400036	8.26317e-37
23.384508	8.80407e-37
23.368981	9.38037e-37
23.353453	9.9944e-37
23.337925	1.06486e-36
23.322398	1.13457e-36
23.306870	1.20883e-36
23.291342	1.28796e-36
23.275815	1.37227e-36
23.260287	1.46209e-36
23.244759	1.5578e-36
23.229232	1.65977e-36
23.213704	1.76841e-36
23.198176	1.88416e-36
23.182649	2.00749e-36
23.167121	2.1389e-36
23.151593	2.2789e-36
23.136065	2.42807e-36
23.120538	2.587e-36
23.105010	2.75633e-36
23.089482	2.93675e-36
23.073955	3.12897e-36
23.058427	3.33378e-36
23.042899	3.55199e-36
23.027372	3.78449e-36
23.011844	4.0322e-36
22.996316	4.29612e-36
22.980789	4.57732e-36
22.965261	4.87692e-36
22.949733	5.19613e-36
22.934206	5.53623e-36
22.918678	5.89859e-36
22.903150	6.28467e-36
22.887623	6.69602e-36
22.872095	7.13428e-36
22.856567	7.60124e-36
22.841040	8.09875e-36
22.825512	8.62883e-36
22.809984	9.19359e-36
22.794457	9.79532e-36
22.778929	1.04364e-35
22.763401	1.11195e-35
22.747874	1.18473e-35
22.732346	1.26227e-35
22.716818	1.34488e-35
22.701290	1.43291e-35
22.685763	1.52669e-35
22.670235	1.62661e-35
22.654707	1.73307e-35
22.639180	1.8465e-35
22.623652	1.96735e-35
22.608124	2.09611e-35
22.592597	2.2333e-35
22.577069	2.37946e-35
22.561541	2.53519e-35
22.546014	2.70111e-35
22.530486	2.87789e-35
22.514958	3.06624e-35
22.499431	3.26692e-35
22.483903	3.48073e-35
22.468375	3.70853e-35
22.452848	3.95124e-35
22.437320	4.20983e-35
22.421792	4.48534e-35
22.406265	4.77889e-35
22.390737	5.09164e-35
22.375209	5.42486e-35
22.359682	5.77989e-35
22.344154	6.15816e-35
22.328626	6.56117e-35
22.313099	6.99056e-35
22.297571	7.44805e-35
22.282043	7.93548e-35
22.266516	8.4548e-35
22.250988	9.00811e-35
22.235460	9.59762e-35
22.219932	1.02257e-34
22.204405	1.08949e-34
22.188877	1.16079e-34
22.173349	1.23675e-34
22.157822	1.31769e-34
22.142294	1.40392e-34
22.126766	1.4958e-34
22.111239	1.59368e-34
22.095711	1.69797e-34
22.080183	1.80909e-34
22.064656	1.92748e-34
22.049128	2.05361e-34
22.033600	2.188e-34
22.018073	2.33118e-34
22.002545	2.48373e-34
21.987017	2.64626e-34
21.971490	2.81943e-34
21.955962	3.00393e-34
21.940434	3.2005e-34
21.924907	3.40994e-34
21.909379	3.63308e-34
21.893851	3.87082e-34
21.878324	4.12411e-34
21.862796	4.39398e-34
21.847268	4.68151e-34
21.831741	4.98785e-34
21.816213	5.31424e-34
21.800685	5.66198e-34
21.785157	6.03248e-34
21.769630	6.42722e-34
21.754102	6.84778e-34
21.738574	7.29587e-34
21.723047	7.77327e-34
21.707519	8.28192e-34
21.691991	8.82384e-34
21.676464	9.40122e-34
21.660936	1.00164e-33
21.645408	1.06718e-33
21.629881	1.13701e-33
21.614353	1.21141e-33
21.598825	1.29067e-33
21.583298	1.37512e-33
21.567770	1.4651e-33
21.552242	1.56096e-33
21.536715	1.6631e-33
21.521187	1.77192e-33
21.505659	1.88786e-33
21.490132	2.01138e-33
21.474604	2.14299e-33
21.459076	2.28321e-33
21.443549	2.4326e-33
21.428021	2.59176e-33
21.412493	2.76134e-33
21.396966	2.94202e-33
21.381438	3.13451e-33
21.365910	3.3396e-33
21.350382	3.5581e-33
21.334855	3.7909e-33
21.319327	4.03894e-33
21.303799	4.30319e-33
21.288272	4.58474e-33
21.272744	4.88471e-33
21.257216	5.2043e-33
21.241689	5.5448e-33
21.226161	5.90758e-33
21.210633	6.29409e-33
21.195106	6.70589e-33
21.179578	7.14463e-33
21.164050	7.61207e-33
21.148523	8.11009e-33
21.132995	8.6407e-33
21.117467	9.20601e-33
21.101940	9.80831e-33
21.086412	1.045e-32
21.070884	1.11337e-32
21.055357	1.18621e-32
21.039829	1.26382e-32
21.024301	1.3465e-32
21.008774	1.43459e-32
20.993246	1.52844e-32
20.977718	1.62844e-32
20.962191	1.73498e-32
20.946663	1.84848e-32
20.931135	1.96941e-32
20.915607	2.09825e-32
20.900080	2.23552e-32
20.884552	2.38177e-32
20.869024	2.53759e-32
20.853497	2.7036e-32
20.837969	2.88047e-32
20.822441	3.0689e-32
20.806914	3.26967e-32
20.791386	3.48357e-32
20.775858	3.71146e-32
20.760331	3.95426e-32
20.744803	4.21294e-32
20.729275	4.48854e-32
20.713748	4.78217e-32
20.698220	5.095e-32
20.682692	5.4283e-32
20.667165	5.78341e-32
20.651637	6.16174e-32
20.636109	6.56481e-32
20.620582	6.99426e-32
20.605054	7.45179e-32
20.589526	7.93925e-32
20.573999	8.4586e-32
20.558471	9.01192e-32
20.542943	9.60143e-32
20.527416	1.02295e-31
20.511888	1.08986e-31
20.496360	1.16116e-31
20.480832	1.23711e-31
20.465305	1.31803e-31
20.449777	1.40425e-31
20.434249	1.49611e-31
20.418722	1.59397e-31
20.403194	1.69823e-31
20.387666	1.80932e-31
20.372139	1.92767e-31
20.356611	2.05376e-31
20.341083	2.1881e-31
20.325556	2.33122e-31
20.310028	2.48371e-31
20.294500	2.64617e-31
20.278973	2.81925e-31
20.263445	3.00366e-31
20.247917	3.20012e-31
20.232390	3.40944e-31
20.216862	3.63244e-31
20.201334	3.87003e-31
20.185807	4.12316e-31
20.170279	4.39285e-31
20.154751	4.68017e-31
20.139224	4.98629e-31
20.123696	5.31242e-31
20.108168	5.65989e-31
20.092641	6.03008e-31
20.077113	6.42448e-31
20.061585	6.84467e-31
20.046058	7.29235e-31
20.030530	7.7693e-31
20.015002	8.27745e-31
19.999474	8.81883e-31
19.983947	9.39561e-31
19.968419	1.00101e-30
19.952891	1.06648e-30
19.937364	1.13623e-30
19.921836	1.21054e-30
19.906308	1.28972e-30
19.890781	1.37407e-30
19.875253	1.46393e-30
19.859725	1.55968e-30
19.844198	1.66168e-30
19.828670	1.77035e-30
19.813142	1.88614e-30
19.797615	2.00949e-30
19.782087	2.14091e-30
19.766559	2.28092e-30
19.751032	2.43009e-30
19.735504	2.58902e-30
19.719976	2.75834e-30
19.704449	2.93873e-30
19.688921	3.13091e-30
19.673393	3.33567e-30
19.657866	3.55381e-30
19.642338	3.78622e-30
19.626810	4.03382e-30
19.611283	4.29762e-30
19.595755	4.57867e-30
19.580227	4.87809e-30
19.564699	5.19709e-30
19.549172	5.53696e-30
19.533644	5.89904e-30
19.518116	6.28481e-30
19.502589	6.6958e-30
19.487061	7.13366e-30
19.471533	7.60015e-30
19.456006	8.09715e-30
19.440478	8.62664e-30
19.424950	9.19075e-30
19.409423	9.79176e-30
19.393895	1.04321e-29
19.378367	1.11142e-29
19.362840	1.1841e-29
19.347312	1.26153e-29
19.331784	1.34402e-29
19.316257	1.4319e-29
19.300729	1.52554e-29
19.285201	1.62529e-29
19.269674	1.73157e-29
19.254146	1.84479e-29
19.238618	1.96542e-29
19.223091	2.09393e-29
19.207563	2.23085e-29
19.192035	2.37672e-29
19.176508	2.53212e-29
19.160980	2.69769e-29
19.145452	2.87408e-29
19.129924	3.06201e-29
19.114397	3.26222e-29
19.098869	3.47552e-29
19.083341	3.70276e-29
19.067814	3.94487e-29
19.052286	4.2028e-29
19.036758	4.47759e-29
19.021231	4.77035e-29
19.005703	5.08225e-29
18.990175	5.41454e-29
18.974648	5.76856e-29
18.959120	6.14572e-29
18.943592	6.54753e-29
18.928065	6.97562e-29
18.912537	7.43169e-29
18.897009	7.91758e-29
18.881482	8.43523e-29
18.865954	8.98673e-29
18.850426	9.57427e-29
18.834899	1.02002e-28
18.819371	1.08671e-28
18.803843	1.15776e-28
18.788316	1.23345e-28
18.772788	1.31409e-28
18.757260	1.4e-28
18.741733	1.49153e-28
18.726205	1.58904e-28
18.710677	1.69293e-28
18.695149	1.8036e-28
18.679622	1.92151e-28
18.664094	2.04713e-28
18.648566	2.18096e-28
18.633039	2.32354e-28
18.617511	2.47544e-28
18.601983	2.63727e-28
18.586456	2.80968e-28
18.570928	2.99336e-28
18.555400	3.18904e-28
18.539873	3.39751e-28
18.524345	3.61961e-28
18.508817	3.85623e-28
18.493290	4.10832e-28
18.477762	4.37688e-28
18.462234	4.663e-28
18.446707	4.96782e-28
18.431179	5.29256e-28
18.415651	5.63853e-28
18.400124	6.00712e-28
18.384596	6.39979e-28
18.369068	6.81813e-28
18.353541	7.26382e-28
18.338013	7.73863e-28
18.322485	8.24448e-28
18.306958	8.7834e-28
18.291430	9.35753e-28
18.275902	9.96919e-28
18.260375	1.06208e-27
18.244847	1.13151e-27
18.229319	1.20547e-27
18.213791	1.28426e-27
18.198264	1.3682e-27
18.182736	1.45763e-27
18.167208	1.55291e-27
18.151681	1.65441e-27
18.136153	1.76255e-27
18.120625	1.87775e-27
18.105098	2.00048e-27
18.089570	2.13124e-27
18.074042	2.27054e-27
18.058515	2.41894e-27
18.042987	2.57704e-27
18.027459	2.74547e-27
18.011932	2.92491e-27
17.996404	3.11608e-27
17.980876	3.31974e-27
17.965349	3.53671e-27
17.949821	3.76786e-27
17.934293	4.01412e-27
17.918766	4.27647e-27
17.903238	4.55596e-27
17.887710	4.85372e-27
17.872183	5.17093e-27
17.856655	5.50888e-27
17.841127	5.86891e-27
17.825600	6.25246e-27
17.810072	6.66108e-27
17.794544	7.09641e-27
17.779016	7.56018e-27
17.763489	8.05425e-27
17.747961	8.58061e-27
17.732433	9.14137e-27
17.716906	9.73877e-27
17.701378	1.03752e-26
17.685850	1.10532e-26
17.670323	1.17755e-26
17.654795	1.25451e-26
17.639267	1.33649e-26
17.623740	1.42383e-26
17.608212	1.51687e-26
17.592684	1.61599e-26
17.577157	1.72159e-26
17.561629	1.83409e-26
17.546101	1.95395e-26
17.530574	2.08163e-26
17.515046	2.21765e-26
17.499518	2.36257e-26
17.483991	2.51695e-26
17.468463	2.68141e-26
17.452935	2.85663e-26
17.437408	3.04329e-26
17.421880	3.24215e-26
17.406352	3.454e-26
17.390825	3.67969e-26
17.375297	3.92012e-26
17.359769	4.17627e-26
17.344241	4.44915e-26
17.328714	4.73985e-26
17.313186	5.04956e-26
17.297658	5.37949e-26
17.282131	5.73098e-26
17.266603	6.10543e-26
17.251075	6.50435e-26
17.235548	6.92933e-26
17.220020	7.38207e-26
17.204492	7.86439e-26
17.188965	8.37821e-26
17.173437	8.92561e-26
17.157909	9.50876e-26
17.142382	1.013e-25
17.126854	1.07919e-25
17.111326	1.14969e-25
17.095799	1.22481e-25
17.080271	1.30483e-25
17.064743	1.39007e-25
17.049216	1.48089e-25
17.033688	1.57764e-25
17.018160	1.68071e-25
17.002633	1.79051e-25
16.987105	1.90748e-25
16.971577	2.0321e-25
16.956050	2.16485e-25
16.940522	2.30628e-25
16.924994	2.45694e-25
16.909466	2.61745e-25
16.893939	2.78844e-25
16.878411	2.9706e-25
16.862883	3.16466e-25
16.847356	3.37139e-25
16.831828	3.59163e-25
16.816300	3.82625e-25
16.800773	4.0762e-25
16.785245	4.34247e-25
16.769717	4.62613e-25
16.754190	4.92833e-25
16.738662	5.25026e-25
16.723134	5.59321e-25
16.707607	5.95857e-25
16.692079	6.34779e-25
16.676551	6.76243e-25
16.661024	7.20415e-25
16.645496	7.67472e-25
16.629968	8.17602e-25
16.614441	8.71006e-25
16.598913	9.27899e-25
16.583385	9.88507e-25
16.567858	1.05307e-24
16.552330	1.12186e-24
16.536802	1.19513e-24
16.521275	1.27319e-24
16.505747	1.35635e-24
16.490219	1.44494e-24
16.474691	1.53931e-24
16.459164	1.63985e-24
16.443636	1.74695e-24
16.428108	1.86105e-24
16.412581	1.9826e-24
16.397053	2.11208e-24
16.381525	2.25003e-24
16.365998	2.39697e-24
16.350470	2.55352e-24
16.334942	2.72029e-24
16.319415	2.89795e-24
16.303887	3.08721e-24
16.288359	3.28882e-24
16.272832	3.50361e-24
16.257304	3.73241e-24
16.241776	3.97616e-24
16.226249	4.23583e-24
16.210721	4.51245e-24
16.195193	4.80713e-24
16.179666	5.12105e-24
16.164138	5.45547e-24
16.148610	5.81173e-24
16.133083	6.19125e-24
16.117555	6.59555e-24
16.102027	7.02624e-24
16.086500	7.48506e-24
16.070972	7.97384e-24
16.055444	8.49452e-24
16.039917	9.0492e-24
16.024389	9.6401e-24
16.008861	1.02696e-23
15.993333	1.09402e-23
15.977806	1.16545e-23
15.962278	1.24155e-23
15.946750	1.32262e-23
15.931223	1.40898e-23
15.915695	1.50098e-23
15.900167	1.59898e-23
15.884640	1.70338e-23
15.869112	1.8146e-23
15.853584	1.93308e-23
15.838057	2.05929e-23
15.822529	2.19375e-23
15.807001	2.33698e-23
15.791474	2.48956e-23
15.775946	2.6521e-23
15.760418	2.82525e-23
15.744891	3.00971e-23
15.729363	3.2062e-23
15.713835	3.41553e-23
15.698308	3.63851e-23
15.682780	3.87606e-23
15.667252	4.12911e-23
15.651725	4.39867e-23
15.636197	4.68583e-23
15.620669	4.99174e-23
15.605142	5.31762e-23
15.589614	5.66476e-23
15.574086	6.03457e-23
15.558558	6.42851e-23
15.543031	6.84816e-23
15.527503	7.29521e-23
15.511975	7.77143e-23
15.496448	8.27874e-23
15.480920	8.81916e-23
15.465392	9.39485e-23
15.449865	1.00081e-22
15.434337	1.06614e-22
15.418809	1.13573e-22
15.403282	1.20987e-22
15.387754	1.28884e-22
15.372226	1.37297e-22
15.356699	1.46259e-22
15.341171	1.55805e-22
15.325643	1.65975e-22
15.310116	1.76808e-22
15.294588	1.88349e-22
15.279060	2.00642e-22
15.263533	2.13738e-22
15.248005	2.27688e-22
15.232477	2.42549e-22
15.216950	2.5838e-22
15.201422	2.75243e-22
15.185894	2.93207e-22
15.170367	3.12343e-22
15.154839	3.32728e-22
15.139311	3.54444e-22
15.123783	3.77576e-22
15.108256	4.02218e-22
15.092728	4.28467e-22
15.077200	4.5643e-22
15.061673	4.86216e-22
15.046145	5.17947e-22
15.030617	5.51748e-22
15.015090	5.87754e-22
14.999562	6.2611e-22
14.984034	6.66968e-22
14.968507	7.10493e-22
14.952979	7.56857e-22
14.937451	8.06246e-22
14.921924	8.58857e-22
14.906396	9.14901e-22
14.890868	9.74601e-22
14.875341	1.0382e-21
14.859813	1.10594e-21
14.844285	1.17811e-21
14.828758	1.25498e-21
14.813230	1.33686e-21
14.797702	1.42409e-21
14.782175	1.51701e-21
14.766647	1.616e-21
14.751119	1.72144e-21
14.735592	1.83375e-21
14.720064	1.9534e-21
14.704536	2.08085e-21
14.689008	2.21661e-21
14.673481	2.36123e-21
14.657953	2.51529e-21
14.642425	2.67939e-21
14.626898	2.8542e-21
14.611370	3.04041e-21
14.595842	3.23876e-21
14.580315	3.45006e-21
14.564787	3.67513e-21
14.549259	3.91489e-21
14.533732	4.17029e-21
14.518204	4.44234e-21
14.502676	4.73214e-21
14.487149	5.04084e-21
14.471621	5.36968e-21
14.456093	5.71996e-21
14.440566	6.09309e-21
14.425038	6.49056e-21
14.409510	6.91395e-21
14.393983	7.36495e-21
14.378455	7.84536e-21
14.362927	8.35711e-21
14.347400	8.90223e-21
14.331872	9.4829e-21
14.316344	1.01014e-20
14.300817	1.07603e-20
14.285289	1.14622e-20
14.269761	1.22098e-20
14.254234	1.30061e-20
14.238706	1.38544e-20
14.223178	1.4758e-20
14.207650	1.57206e-20
14.192123	1.67459e-20
14.176595	1.78381e-20
14.161067	1.90014e-20
14.145540	2.02407e-20
14.130012	2.15607e-20
14.114484	2.29668e-20
14.098957	2.44646e-20
14.083429	2.60601e-20
14.067901	2.77596e-20
14.052374	2.95699e-20
14.036846	3.14982e-20
14.021318	3.35523e-20
14.005791	3.57403e-20
13.990263	3.80709e-20
13.974735	4.05535e-20
13.959208	4.31979e-20
13.943680	4.60148e-20
13.928152	4.90152e-20
13.912625	5.22113e-20
13.897097	5.56158e-20
13.881569	5.92422e-20
13.866042	6.3105e-20
13.850514	6.72196e-20
13.834986	7.16024e-20
13.819459	7.6271e-20
13.803931	8.12439e-20
13.788403	8.6541e-20
13.772875	9.21833e-20
13.757348	9.81934e-20
13.741820	1.04595e-19
13.726292	1.11415e-19
13.710765	1.18678e-19
13.695237	1.26415e-19
13.679709	1.34657e-19
13.664182	1.43435e-19
13.648654	1.52786e-19
13.633126	1.62746e-19
13.617599	1.73356e-19
13.602071	1.84657e-19
13.586543	1.96694e-19
13.571016	2.09516e-19
13.555488	2.23174e-19
13.539960	2.37721e-19
13.524433	2.53217e-19
13.508905	2.69723e-19
13.493377	2.87304e-19
13.477850	3.06031e-19
13.462322	3.25978e-19
13.446794	3.47226e-19
13.431267	3.69858e-19
13.415739	3.93964e-19
13.400211	4.19642e-19
13.384684	4.46992e-19
13.369156	4.76125e-19
13.353628	5.07156e-19
13.338100	5.4021e-19
13.322573	5.75416e-19
13.307045	6.12917e-19
13.291517	6.52862e-19
13.275990	6.95408e-19
13.260462	7.40727e-19
13.244934	7.88999e-19
13.229407	8.40415e-19
13.213879	8.95182e-19
13.198351	9.53516e-19
13.182824	1.01565e-18
13.167296	1.08183e-18
13.151768	1.15233e-18
13.136241	1.22742e-18
13.120713	1.30739e-18
13.105185	1.39258e-18
13.089658	1.48332e-18
13.074130	1.57997e-18
13.058602	1.68291e-18
13.043075	1.79256e-18
13.027547	1.90936e-18
13.012019	2.03376e-18
12.996492	2.16626e-18
12.980964	2.3074e-18
12.965436	2.45772e-18
12.949909	2.61784e-18
12.934381	2.78839e-18
12.918853	2.97004e-18
12.903325	3.16353e-18
12.887798	3.36962e-18
12.872270	3.58913e-18
12.856742	3.82293e-18
12.841215	4.07196e-18
12.825687	4.33721e-18
12.810159	4.61974e-18
12.794632	4.92066e-18
12.779104	5.24118e-18
12.763576	5.58257e-18
12.748049	5.9462e-18
12.732521	6.3335e-18
12.716993	6.74602e-18
12.701466	7.1854e-18
12.685938	7.65339e-18
12.670410	8.15186e-18
12.654883	8.68278e-18
12.639355	9.24827e-18
12.623827	9.85058e-18
12.608300	1.04921e-17
12.592772	1.11754e-17
12.577244	1.19032e-17
12.561717	1.26783e-17
12.546189	1.3504e-17
12.530661	1.43833e-17
12.515134	1.532e-17
12.499606	1.63176e-17
12.484078	1.73801e-17
12.468550	1.85118e-17
12.453023	1.97172e-17
12.437495	2.1001e-17
12.421967	2.23685e-17
12.406440	2.38249e-17
12.390912	2.53761e-17
12.375384	2.70283e-17
12.359857	2.8788e-17
12.344329	3.06623e-17
12.328801	3.26586e-17
12.313274	3.47848e-17
12.297746	3.70493e-17
12.282218	3.94613e-17
12.266691	4.20302e-17
12.251163	4.47663e-17
12.235635	4.76805e-17
12.220108	5.07843e-17
12.204580	5.40901e-17
12.189052	5.76111e-17
12.173525	6.13611e-17
12.157997	6.53552e-17
12.142469	6.96092e-17
12.126942	7.414e-17
12.111414	7.89656e-17
12.095886	8.41052e-17
12.080359	8.95791e-17
12.064831	9.54093e-17
12.049303	1.01619e-16
12.033776	1.08232e-16
12.018248	1.15276e-16
12.002720	1.22778e-16
11.987192	1.30768e-16
11.971665	1.39278e-16
11.956137	1.48341e-16
11.940609	1.57995e-16
11.925082	1.68276e-16
11.909554	1.79225e-16
11.894026	1.90888e-16
11.878499	2.03308e-16
11.862971	2.16537e-16
11.847443	2.30626e-16
11.831916	2.45631e-16
11.816388	2.61613e-16
11.800860	2.78634e-16
11.785333	2.96762e-16
11.769805	3.16068e-16
11.754277	3.36631e-16
11.738750	3.58531e-16
11.723222	3.81855e-16
11.707694	4.06696e-16
11.692167	4.33152e-16
11.676639	4.61329e-16
11.661111	4.91337e-16
11.645584	5.23298e-16
11.630056	5.57336e-16
11.614528	5.93588e-16
11.599001	6.32196e-16
11.583473	6.73315e-16
11.567945	7.17108e-16
11.552417	7.63748e-16
11.536890	8.1342e-16
11.521362	8.66321e-16
11.505834	9.22662e-16
11.490307	9.82665e-16
11.474779	1.04657e-15
11.459251	1.11463e-15
11.443724	1.18711e-15
11.428196	1.2643e-15
11.412668	1.34652e-15
11.397141	1.43407e-15
11.381613	1.52732e-15
11.366085	1.62662e-15
11.350558	1.73239e-15
11.335030	1.84502e-15
11.319502	1.96498e-15
11.303975	2.09273e-15
11.288447	2.22878e-15
11.272919	2.37368e-15
11.257392	2.52799e-15
11.241864	2.69233e-15
11.226336	2.86735e-15
11.210809	3.05374e-15
11.195281	3.25225e-15
11.179753	3.46365e-15
11.164226	3.68878e-15
11.148698	3.92855e-15
11.133170	4.18389e-15
11.117642	4.45582e-15
11.102115	4.74542e-15
11.086587	5.05383e-15
11.071059	5.38228e-15
11.055532	5.73207e-15
11.040004	6.10458e-15
11.024476	6.50128e-15
11.008949	6.92376e-15
10.993421	7.37367e-15
10.977893	7.85281e-15
10.962366	8.36307e-15
10.946838	8.90647e-15
10.931310	9.48517e-15
10.915783	1.01014e-14
10.900255	1.07577e-14
10.884727	1.14567e-14
10.869200	1.2201e-14
10.853672	1.29936e-14
10.838144	1.38377e-14
10.822617	1.47367e-14
10.807089	1.5694e-14
10.791561	1.67134e-14
10.776034	1.77991e-14
10.760506	1.89552e-14
10.744978	2.01864e-14
10.729451	2.14975e-14
10.713923	2.28938e-14
10.698395	2.43806e-14
10.682867	2.59641e-14
10.667340	2.76503e-14
10.651812	2.94459e-14
10.636284	3.13581e-14
10.620757	3.33944e-14
10.605229	3.55629e-14
10.589701	3.78721e-14
10.574174	4.03313e-14
10.558646	4.295e-14
10.543118	4.57386e-14
10.527591	4.87082e-14
10.512063	5.18705e-14
10.496535	5.52381e-14
10.481008	5.88241e-14
10.465480	6.26428e-14
10.449952	6.67094e-14
10.434425	7.10397e-14
10.418897	7.5651e-14
10.403369	8.05615e-14
10.387842	8.57905e-14
10.372314	9.13588e-14
10.356786	9.72883e-14
10.341259	1.03602e-13
10.325731	1.10326e-13
10.310203	1.17486e-13
10.294676	1.2511e-13
10.279148	1.33229e-13
10.263620	1.41874e-13
10.248093	1.5108e-13
10.232565	1.60883e-13
10.217037	1.71322e-13
10.201509	1.82437e-13
10.185982	1.94274e-13
10.170454	2.06878e-13
10.154926	2.20299e-13
10.139399	2.3459e-13
10.123871	2.49808e-13
10.108343	2.66013e-13
10.092816	2.83268e-13
10.077288	3.01641e-13
10.061760	3.21206e-13
10.046233	3.42039e-13
10.030705	3.64223e-13
10.015177	3.87844e-13
9.999650	4.12996e-13
9.984122	4.39778e-13
9.968594	4.68297e-13
9.953067	4.98663e-13
9.937539	5.30997e-13
9.922011	5.65427e-13
9.906484	6.02087e-13
9.890956	6.41123e-13
9.875428	6.82689e-13
9.859901	7.26947e-13
9.844373	7.74073e-13
9.828845	8.24252e-13
9.813318	8.77681e-13
9.797790	9.34572e-13
9.782262	9.95148e-13
9.766734	1.05965e-12
9.751207	1.12832e-12
9.735679	1.20145e-12
9.720151	1.27931e-12
9.704624	1.36222e-12
9.689096	1.45049e-12
9.673568	1.54448e-12
9.658041	1.64455e-12
9.642513	1.75111e-12
9.626985	1.86456e-12
9.611458	1.98536e-12
9.595930	2.11398e-12
9.580402	2.25093e-12
9.564875	2.39674e-12
9.549347	2.552e-12
9.533819	2.7173e-12
9.518292	2.8933e-12
9.502764	3.08069e-12
9.487236	3.28021e-12
9.471709	3.49264e-12
9.456181	3.71882e-12
9.440653	3.95964e-12
9.425126	4.21603e-12
9.409598	4.48902e-12
9.394070	4.77967e-12
9.378543	5.08913e-12
9.363015	5.4186e-12
9.347487	5.76939e-12
9.331959	6.14287e-12
9.316432	6.54051e-12
9.300904	6.96387e-12
9.285376	7.41461e-12
9.269849	7.8945e-12
9.254321	8.40542e-12
9.238793	8.94938e-12
9.223266	9.52852e-12
9.207738	1.01451e-11
9.192210	1.08016e-11
9.176683	1.15005e-11
9.161155	1.22445e-11
9.145627	1.30367e-11
9.130100	1.38801e-11
9.114572	1.4778e-11
9.099044	1.57339e-11
9.083517	1.67516e-11
9.067989	1.78351e-11
9.052461	1.89886e-11
9.036934	2.02167e-11
9.021406	2.1524e-11
9.005878	2.29159e-11
8.990351	2.43977e-11
8.974823	2.59752e-11
8.959295	2.76546e-11
8.943768	2.94425e-11
8.928240	3.13459e-11
8.912712	3.33722e-11
8.897184	3.55294e-11
8.881657	3.78259e-11
8.866129	4.02707e-11
8.850601	4.28733e-11
8.835074	4.5644e-11
8.819546	4.85936e-11
8.804018	5.17336e-11
8.788491	5.50763e-11
8.772963	5.86347e-11
8.757435	6.24229e-11
8.741908	6.64555e-11
8.726380	7.07483e-11
8.710852	7.53182e-11
8.695325	8.0183e-11
8.679797	8.53616e-11
8.664269	9.08744e-11
8.648742	9.67428e-11
8.633214	1.0299e-10
8.617686	1.0964e-10
8.602159	1.16719e-10
8.586631	1.24254e-10
8.571103	1.32275e-10
8.555576	1.40814e-10
8.540048	1.49903e-10
8.524520	1.59578e-10
8.508993	1.69877e-10
8.493465	1.8084e-10
8.477937	1.9251e-10
8.462409	2.04931e-10
8.446882	2.18154e-10
8.431354	2.32228e-10
8.415826	2.47209e-10
8.400299	2.63156e-10
8.384771	2.8013e-10
8.369243	2.98197e-10
8.353716	3.17429e-10
8.338188	3.37899e-10
8.322660	3.59687e-10
8.307133	3.82879e-10
8.291605	4.07565e-10
8.276077	4.33839e-10
8.260550	4.61806e-10
8.245022	4.91573e-10
8.229494	5.23256e-10
8.213967	5.56978e-10
8.198439	5.92871e-10
8.182911	6.31074e-10
8.167384	6.71735e-10
8.151856	7.15013e-10
8.136328	7.61075e-10
8.120801	8.101e-10
8.105273	8.62279e-10
8.089745	9.17813e-10
8.074218	9.7692e-10
8.058690	1.03983e-09
8.043162	1.10678e-09
8.027635	1.17804e-09
8.012107	1.25387e-09
7.996579	1.33459e-09
7.981051	1.42049e-09
7.965524	1.51191e-09
7.949996	1.6092e-09
7.934468	1.71275e-09
7.918941	1.82295e-09
7.903413	1.94023e-09
7.887885	2.06504e-09
7.872358	2.19787e-09
7.856830	2.33923e-09
7.841302	2.48967e-09
7.825775	2.64976e-09
7.810247	2.82014e-09
7.794719	3.00144e-09
7.779192	3.19439e-09
7.763664	3.39972e-09
7.748136	3.61822e-09
7.732609	3.85074e-09
7.717081	4.09818e-09
7.701553	4.36149e-09
7.686026	4.64168e-09
7.670498	4.93985e-09
7.654970	5.25713e-09
7.639443	5.59476e-09
7.623915	5.95402e-09
7.608387	6.33632e-09
7.592860	6.74311e-09
7.577332	7.17597e-09
7.561804	7.63657e-09
7.546276	8.12667e-09
7.530749	8.64816e-09
7.515221	9.20304e-09
7.499693	9.79346e-09
7.484166	1.04217e-08
7.468638	1.10901e-08
7.453110	1.18013e-08
7.437583	1.25581e-08
7.422055	1.33632e-08
7.406527	1.42199e-08
7.391000	1.51314e-08
7.375472	1.61011e-08
7.359944	1.71329e-08
7.344417	1.82306e-08
7.328889	1.93985e-08
7.313361	2.06411e-08
7.297834	2.19631e-08
7.282306	2.33695e-08
7.266778	2.48658e-08
7.251251	2.64577e-08
7.235723	2.81512e-08
7.220195	2.99529e-08
7.204668	3.18696e-08
7.189140	3.39086e-08
7.173612	3.60778e-08
7.158085	3.83853e-08
7.142557	4.08401e-08
7.127029	4.34514e-08
7.111501	4.62293e-08
7.095974	4.91843e-08
7.080446	5.23276e-08
7.064918	5.56713e-08
7.049391	5.92281e-08
7.033863	6.30114e-08
7.018335	6.70358e-08
7.002808	7.13164e-08
6.987280	7.58695e-08
6.971752	8.07125e-08
6.956225	8.58637e-08
6.940697	9.13427e-08
6.925169	9.71702e-08
6.909642	1.03368e-07
6.894114	1.0996e-07
6.878586	1.16972e-07
6.863059	1.24429e-07
6.847531	1.32359e-07
6.832003	1.40794e-07
6.816476	1.49764e-07
6.800948	1.59304e-07
6.785420	1.69449e-07
6.769893	1.80238e-07
6.754365	1.91712e-07
6.738837	2.03913e-07
6.723310	2.16888e-07
6.707782	2.30686e-07
6.692254	2.45358e-07
6.676726	2.6096e-07
6.661199	2.7755e-07
6.645671	2.9519e-07
6.630143	3.13947e-07
6.614616	3.33891e-07
6.599088	3.55097e-07
6.583560	3.77645e-07
6.568033	4.01618e-07
6.552505	4.27106e-07
6.536977	4.54204e-07
6.521450	4.83015e-07
6.505922	5.13644e-07
6.490394	5.46207e-07
6.474867	5.80825e-07
6.459339	6.17627e-07
6.443811	6.56749e-07
6.428284	6.98337e-07
6.412756	7.42546e-07
6.397228	7.8954e-07
6.381701	8.39492e-07
6.366173	8.92588e-07
6.350645	9.49025e-07
6.335118	1.00901e-06
6.319590	1.07277e-06
6.304062	1.14053e-06
6.288535	1.21255e-06
6.273007	1.28909e-06
6.257479	1.37044e-06
6.241952	1.45688e-06
6.226424	1.54875e-06
6.210896	1.64637e-06
6.195368	1.75011e-06
6.179841	1.86035e-06
6.164313	1.97748e-06
6.148785	2.10193e-06
6.133258	2.23417e-06
6.117730	2.37467e-06
6.102202	2.52394e-06
6.086675	2.68253e-06
6.071147	2.85101e-06
6.055619	3.02999e-06
6.040092	3.22013e-06
6.024564	3.4221e-06
6.009036	3.63664e-06
5.993509	3.86451e-06
5.977981	4.10656e-06
5.962453	4.36363e-06
5.946926	4.63665e-06
5.931398	4.92661e-06
5.915870	5.23454e-06
5.900343	5.56153e-06
5.884815	5.90876e-06
5.869287	6.27746e-06
5.853760	6.66894e-06
5.838232	7.08458e-06
5.822704	7.52586e-06
5.807177	7.99434e-06
5.791649	8.49167e-06
5.776121	9.01958e-06
5.760593	9.57994e-06
5.745066	1.01747e-05
5.729538	1.0806e-05
5.714010	1.14759e-05
5.698483	1.21868e-05
5.682955	1.29413e-05
5.667427	1.37418e-05
5.651900	1.45911e-05
5.636372	1.54922e-05
5.620844	1.64481e-05
5.605317	1.74622e-05
5.589789	1.85378e-05
5.574261	1.96786e-05
5.558734	2.08884e-05
5.543206	2.21715e-05
5.527678	2.35319e-05
5.512151	2.49744e-05
5.496623	2.65036e-05
5.481095	2.81247e-05
5.465568	2.98431e-05
5.450040	3.16643e-05
5.434512	3.35942e-05
5.418985	3.56393e-05
5.403457	3.78061e-05
5.387929	4.01016e-05
5.372402	4.2533e-05
5.356874	4.51082e-05
5.341346	4.78352e-05
5.325818	5.07227e-05
5.310291	5.37796e-05
5.294763	5.70152e-05
5.279235	6.04397e-05
5.263708	6.40632e-05
5.248180	6.78968e-05
5.232652	7.19518e-05
5.217125	7.62402e-05
5.201597	8.07745e-05
5.186069	8.55678e-05
5.170542	9.06335e-05
5.155014	9.5986e-05
5.139486	0.00010164
5.123959	0.000107611
5.108431	0.000113914
5.092903	0.000120567
5.077376	0.000127586
5.061848	0.000134988
5.046320	0.000142792
5.030793	0.000151016
5.015265	0.000159678
4.999737	0.000168799
4.984210	0.000178395
4.968682	0.000188488
4.953154	0.000199095
4.937627	0.000210235
4.922099	0.000221927
4.906571	0.000234186
4.891043	0.000247028
4.875516	0.000260466
4.859988	0.000274511
4.844460	0.000289169
4.828933	0.000304444
4.813405	0.000320331
4.797877	0.000336817
4.782350	0.000353881
4.766822	0.000371484
4.751294	0.000389569
4.735767	0.000408053
4.720239	0.000426812
4.704711	0.000445662
4.689184	0.000464323
4.673656	0.000482334
4.658128	0.00049882
&
```
