## Supplementary material for "All-at-once RNA folding with 3D motif prediction framed by evolutionary information": RF01548_TB6Cs1H4.cacofold.helixcov

```
# RMs = 4 L = 77

# RM_HELIX NESTED 25-29 47-51, nbp = 5 nbp_cov = 0
# pvals: 0.913238,0.913238,0.913238,0.0434416,0.913238
# aggregated NONE
NESTED  ::::::::::::::::::::::::<<<<<_________________>>>>>::::::::::::::::::::::::::
        :::::::::::::::::::::::::::::::::::::::::::::::::::::::::::::::::::::::::::::

# RM_HELIX NESTED 20-21 58-59, nbp = 2 nbp_cov = 0
# pvals: 0.913238,0.913238
# aggregated NONE
NESTED  :::::::::::::::::::<<____________________________________>>::::::::::::::::::
        :::::::::::::::::::::::::::::::::::::::::::::::::::::::::::::::::::::::::::::

# RM_HELIX NESTED 16-18 62-64, nbp = 3 nbp_cov = 0
# pvals: 0.913238,0.913238,0.913238
# aggregated NONE
NESTED  :::::::::::::::<<<___________________________________________>>>:::::::::::::
        :::::::::::::::::::::::::::::::::::::::::::::::::::::::::::::::::::::::::::::

# RM_HELIX NESTED 2-10 65-73, nbp = 9 nbp_cov = 1
# pvals: 0.0307673,0.913238,0.913238,0.00150205,0.913238,0.00527512,0.984858,0.913238,0.913238
# aggregated NONE
NESTED  :<<<<<<<<<______________________________________________________>>>>>>>>>::::
        ::::<________________________________________________________________>:::::::
```
