## Supplementary material for "All-at-once RNA folding with 3D motif prediction framed by evolutionary information": RF01548_TB6Cs1H4.helixcov

```
# RMs = 3 L = 77

# RM_HELIX NESTED 25-29 47-51, nbp = 5 nbp_cov = 0
# pvals: 0.913238,0.913238,0.913238,0.0434416,0.913238
# aggregated NONE
NESTED  ::::::::::::::::::::::::<<<<<_________________>>>>>::::::::::::::::::::::::::
        :::::::::::::::::::::::::::::::::::::::::::::::::::::::::::::::::::::::::::::

# RM_HELIX NESTED 17-20 58-61, nbp = 4 nbp_cov = 0
# pvals: 0.913238,0.913238,0.913238,0.913238
# aggregated NONE
NESTED  ::::::::::::::::<<<<_____________________________________>>>>::::::::::::::::
        :::::::::::::::::::::::::::::::::::::::::::::::::::::::::::::::::::::::::::::

# RM_HELIX NESTED 2-7 68-73, nbp = 6 nbp_cov = 1
# pvals: 0.0307673,0.913238,0.913238,0.00150205,0.913238,0.00527512
# aggregated NONE
NESTED  :<<<<<<____________________________________________________________>>>>>>::::
        ::::<________________________________________________________________>:::::::
```
