## Supplementary material for "All-at-once RNA folding with 3D motif prediction framed by evolutionary information": RF01548_TB6Cs1H4.power

```
# Power analysis of given structure 
#
# Powertype = SINGLE SUBSTITUTIONS
# covary  left_pos      right_pos    substitutions      power
#----------------------------------------------------------------
          2		73		3		0.02
          3		72		0		0.00
          4		71		0		0.00
     *    5		70		2		0.00
          6		69		0		0.00
          7		68		2		0.00
          17		61		0		0.00
          18		60		0		0.00
          19		59		0		0.00
          20		58		0		0.00
          25		51		0		0.00
          26		50		1		0.00
          27		49		1		0.00
          28		48		2		0.00
          29		47		0		0.00
#
# BPAIRS 15
# avg substitutions per BP  0.7
# BPAIRS expected to covary 0.0 +/- 0.1
# BPAIRS observed to covary 1
#
```
