## Supplementary material for "All-at-once RNA folding with 3D motif prediction framed by evolutionary information": RF01548_TB6Cs1H4.surv

```
2.332601	0.0666667
1.862289	0.133333
0.346843	0.2
0.020238	0.266667
-0.005890	1
&
2.430531	0.000343525
2.424050	0.00103057
2.371793	0.00309172
2.332601	0.00377877
1.888418	0.00583992
1.862289	0.00652697
1.757776	0.00687049
1.692455	0.00755754
1.640198	0.00858811
1.561813	0.00927516
1.431171	0.0113363
1.405043	0.0127104
1.391978	0.0133975
1.378914	0.0140845
1.352786	0.0147716
1.222144	0.0154586
0.843282	0.0161457
0.830218	0.0168327
0.817154	0.0171762
0.791025	0.0175198
0.751833	0.0178633
0.660383	0.0212985
0.647319	0.0247338
0.621191	0.0254208
0.608127	0.0264514
0.595063	0.0267949
0.542806	0.0288561
0.529742	0.0302302
0.516677	0.0316043
0.490549	0.0322913
0.477485	0.0329784
0.372971	0.0333219
0.346843	0.0340089
0.255393	0.0357266
0.229265	0.0360701
0.190072	0.0371007
0.177008	0.0377877
0.111687	0.0391618
0.098623	0.0412229
0.085559	0.0432841
0.072495	0.0450017
0.059430	0.0456888
0.033302	0.0463758
0.020238	0.0467193
0.007174	0.0779801
-0.005890	0.884232
-0.018955	0.912401
-0.032019	0.917211
-0.045083	0.917898
-0.058147	0.918585
-0.071211	0.918928
-0.097340	0.920302
-0.110404	0.92889
-0.123468	0.930608
-0.136532	0.933356
-0.149597	0.934387
-0.175725	0.936448
-0.201853	0.937135
-0.214918	0.944349
-0.227982	0.945723
-0.241046	0.947441
-0.254110	0.952937
-0.267174	0.956029
-0.280239	0.956716
-0.306367	0.958434
-0.332495	0.959464
-0.345560	0.960151
-0.371688	0.962899
-0.384752	0.963586
-0.423945	0.964617
-0.437009	0.965304
-0.450073	0.966678
-0.463137	0.967709
-0.489266	0.96977
-0.502330	0.972518
-0.528458	0.973549
-0.541522	0.97561
-0.554587	0.98145
-0.580715	0.981793
-0.619908	0.98248
-0.737485	0.984198
-0.750550	0.985572
-0.763614	0.985915
-0.841999	0.986603
-0.855063	0.98729
-0.972641	0.989694
-0.985705	0.991755
-0.998769	0.992786
-1.011834	0.99313
-1.024898	0.993473
-1.103283	0.996565
-1.207796	0.996908
-1.364567	0.997939
-1.638915	0.998282
-2.226804	0.999656
-3.023720	1
&
5.468007	1.70882e-06
5.141403	3.41763e-06
4.814798	5.12645e-06
4.279166	6.83527e-06
3.887240	8.54409e-06
3.782726	1.02529e-05
3.612892	1.19617e-05
3.599827	1.36705e-05
3.586763	1.53794e-05
3.573699	1.70882e-05
3.521442	2.05058e-05
3.495314	2.22146e-05
3.456121	2.39234e-05
3.416929	2.56323e-05
3.403865	2.73411e-05
3.377736	2.90499e-05
3.364672	3.07587e-05
3.351608	3.7594e-05
3.338544	4.44293e-05
3.325479	4.78469e-05
3.299351	5.12645e-05
3.286287	5.29733e-05
3.273223	5.6391e-05
3.260158	6.32262e-05
3.247094	6.66439e-05
3.220966	7.00615e-05
3.207902	7.17703e-05
3.194837	7.68968e-05
3.181773	8.03144e-05
3.168709	8.20232e-05
3.142581	8.37321e-05
3.129516	8.54409e-05
3.116452	9.05673e-05
3.090324	9.56938e-05
3.064195	0.000102529
3.051131	0.000107656
3.038067	0.000112782
3.011939	0.000126452
2.985810	0.000145249
2.972746	0.000146958
2.959682	0.000162338
2.946618	0.000164046
2.933553	0.000167464
2.920489	0.000179426
2.907425	0.00018797
2.894361	0.00020164
2.881297	0.000205058
2.868233	0.000213602
2.855168	0.000222146
2.842104	0.000227273
2.829040	0.000240943
2.815976	0.000261449
2.802912	0.00027512
2.789847	0.000283664
2.776783	0.000297334
2.763719	0.000300752
2.750655	0.000336637
2.737591	0.000372522
2.724526	0.000403281
2.711462	0.000425496
2.698398	0.000449419
2.685334	0.000504101
2.672270	0.000528025
2.659205	0.000574163
2.646141	0.00060663
2.633077	0.000649351
2.620013	0.000671565
2.606949	0.000692071
2.593884	0.000745044
2.580820	0.000789474
2.567756	0.000818524
2.554692	0.0008527
2.541628	0.000871497
2.528563	0.000903964
2.515499	0.000926179
2.502435	0.000946685
2.489371	0.000975735
2.476307	0.000996241
2.463242	0.00104921
2.450178	0.00112098
2.437114	0.00117908
2.424050	0.00121155
2.410986	0.00124744
2.397921	0.00128503
2.384857	0.00133971
2.371793	0.00138414
2.358729	0.00140636
2.345665	0.00145933
2.332601	0.00150205
2.319536	0.00152427
2.306472	0.00158407
2.293408	0.00165926
2.280344	0.00173103
2.267280	0.00176863
2.254215	0.00184894
2.241151	0.00188653
2.228087	0.00196856
2.215023	0.00202153
2.201959	0.0020728
2.188894	0.00212748
2.175830	0.00220437
2.162766	0.00224539
2.149702	0.00232057
2.136638	0.00242481
2.123573	0.0025188
2.110509	0.00257177
2.097445	0.00268113
2.084381	0.00274094
2.071317	0.00289132
2.058252	0.0030417
2.045188	0.00322967
2.032124	0.00335612
2.019060	0.00348599
2.005996	0.00362611
1.992931	0.00371668
1.979867	0.0038175
1.966803	0.00393199
1.953739	0.00405844
1.940675	0.0041866
1.927610	0.00431989
1.914546	0.00452666
1.901482	0.00471975
1.888418	0.00489918
1.875354	0.00510766
1.862289	0.00527512
1.849225	0.00555195
1.836161	0.0056784
1.823097	0.00582194
1.810033	0.00596548
1.796968	0.00619788
1.783904	0.00636364
1.770840	0.00650889
1.757776	0.00663534
1.744712	0.00675325
1.731648	0.00690191
1.718583	0.00703691
1.705519	0.0071514
1.692455	0.00733766
1.679391	0.00751538
1.666327	0.00776658
1.653262	0.00791524
1.640198	0.00809979
1.627134	0.00830827
1.614070	0.00849282
1.601006	0.00867567
1.587941	0.00885338
1.574877	0.00905844
1.561813	0.00927888
1.548749	0.00947027
1.535685	0.00971292
1.522620	0.00987526
1.509556	0.0100085
1.496492	0.010135
1.483428	0.0102529
1.470364	0.0104084
1.457299	0.0105571
1.444235	0.0107143
1.431171	0.0108612
1.418107	0.0111141
1.405043	0.0114115
1.391978	0.0116336
1.378914	0.0118865
1.365850	0.0121975
1.352786	0.012459
1.339722	0.0127495
1.326657	0.012946
1.313593	0.0132177
1.300529	0.0134997
1.287465	0.0137184
1.274401	0.0139166
1.261336	0.0140772
1.248272	0.0142823
1.235208	0.0144617
1.222144	0.0146343
1.209080	0.0147368
1.196015	0.014865
1.182951	0.0150256
1.169887	0.0151863
1.156823	0.0153742
1.143759	0.0154563
1.130695	0.0155332
1.117630	0.0156271
1.104566	0.0157587
1.091502	0.0158886
1.078438	0.0160116
1.065374	0.016056
1.052309	0.0162064
1.039245	0.016338
1.026181	0.0164713
1.013117	0.016567
1.000053	0.0166507
0.986988	0.0167225
0.973924	0.0168233
0.960860	0.0168848
0.947796	0.0170147
0.934732	0.017083
0.921667	0.0171514
0.908603	0.0172112
0.895539	0.0173137
0.882475	0.0174094
0.869411	0.0175
0.856346	0.0176606
0.843282	0.0178127
0.830218	0.0179802
0.817154	0.0181921
0.804090	0.0183817
0.791025	0.0186415
0.777961	0.01885
0.764897	0.0191114
0.751833	0.0194207
0.738769	0.0197505
0.725704	0.0202119
0.712640	0.0207006
0.699576	0.021297
0.686512	0.0217139
0.673448	0.0222642
0.660383	0.0226606
0.647319	0.0231323
0.634255	0.0234535
0.621191	0.0238192
0.608127	0.0241832
0.595063	0.0245369
0.581998	0.0249026
0.568934	0.0251897
0.555870	0.0255468
0.542806	0.0260834
0.529742	0.026514
0.516677	0.0269378
0.503613	0.0274265
0.490549	0.0278025
0.477485	0.0281169
0.464421	0.0284672
0.451356	0.0287372
0.438292	0.0290892
0.425228	0.0294258
0.412164	0.0297368
0.399100	0.0299556
0.386035	0.0301709
0.372971	0.030393
0.359907	0.0305639
0.346843	0.0307673
0.333779	0.030933
0.320714	0.0311398
0.307650	0.0313192
0.294586	0.0315738
0.281522	0.0319293
0.268458	0.0323667
0.255393	0.0329084
0.242329	0.0333886
0.229265	0.0338278
0.216201	0.0342225
0.203137	0.0345574
0.190072	0.0349504
0.177008	0.0353144
0.163944	0.0356186
0.150880	0.0358903
0.137816	0.0364012
0.124751	0.0370643
0.111687	0.0377427
0.098623	0.0384723
0.085559	0.0390909
0.072495	0.0397556
0.059430	0.0406545
0.046366	0.0415089
0.033302	0.0423838
0.020238	0.0434416
0.007174	0.0711996
-0.005890	0.913238
-0.018955	0.926071
-0.032019	0.927075
-0.045083	0.92817
-0.058147	0.929099
-0.071211	0.930116
-0.084276	0.93161
-0.097340	0.933329
-0.110404	0.935255
-0.123468	0.936974
-0.136532	0.938636
-0.149597	0.939995
-0.162661	0.941478
-0.175725	0.943038
-0.188789	0.944578
-0.201853	0.945947
-0.214918	0.947691
-0.227982	0.949515
-0.241046	0.951015
-0.254110	0.952662
-0.267174	0.954248
-0.280239	0.955764
-0.293303	0.957102
-0.306367	0.95832
-0.319431	0.959544
-0.332495	0.960564
-0.345560	0.961615
-0.358624	0.962507
-0.371688	0.963399
-0.384752	0.964359
-0.397816	0.96529
-0.410881	0.966241
-0.423945	0.967151
-0.437009	0.968004
-0.450073	0.968874
-0.463137	0.969836
-0.476202	0.97074
-0.489266	0.971704
-0.502330	0.972748
-0.515394	0.973643
-0.528458	0.974438
-0.541522	0.975287
-0.554587	0.976162
-0.567651	0.976989
-0.580715	0.977693
-0.593779	0.978464
-0.606843	0.979086
-0.619908	0.979754
-0.632972	0.980478
-0.646036	0.981172
-0.659100	0.981711
-0.672164	0.982292
-0.685229	0.982917
-0.698293	0.983431
-0.711357	0.983911
-0.724421	0.984354
-0.737485	0.984858
-0.750550	0.985251
-0.763614	0.985644
-0.776678	0.986029
-0.789742	0.986362
-0.802806	0.986729
-0.815871	0.987059
-0.828935	0.987362
-0.841999	0.987748
-0.855063	0.98799
-0.868127	0.988291
-0.881192	0.988688
-0.894256	0.989035
-0.907320	0.989305
-0.920384	0.989686
-0.933448	0.990073
-0.946513	0.990497
-0.959577	0.990829
-0.972641	0.991213
-0.985705	0.991574
-0.998769	0.991922
-1.011834	0.992285
-1.024898	0.992556
-1.037962	0.99284
-1.051026	0.993112
-1.064090	0.993344
-1.077155	0.993541
-1.090219	0.993802
-1.103283	0.994079
-1.116347	0.994281
-1.129411	0.994527
-1.142475	0.994803
-1.155540	0.994985
-1.168604	0.995193
-1.181668	0.995333
-1.194732	0.995431
-1.207796	0.995654
-1.220861	0.9958
-1.233925	0.996001
-1.246989	0.996131
-1.260053	0.996314
-1.273117	0.996444
-1.286182	0.996552
-1.299246	0.99669
-1.312310	0.996846
-1.325374	0.99694
-1.338438	0.997102
-1.351503	0.997239
-1.364567	0.997327
-1.377631	0.997445
-1.390695	0.99755
-1.403759	0.997671
-1.416824	0.997738
-1.429888	0.997854
-1.442952	0.997919
-1.456016	0.998001
-1.469080	0.998074
-1.482145	0.998137
-1.495209	0.998207
-1.508273	0.998262
-1.521337	0.998329
-1.534401	0.998375
-1.547466	0.998443
-1.560530	0.99852
-1.573594	0.998589
-1.586658	0.99864
-1.599722	0.998679
-1.612787	0.998734
-1.625851	0.998773
-1.638915	0.998816
-1.651979	0.998876
-1.665043	0.998908
-1.678108	0.998942
-1.691172	0.998976
-1.704236	0.998999
-1.717300	0.999031
-1.730364	0.999064
-1.743428	0.999082
-1.756493	0.999106
-1.769557	0.999137
-1.782621	0.999185
-1.795685	0.999222
-1.808749	0.999241
-1.821814	0.999257
-1.834878	0.999275
-1.847942	0.99932
-1.861006	0.999334
-1.874070	0.999357
-1.887135	0.999385
-1.900199	0.999392
-1.913263	0.999419
-1.926327	0.999458
-1.939391	0.999481
-1.952456	0.999508
-1.965520	0.999527
-1.978584	0.999551
-1.991648	0.999576
-2.004712	0.999585
-2.017777	0.999616
-2.030841	0.999626
-2.043905	0.999629
-2.056969	0.999646
-2.070033	0.999658
-2.083098	0.999663
-2.096162	0.999679
-2.109226	0.999698
-2.122290	0.999708
-2.148419	0.999716
-2.161483	0.999739
-2.174547	0.999759
-2.187611	0.999769
-2.200675	0.999778
-2.213740	0.99978
-2.226804	0.999783
-2.239868	0.999792
-2.252932	0.9998
-2.265996	0.999814
-2.279060	0.999822
-2.292125	0.999824
-2.305189	0.999827
-2.331317	0.999839
-2.357446	0.999841
-2.383574	0.999846
-2.396638	0.99985
-2.409702	0.999856
-2.422767	0.999858
-2.435831	0.999862
-2.448895	0.999868
-2.461959	0.999874
-2.475023	0.99988
-2.501152	0.999886
-2.514216	0.999889
-2.527280	0.999892
-2.540344	0.999894
-2.553409	0.999899
-2.566473	0.999906
-2.579537	0.999913
-2.605665	0.999915
-2.618730	0.99992
-2.631794	0.999921
-2.644858	0.999928
-2.670986	0.999932
-2.697115	0.999935
-2.710179	0.999938
-2.736307	0.99994
-2.749372	0.999942
-2.762436	0.999944
-2.775500	0.999949
-2.801628	0.999952
-2.814693	0.999954
-2.827757	0.999959
-2.840821	0.999962
-2.853885	0.999966
-2.880013	0.999968
-2.893078	0.999974
-2.906142	0.999976
-2.919206	0.999978
-2.945334	0.999979
-2.997591	0.999983
-3.010655	0.999985
-3.023720	0.999986
-3.049848	0.999988
-3.115169	0.99999
-3.154362	0.999991
-3.271939	0.999993
-3.337260	0.999995
-3.389517	0.999997
-3.572416	0.999998
-3.742250	1
&
21.053593	9.05534e-34
21.040528	9.50784e-34
21.027464	9.98296e-34
21.014400	1.04818e-33
21.001336	1.10056e-33
20.988272	1.15556e-33
20.975207	1.2133e-33
20.962143	1.27393e-33
20.949079	1.33759e-33
20.936015	1.40443e-33
20.922951	1.47462e-33
20.909886	1.5483e-33
20.896822	1.62567e-33
20.883758	1.70691e-33
20.870694	1.79221e-33
20.857630	1.88177e-33
20.844565	1.9758e-33
20.831501	2.07453e-33
20.818437	2.1782e-33
20.805373	2.28705e-33
20.792309	2.40133e-33
20.779244	2.52133e-33
20.766180	2.64732e-33
20.753116	2.77961e-33
20.740052	2.91851e-33
20.726988	3.06436e-33
20.713923	3.21748e-33
20.700859	3.37827e-33
20.687795	3.54708e-33
20.674731	3.72433e-33
20.661667	3.91044e-33
20.648603	4.10585e-33
20.635538	4.31102e-33
20.622474	4.52645e-33
20.609410	4.75264e-33
20.596346	4.99013e-33
20.583282	5.23949e-33
20.570217	5.50131e-33
20.557153	5.77622e-33
20.544089	6.06486e-33
20.531025	6.36792e-33
20.517961	6.68613e-33
20.504896	7.02024e-33
20.491832	7.37105e-33
20.478768	7.73939e-33
20.465704	8.12613e-33
20.452640	8.5322e-33
20.439575	8.95856e-33
20.426511	9.40622e-33
20.413447	9.87626e-33
20.400383	1.03698e-32
20.387319	1.0888e-32
20.374254	1.1432e-32
20.361190	1.20033e-32
20.348126	1.26031e-32
20.335062	1.32329e-32
20.321998	1.38942e-32
20.308933	1.45885e-32
20.295869	1.53174e-32
20.282805	1.60829e-32
20.269741	1.68865e-32
20.256677	1.77304e-32
20.243612	1.86163e-32
20.230548	1.95466e-32
20.217484	2.05234e-32
20.204420	2.15489e-32
20.191356	2.26257e-32
20.178291	2.37563e-32
20.165227	2.49435e-32
20.152163	2.61899e-32
20.139099	2.74986e-32
20.126035	2.88727e-32
20.112971	3.03155e-32
20.099906	3.18304e-32
20.086842	3.34209e-32
20.073778	3.5091e-32
20.060714	3.68445e-32
20.047650	3.86856e-32
20.034585	4.06187e-32
20.021521	4.26484e-32
20.008457	4.47796e-32
19.995393	4.70172e-32
19.982329	4.93667e-32
19.969264	5.18335e-32
19.956200	5.44236e-32
19.943136	5.71432e-32
19.930072	5.99986e-32
19.917008	6.29968e-32
19.903943	6.61447e-32
19.890879	6.94499e-32
19.877815	7.29203e-32
19.864751	7.65642e-32
19.851687	8.03901e-32
19.838622	8.44071e-32
19.825558	8.8625e-32
19.812494	9.30535e-32
19.799430	9.77034e-32
19.786366	1.02586e-31
19.773301	1.07712e-31
19.760237	1.13094e-31
19.747173	1.18745e-31
19.734109	1.24679e-31
19.721045	1.30909e-31
19.707980	1.37451e-31
19.694916	1.44319e-31
19.681852	1.51531e-31
19.668788	1.59103e-31
19.655724	1.67053e-31
19.642659	1.754e-31
19.629595	1.84165e-31
19.616531	1.93368e-31
19.603467	2.0303e-31
19.590403	2.13175e-31
19.577338	2.23828e-31
19.564274	2.35012e-31
19.551210	2.46756e-31
19.538146	2.59086e-31
19.525082	2.72032e-31
19.512018	2.85626e-31
19.498953	2.99898e-31
19.485889	3.14884e-31
19.472825	3.30618e-31
19.459761	3.47139e-31
19.446697	3.64485e-31
19.433632	3.82698e-31
19.420568	4.01822e-31
19.407504	4.219e-31
19.394440	4.42982e-31
19.381376	4.65118e-31
19.368311	4.88359e-31
19.355247	5.12762e-31
19.342183	5.38384e-31
19.329119	5.65287e-31
19.316055	5.93534e-31
19.302990	6.23192e-31
19.289926	6.54333e-31
19.276862	6.87029e-31
19.263798	7.21359e-31
19.250734	7.57405e-31
19.237669	7.95251e-31
19.224605	8.34989e-31
19.211541	8.76713e-31
19.198477	9.20521e-31
19.185413	9.66518e-31
19.172348	1.01481e-30
19.159284	1.06552e-30
19.146220	1.11877e-30
19.133156	1.17467e-30
19.120092	1.23337e-30
19.107027	1.295e-30
19.093963	1.35971e-30
19.080899	1.42765e-30
19.067835	1.49899e-30
19.054771	1.57389e-30
19.041706	1.65253e-30
19.028642	1.73511e-30
19.015578	1.82181e-30
19.002514	1.91284e-30
18.989450	2.00842e-30
18.976385	2.10878e-30
18.963321	2.21416e-30
18.950257	2.32479e-30
18.937193	2.44096e-30
18.924129	2.56293e-30
18.911065	2.691e-30
18.898000	2.82546e-30
18.884936	2.96665e-30
18.871872	3.11488e-30
18.858808	3.27053e-30
18.845744	3.43395e-30
18.832679	3.60554e-30
18.819615	3.7857e-30
18.806551	3.97487e-30
18.793487	4.17349e-30
18.780423	4.38203e-30
18.767358	4.60099e-30
18.754294	4.83089e-30
18.741230	5.07228e-30
18.728166	5.32574e-30
18.715102	5.59185e-30
18.702037	5.87127e-30
18.688973	6.16465e-30
18.675909	6.47268e-30
18.662845	6.79611e-30
18.649781	7.1357e-30
18.636716	7.49225e-30
18.623652	7.86663e-30
18.610588	8.25971e-30
18.597524	8.67243e-30
18.584460	9.10577e-30
18.571395	9.56077e-30
18.558331	1.00385e-29
18.545267	1.05401e-29
18.532203	1.10668e-29
18.519139	1.16197e-29
18.506074	1.22004e-29
18.493010	1.281e-29
18.479946	1.34501e-29
18.466882	1.41221e-29
18.453818	1.48278e-29
18.440753	1.55687e-29
18.427689	1.63466e-29
18.414625	1.71634e-29
18.401561	1.80211e-29
18.388497	1.89215e-29
18.375433	1.9867e-29
18.362368	2.08597e-29
18.349304	2.1902e-29
18.336240	2.29964e-29
18.323176	2.41455e-29
18.310112	2.5352e-29
18.297047	2.66187e-29
18.283983	2.79488e-29
18.270919	2.93453e-29
18.257855	3.08116e-29
18.244791	3.23512e-29
18.231726	3.39677e-29
18.218662	3.5665e-29
18.205598	3.74471e-29
18.192534	3.93182e-29
18.179470	4.12828e-29
18.166405	4.33456e-29
18.153341	4.55115e-29
18.140277	4.77856e-29
18.127213	5.01733e-29
18.114149	5.26803e-29
18.101084	5.53126e-29
18.088020	5.80764e-29
18.074956	6.09783e-29
18.061892	6.40252e-29
18.048828	6.72243e-29
18.035763	7.05833e-29
18.022699	7.41102e-29
18.009635	7.78132e-29
17.996571	8.17013e-29
17.983507	8.57837e-29
17.970442	9.007e-29
17.957378	9.45705e-29
17.944314	9.92959e-29
17.931250	1.04257e-28
17.918186	1.09467e-28
17.905121	1.14937e-28
17.892057	1.2068e-28
17.878993	1.2671e-28
17.865929	1.33041e-28
17.852865	1.39688e-28
17.839800	1.46668e-28
17.826736	1.53997e-28
17.813672	1.61691e-28
17.800608	1.69771e-28
17.787544	1.78253e-28
17.774480	1.8716e-28
17.761415	1.96512e-28
17.748351	2.06331e-28
17.735287	2.1664e-28
17.722223	2.27465e-28
17.709159	2.38831e-28
17.696094	2.50764e-28
17.683030	2.63294e-28
17.669966	2.7645e-28
17.656902	2.90263e-28
17.643838	3.04767e-28
17.630773	3.19995e-28
17.617709	3.35984e-28
17.604645	3.52771e-28
17.591581	3.70398e-28
17.578517	3.88905e-28
17.565452	4.08338e-28
17.552388	4.28741e-28
17.539324	4.50163e-28
17.526260	4.72656e-28
17.513196	4.96273e-28
17.500131	5.2107e-28
17.487067	5.47105e-28
17.474003	5.74442e-28
17.460939	6.03145e-28
17.447875	6.33281e-28
17.434810	6.64924e-28
17.421746	6.98147e-28
17.408682	7.33031e-28
17.395618	7.69657e-28
17.382554	8.08114e-28
17.369489	8.48492e-28
17.356425	8.90888e-28
17.343361	9.35402e-28
17.330297	9.8214e-28
17.317233	1.03121e-27
17.304168	1.08274e-27
17.291104	1.13684e-27
17.278040	1.19364e-27
17.264976	1.25328e-27
17.251912	1.3159e-27
17.238848	1.38165e-27
17.225783	1.45069e-27
17.212719	1.52317e-27
17.199655	1.59928e-27
17.186591	1.67919e-27
17.173527	1.76309e-27
17.160462	1.85118e-27
17.147398	1.94368e-27
17.134334	2.04079e-27
17.121270	2.14276e-27
17.108206	2.24983e-27
17.095141	2.36224e-27
17.082077	2.48027e-27
17.069013	2.6042e-27
17.055949	2.73431e-27
17.042885	2.87094e-27
17.029820	3.01438e-27
17.016756	3.165e-27
17.003692	3.32314e-27
16.990628	3.48918e-27
16.977564	3.66351e-27
16.964499	3.84656e-27
16.951435	4.03875e-27
16.938371	4.24055e-27
16.925307	4.45243e-27
16.912243	4.67489e-27
16.899178	4.90847e-27
16.886114	5.15373e-27
16.873050	5.41123e-27
16.859986	5.6816e-27
16.846922	5.96548e-27
16.833857	6.26355e-27
16.820793	6.5765e-27
16.807729	6.9051e-27
16.794665	7.25011e-27
16.781601	7.61236e-27
16.768536	7.9927e-27
16.755472	8.39206e-27
16.742408	8.81136e-27
16.729344	9.25162e-27
16.716280	9.71387e-27
16.703215	1.01992e-26
16.690151	1.07088e-26
16.677087	1.12439e-26
16.664023	1.18057e-26
16.650959	1.23955e-26
16.637895	1.30149e-26
16.624830	1.36651e-26
16.611766	1.43479e-26
16.598702	1.50648e-26
16.585638	1.58175e-26
16.572574	1.66078e-26
16.559509	1.74376e-26
16.546445	1.83089e-26
16.533381	1.92236e-26
16.520317	2.01841e-26
16.507253	2.11926e-26
16.494188	2.22515e-26
16.481124	2.33633e-26
16.468060	2.45306e-26
16.454996	2.57562e-26
16.441932	2.70431e-26
16.428867	2.83943e-26
16.415803	2.9813e-26
16.402739	3.13026e-26
16.389675	3.28666e-26
16.376611	3.45087e-26
16.363546	3.62329e-26
16.350482	3.80432e-26
16.337418	3.9944e-26
16.324354	4.19397e-26
16.311290	4.40352e-26
16.298225	4.62354e-26
16.285161	4.85454e-26
16.272097	5.09709e-26
16.259033	5.35176e-26
16.245969	5.61916e-26
16.232904	5.89991e-26
16.219840	6.19469e-26
16.206776	6.5042e-26
16.193712	6.82917e-26
16.180648	7.17038e-26
16.167583	7.52863e-26
16.154519	7.90479e-26
16.141455	8.29974e-26
16.128391	8.71442e-26
16.115327	9.14982e-26
16.102263	9.60697e-26
16.089198	1.0087e-25
16.076134	1.05909e-25
16.063070	1.11201e-25
16.050006	1.16757e-25
16.036942	1.2259e-25
16.023877	1.28715e-25
16.010813	1.35146e-25
15.997749	1.41899e-25
15.984685	1.48988e-25
15.971621	1.56432e-25
15.958556	1.64248e-25
15.945492	1.72454e-25
15.932428	1.81071e-25
15.919364	1.90118e-25
15.906300	1.99616e-25
15.893235	2.0959e-25
15.880171	2.20061e-25
15.867107	2.31056e-25
15.854043	2.426e-25
15.840979	2.54721e-25
15.827914	2.67448e-25
15.814850	2.8081e-25
15.801786	2.9484e-25
15.788722	3.09571e-25
15.775658	3.25038e-25
15.762593	3.41278e-25
15.749529	3.58329e-25
15.736465	3.76232e-25
15.723401	3.95029e-25
15.710337	4.14766e-25
15.697272	4.35489e-25
15.684208	4.57247e-25
15.671144	4.80092e-25
15.658080	5.04078e-25
15.645016	5.29263e-25
15.631951	5.55706e-25
15.618887	5.8347e-25
15.605823	6.12621e-25
15.592759	6.43229e-25
15.579695	6.75366e-25
15.566630	7.09109e-25
15.553566	7.44537e-25
15.540502	7.81736e-25
15.527438	8.20793e-25
15.514374	8.61801e-25
15.501310	9.04858e-25
15.488245	9.50066e-25
15.475181	9.97533e-25
15.462117	1.04737e-24
15.449053	1.0997e-24
15.435989	1.15464e-24
15.422924	1.21233e-24
15.409860	1.2729e-24
15.396796	1.3365e-24
15.383732	1.40327e-24
15.370668	1.47338e-24
15.357603	1.54699e-24
15.344539	1.62428e-24
15.331475	1.70543e-24
15.318411	1.79064e-24
15.305347	1.8801e-24
15.292282	1.97403e-24
15.279218	2.07266e-24
15.266154	2.17621e-24
15.253090	2.28494e-24
15.240026	2.39909e-24
15.226961	2.51896e-24
15.213897	2.64481e-24
15.200833	2.77694e-24
15.187769	2.91568e-24
15.174705	3.06135e-24
15.161640	3.2143e-24
15.148576	3.37489e-24
15.135512	3.5435e-24
15.122448	3.72054e-24
15.109384	3.90642e-24
15.096319	4.10159e-24
15.083255	4.3065e-24
15.070191	4.52166e-24
15.057127	4.74756e-24
15.044063	4.98476e-24
15.030998	5.2338e-24
15.017934	5.49528e-24
15.004870	5.76983e-24
14.991806	6.05809e-24
14.978742	6.36076e-24
14.965677	6.67854e-24
14.952613	7.0122e-24
14.939549	7.36254e-24
14.926485	7.73037e-24
14.913421	8.11658e-24
14.900357	8.52209e-24
14.887292	8.94785e-24
14.874228	9.39489e-24
14.861164	9.86426e-24
14.848100	1.03571e-23
14.835036	1.08745e-23
14.821971	1.14178e-23
14.808907	1.19882e-23
14.795843	1.25872e-23
14.782779	1.3216e-23
14.769715	1.38763e-23
14.756650	1.45696e-23
14.743586	1.52974e-23
14.730522	1.60617e-23
14.717458	1.68641e-23
14.704394	1.77067e-23
14.691329	1.85913e-23
14.678265	1.95201e-23
14.665201	2.04953e-23
14.652137	2.15193e-23
14.639073	2.25943e-23
14.626008	2.37231e-23
14.612944	2.49083e-23
14.599880	2.61527e-23
14.586816	2.74593e-23
14.573752	2.88312e-23
14.560687	3.02716e-23
14.547623	3.17839e-23
14.534559	3.33718e-23
14.521495	3.5039e-23
14.508431	3.67895e-23
14.495366	3.86275e-23
14.482302	4.05573e-23
14.469238	4.25835e-23
14.456174	4.47109e-23
14.443110	4.69446e-23
14.430045	4.92899e-23
14.416981	5.17524e-23
14.403917	5.43379e-23
14.390853	5.70526e-23
14.377789	5.99028e-23
14.364725	6.28955e-23
14.351660	6.60377e-23
14.338596	6.93368e-23
14.325532	7.28008e-23
14.312468	7.64378e-23
14.299404	8.02565e-23
14.286339	8.4266e-23
14.273275	8.84758e-23
14.260211	9.28959e-23
14.247147	9.75369e-23
14.234083	1.0241e-22
14.221018	1.07526e-22
14.207954	1.12898e-22
14.194890	1.18538e-22
14.181826	1.2446e-22
14.168762	1.30678e-22
14.155697	1.37206e-22
14.142633	1.4406e-22
14.129569	1.51257e-22
14.116505	1.58814e-22
14.103441	1.66748e-22
14.090376	1.75078e-22
14.077312	1.83825e-22
14.064248	1.93008e-22
14.051184	2.02651e-22
14.038120	2.12775e-22
14.025055	2.23404e-22
14.011991	2.34565e-22
13.998927	2.46283e-22
13.985863	2.58587e-22
13.972799	2.71505e-22
13.959734	2.85069e-22
13.946670	2.9931e-22
13.933606	3.14263e-22
13.920542	3.29963e-22
13.907478	3.46447e-22
13.894413	3.63755e-22
13.881349	3.81927e-22
13.868285	4.01007e-22
13.855221	4.2104e-22
13.842157	4.42074e-22
13.829092	4.64158e-22
13.816028	4.87346e-22
13.802964	5.11693e-22
13.789900	5.37255e-22
13.776836	5.64095e-22
13.763772	5.92275e-22
13.750707	6.21864e-22
13.737643	6.5293e-22
13.724579	6.85548e-22
13.711515	7.19796e-22
13.698451	7.55754e-22
13.685386	7.93509e-22
13.672322	8.3315e-22
13.659258	8.74771e-22
13.646194	9.18472e-22
13.633130	9.64355e-22
13.620065	1.01253e-21
13.607001	1.06311e-21
13.593937	1.11622e-21
13.580873	1.17198e-21
13.567809	1.23053e-21
13.554744	1.29201e-21
13.541680	1.35655e-21
13.528616	1.42432e-21
13.515552	1.49547e-21
13.502488	1.57018e-21
13.489423	1.64862e-21
13.476359	1.73097e-21
13.463295	1.81745e-21
13.450231	1.90824e-21
13.437167	2.00357e-21
13.424102	2.10366e-21
13.411038	2.20875e-21
13.397974	2.31908e-21
13.384910	2.43494e-21
13.371846	2.55657e-21
13.358781	2.68429e-21
13.345717	2.81838e-21
13.332653	2.95918e-21
13.319589	3.107e-21
13.306525	3.26222e-21
13.293460	3.42518e-21
13.280396	3.59629e-21
13.267332	3.77594e-21
13.254268	3.96457e-21
13.241204	4.16262e-21
13.228140	4.37056e-21
13.215075	4.58889e-21
13.202011	4.81813e-21
13.188947	5.05882e-21
13.175883	5.31153e-21
13.162819	5.57686e-21
13.149754	5.85545e-21
13.136690	6.14796e-21
13.123626	6.45508e-21
13.110562	6.77754e-21
13.097498	7.11611e-21
13.084433	7.47159e-21
13.071369	7.84483e-21
13.058305	8.23671e-21
13.045241	8.64817e-21
13.032177	9.08019e-21
13.019112	9.53378e-21
13.006048	1.001e-20
12.992984	1.05101e-20
12.979920	1.10351e-20
12.966856	1.15863e-20
12.953791	1.21651e-20
12.940727	1.27728e-20
12.927663	1.34109e-20
12.914599	1.40808e-20
12.901535	1.47842e-20
12.888470	1.55227e-20
12.875406	1.62981e-20
12.862342	1.71123e-20
12.849278	1.79671e-20
12.836214	1.88646e-20
12.823149	1.9807e-20
12.810085	2.07964e-20
12.797021	2.18352e-20
12.783957	2.2926e-20
12.770893	2.40712e-20
12.757828	2.52736e-20
12.744764	2.65361e-20
12.731700	2.78617e-20
12.718636	2.92535e-20
12.705572	3.07148e-20
12.692507	3.22491e-20
12.679443	3.386e-20
12.666379	3.55514e-20
12.653315	3.73273e-20
12.640251	3.91919e-20
12.627187	4.11497e-20
12.614122	4.32052e-20
12.601058	4.53634e-20
12.587994	4.76294e-20
12.574930	5.00086e-20
12.561866	5.25067e-20
12.548801	5.51295e-20
12.535737	5.78833e-20
12.522673	6.07748e-20
12.509609	6.38106e-20
12.496545	6.69981e-20
12.483480	7.03448e-20
12.470416	7.38586e-20
12.457352	7.7548e-20
12.444288	8.14217e-20
12.431224	8.54888e-20
12.418159	8.97592e-20
12.405095	9.42428e-20
12.392031	9.89504e-20
12.378967	1.03893e-19
12.365903	1.09083e-19
12.352838	1.14532e-19
12.339774	1.20253e-19
12.326710	1.26259e-19
12.313646	1.32566e-19
12.300582	1.39188e-19
12.287517	1.46141e-19
12.274453	1.53441e-19
12.261389	1.61105e-19
12.248325	1.69153e-19
12.235261	1.77602e-19
12.222196	1.86473e-19
12.209132	1.95788e-19
12.196068	2.05568e-19
12.183004	2.15836e-19
12.169940	2.26617e-19
12.156875	2.37937e-19
12.143811	2.49822e-19
12.130747	2.623e-19
12.117683	2.75402e-19
12.104619	2.89159e-19
12.091554	3.03603e-19
12.078490	3.18768e-19
12.065426	3.3469e-19
12.052362	3.51408e-19
12.039298	3.68961e-19
12.026234	3.8739e-19
12.013169	4.06741e-19
12.000105	4.27057e-19
11.987041	4.48389e-19
11.973977	4.70786e-19
11.960913	4.94301e-19
11.947848	5.18992e-19
11.934784	5.44915e-19
11.921720	5.72133e-19
11.908656	6.00711e-19
11.895592	6.30716e-19
11.882527	6.6222e-19
11.869463	6.95298e-19
11.856399	7.30027e-19
11.843335	7.66492e-19
11.830271	8.04777e-19
11.817206	8.44975e-19
11.804142	8.87181e-19
11.791078	9.31495e-19
11.778014	9.78022e-19
11.764950	1.02687e-18
11.751885	1.07816e-18
11.738821	1.13202e-18
11.725757	1.18856e-18
11.712693	1.24793e-18
11.699629	1.31026e-18
11.686564	1.3757e-18
11.673500	1.44442e-18
11.660436	1.51656e-18
11.647372	1.59231e-18
11.634308	1.67185e-18
11.621243	1.75535e-18
11.608179	1.84303e-18
11.595115	1.93509e-18
11.582051	2.03174e-18
11.568987	2.13322e-18
11.555922	2.23977e-18
11.542858	2.35164e-18
11.529794	2.4691e-18
11.516730	2.59243e-18
11.503666	2.72191e-18
11.490602	2.85786e-18
11.477537	3.00061e-18
11.464473	3.15048e-18
11.451409	3.30784e-18
11.438345	3.47306e-18
11.425281	3.64652e-18
11.412216	3.82866e-18
11.399152	4.01989e-18
11.386088	4.22067e-18
11.373024	4.43148e-18
11.359960	4.65282e-18
11.346895	4.88521e-18
11.333831	5.12921e-18
11.320767	5.3854e-18
11.307703	5.65438e-18
11.294639	5.93679e-18
11.281574	6.23332e-18
11.268510	6.54465e-18
11.255446	6.87153e-18
11.242382	7.21473e-18
11.229318	7.57508e-18
11.216253	7.95343e-18
11.203189	8.35067e-18
11.190125	8.76775e-18
11.177061	9.20566e-18
11.163997	9.66545e-18
11.150932	1.01482e-17
11.137868	1.06551e-17
11.124804	1.11872e-17
11.111740	1.1746e-17
11.098676	1.23326e-17
11.085611	1.29486e-17
11.072547	1.35953e-17
11.059483	1.42743e-17
11.046419	1.49873e-17
11.033355	1.57358e-17
11.020290	1.65217e-17
11.007226	1.73469e-17
10.994162	1.82133e-17
10.981098	1.91229e-17
10.968034	2.0078e-17
10.954969	2.10808e-17
10.941905	2.21337e-17
10.928841	2.32391e-17
10.915777	2.43998e-17
10.902713	2.56184e-17
10.889649	2.68979e-17
10.876584	2.82413e-17
10.863520	2.96518e-17
10.850456	3.11327e-17
10.837392	3.26876e-17
10.824328	3.43202e-17
10.811263	3.60343e-17
10.798199	3.78339e-17
10.785135	3.97235e-17
10.772071	4.17074e-17
10.759007	4.37904e-17
10.745942	4.59775e-17
10.732878	4.82737e-17
10.719814	5.06847e-17
10.706750	5.3216e-17
10.693686	5.58738e-17
10.680621	5.86643e-17
10.667557	6.15942e-17
10.654493	6.46704e-17
10.641429	6.79002e-17
10.628365	7.12913e-17
10.615300	7.48517e-17
10.602236	7.859e-17
10.589172	8.2515e-17
10.576108	8.6636e-17
10.563044	9.09628e-17
10.549979	9.55056e-17
10.536915	1.00275e-16
10.523851	1.05283e-16
10.510787	1.10541e-16
10.497723	1.16062e-16
10.484658	1.21858e-16
10.471594	1.27944e-16
10.458530	1.34334e-16
10.445466	1.41043e-16
10.432402	1.48087e-16
10.419337	1.55482e-16
10.406273	1.63247e-16
10.393209	1.714e-16
10.380145	1.7996e-16
10.367081	1.88947e-16
10.354017	1.98383e-16
10.340952	2.08291e-16
10.327888	2.18693e-16
10.314824	2.29615e-16
10.301760	2.41082e-16
10.288696	2.53121e-16
10.275631	2.65762e-16
10.262567	2.79034e-16
10.249503	2.92969e-16
10.236439	3.076e-16
10.223375	3.22962e-16
10.210310	3.39091e-16
10.197246	3.56025e-16
10.184182	3.73804e-16
10.171118	3.92472e-16
10.158054	4.12072e-16
10.144989	4.3265e-16
10.131925	4.54257e-16
10.118861	4.76942e-16
10.105797	5.0076e-16
10.092733	5.25767e-16
10.079668	5.52024e-16
10.066604	5.79591e-16
10.053540	6.08535e-16
10.040476	6.38925e-16
10.027412	6.70832e-16
10.014347	7.04332e-16
10.001283	7.39505e-16
9.988219	7.76435e-16
9.975155	8.15208e-16
9.962091	8.55918e-16
9.949026	8.98661e-16
9.935962	9.43538e-16
9.922898	9.90656e-16
9.909834	1.04013e-15
9.896770	1.09207e-15
9.883705	1.1466e-15
9.870641	1.20386e-15
9.857577	1.26398e-15
9.844513	1.3271e-15
9.831449	1.39337e-15
9.818384	1.46295e-15
9.805320	1.53601e-15
9.792256	1.61271e-15
9.779192	1.69324e-15
9.766128	1.7778e-15
9.753064	1.86658e-15
9.739999	1.95979e-15
9.726935	2.05765e-15
9.713871	2.1604e-15
9.700807	2.26828e-15
9.687743	2.38155e-15
9.674678	2.50048e-15
9.661614	2.62534e-15
9.648550	2.75644e-15
9.635486	2.89408e-15
9.622422	3.0386e-15
9.609357	3.19033e-15
9.596293	3.34964e-15
9.583229	3.51691e-15
9.570165	3.69252e-15
9.557101	3.87691e-15
9.544036	4.0705e-15
9.530972	4.27376e-15
9.517908	4.48717e-15
9.504844	4.71123e-15
9.491780	4.94649e-15
9.478715	5.19348e-15
9.465651	5.45282e-15
9.452587	5.7251e-15
9.439523	6.01097e-15
9.426459	6.31112e-15
9.413394	6.62626e-15
9.400330	6.95713e-15
9.387266	7.30453e-15
9.374202	7.66927e-15
9.361138	8.05222e-15
9.348073	8.45429e-15
9.335009	8.87644e-15
9.321945	9.31966e-15
9.308881	9.78502e-15
9.295817	1.02736e-14
9.282752	1.07866e-14
9.269688	1.13252e-14
9.256624	1.18907e-14
9.243560	1.24844e-14
9.230496	1.31078e-14
9.217432	1.37623e-14
9.204367	1.44495e-14
9.191303	1.5171e-14
9.178239	1.59285e-14
9.165175	1.67238e-14
9.152111	1.75588e-14
9.139046	1.84356e-14
9.125982	1.93561e-14
9.112918	2.03225e-14
9.099854	2.13373e-14
9.086790	2.24026e-14
9.073725	2.35212e-14
9.060661	2.46956e-14
9.047597	2.59287e-14
9.034533	2.72233e-14
9.021469	2.85826e-14
9.008404	3.00097e-14
8.995340	3.15081e-14
8.982276	3.30813e-14
8.969212	3.4733e-14
8.956148	3.64672e-14
8.943083	3.8288e-14
8.930019	4.01997e-14
8.916955	4.22068e-14
8.903891	4.43142e-14
8.890827	4.65267e-14
8.877762	4.88498e-14
8.864698	5.12887e-14
8.851634	5.38495e-14
8.838570	5.65381e-14
8.825506	5.9361e-14
8.812441	6.23247e-14
8.799377	6.54365e-14
8.786313	6.87036e-14
8.773249	7.21338e-14
8.760185	7.57352e-14
8.747120	7.95165e-14
8.734056	8.34865e-14
8.720992	8.76547e-14
8.707928	9.20311e-14
8.694864	9.66259e-14
8.681799	1.0145e-13
8.668735	1.06515e-13
8.655671	1.11833e-13
8.642607	1.17416e-13
8.629543	1.23279e-13
8.616479	1.29433e-13
8.603414	1.35895e-13
8.590350	1.4268e-13
8.577286	1.49803e-13
8.564222	1.57282e-13
8.551158	1.65135e-13
8.538093	1.73379e-13
8.525029	1.82035e-13
8.511965	1.91123e-13
8.498901	2.00665e-13
8.485837	2.10683e-13
8.472772	2.21201e-13
8.459708	2.32244e-13
8.446644	2.43839e-13
8.433580	2.56012e-13
8.420516	2.68793e-13
8.407451	2.82213e-13
8.394387	2.96302e-13
8.381323	3.11094e-13
8.368259	3.26625e-13
8.355195	3.42931e-13
8.342130	3.60051e-13
8.329066	3.78025e-13
8.316002	3.96897e-13
8.302938	4.16711e-13
8.289874	4.37514e-13
8.276809	4.59356e-13
8.263745	4.82288e-13
8.250681	5.06364e-13
8.237617	5.31643e-13
8.224553	5.58183e-13
8.211488	5.86048e-13
8.198424	6.15304e-13
8.185360	6.46021e-13
8.172296	6.78271e-13
8.159232	7.1213e-13
8.146167	7.4768e-13
8.133103	7.85004e-13
8.120039	8.24192e-13
8.106975	8.65335e-13
8.093911	9.08532e-13
8.080846	9.53886e-13
8.067782	1.0015e-12
8.054718	1.0515e-12
8.041654	1.10399e-12
8.028590	1.1591e-12
8.015526	1.21696e-12
8.002461	1.27771e-12
7.989397	1.34149e-12
7.976333	1.40845e-12
7.963269	1.47876e-12
7.950205	1.55257e-12
7.937140	1.63007e-12
7.924076	1.71144e-12
7.911012	1.79687e-12
7.897948	1.88657e-12
7.884884	1.98074e-12
7.871819	2.07961e-12
7.858755	2.18342e-12
7.845691	2.2924e-12
7.832627	2.40683e-12
7.819563	2.52697e-12
7.806498	2.65311e-12
7.793434	2.78554e-12
7.780370	2.92458e-12
7.767306	3.07056e-12
7.754242	3.22383e-12
7.741177	3.38474e-12
7.728113	3.55369e-12
7.715049	3.73107e-12
7.701985	3.9173e-12
7.688921	4.11283e-12
7.675856	4.31812e-12
7.662792	4.53365e-12
7.649728	4.75994e-12
7.636664	4.99752e-12
7.623600	5.24696e-12
7.610535	5.50885e-12
7.597471	5.78381e-12
7.584407	6.0725e-12
7.571343	6.37559e-12
7.558279	6.6938e-12
7.545214	7.0279e-12
7.532150	7.37867e-12
7.519086	7.74695e-12
7.506022	8.13361e-12
7.492958	8.53957e-12
7.479894	8.96578e-12
7.466829	9.41327e-12
7.453765	9.88308e-12
7.440701	1.03763e-11
7.427637	1.08942e-11
7.414573	1.1438e-11
7.401508	1.20088e-11
7.388444	1.26082e-11
7.375380	1.32374e-11
7.362316	1.38981e-11
7.349252	1.45917e-11
7.336187	1.532e-11
7.323123	1.60845e-11
7.310059	1.68873e-11
7.296995	1.77301e-11
7.283931	1.86149e-11
7.270866	1.9544e-11
7.257802	2.05193e-11
7.244738	2.15434e-11
7.231674	2.26185e-11
7.218610	2.37473e-11
7.205545	2.49325e-11
7.192481	2.61767e-11
7.179417	2.74831e-11
7.166353	2.88546e-11
7.153289	3.02946e-11
7.140224	3.18065e-11
7.127160	3.33937e-11
7.114096	3.50602e-11
7.101032	3.68099e-11
7.087968	3.86468e-11
7.074903	4.05754e-11
7.061839	4.26002e-11
7.048775	4.47261e-11
7.035711	4.6958e-11
7.022647	4.93014e-11
7.009582	5.17616e-11
6.996518	5.43446e-11
6.983454	5.70565e-11
6.970390	5.99037e-11
6.957326	6.28929e-11
6.944261	6.60313e-11
6.931197	6.93263e-11
6.918133	7.27857e-11
6.905069	7.64177e-11
6.892005	8.02309e-11
6.878941	8.42343e-11
6.865876	8.84376e-11
6.852812	9.28505e-11
6.839748	9.74836e-11
6.826684	1.02348e-10
6.813620	1.07455e-10
6.800555	1.12816e-10
6.787491	1.18446e-10
6.774427	1.24356e-10
6.761363	1.30561e-10
6.748299	1.37075e-10
6.735234	1.43915e-10
6.722170	1.51096e-10
6.709106	1.58635e-10
6.696042	1.6655e-10
6.682978	1.7486e-10
6.669913	1.83584e-10
6.656849	1.92744e-10
6.643785	2.02361e-10
6.630721	2.12457e-10
6.617657	2.23058e-10
6.604592	2.34187e-10
6.591528	2.45871e-10
6.578464	2.58138e-10
6.565400	2.71017e-10
6.552336	2.84538e-10
6.539271	2.98735e-10
6.526207	3.13639e-10
6.513143	3.29286e-10
6.500079	3.45715e-10
6.487015	3.62962e-10
6.473950	3.81071e-10
6.460886	4.00082e-10
6.447822	4.20042e-10
6.434758	4.40997e-10
6.421694	4.62998e-10
6.408629	4.86096e-10
6.395565	5.10346e-10
6.382501	5.35806e-10
6.369437	5.62536e-10
6.356373	5.90599e-10
6.343309	6.20061e-10
6.330244	6.50994e-10
6.317180	6.83469e-10
6.304116	7.17564e-10
6.291052	7.5336e-10
6.277988	7.90941e-10
6.264923	8.30396e-10
6.251859	8.71819e-10
6.238795	9.15309e-10
6.225731	9.60967e-10
6.212667	1.0089e-09
6.199602	1.05923e-09
6.186538	1.11207e-09
6.173474	1.16754e-09
6.160410	1.22577e-09
6.147346	1.28692e-09
6.134281	1.35111e-09
6.121217	1.4185e-09
6.108153	1.48926e-09
6.095089	1.56354e-09
6.082025	1.64153e-09
6.068960	1.7234e-09
6.055896	1.80936e-09
6.042832	1.89961e-09
6.029768	1.99435e-09
6.016704	2.09383e-09
6.003639	2.19826e-09
5.990575	2.3079e-09
5.977511	2.423e-09
5.964447	2.54385e-09
5.951383	2.67072e-09
5.938318	2.80392e-09
5.925254	2.94376e-09
5.912190	3.09058e-09
5.899126	3.24471e-09
5.886062	3.40653e-09
5.872997	3.57642e-09
5.859933	3.75478e-09
5.846869	3.94204e-09
5.833805	4.13863e-09
5.820741	4.34502e-09
5.807676	4.5617e-09
5.794612	4.78919e-09
5.781548	5.02802e-09
5.768484	5.27875e-09
5.755420	5.54199e-09
5.742356	5.81835e-09
5.729291	6.10849e-09
5.716227	6.4131e-09
5.703163	6.73289e-09
5.690099	7.06862e-09
5.677035	7.42109e-09
5.663970	7.79114e-09
5.650906	8.17963e-09
5.637842	8.58749e-09
5.624778	9.01568e-09
5.611714	9.46521e-09
5.598649	9.93716e-09
5.585585	1.04326e-08
5.572521	1.09528e-08
5.559457	1.14989e-08
5.546393	1.20722e-08
5.533328	1.26741e-08
5.520264	1.3306e-08
5.507200	1.39694e-08
5.494136	1.46659e-08
5.481072	1.53971e-08
5.468007	1.61647e-08
5.454943	1.69706e-08
5.441879	1.78166e-08
5.428815	1.87048e-08
5.415751	1.96373e-08
5.402686	2.06163e-08
5.389622	2.16441e-08
5.376558	2.2723e-08
5.363494	2.38558e-08
5.350430	2.5045e-08
5.337365	2.62934e-08
5.324301	2.76041e-08
5.311237	2.89801e-08
5.298173	3.04247e-08
5.285109	3.19413e-08
5.272044	3.35334e-08
5.258980	3.52049e-08
5.245916	3.69596e-08
5.232852	3.88018e-08
5.219788	4.07358e-08
5.206723	4.27662e-08
5.193659	4.48977e-08
5.180595	4.71355e-08
5.167531	4.94847e-08
5.154467	5.1951e-08
5.141403	5.45401e-08
5.128338	5.72583e-08
5.115274	6.01119e-08
5.102210	6.31076e-08
5.089146	6.62526e-08
5.076082	6.95543e-08
5.063017	7.30205e-08
5.049953	7.66593e-08
5.036889	8.04794e-08
5.023825	8.44898e-08
5.010761	8.87e-08
4.997696	9.31199e-08
4.984632	9.77599e-08
4.971568	1.02631e-07
4.958504	1.07745e-07
4.945440	1.13113e-07
4.932375	1.18749e-07
4.919311	1.24666e-07
4.906247	1.30877e-07
4.893183	1.37398e-07
4.880119	1.44243e-07
4.867054	1.5143e-07
4.853990	1.58974e-07
4.840926	1.66894e-07
4.827862	1.75208e-07
4.814798	1.83937e-07
4.801733	1.931e-07
4.788669	2.02719e-07
4.775605	2.12817e-07
4.762541	2.23418e-07
4.749477	2.34547e-07
4.736412	2.4623e-07
4.723348	2.58495e-07
4.710284	2.7137e-07
4.697220	2.84887e-07
4.684156	2.99076e-07
4.671091	3.13972e-07
4.658027	3.29609e-07
4.644963	3.46025e-07
4.631899	3.63258e-07
4.618835	3.81348e-07
4.605771	4.00339e-07
4.592706	4.20276e-07
4.579642	4.41204e-07
4.566578	4.63175e-07
4.553514	4.86239e-07
4.540450	5.1045e-07
4.527385	5.35867e-07
4.514321	5.62549e-07
4.501257	5.90558e-07
4.488193	6.19961e-07
4.475129	6.50828e-07
4.462064	6.8323e-07
4.449000	7.17244e-07
4.435936	7.52951e-07
4.422872	7.90434e-07
4.409808	8.29783e-07
4.396743	8.71089e-07
4.383679	9.14449e-07
4.370615	9.59967e-07
4.357551	1.00775e-06
4.344487	1.05791e-06
4.331422	1.11056e-06
4.318358	1.16584e-06
4.305294	1.22386e-06
4.292230	1.28476e-06
4.279166	1.3487e-06
4.266101	1.41582e-06
4.253037	1.48627e-06
4.239973	1.56023e-06
4.226909	1.63786e-06
4.213845	1.71936e-06
4.200780	1.80491e-06
4.187716	1.89471e-06
4.174652	1.98897e-06
4.161588	2.08792e-06
4.148524	2.19179e-06
4.135459	2.30082e-06
4.122395	2.41527e-06
4.109331	2.53541e-06
4.096267	2.66152e-06
4.083203	2.7939e-06
4.070138	2.93286e-06
4.057074	3.07872e-06
4.044010	3.23183e-06
4.030946	3.39255e-06
4.017882	3.56125e-06
4.004818	3.73833e-06
3.991753	3.92421e-06
3.978689	4.11932e-06
3.965625	4.32413e-06
3.952561	4.5391e-06
3.939497	4.76475e-06
3.926432	5.00161e-06
3.913368	5.25023e-06
3.900304	5.5112e-06
3.887240	5.78512e-06
3.874176	6.07264e-06
3.861111	6.37443e-06
3.848047	6.6912e-06
3.834983	7.0237e-06
3.821919	7.37269e-06
3.808855	7.73901e-06
3.795790	8.1235e-06
3.782726	8.52708e-06
3.769662	8.95067e-06
3.756598	9.39528e-06
3.743534	9.86194e-06
3.730469	1.03517e-05
3.717405	1.08658e-05
3.704341	1.14054e-05
3.691277	1.19718e-05
3.678213	1.25662e-05
3.665148	1.31901e-05
3.652084	1.38449e-05
3.639020	1.45322e-05
3.625956	1.52535e-05
3.612892	1.60106e-05
3.599827	1.68052e-05
3.586763	1.76391e-05
3.573699	1.85144e-05
3.560635	1.9433e-05
3.547571	2.0397e-05
3.534506	2.14089e-05
3.521442	2.24708e-05
3.508378	2.35852e-05
3.495314	2.47548e-05
3.482250	2.59823e-05
3.469186	2.72705e-05
3.456121	2.86225e-05
3.443057	3.00412e-05
3.429993	3.15302e-05
3.416929	3.30927e-05
3.403865	3.47325e-05
3.390800	3.64533e-05
3.377736	3.82591e-05
3.364672	4.01541e-05
3.351608	4.21427e-05
3.338544	4.42295e-05
3.325479	4.64193e-05
3.312415	4.87171e-05
3.299351	5.11283e-05
3.286287	5.36584e-05
3.273223	5.63133e-05
3.260158	5.9099e-05
3.247094	6.20219e-05
3.234030	6.50889e-05
3.220966	6.83069e-05
3.207902	7.16832e-05
3.194837	7.52257e-05
3.181773	7.89424e-05
3.168709	8.28419e-05
3.155645	8.6933e-05
3.142581	9.1225e-05
3.129516	9.57277e-05
3.116452	0.000100451
3.103388	0.000105407
3.090324	0.000110605
3.077260	0.000116058
3.064195	0.000121777
3.051131	0.000127777
3.038067	0.00013407
3.025003	0.00014067
3.011939	0.000147592
2.998874	0.000154851
2.985810	0.000162464
2.972746	0.000170448
2.959682	0.000178819
2.946618	0.000187596
2.933553	0.000196799
2.920489	0.000206447
2.907425	0.00021656
2.894361	0.000227162
2.881297	0.000238272
2.868233	0.000249916
2.855168	0.000262117
2.842104	0.0002749
2.829040	0.000288289
2.815976	0.000302312
2.802912	0.000316995
2.789847	0.000332364
2.776783	0.000348446
2.763719	0.000365267
2.750655	0.000382851
2.737591	0.000401218
2.724526	0.000420385
2.711462	0.000440352
2.698398	0.0004611
2.685334	0.000482534
&
```
