## Supplementary material for "All-at-once RNA folding with 3D motif prediction framed by evolutionary information": RF01549_TB8Cs2H1.cacofold.helixcov

```
# RMs = 3 L = 67

# RM_HELIX NESTED 20-27 34-41, nbp = 8 nbp_cov = 0
# pvals: 0.967935,0.0798077,0.729457,0.00576683,0.940986,0.688185,0.983397,0.11445
# aggregated NONE
NESTED  ::::::::::::::::::<<<<<<<<______>>>>>>>>:::::::::::::::::::::::::
        :::::::::::::::::::::::::::::::::::::::::::::::::::::::::::::::::

# RM_HELIX NESTED 15-19 45-49, nbp = 5 nbp_cov = 0
# pvals: 0.688185,0.688185,0.688185,0.688185,0.0389832
# aggregated NONE
NESTED  :::::::::::::<<<<<_________________________>>>>>:::::::::::::::::
        :::::::::::::::::::::::::::::::::::::::::::::::::::::::::::::::::

# RM_HELIX NESTED 2-12 52-63, nbp = 10 nbp_cov = 0
# pvals: 0.688185,0.688185,0.688185,0.0350553,0.688185,0.688185,0.688185,0.688185,0.688185,0.688185
# aggregated NONE
NESTED  :<<<<<<<<<<_______________________________________>>->>>>>>>>::::
        :::::::::::::::::::::::::::::::::::::::::::::::::::::::::::::::::
```
