## Supplementary material for "All-at-once RNA folding with 3D motif prediction framed by evolutionary information": RF01549_TB8Cs2H1.helixcov

```
# RMs = 3 L = 67

# RM_HELIX NESTED 21-25 36-40, nbp = 5 nbp_cov = 0
# pvals: 0.0798077,0.729457,0.00576683,0.940986,0.688185
# aggregated NONE
NESTED  :::::::::::::::::::<<<<<__________>>>>>::::::::::::::::::::::::::
        :::::::::::::::::::::::::::::::::::::::::::::::::::::::::::::::::

# RM_HELIX NESTED 15-20 44-49, nbp = 6 nbp_cov = 0
# pvals: 0.688185,0.688185,0.688185,0.688185,0.0389832,0.0503534
# aggregated NONE
NESTED  :::::::::::::<<<<<<_______________________>>>>>>:::::::::::::::::
        :::::::::::::::::::::::::::::::::::::::::::::::::::::::::::::::::

# RM_HELIX NESTED 2-9 56-63, nbp = 7 nbp_cov = 0
# pvals: 0.688185,0.688185,0.688185,0.0350553,0.688185,0.688185,0.688185
# aggregated NONE
NESTED  :<<<<<<<______________________________________________>>>>>>>::::
        :::::::::::::::::::::::::::::::::::::::::::::::::::::::::::::::::
```
