## Supplementary material for "All-at-once RNA folding with 3D motif prediction framed by evolutionary information": RF01549_TB8Cs2H1.power

```
# Power analysis of given structure 
#
# Powertype = SINGLE SUBSTITUTIONS
# covary  left_pos      right_pos    substitutions      power
#----------------------------------------------------------------
          2		63		0		0.00
          3		62		1		0.00
          5		61		0		0.00
          6		59		4		0.07
          7		58		0		0.00
          8		57		1		0.00
          9		56		0		0.00
          15		49		1		0.00
          16		48		0		0.00
          17		47		1		0.00
          18		46		2		0.00
          19		45		5		0.11
          20		44		4		0.07
          21		40		2		0.00
          22		39		3		0.02
          23		38		3		0.02
          24		37		2		0.00
          25		36		1		0.00
#
# BPAIRS 18
# avg substitutions per BP  1.7
# BPAIRS expected to covary 0.3 +/- 0.5
# BPAIRS observed to covary 0
#
```
