## Supplementary material for "All-at-once RNA folding with 3D motif prediction framed by evolutionary information": RF01549_TB8Cs2H1.surv

```
3.303809	0.0555556
1.479603	0.111111
1.369045	0.166667
1.018944	0.222222
0.484581	0.277778
-0.012930	0.888889
-0.086635	0.944444
-0.731557	1
&
6.270448	0.000484966
5.349132	0.000969932
4.427815	0.0014549
4.298831	0.00193986
4.280404	0.00242483
3.930304	0.0029098
3.856599	0.00387973
3.617057	0.00436469
3.580204	0.00484966
3.488072	0.00533463
3.377514	0.00581959
3.340662	0.00630456
3.285383	0.00678952
3.230104	0.00727449
3.193251	0.00824442
3.119546	0.00921435
2.474624	0.00969932
2.235082	0.0116392
2.179803	0.0121242
2.124524	0.0126091
2.069245	0.0130941
2.032392	0.0150339
2.013966	0.0169738
1.940261	0.0179437
1.921834	0.0189137
1.903408	0.0193986
1.866555	0.0198836
1.792850	0.0203686
1.774424	0.0242483
1.719145	0.0247333
1.627013	0.0252182
1.516455	0.0266731
1.479603	0.0276431
1.461176	0.028613
1.442750	0.029098
1.424324	0.0295829
1.387471	0.0300679
1.350618	0.0305529
1.295339	0.0310378
1.276913	0.0320078
1.258487	0.0329777
1.240060	0.0339476
1.203208	0.0349176
1.166355	0.0358875
1.147929	0.0363725
1.129502	0.0368574
1.111076	0.0373424
1.092650	0.0378274
1.074223	0.0383123
1.055797	0.0397672
1.018944	0.0407371
0.982092	0.0412221
0.908386	0.042677
0.889960	0.0441319
0.853107	0.0446169
0.834681	0.0460718
0.816255	0.0465567
0.797828	0.0509214
0.760976	0.0518914
0.742549	0.0528613
0.724123	0.0533463
0.705697	0.0538312
0.650418	0.0543162
0.613565	0.0548012
0.595139	0.0557711
0.558286	0.0562561
0.539860	0.056741
0.521433	0.0591659
0.503007	0.0611057
0.484581	0.0625606
0.466155	0.0630456
0.447728	0.0635306
0.410876	0.0664403
0.392449	0.0688652
0.374023	0.0698351
0.355597	0.0727449
0.318744	0.0761397
0.300318	0.0775946
0.281891	0.0819593
0.263465	0.0848691
0.245039	0.085354
0.226612	0.0882638
0.208186	0.0902037
0.189760	0.0911736
0.171333	0.0931135
0.152907	0.0969932
0.134481	0.0989331
0.116054	0.100873
0.097628	0.104753
0.079202	0.107662
0.060775	0.109117
0.042349	0.115422
0.023923	0.117847
0.005496	0.14161
-0.012930	0.749758
-0.031356	0.754607
-0.049783	0.760427
-0.068209	0.771096
-0.086635	0.777401
-0.105062	0.78516
-0.123488	0.788555
-0.141914	0.802619
-0.160341	0.810378
-0.178767	0.815228
-0.197193	0.822017
-0.215620	0.828322
-0.234046	0.833657
-0.252472	0.840446
-0.270899	0.848691
-0.289325	0.858875
-0.307751	0.861785
-0.326178	0.870029
-0.344604	0.878274
-0.363030	0.883123
-0.381457	0.887973
-0.399883	0.897187
-0.418309	0.903007
-0.436736	0.905917
-0.455162	0.911736
-0.473588	0.915131
-0.492015	0.916586
-0.510441	0.918041
-0.528867	0.920951
-0.547294	0.92192
-0.565720	0.927255
-0.584146	0.930165
-0.602573	0.93453
-0.620999	0.937439
-0.639425	0.939864
-0.657852	0.942289
-0.676278	0.942774
-0.694704	0.943259
-0.713131	0.946169
-0.731557	0.950048
-0.749983	0.951503
-0.768409	0.954898
-0.786836	0.956838
-0.805262	0.957323
-0.823688	0.960718
-0.842115	0.961688
-0.860541	0.963628
-0.878967	0.966052
-0.897394	0.967992
-0.915820	0.971387
-0.934246	0.973327
-0.952673	0.976237
-0.971099	0.978177
-0.989525	0.978661
-1.007952	0.981086
-1.063231	0.982056
-1.136936	0.982541
-1.155362	0.983026
-1.173789	0.983996
-1.210641	0.984481
-1.247494	0.984966
-1.265920	0.985451
-1.284347	0.985936
-1.302773	0.987876
-1.321199	0.989331
-1.339626	0.989816
-1.358052	0.990786
-1.413331	0.991756
-1.431757	0.992241
-1.450184	0.992726
-1.487036	0.99321
-1.542315	0.993695
-1.560742	0.994665
-1.579168	0.995635
-1.616021	0.99612
-1.634447	0.99709
-1.671300	0.997575
-1.689726	0.99806
-1.763431	0.99903
-2.021400	0.999515
-2.039826	1
&
8.076228	2.40385e-06
7.928818	4.80769e-06
7.633996	7.21154e-06
7.523438	9.61538e-06
7.412880	1.44231e-05
7.357601	1.68269e-05
7.265470	1.92308e-05
7.118059	2.16346e-05
7.062780	2.40385e-05
7.044354	3.125e-05
7.025927	3.60577e-05
7.007501	3.84615e-05
6.970648	4.32692e-05
6.952222	5.04808e-05
6.933796	5.28846e-05
6.915369	5.76923e-05
6.896943	6.49038e-05
6.878517	6.73077e-05
6.841664	7.21154e-05
6.823238	7.45192e-05
6.804811	7.69231e-05
6.786385	9.13462e-05
6.767959	9.61538e-05
6.749532	0.000100962
6.731106	0.000103365
6.712680	0.000105769
6.694254	0.000108173
6.675827	0.000117788
6.657401	0.000120192
6.638975	0.000132212
6.620548	0.000141827
6.602122	0.000144231
6.583696	0.000151442
6.565269	0.000170673
6.546843	0.000173077
6.528417	0.000189904
6.509990	0.000197115
6.491564	0.000216346
6.473138	0.000223558
6.454711	0.000230769
6.436285	0.000237981
6.417859	0.000245192
6.399432	0.000257212
6.381006	0.000271635
6.362580	0.000295673
6.344153	0.000307692
6.325727	0.000324519
6.307301	0.000331731
6.288874	0.000338942
6.270448	0.000350962
6.252022	0.000360577
6.233595	0.000377404
6.215169	0.000391827
6.196743	0.000420673
6.178316	0.000427885
6.159890	0.000439904
6.141464	0.000449519
6.123037	0.000454327
6.104611	0.00046875
6.086185	0.000475962
6.067758	0.000492788
6.049332	0.000502404
6.030906	0.000512019
6.012479	0.00053125
5.994053	0.000545673
5.975627	0.000552885
5.957200	0.0005625
5.938774	0.000579327
5.920348	0.000596154
5.901921	0.000617788
5.883495	0.000644231
5.865069	0.00065625
5.846642	0.0006875
5.828216	0.000723558
5.809790	0.000745192
5.791363	0.000764423
5.772937	0.000795673
5.754511	0.000829327
5.736084	0.000855769
5.717658	0.000865385
5.699232	0.000879808
5.680805	0.000903846
5.662379	0.000925481
5.643953	0.000942308
5.625526	0.000959135
5.607100	0.00096875
5.588674	0.000978365
5.570247	0.000983173
5.551821	0.000990385
5.533395	0.00101442
5.514968	0.00102644
5.496542	0.00104327
5.478116	0.00105048
5.459689	0.00106731
5.441263	0.00107933
5.422837	0.00110817
5.404411	0.00111538
5.385984	0.00113942
5.367558	0.00115865
5.349132	0.0011899
5.330705	0.00120192
5.312279	0.00121875
5.293853	0.00124279
5.275426	0.00126202
5.257000	0.00128125
5.238574	0.00130529
5.220147	0.00132212
5.201721	0.00134135
5.183295	0.00136298
5.164868	0.001375
5.146442	0.00140144
5.128016	0.00142308
5.109589	0.0014399
5.091163	0.00144471
5.072737	0.00147115
5.054310	0.00149038
5.035884	0.00150962
5.017458	0.00153125
4.999031	0.00153846
4.980605	0.00157452
4.962179	0.00158894
4.943752	0.00159856
4.925326	0.00161779
4.906900	0.00164904
4.888473	0.0016875
4.870047	0.00170673
4.851621	0.00172356
4.833194	0.00174038
4.814768	0.00176442
4.796342	0.00179567
4.777915	0.00182212
4.759489	0.00184856
4.741063	0.00186779
4.722636	0.00188221
4.704210	0.00188702
4.685784	0.00190865
4.667357	0.00193269
4.648931	0.00196154
4.630505	0.002
4.612078	0.00202163
4.593652	0.00205529
4.575226	0.00207212
4.556799	0.00209135
4.538373	0.0021226
4.519947	0.00214183
4.501520	0.00215865
4.483094	0.00217067
4.464668	0.00220433
4.446241	0.00222837
4.427815	0.00223798
4.409389	0.00227404
4.390962	0.0023101
4.372536	0.00233413
4.354110	0.00236779
4.335683	0.00239183
4.317257	0.00241346
4.298831	0.0024399
4.280404	0.00245673
4.261978	0.0024976
4.243552	0.00252644
4.225125	0.00255048
4.206699	0.00257452
4.188273	0.00260337
4.169847	0.00263702
4.151420	0.00266827
4.132994	0.00270913
4.114568	0.00272596
4.096141	0.00275481
4.077715	0.00278365
4.059289	0.0028101
4.040862	0.00286298
4.022436	0.00291827
4.004010	0.00295192
3.985583	0.00299519
3.967157	0.00304567
3.948731	0.00309375
3.930304	0.00314663
3.911878	0.00319712
3.893452	0.00324519
3.875025	0.00329567
3.856599	0.00334856
3.838173	0.00340625
3.819746	0.00346875
3.801320	0.00354808
3.782894	0.00365144
3.764467	0.00371154
3.746041	0.00376923
3.727615	0.00382933
3.709188	0.00389663
3.690762	0.00396875
3.672336	0.00404327
3.653909	0.004125
3.635483	0.00420433
3.617057	0.00430048
3.598630	0.00438462
3.580204	0.00447356
3.561778	0.00452163
3.543351	0.00464663
3.524925	0.00471394
3.506499	0.00478846
3.488072	0.0048774
3.469646	0.00495673
3.451220	0.00505529
3.432793	0.00515144
3.414367	0.00523317
3.395941	0.00529808
3.377514	0.00536298
3.359088	0.00547115
3.340662	0.0055625
3.322235	0.00567308
3.303809	0.00576683
3.285383	0.00585337
3.266956	0.006
3.248530	0.00614904
3.230104	0.00628365
3.211677	0.00639423
3.193251	0.00652404
3.174825	0.00670673
3.156398	0.00686058
3.137972	0.00697596
3.119546	0.00713702
3.101119	0.0073125
3.082693	0.00749519
3.064267	0.00770192
3.045840	0.00789663
3.027414	0.00805288
3.008988	0.00822596
2.990561	0.00848077
2.972135	0.00872837
2.953709	0.00900962
2.935283	0.00922837
2.916856	0.00941827
2.898430	0.00965144
2.880004	0.00981971
2.861577	0.00998798
2.843151	0.0101875
2.824725	0.0104038
2.806298	0.0105697
2.787872	0.0107452
2.769446	0.0109062
2.751019	0.0110889
2.732593	0.0112788
2.714167	0.0114832
2.695740	0.0117452
2.677314	0.0119495
2.658888	0.0121538
2.640461	0.0124279
2.622035	0.012601
2.603609	0.0128293
2.585182	0.0130288
2.566756	0.0132115
2.548330	0.0134014
2.529903	0.0135625
2.511477	0.0137813
2.493051	0.0139784
2.474624	0.0141226
2.456198	0.0143438
2.437772	0.0145337
2.419345	0.0147115
2.400919	0.0149303
2.382493	0.0151034
2.364066	0.0152572
2.345640	0.0154279
2.327214	0.0155841
2.308787	0.0158077
2.290361	0.0159712
2.271935	0.0161755
2.253508	0.0163894
2.235082	0.0166611
2.216656	0.0169231
2.198229	0.0171779
2.179803	0.0175048
2.161377	0.0177788
2.142950	0.0181226
2.124524	0.0184447
2.106098	0.0186971
2.087671	0.0189663
2.069245	0.019226
2.050819	0.0194928
2.032392	0.0198101
2.013966	0.0200913
1.995540	0.0204784
1.977113	0.0207885
1.958687	0.0210553
1.940261	0.0213726
1.921834	0.021637
1.903408	0.0218654
1.884982	0.0222067
1.866555	0.0225577
1.848129	0.0230913
1.829703	0.0235962
1.811276	0.0240721
1.792850	0.0245649
1.774424	0.0250553
1.755997	0.0256611
1.737571	0.0263245
1.719145	0.0268606
1.700719	0.0274976
1.682292	0.0282404
1.663866	0.0288221
1.645440	0.0294639
1.627013	0.0301274
1.608587	0.0307115
1.590161	0.0313101
1.571734	0.0320601
1.553308	0.0326923
1.534882	0.033274
1.516455	0.0338101
1.498029	0.0344038
1.479603	0.0350553
1.461176	0.0357115
1.442750	0.0363125
1.424324	0.0370841
1.405897	0.0376899
1.387471	0.0383798
1.369045	0.0389832
1.350618	0.0396562
1.332192	0.0402957
1.313766	0.0409183
1.295339	0.0415625
1.276913	0.0421851
1.258487	0.0426827
1.240060	0.0433197
1.221634	0.043899
1.203208	0.0444639
1.184781	0.0450409
1.166355	0.0456154
1.147929	0.0461394
1.129502	0.046726
1.111076	0.047351
1.092650	0.0479471
1.074223	0.0485024
1.055797	0.0491298
1.037371	0.0497187
1.018944	0.0503534
1.000518	0.0510288
0.982092	0.0517115
0.963665	0.0523245
0.945239	0.0529688
0.926813	0.0536346
0.908386	0.0544904
0.889960	0.0553269
0.871534	0.0562716
0.853107	0.0573437
0.834681	0.0583413
0.816255	0.0593005
0.797828	0.0603005
0.779402	0.0611899
0.760976	0.0620962
0.742549	0.0631418
0.724123	0.0641827
0.705697	0.06525
0.687270	0.0664736
0.668844	0.0676899
0.650418	0.0689063
0.631991	0.070262
0.613565	0.0714207
0.595139	0.0726058
0.576712	0.0738149
0.558286	0.0749279
0.539860	0.0761659
0.521433	0.0773365
0.503007	0.0785144
0.484581	0.0798077
0.466155	0.0809399
0.447728	0.0820937
0.429302	0.0833101
0.410876	0.0846034
0.392449	0.0861611
0.374023	0.087738
0.355597	0.0894856
0.337170	0.0914471
0.318744	0.0933365
0.300318	0.0952404
0.281891	0.0972308
0.263465	0.0992115
0.245039	0.101272
0.226612	0.103421
0.208186	0.105565
0.189760	0.10774
0.171333	0.109995
0.152907	0.11206
0.134481	0.11445
0.116054	0.11674
0.097628	0.119526
0.079202	0.122543
0.060775	0.125341
0.042349	0.128724
0.023923	0.133327
0.005496	0.14051
-0.012930	0.688185
-0.031356	0.700635
-0.049783	0.710135
-0.068209	0.719728
-0.086635	0.729457
-0.105062	0.739808
-0.123488	0.749709
-0.141914	0.760312
-0.160341	0.770678
-0.178767	0.780421
-0.197193	0.789558
-0.215620	0.798375
-0.234046	0.806575
-0.252472	0.814911
-0.270899	0.822861
-0.289325	0.830875
-0.307751	0.838471
-0.326178	0.845724
-0.344604	0.852887
-0.363030	0.859526
-0.381457	0.865853
-0.399883	0.87188
-0.418309	0.877471
-0.436736	0.88295
-0.455162	0.888281
-0.473588	0.893046
-0.492015	0.897329
-0.510441	0.901502
-0.528867	0.90562
-0.547294	0.909594
-0.565720	0.913142
-0.584146	0.91657
-0.602573	0.92
-0.620999	0.92332
-0.639425	0.926375
-0.657852	0.929409
-0.676278	0.932471
-0.694704	0.935413
-0.713131	0.938349
-0.731557	0.940986
-0.749983	0.943827
-0.768409	0.946373
-0.786836	0.948933
-0.805262	0.951183
-0.823688	0.953601
-0.842115	0.955954
-0.860541	0.958156
-0.878967	0.960284
-0.897394	0.96225
-0.915820	0.964334
-0.934246	0.966067
-0.952673	0.967935
-0.971099	0.969498
-0.989525	0.971101
-1.007952	0.972647
-1.026378	0.974089
-1.044804	0.975536
-1.063231	0.976865
-1.081657	0.978156
-1.100083	0.979202
-1.118510	0.980313
-1.136936	0.981385
-1.155362	0.982344
-1.173789	0.983397
-1.192215	0.984337
-1.210641	0.985219
-1.229068	0.986084
-1.247494	0.986769
-1.265920	0.987452
-1.284347	0.988123
-1.302773	0.988726
-1.321199	0.989291
-1.339626	0.989865
-1.358052	0.990365
-1.376478	0.990851
-1.394905	0.991399
-1.413331	0.991861
-1.431757	0.992329
-1.450184	0.992661
-1.468610	0.993014
-1.487036	0.993404
-1.505463	0.9938
-1.523889	0.994142
-1.542315	0.994421
-1.560742	0.994728
-1.579168	0.995014
-1.597594	0.995325
-1.616021	0.995659
-1.634447	0.995971
-1.652873	0.996178
-1.671300	0.996423
-1.689726	0.996687
-1.708152	0.996918
-1.726579	0.997125
-1.745005	0.997361
-1.763431	0.99756
-1.781858	0.997769
-1.800284	0.997947
-1.818710	0.998072
-1.837137	0.9982
-1.855563	0.99831
-1.873989	0.998464
-1.892416	0.99857
-1.910842	0.998659
-1.929268	0.998791
-1.947695	0.998894
-1.966121	0.998976
-1.984547	0.999118
-2.002973	0.999192
-2.021400	0.999243
-2.039826	0.999313
-2.058252	0.999385
-2.076679	0.99943
-2.095105	0.999488
-2.113531	0.999543
-2.131958	0.999575
-2.150384	0.999635
-2.168810	0.999661
-2.187237	0.999683
-2.205663	0.999704
-2.224089	0.999733
-2.242516	0.99976
-2.260942	0.999786
-2.279368	0.999825
-2.297795	0.999844
-2.316221	0.999865
-2.334647	0.999875
-2.353074	0.999887
-2.371500	0.999901
-2.389926	0.999916
-2.408353	0.99993
-2.426779	0.999938
-2.445205	0.999942
-2.463632	0.999957
-2.482058	0.999966
-2.500484	0.999969
-2.537337	0.999976
-2.555763	0.999981
-2.574190	0.999983
-2.611042	0.999986
-2.629469	0.999988
-2.647895	0.999998
-2.666321	1
&
26.318293	8.56879e-36
26.299867	9.17793e-36
26.281441	9.83037e-36
26.263014	1.05292e-35
26.244588	1.12777e-35
26.226162	1.20794e-35
26.207735	1.2938e-35
26.189309	1.38577e-35
26.170883	1.48428e-35
26.152456	1.58979e-35
26.134030	1.7028e-35
26.115604	1.82384e-35
26.097177	1.95348e-35
26.078751	2.09233e-35
26.060325	2.24106e-35
26.041898	2.40035e-35
26.023472	2.57097e-35
26.005046	2.75371e-35
25.986619	2.94944e-35
25.968193	3.15908e-35
25.949767	3.38362e-35
25.931340	3.62411e-35
25.912914	3.8817e-35
25.894488	4.15759e-35
25.876061	4.45309e-35
25.857635	4.76959e-35
25.839209	5.10858e-35
25.820782	5.47166e-35
25.802356	5.86054e-35
25.783930	6.27706e-35
25.765503	6.72317e-35
25.747077	7.20099e-35
25.728651	7.71276e-35
25.710224	8.26089e-35
25.691798	8.84798e-35
25.673372	9.47678e-35
25.654945	1.01503e-34
25.636519	1.08716e-34
25.618093	1.16442e-34
25.599666	1.24717e-34
25.581240	1.3358e-34
25.562814	1.43073e-34
25.544387	1.5324e-34
25.525961	1.64129e-34
25.507535	1.75793e-34
25.489108	1.88285e-34
25.470682	2.01664e-34
25.452256	2.15994e-34
25.433829	2.31343e-34
25.415403	2.47782e-34
25.396977	2.65388e-34
25.378550	2.84246e-34
25.360124	3.04443e-34
25.341698	3.26076e-34
25.323271	3.49245e-34
25.304845	3.74061e-34
25.286419	4.00639e-34
25.267992	4.29106e-34
25.249566	4.59594e-34
25.231140	4.92249e-34
25.212714	5.27224e-34
25.194287	5.64684e-34
25.175861	6.04804e-34
25.157435	6.47775e-34
25.139008	6.93798e-34
25.120582	7.43091e-34
25.102156	7.95885e-34
25.083729	8.52429e-34
25.065303	9.12991e-34
25.046877	9.77854e-34
25.028450	1.04732e-33
25.010024	1.12173e-33
24.991598	1.20142e-33
24.973171	1.28677e-33
24.954745	1.37819e-33
24.936319	1.47609e-33
24.917892	1.58096e-33
24.899466	1.69327e-33
24.881040	1.81355e-33
24.862613	1.94238e-33
24.844187	2.08036e-33
24.825761	2.22815e-33
24.807334	2.38642e-33
24.788908	2.55594e-33
24.770482	2.7375e-33
24.752055	2.93196e-33
24.733629	3.14022e-33
24.715203	3.36328e-33
24.696776	3.60218e-33
24.678350	3.85804e-33
24.659924	4.13208e-33
24.641497	4.42558e-33
24.623071	4.73992e-33
24.604645	5.07659e-33
24.586218	5.43717e-33
24.567792	5.82335e-33
24.549366	6.23696e-33
24.530939	6.67994e-33
24.512513	7.15437e-33
24.494087	7.6625e-33
24.475660	8.20671e-33
24.457234	8.78957e-33
24.438808	9.41382e-33
24.420381	1.00824e-32
24.401955	1.07984e-32
24.383529	1.15653e-32
24.365102	1.23867e-32
24.346676	1.32664e-32
24.328250	1.42085e-32
24.309823	1.52175e-32
24.291397	1.62982e-32
24.272971	1.74556e-32
24.254544	1.86952e-32
24.236118	2.00228e-32
24.217692	2.14447e-32
24.199265	2.29675e-32
24.180839	2.45985e-32
24.162413	2.63452e-32
24.143986	2.8216e-32
24.125560	3.02195e-32
24.107134	3.23654e-32
24.088707	3.46635e-32
24.070281	3.71249e-32
24.051855	3.97609e-32
24.033428	4.25841e-32
24.015002	4.56078e-32
23.996576	4.88461e-32
23.978150	5.23143e-32
23.959723	5.60287e-32
23.941297	6.00068e-32
23.922871	6.42673e-32
23.904444	6.88302e-32
23.886018	7.37171e-32
23.867592	7.89508e-32
23.849165	8.45561e-32
23.830739	9.05593e-32
23.812313	9.69886e-32
23.793886	1.03874e-31
23.775460	1.11249e-31
23.757034	1.19147e-31
23.738607	1.27605e-31
23.720181	1.36664e-31
23.701755	1.46366e-31
23.683328	1.56756e-31
23.664902	1.67884e-31
23.646476	1.79802e-31
23.628049	1.92566e-31
23.609623	2.06235e-31
23.591197	2.20875e-31
23.572770	2.36554e-31
23.554344	2.53346e-31
23.535918	2.71329e-31
23.517491	2.90589e-31
23.499065	3.11215e-31
23.480639	3.33306e-31
23.462212	3.56964e-31
23.443786	3.82301e-31
23.425360	4.09436e-31
23.406933	4.38497e-31
23.388507	4.6962e-31
23.370081	5.02952e-31
23.351654	5.38649e-31
23.333228	5.7688e-31
23.314802	6.17823e-31
23.296375	6.61671e-31
23.277949	7.08632e-31
23.259523	7.58924e-31
23.241096	8.12785e-31
23.222670	8.70468e-31
23.204244	9.32244e-31
23.185817	9.98403e-31
23.167391	1.06926e-30
23.148965	1.14514e-30
23.130538	1.2264e-30
23.112112	1.31343e-30
23.093686	1.40664e-30
23.075259	1.50646e-30
23.056833	1.61336e-30
23.038407	1.72785e-30
23.019980	1.85045e-30
23.001554	1.98176e-30
22.983128	2.12238e-30
22.964701	2.27298e-30
22.946275	2.43427e-30
22.927849	2.60699e-30
22.909422	2.79197e-30
22.890996	2.99007e-30
22.872570	3.20223e-30
22.854143	3.42943e-30
22.835717	3.67275e-30
22.817291	3.93334e-30
22.798864	4.21241e-30
22.780438	4.51127e-30
22.762012	4.83134e-30
22.743586	5.17411e-30
22.725159	5.54119e-30
22.706733	5.93431e-30
22.688307	6.35532e-30
22.669880	6.80618e-30
22.651454	7.28903e-30
22.633028	7.80613e-30
22.614601	8.3599e-30
22.596175	8.95295e-30
22.577749	9.58806e-30
22.559322	1.02682e-29
22.540896	1.09966e-29
22.522470	1.17767e-29
22.504043	1.26121e-29
22.485617	1.35067e-29
22.467191	1.44648e-29
22.448764	1.54908e-29
22.430338	1.65896e-29
22.411912	1.77663e-29
22.393485	1.90264e-29
22.375059	2.0376e-29
22.356633	2.18212e-29
22.338206	2.33689e-29
22.319780	2.50264e-29
22.301354	2.68014e-29
22.282927	2.87022e-29
22.264501	3.07379e-29
22.246075	3.29179e-29
22.227648	3.52525e-29
22.209222	3.77526e-29
22.190796	4.043e-29
22.172369	4.32972e-29
22.153943	4.63678e-29
22.135517	4.9656e-29
22.117090	5.31774e-29
22.098664	5.69485e-29
22.080238	6.09869e-29
22.061811	6.53116e-29
22.043385	6.9943e-29
22.024959	7.49027e-29
22.006532	8.02141e-29
21.988106	8.59019e-29
21.969680	9.19931e-29
21.951253	9.8516e-29
21.932827	1.05501e-28
21.914401	1.12982e-28
21.895974	1.20993e-28
21.877548	1.29572e-28
21.859122	1.38759e-28
21.840695	1.48597e-28
21.822269	1.59132e-28
21.803843	1.70414e-28
21.785416	1.82497e-28
21.766990	1.95435e-28
21.748564	2.09291e-28
21.730137	2.24128e-28
21.711711	2.40018e-28
21.693285	2.57033e-28
21.674858	2.75255e-28
21.656432	2.94768e-28
21.638006	3.15664e-28
21.619579	3.38041e-28
21.601153	3.62004e-28
21.582727	3.87665e-28
21.564300	4.15145e-28
21.545874	4.44573e-28
21.527448	4.76086e-28
21.509022	5.09832e-28
21.490595	5.4597e-28
21.472169	5.84669e-28
21.453743	6.2611e-28
21.435316	6.70488e-28
21.416890	7.18011e-28
21.398464	7.68901e-28
21.380037	8.23397e-28
21.361611	8.81755e-28
21.343185	9.44248e-28
21.324758	1.01117e-27
21.306332	1.08283e-27
21.287906	1.15957e-27
21.269479	1.24175e-27
21.251053	1.32975e-27
21.232627	1.42399e-27
21.214200	1.5249e-27
21.195774	1.63296e-27
21.177348	1.74868e-27
21.158921	1.87259e-27
21.140495	2.00529e-27
21.122069	2.14739e-27
21.103642	2.29955e-27
21.085216	2.46249e-27
21.066790	2.63698e-27
21.048363	2.82382e-27
21.029937	3.02391e-27
21.011511	3.23816e-27
20.993084	3.4676e-27
20.974658	3.71328e-27
20.956232	3.97637e-27
20.937805	4.25809e-27
20.919379	4.55977e-27
20.900953	4.88282e-27
20.882526	5.22875e-27
20.864100	5.59918e-27
20.845674	5.99585e-27
20.827247	6.42061e-27
20.808821	6.87546e-27
20.790395	7.36252e-27
20.771968	7.88408e-27
20.753542	8.44258e-27
20.735116	9.04063e-27
20.716689	9.68103e-27
20.698263	1.03668e-26
20.679837	1.11011e-26
20.661410	1.18874e-26
20.642984	1.27294e-26
20.624558	1.36311e-26
20.606131	1.45965e-26
20.587705	1.56304e-26
20.569279	1.67374e-26
20.550852	1.79229e-26
20.532426	1.91922e-26
20.514000	2.05515e-26
20.495573	2.2007e-26
20.477147	2.35656e-26
20.458721	2.52345e-26
20.440294	2.70215e-26
20.421868	2.89351e-26
20.403442	3.09842e-26
20.385015	3.31783e-26
20.366589	3.55278e-26
20.348163	3.80436e-26
20.329736	4.07376e-26
20.311310	4.36222e-26
20.292884	4.6711e-26
20.274458	5.00185e-26
20.256031	5.35602e-26
20.237605	5.73525e-26
20.219179	6.14133e-26
20.200752	6.57616e-26
20.182326	7.04176e-26
20.163900	7.54032e-26
20.145473	8.07417e-26
20.127047	8.6458e-26
20.108621	9.2579e-26
20.090194	9.91331e-26
20.071768	1.06151e-25
20.053342	1.13666e-25
20.034915	1.21713e-25
20.016489	1.30329e-25
19.998063	1.39554e-25
19.979636	1.49433e-25
19.961210	1.60011e-25
19.942784	1.71338e-25
19.924357	1.83466e-25
19.905931	1.96452e-25
19.887505	2.10357e-25
19.869078	2.25246e-25
19.850652	2.41189e-25
19.832226	2.58259e-25
19.813799	2.76538e-25
19.795373	2.9611e-25
19.776947	3.17067e-25
19.758520	3.39506e-25
19.740094	3.63534e-25
19.721668	3.89261e-25
19.703241	4.16808e-25
19.684815	4.46305e-25
19.666389	4.77888e-25
19.647962	5.11705e-25
19.629536	5.47915e-25
19.611110	5.86687e-25
19.592683	6.28201e-25
19.574257	6.72652e-25
19.555831	7.20248e-25
19.537404	7.7121e-25
19.518978	8.25777e-25
19.500552	8.84204e-25
19.482125	9.46763e-25
19.463699	1.01375e-24
19.445273	1.08547e-24
19.426846	1.16227e-24
19.408420	1.24449e-24
19.389994	1.33253e-24
19.371567	1.4268e-24
19.353141	1.52774e-24
19.334715	1.63581e-24
19.316288	1.75153e-24
19.297862	1.87543e-24
19.279436	2.0081e-24
19.261009	2.15014e-24
19.242583	2.30223e-24
19.224157	2.46507e-24
19.205730	2.63943e-24
19.187304	2.82612e-24
19.168878	3.02601e-24
19.150451	3.24003e-24
19.132025	3.46918e-24
19.113599	3.71454e-24
19.095172	3.97724e-24
19.076746	4.25852e-24
19.058320	4.55968e-24
19.039894	4.88214e-24
19.021467	5.22739e-24
19.003041	5.59705e-24
18.984615	5.99284e-24
18.966188	6.41661e-24
18.947762	6.87034e-24
18.929336	7.35614e-24
18.910909	7.87628e-24
18.892483	8.43319e-24
18.874057	9.02946e-24
18.855630	9.66788e-24
18.837204	1.03514e-23
18.818778	1.10833e-23
18.800351	1.18669e-23
18.781925	1.27058e-23
18.763499	1.36041e-23
18.745072	1.45658e-23
18.726646	1.55955e-23
18.708220	1.6698e-23
18.689793	1.78784e-23
18.671367	1.91422e-23
18.652941	2.04953e-23
18.634514	2.1944e-23
18.616088	2.34951e-23
18.597662	2.51558e-23
18.579235	2.69339e-23
18.560809	2.88375e-23
18.542383	3.08757e-23
18.523956	3.30579e-23
18.505530	3.53943e-23
18.487104	3.78957e-23
18.468677	4.05738e-23
18.450251	4.34412e-23
18.431825	4.65111e-23
18.413398	4.97979e-23
18.394972	5.33169e-23
18.376546	5.70845e-23
18.358119	6.11182e-23
18.339693	6.54368e-23
18.321267	7.00605e-23
18.302840	7.50108e-23
18.284414	8.03107e-23
18.265988	8.5985e-23
18.247561	9.206e-23
18.229135	9.85641e-23
18.210709	1.05528e-22
18.192282	1.12983e-22
18.173856	1.20965e-22
18.155430	1.2951e-22
18.137003	1.38659e-22
18.118577	1.48454e-22
18.100151	1.5894e-22
18.081724	1.70168e-22
18.063298	1.82187e-22
18.044872	1.95056e-22
18.026445	2.08833e-22
18.008019	2.23583e-22
17.989593	2.39375e-22
17.971166	2.56281e-22
17.952740	2.74381e-22
17.934314	2.93759e-22
17.915887	3.14505e-22
17.897461	3.36715e-22
17.879035	3.60493e-22
17.860608	3.8595e-22
17.842182	4.13204e-22
17.823756	4.42382e-22
17.805330	4.73619e-22
17.786903	5.07061e-22
17.768477	5.42863e-22
17.750051	5.81193e-22
17.731624	6.22228e-22
17.713198	6.66159e-22
17.694772	7.1319e-22
17.676345	7.6354e-22
17.657919	8.17444e-22
17.639493	8.75152e-22
17.621066	9.36932e-22
17.602640	1.00307e-21
17.584214	1.07388e-21
17.565787	1.14968e-21
17.547361	1.23083e-21
17.528935	1.31771e-21
17.510508	1.41072e-21
17.492082	1.51029e-21
17.473656	1.61688e-21
17.455229	1.73099e-21
17.436803	1.85316e-21
17.418377	1.98394e-21
17.399950	2.12395e-21
17.381524	2.27384e-21
17.363098	2.4343e-21
17.344671	2.60607e-21
17.326245	2.78997e-21
17.307819	2.98683e-21
17.289392	3.19758e-21
17.270966	3.4232e-21
17.252540	3.66473e-21
17.234113	3.92329e-21
17.215687	4.20008e-21
17.197261	4.4964e-21
17.178834	4.81361e-21
17.160408	5.15319e-21
17.141982	5.51672e-21
17.123555	5.90588e-21
17.105129	6.32248e-21
17.086703	6.76846e-21
17.068276	7.24588e-21
17.049850	7.75697e-21
17.031424	8.30408e-21
17.012997	8.88977e-21
16.994571	9.51675e-21
16.976145	1.01879e-20
16.957718	1.09064e-20
16.939292	1.16756e-20
16.920866	1.24989e-20
16.902439	1.33803e-20
16.884013	1.43238e-20
16.865587	1.53339e-20
16.847160	1.64151e-20
16.828734	1.75725e-20
16.810308	1.88115e-20
16.791881	2.01378e-20
16.773455	2.15576e-20
16.755029	2.30774e-20
16.736602	2.47044e-20
16.718176	2.6446e-20
16.699750	2.83103e-20
16.681323	3.03059e-20
16.662897	3.24422e-20
16.644471	3.4729e-20
16.626044	3.71769e-20
16.607618	3.97973e-20
16.589192	4.26023e-20
16.570766	4.56049e-20
16.552339	4.8819e-20
16.533913	5.22596e-20
16.515487	5.59424e-20
16.497060	5.98847e-20
16.478634	6.41047e-20
16.460208	6.8622e-20
16.441781	7.34574e-20
16.423355	7.86333e-20
16.404929	8.41738e-20
16.386502	9.01044e-20
16.368076	9.64528e-20
16.349650	1.03248e-19
16.331223	1.10522e-19
16.312797	1.18308e-19
16.294371	1.26642e-19
16.275944	1.35564e-19
16.257518	1.45113e-19
16.239092	1.55334e-19
16.220665	1.66276e-19
16.202239	1.77987e-19
16.183813	1.90523e-19
16.165386	2.03942e-19
16.146960	2.18305e-19
16.128534	2.33679e-19
16.110107	2.50135e-19
16.091681	2.67749e-19
16.073255	2.86604e-19
16.054828	3.06785e-19
16.036402	3.28387e-19
16.017976	3.51508e-19
15.999549	3.76257e-19
15.981123	4.02748e-19
15.962697	4.31103e-19
15.944270	4.61452e-19
15.925844	4.93938e-19
15.907418	5.28709e-19
15.888991	5.65926e-19
15.870565	6.05762e-19
15.852139	6.48401e-19
15.833712	6.94039e-19
15.815286	7.42887e-19
15.796860	7.95172e-19
15.778433	8.51135e-19
15.760007	9.11034e-19
15.741581	9.75146e-19
15.723154	1.04377e-18
15.704728	1.11721e-18
15.686302	1.19583e-18
15.667875	1.27997e-18
15.649449	1.37003e-18
15.631023	1.46642e-18
15.612596	1.56959e-18
15.594170	1.68001e-18
15.575744	1.7982e-18
15.557317	1.9247e-18
15.538891	2.06009e-18
15.520465	2.205e-18
15.502038	2.36009e-18
15.483612	2.52609e-18
15.465186	2.70376e-18
15.446759	2.89392e-18
15.428333	3.09744e-18
15.409907	3.31527e-18
15.391480	3.5484e-18
15.373054	3.79793e-18
15.354628	4.06498e-18
15.336202	4.35081e-18
15.317775	4.65672e-18
15.299349	4.98413e-18
15.280923	5.33454e-18
15.262496	5.70957e-18
15.244070	6.11095e-18
15.225644	6.54053e-18
15.207217	7.00029e-18
15.188791	7.49235e-18
15.170365	8.01898e-18
15.151938	8.5826e-18
15.133512	9.1858e-18
15.115086	9.83138e-18
15.096659	1.05223e-17
15.078233	1.12617e-17
15.059807	1.20531e-17
15.041380	1.29e-17
15.022954	1.38065e-17
15.004528	1.47765e-17
14.986101	1.58147e-17
14.967675	1.69258e-17
14.949249	1.81149e-17
14.930822	1.93874e-17
14.912396	2.07494e-17
14.893970	2.22069e-17
14.875543	2.37667e-17
14.857117	2.5436e-17
14.838691	2.72225e-17
14.820264	2.91343e-17
14.801838	3.11804e-17
14.783412	3.337e-17
14.764985	3.57134e-17
14.746559	3.82211e-17
14.728133	4.09048e-17
14.709706	4.37768e-17
14.691280	4.68504e-17
14.672854	5.01395e-17
14.654427	5.36595e-17
14.636001	5.74263e-17
14.617575	6.14574e-17
14.599148	6.57713e-17
14.580722	7.03878e-17
14.562296	7.5328e-17
14.543869	8.06148e-17
14.525443	8.62723e-17
14.507017	9.23266e-17
14.488590	9.88054e-17
14.470164	1.05739e-16
14.451738	1.13158e-16
14.433311	1.21097e-16
14.414885	1.29593e-16
14.396459	1.38685e-16
14.378032	1.48414e-16
14.359606	1.58825e-16
14.341180	1.69966e-16
14.322753	1.81888e-16
14.304327	1.94646e-16
14.285901	2.08297e-16
14.267474	2.22905e-16
14.249048	2.38537e-16
14.230622	2.55265e-16
14.212195	2.73164e-16
14.193769	2.92317e-16
14.175343	3.12813e-16
14.156916	3.34744e-16
14.138490	3.58212e-16
14.120064	3.83324e-16
14.101638	4.10194e-16
14.083211	4.38947e-16
14.064785	4.69714e-16
14.046359	5.02635e-16
14.027932	5.37862e-16
14.009506	5.75555e-16
13.991080	6.15888e-16
13.972653	6.59046e-16
13.954227	7.05224e-16
13.935801	7.54636e-16
13.917374	8.07507e-16
13.898948	8.64079e-16
13.880522	9.24611e-16
13.862095	9.8938e-16
13.843669	1.05868e-15
13.825243	1.13283e-15
13.806816	1.21218e-15
13.788390	1.29707e-15
13.769964	1.3879e-15
13.751537	1.48509e-15
13.733111	1.58908e-15
13.714685	1.70035e-15
13.696258	1.8194e-15
13.677832	1.94677e-15
13.659406	2.08306e-15
13.640979	2.22888e-15
13.622553	2.38489e-15
13.604127	2.55182e-15
13.585700	2.73042e-15
13.567274	2.92151e-15
13.548848	3.12596e-15
13.530421	3.3447e-15
13.511995	3.57874e-15
13.493569	3.82914e-15
13.475142	4.09704e-15
13.456716	4.38366e-15
13.438290	4.69032e-15
13.419863	5.01842e-15
13.401437	5.36944e-15
13.383011	5.74499e-15
13.364584	6.14678e-15
13.346158	6.57664e-15
13.327732	7.03654e-15
13.309305	7.52856e-15
13.290879	8.05496e-15
13.272453	8.61812e-15
13.254026	9.22062e-15
13.235600	9.8652e-15
13.217174	1.05548e-14
13.198747	1.12925e-14
13.180321	1.20818e-14
13.161895	1.29262e-14
13.143468	1.38295e-14
13.125042	1.47959e-14
13.106616	1.58297e-14
13.088189	1.69357e-14
13.069763	1.81189e-14
13.051337	1.93847e-14
13.032910	2.07388e-14
13.014484	2.21874e-14
12.996058	2.37371e-14
12.977631	2.53949e-14
12.959205	2.71683e-14
12.940779	2.90655e-14
12.922352	3.1095e-14
12.903926	3.3266e-14
12.885500	3.55885e-14
12.867074	3.80729e-14
12.848647	4.07305e-14
12.830221	4.35735e-14
12.811795	4.66147e-14
12.793368	4.98679e-14
12.774942	5.33479e-14
12.756516	5.70705e-14
12.738089	6.10525e-14
12.719663	6.5312e-14
12.701237	6.98684e-14
12.682810	7.47423e-14
12.664384	7.99557e-14
12.645958	8.55324e-14
12.627531	9.14976e-14
12.609105	9.78782e-14
12.590679	1.04703e-13
12.572252	1.12004e-13
12.553826	1.19813e-13
12.535400	1.28165e-13
12.516973	1.371e-13
12.498547	1.46656e-13
12.480121	1.56877e-13
12.461694	1.6781e-13
12.443268	1.79504e-13
12.424842	1.92012e-13
12.406415	2.05391e-13
12.387989	2.197e-13
12.369563	2.35005e-13
12.351136	2.51374e-13
12.332710	2.68883e-13
12.314284	2.87609e-13
12.295857	3.07638e-13
12.277431	3.2906e-13
12.259005	3.51971e-13
12.240578	3.76476e-13
12.222152	4.02684e-13
12.203726	4.30714e-13
12.185299	4.60693e-13
12.166873	4.92755e-13
12.148447	5.27046e-13
12.130020	5.6372e-13
12.111594	6.02942e-13
12.093168	6.44889e-13
12.074741	6.8975e-13
12.056315	7.37728e-13
12.037889	7.89038e-13
12.019462	8.43912e-13
12.001036	9.02597e-13
11.982610	9.65356e-13
11.964183	1.03247e-12
11.945757	1.10425e-12
11.927331	1.18101e-12
11.908904	1.26309e-12
11.890478	1.35088e-12
11.872052	1.44475e-12
11.853625	1.54514e-12
11.835199	1.65249e-12
11.816773	1.76729e-12
11.798346	1.89005e-12
11.779920	2.02133e-12
11.761494	2.16171e-12
11.743067	2.31183e-12
11.724641	2.47235e-12
11.706215	2.644e-12
11.687788	2.82755e-12
11.669362	3.02382e-12
11.650936	3.23369e-12
11.632510	3.45811e-12
11.614083	3.69807e-12
11.595657	3.95466e-12
11.577231	4.22902e-12
11.558804	4.52238e-12
11.540378	4.83606e-12
11.521952	5.17145e-12
11.503525	5.53007e-12
11.485099	5.91351e-12
11.466673	6.3235e-12
11.448246	6.76186e-12
11.429820	7.23055e-12
11.411394	7.73167e-12
11.392967	8.26747e-12
11.374541	8.84032e-12
11.356115	9.4528e-12
11.337688	1.01076e-11
11.319262	1.08077e-11
11.300836	1.15563e-11
11.282409	1.23565e-11
11.263983	1.32121e-11
11.245557	1.41268e-11
11.227130	1.51047e-11
11.208704	1.61502e-11
11.190278	1.72678e-11
11.171851	1.84627e-11
11.153425	1.97401e-11
11.134999	2.11058e-11
11.116572	2.25657e-11
11.098146	2.41264e-11
11.079720	2.57948e-11
11.061293	2.75783e-11
11.042867	2.9485e-11
11.024441	3.15231e-11
11.006014	3.37019e-11
10.987588	3.60309e-11
10.969162	3.85206e-11
10.950735	4.11819e-11
10.932309	4.40267e-11
10.913883	4.70675e-11
10.895456	5.0318e-11
10.877030	5.37924e-11
10.858604	5.75063e-11
10.840177	6.14759e-11
10.821751	6.5719e-11
10.803325	7.02542e-11
10.784898	7.51018e-11
10.766472	8.0283e-11
10.748046	8.58209e-11
10.729619	9.17399e-11
10.711193	9.80661e-11
10.692767	1.04828e-10
10.674340	1.12054e-10
10.655914	1.19778e-10
10.637488	1.28032e-10
10.619061	1.36855e-10
10.600635	1.46283e-10
10.582209	1.5636e-10
10.563782	1.67128e-10
10.545356	1.78637e-10
10.526930	1.90936e-10
10.508503	2.0408e-10
10.490077	2.18127e-10
10.471651	2.33137e-10
10.453224	2.49178e-10
10.434798	2.6632e-10
10.416372	2.84637e-10
10.397946	3.04212e-10
10.379519	3.25128e-10
10.361093	3.47479e-10
10.342667	3.71363e-10
10.324240	3.96883e-10
10.305814	4.24152e-10
10.287388	4.5329e-10
10.268961	4.84423e-10
10.250535	5.17689e-10
10.232109	5.53233e-10
10.213682	5.9121e-10
10.195256	6.31786e-10
10.176830	6.75138e-10
10.158403	7.21457e-10
10.139977	7.70944e-10
10.121551	8.23814e-10
10.103124	8.803e-10
10.084698	9.40646e-10
10.066272	1.00512e-09
10.047845	1.07399e-09
10.029419	1.14757e-09
10.010993	1.22618e-09
9.992566	1.31015e-09
9.974140	1.39985e-09
9.955714	1.49568e-09
9.937287	1.59804e-09
9.918861	1.70738e-09
9.900435	1.82418e-09
9.882008	1.94895e-09
9.863582	2.08221e-09
9.845156	2.22456e-09
9.826729	2.37661e-09
9.808303	2.53901e-09
9.789877	2.71247e-09
9.771450	2.89773e-09
9.753024	3.0956e-09
9.734598	3.30694e-09
9.716171	3.53265e-09
9.697745	3.7737e-09
9.679319	4.03114e-09
9.660892	4.30608e-09
9.642466	4.59969e-09
9.624040	4.91325e-09
9.605613	5.2481e-09
9.587187	5.60568e-09
9.568761	5.98752e-09
9.550334	6.39527e-09
9.531908	6.83066e-09
9.513482	7.29558e-09
9.495055	7.79201e-09
9.476629	8.32207e-09
9.458203	8.88804e-09
9.439776	9.49233e-09
9.421350	1.01375e-08
9.402924	1.08264e-08
9.384497	1.15618e-08
9.366071	1.2347e-08
9.347645	1.31853e-08
9.329218	1.40802e-08
9.310792	1.50356e-08
9.292366	1.60554e-08
9.273939	1.71442e-08
9.255513	1.83064e-08
9.237087	1.9547e-08
9.218660	2.08713e-08
9.200234	2.22848e-08
9.181808	2.37936e-08
9.163382	2.5404e-08
9.144955	2.71228e-08
9.126529	2.89573e-08
9.108103	3.09153e-08
9.089676	3.30049e-08
9.071250	3.5235e-08
9.052824	3.7615e-08
9.034397	4.01548e-08
9.015971	4.28651e-08
8.997545	4.57574e-08
8.979118	4.88437e-08
8.960692	5.21369e-08
8.942266	5.56508e-08
8.923839	5.94002e-08
8.905413	6.34006e-08
8.886987	6.76689e-08
8.868560	7.22226e-08
8.850134	7.70809e-08
8.831708	8.2264e-08
8.813281	8.77933e-08
8.794855	9.36918e-08
8.776429	9.9984e-08
8.758002	1.06696e-07
8.739576	1.13855e-07
8.721150	1.21492e-07
8.702723	1.29637e-07
8.684297	1.38324e-07
8.665871	1.4759e-07
8.647444	1.57471e-07
8.629018	1.6801e-07
8.610592	1.79248e-07
8.592165	1.91232e-07
8.573739	2.04011e-07
8.555313	2.17638e-07
8.536886	2.32168e-07
8.518460	2.47659e-07
8.500034	2.64177e-07
8.481607	2.81786e-07
8.463181	3.0056e-07
8.444755	3.20574e-07
8.426328	3.41909e-07
8.407902	3.64652e-07
8.389476	3.88894e-07
8.371049	4.14733e-07
8.352623	4.42273e-07
8.334197	4.71625e-07
8.315770	5.02906e-07
8.297344	5.36243e-07
8.278918	5.71768e-07
8.260491	6.09622e-07
8.242065	6.49958e-07
8.223639	6.92936e-07
8.205212	7.38725e-07
8.186786	7.87509e-07
8.168360	8.3948e-07
8.149933	8.94843e-07
8.131507	9.53816e-07
8.113081	1.01663e-06
8.094654	1.08354e-06
8.076228	1.1548e-06
8.057802	1.23068e-06
8.039375	1.3115e-06
8.020949	1.39755e-06
8.002523	1.48919e-06
7.984096	1.58675e-06
7.965670	1.69062e-06
7.947244	1.8012e-06
7.928818	1.91892e-06
7.910391	2.04422e-06
7.891965	2.1776e-06
7.873539	2.31955e-06
7.855112	2.47062e-06
7.836686	2.63138e-06
7.818260	2.80244e-06
7.799833	2.98446e-06
7.781407	3.1781e-06
7.762981	3.38412e-06
7.744554	3.60326e-06
7.726128	3.83636e-06
7.707702	4.08429e-06
7.689275	4.34795e-06
7.670849	4.62833e-06
7.652423	4.92647e-06
7.633996	5.24345e-06
7.615570	5.58044e-06
7.597144	5.93866e-06
7.578717	6.31943e-06
7.560291	6.7241e-06
7.541865	7.15416e-06
7.523438	7.61113e-06
7.505012	8.09665e-06
7.486586	8.61245e-06
7.468159	9.16036e-06
7.449733	9.74231e-06
7.431307	1.03603e-05
7.412880	1.10166e-05
7.394454	1.17134e-05
7.376028	1.24531e-05
7.357601	1.32383e-05
7.339175	1.40716e-05
7.320749	1.49559e-05
7.302322	1.58942e-05
7.283896	1.68896e-05
7.265470	1.79454e-05
7.247043	1.90652e-05
7.228617	2.02525e-05
7.210191	2.15114e-05
7.191764	2.28458e-05
7.173338	2.42601e-05
7.154912	2.57587e-05
7.136485	2.73465e-05
7.118059	2.90283e-05
7.099633	3.08094e-05
7.081206	3.26952e-05
7.062780	3.46916e-05
7.044354	3.68044e-05
7.025927	3.90401e-05
7.007501	4.14051e-05
6.989075	4.39064e-05
6.970648	4.65511e-05
6.952222	4.93466e-05
6.933796	5.23009e-05
6.915369	5.54219e-05
6.896943	5.87182e-05
6.878517	6.21984e-05
6.860090	6.58717e-05
6.841664	6.97474e-05
6.823238	7.38352e-05
6.804811	7.81451e-05
6.786385	8.26875e-05
6.767959	8.74729e-05
6.749532	9.25121e-05
6.731106	9.78162e-05
6.712680	0.000103396
6.694254	0.000109264
6.675827	0.000115431
6.657401	0.000121909
6.638975	0.000128709
6.620548	0.000135843
6.602122	0.000143323
6.583696	0.000151159
6.565269	0.000159362
6.546843	0.000167943
6.528417	0.000176911
6.509990	0.000186275
6.491564	0.000196043
6.473138	0.00020622
6.454711	0.000216812
6.436285	0.000227821
6.417859	0.000239248
6.399432	0.000251091
6.381006	0.000263344
6.362580	0.000275998
6.344153	0.000289039
6.325727	0.000302447
6.307301	0.000316199
6.288874	0.00033026
6.270448	0.000344589
6.252022	0.000359136
6.233595	0.000373836
6.215169	0.000388612
6.196743	0.000403369
6.178316	0.000417991
6.159890	0.000432339
6.141464	0.000446238
6.123037	0.000459478
6.104611	0.000471793
6.086185	0.000482843
6.067758	0.000492175
6.049332	0.000499127
&
```
