## Supplementary material for "All-at-once RNA folding with 3D motif prediction framed by evolutionary information": RF01550_TB8Cs3H1.cacofold.helixcov

```
# RMs = 2 L = 63

# RM_HELIX NESTED 13-24 32-44, nbp = 12 nbp_cov = 0
# pvals: 0.821508,0.821508,0.821508,0.821508,0.821508,0.0244752,0.988413,0.821508,0.999101,0.0139452,0.0198746,0.0148746
# aggregated NONE
NESTED  ::::::::::::<<<<<<<<<<<<_______>>>>>>->>>>>>:::::::::::::::::::
        :::::::::::::::::::::::::::::::::::::::::::::::::::::::::::::::

# RM_HELIX NESTED 2-7 51-56, nbp = 6 nbp_cov = 0
# pvals: 0.821508,0.821508,0.860942,0.821508,0.821508,0.821508
# aggregated NONE
NESTED  :<<<<<<___________________________________________>>>>>>:::::::
        :::::::::::::::::::::::::::::::::::::::::::::::::::::::::::::::
```
