## Supplementary material for "All-at-once RNA folding with 3D motif prediction framed by evolutionary information": RF01550_TB8Cs3H1.surv

```
1.664687	0.0625
1.559219	0.125
1.242817	0.1875
0.947509	0.25
-0.001697	0.875
-0.149351	0.9375
-0.929810	1
&
7.866166	0.000516262
6.220875	0.00103252
5.714632	0.00154879
4.638865	0.00206505
4.195902	0.00258131
3.204510	0.00309757
2.234210	0.00361384
2.213117	0.0041301
2.149836	0.00464636
2.128743	0.00516262
2.023276	0.00619515
1.770154	0.00722767
1.706874	0.00774393
1.622500	0.0082602
1.517032	0.00929272
1.453752	0.0108415
1.411565	0.0113578
1.263911	0.011874
1.242817	0.0139391
1.221724	0.0144553
1.200630	0.0149716
1.137350	0.0154879
1.074070	0.0160041
1.052976	0.0165204
1.010789	0.0175529
0.989696	0.0180692
0.947509	0.0185854
0.905322	0.0191017
0.884228	0.019618
0.863135	0.0201342
0.820948	0.0206505
0.757668	0.0211668
0.736574	0.0221993
0.715481	0.0232318
0.673294	0.0242643
0.588920	0.0247806
0.546733	0.0252969
0.525639	0.0268456
0.441266	0.0289107
0.420172	0.0304595
0.399079	0.031492
0.356892	0.033557
0.335798	0.0356221
0.314705	0.0361384
0.293611	0.0371709
0.272518	0.0376871
0.251424	0.0387197
0.230331	0.0392359
0.209237	0.043366
0.188144	0.0449148
0.167051	0.0464636
0.145957	0.0474961
0.124864	0.0480124
0.103770	0.0495612
0.082677	0.0500774
0.061583	0.0505937
0.019396	0.0536913
-0.001697	0.876613
-0.022791	0.87713
-0.043884	0.879195
-0.064978	0.880227
-0.086071	0.882808
-0.107165	0.884357
-0.128258	0.888487
-0.149351	0.894166
-0.170445	0.899845
-0.191538	0.903975
-0.212632	0.910687
-0.233725	0.915333
-0.254819	0.924626
-0.275912	0.930305
-0.297006	0.9365
-0.318099	0.942179
-0.339193	0.94476
-0.360286	0.947341
-0.381380	0.950955
-0.402473	0.951988
-0.423567	0.95302
-0.444660	0.954569
-0.465753	0.955085
-0.486847	0.957666
-0.507940	0.959215
-0.529034	0.96128
-0.550127	0.96541
-0.571221	0.967475
-0.592314	0.972638
-0.613408	0.973671
-0.634501	0.976252
-0.655595	0.978317
-0.676688	0.980898
-0.697782	0.982447
-0.718875	0.985545
-0.739969	0.98761
-0.761062	0.988126
-0.782155	0.989675
-0.803249	0.991224
-0.824342	0.99174
-0.845436	0.993289
-0.866529	0.994321
-0.950903	0.994837
-1.056371	0.995354
-1.246212	0.99587
-1.330586	0.996386
-1.351679	0.996902
-1.393866	0.997419
-1.436053	0.997935
-1.625894	0.998451
-1.646988	0.998967
-1.773548	0.999484
-1.836829	1
&
10.017699	2.56016e-06
9.427082	5.12033e-06
9.216147	7.68049e-06
9.131773	1.02407e-05
8.351315	1.28008e-05
8.245848	1.5361e-05
8.224754	1.79211e-05
8.203661	2.04813e-05
8.161474	2.30415e-05
8.140381	2.56016e-05
8.098194	2.81618e-05
8.077100	3.32821e-05
8.056007	3.84025e-05
8.034913	4.09626e-05
8.013820	4.35228e-05
7.992726	4.86431e-05
7.971633	5.12033e-05
7.950539	5.37634e-05
7.887259	5.63236e-05
7.866166	5.88838e-05
7.845072	6.40041e-05
7.823979	6.65643e-05
7.802885	6.91244e-05
7.760698	7.93651e-05
7.739605	8.44854e-05
7.718511	8.70456e-05
7.697418	9.47261e-05
7.676324	0.000102407
7.634137	0.000104967
7.613044	0.000107527
7.591950	0.000115207
7.570857	0.000125448
7.549764	0.000133129
7.528670	0.000145929
7.507577	0.00015105
7.486483	0.00016129
7.465390	0.00016385
7.444296	0.000174091
7.423203	0.000186892
7.402109	0.000189452
7.381016	0.000202253
7.359922	0.000207373
7.338829	0.000225294
7.317735	0.000232975
7.296642	0.000253456
7.275548	0.000261137
7.254455	0.000289299
7.233362	0.000294419
7.212268	0.000302099
7.191175	0.0003149
7.170081	0.000322581
7.148988	0.000340502
7.127894	0.000353303
7.106801	0.000373784
7.085707	0.000376344
7.064614	0.000391705
7.043520	0.000401946
7.022427	0.000412186
7.001333	0.000419867
6.980240	0.000435228
6.959146	0.000450589
6.938053	0.000453149
6.916960	0.000458269
6.895866	0.00047107
6.874773	0.000496672
6.853679	0.000506912
6.832586	0.000514593
6.811492	0.000524834
6.790399	0.000545315
6.769305	0.000555556
6.748212	0.000563236
6.727118	0.000578597
6.706025	0.000591398
6.684931	0.000606759
6.663838	0.00061956
6.642745	0.00062724
6.621651	0.00063236
6.600558	0.000645161
6.579464	0.000652842
6.558371	0.000668203
6.537277	0.000686124
6.516184	0.000696365
6.495090	0.000709165
6.473997	0.000721966
6.452903	0.000742448
6.431810	0.000752688
6.410716	0.000765489
6.389623	0.00078341
6.368529	0.000793651
6.347436	0.000801331
6.326343	0.000809012
6.305249	0.000829493
6.284156	0.000839734
6.263062	0.000849974
6.241969	0.000852535
6.220875	0.000865335
6.199782	0.000875576
6.178688	0.000883257
6.157595	0.000901178
6.136501	0.000916539
6.115408	0.000924219
6.094314	0.00093958
6.073221	0.000954941
6.052127	0.000960061
6.031034	0.000977983
6.009941	0.000988223
5.988847	0.00101382
5.967754	0.00103175
5.946660	0.00104455
5.925567	0.00106247
5.904473	0.00107527
5.883380	0.00108551
5.862286	0.00109575
5.841193	0.00110855
5.820099	0.00112391
5.799006	0.00113159
5.777912	0.00113671
5.756819	0.00115463
5.735725	0.00115975
5.714632	0.00117256
5.693539	0.00118024
5.672445	0.00118792
5.651352	0.0012084
5.630258	0.00121352
5.609165	0.00122888
5.588071	0.00123912
5.566978	0.00124168
5.545884	0.0012468
5.524791	0.00125704
5.503697	0.00127752
5.461510	0.0012852
5.440417	0.00130056
5.419323	0.00131848
5.398230	0.00132616
5.377137	0.00134409
5.356043	0.00137481
5.334950	0.00139529
5.313856	0.00141577
5.292763	0.00144905
5.271669	0.00145929
5.250576	0.00148233
5.229482	0.00152074
5.208389	0.00154378
5.187295	0.00156938
5.166202	0.0016001
5.145108	0.00163594
5.124015	0.00166667
5.102922	0.00169227
5.081828	0.00173067
5.060735	0.00179467
5.039641	0.00183564
5.018548	0.00187916
4.997454	0.001915
4.976361	0.00196365
4.955267	0.00201229
4.934174	0.00206093
4.913080	0.00210701
4.891987	0.00217102
4.870893	0.00226062
4.849800	0.00232463
4.828706	0.00239887
4.807613	0.00245008
4.786520	0.00252688
4.765426	0.00259601
4.744333	0.00267025
4.723239	0.00273169
4.702146	0.00276498
4.681052	0.00281362
4.659959	0.00286226
4.638865	0.00291347
4.617772	0.00300563
4.596678	0.0030594
4.575585	0.00312084
4.554491	0.00319508
4.533398	0.00324117
4.512304	0.00328469
4.491211	0.00333589
4.470118	0.00338454
4.449024	0.00341782
4.427931	0.00344086
4.406837	0.00349718
4.385744	0.00356119
4.364650	0.00361495
4.343557	0.00365847
4.322463	0.00368152
4.301370	0.00372248
4.280276	0.00374296
4.259183	0.00377368
4.238089	0.00380952
4.216996	0.00384537
4.195902	0.00388889
4.174809	0.00390425
4.153716	0.00392729
4.132622	0.00396057
4.111529	0.00397337
4.090435	0.00400154
4.069342	0.0040169
4.048248	0.00403994
4.027155	0.00407578
4.006061	0.00408858
3.984968	0.00411674
3.963874	0.0041321
3.942781	0.00414491
3.921687	0.00417051
3.900594	0.00418331
3.879500	0.00419099
3.858407	0.00420123
3.837314	0.00421915
3.816220	0.00422683
3.795127	0.00423451
3.774033	0.00425243
3.752940	0.00426267
3.731846	0.00427291
3.710753	0.00428315
3.689659	0.00429339
3.668566	0.00431388
3.647472	0.00434204
3.626379	0.00436508
3.605285	0.0043702
3.584192	0.00439836
3.563099	0.00442652
3.542005	0.0044342
3.520912	0.00448541
3.499818	0.00449565
3.478725	0.00452637
3.457631	0.00455709
3.436538	0.00461598
3.415444	0.00466206
3.394351	0.00469534
3.373257	0.0047235
3.352164	0.00476703
3.331070	0.00482847
3.309977	0.00488991
3.288883	0.00495392
3.267790	0.00501536
3.246697	0.005064
3.225603	0.00511777
3.204510	0.00516897
3.183416	0.00522017
3.162323	0.00525858
3.141229	0.0053277
3.120136	0.00535074
3.099042	0.00540707
3.077949	0.00547619
3.056855	0.00552227
3.035762	0.00557604
3.014668	0.00561188
2.993575	0.00566308
2.972481	0.00571685
2.951388	0.00576037
2.930295	0.00578597
2.909201	0.00580901
2.888108	0.00583717
2.867014	0.00585509
2.845921	0.00588582
2.824827	0.00590886
2.803734	0.00594982
2.782640	0.00600614
2.761547	0.00606503
2.740453	0.00609831
2.719360	0.00614183
2.698266	0.00618536
2.677173	0.00621096
2.656079	0.00629288
2.634986	0.00634665
2.613893	0.00641577
2.592799	0.00646185
2.571706	0.00652074
2.550612	0.00658474
2.529519	0.00663594
2.508425	0.00667435
2.487332	0.00672811
2.466238	0.00681772
2.445145	0.00689452
2.424051	0.00700205
2.402958	0.00710701
2.381864	0.00727087
2.360771	0.00742448
2.339677	0.00759857
2.318584	0.00771889
2.297491	0.00794163
2.276397	0.00813876
2.255304	0.00830773
2.234210	0.00858679
2.213117	0.00884281
2.192023	0.0090169
2.170930	0.00921147
2.149836	0.0093702
2.128743	0.00957245
2.107649	0.00978751
2.086556	0.00997184
2.065462	0.0101792
2.044369	0.0104327
2.023276	0.0107399
2.002182	0.0109985
1.981089	0.0112033
1.959995	0.0114311
1.938902	0.0117307
1.917808	0.0119892
1.896715	0.0121966
1.875621	0.0123528
1.854528	0.0125678
1.833434	0.0127701
1.812341	0.0129544
1.791247	0.0131157
1.770154	0.0132284
1.749060	0.0133717
1.727967	0.0135177
1.706874	0.0136508
1.685780	0.0138198
1.664687	0.0139452
1.643593	0.014086
1.622500	0.0142345
1.601406	0.0144214
1.580313	0.0146288
1.559219	0.0148746
1.538126	0.0151997
1.517032	0.0155069
1.495939	0.0158218
1.474845	0.016129
1.453752	0.0164772
1.432658	0.0168126
1.411565	0.0171147
1.390472	0.017468
1.369378	0.0177829
1.348285	0.018108
1.327191	0.0184793
1.306098	0.0189017
1.285004	0.0192806
1.263911	0.0195648
1.242817	0.0198746
1.221724	0.020151
1.200630	0.0203968
1.179537	0.0206682
1.158443	0.0209754
1.137350	0.0212494
1.116256	0.0215694
1.095163	0.0218536
1.074070	0.0221454
1.052976	0.0224731
1.031883	0.0227931
1.010789	0.0232514
0.989696	0.0236329
0.968602	0.0240527
0.947509	0.0244752
0.926415	0.0249488
0.905322	0.025489
0.884228	0.0259114
0.863135	0.026426
0.842041	0.0269688
0.820948	0.0275781
0.799854	0.0281925
0.778761	0.0288914
0.757668	0.0295059
0.736574	0.0301741
0.715481	0.0307322
0.694387	0.031257
0.673294	0.0317563
0.652200	0.0324066
0.631107	0.0329544
0.610013	0.0335663
0.588920	0.0342217
0.567826	0.0348054
0.546733	0.035553
0.525639	0.0362135
0.504546	0.0369918
0.483452	0.0376626
0.462359	0.0384127
0.441266	0.0392832
0.420172	0.0402048
0.399079	0.041147
0.377985	0.0422837
0.356892	0.0434869
0.335798	0.0448259
0.314705	0.0459703
0.293611	0.047276
0.272518	0.0484921
0.251424	0.0496518
0.230331	0.0509217
0.209237	0.0523349
0.188144	0.0537762
0.167051	0.0552432
0.145957	0.0568152
0.124864	0.0583615
0.103770	0.0598157
0.082677	0.0612852
0.061583	0.0629442
0.040490	0.0644854
0.019396	0.0663415
-0.001697	0.821508
-0.022791	0.824498
-0.043884	0.828523
-0.064978	0.833676
-0.086071	0.839659
-0.107165	0.8466
-0.128258	0.853643
-0.149351	0.860942
-0.170445	0.867629
-0.191538	0.874613
-0.212632	0.881406
-0.233725	0.887998
-0.254819	0.894375
-0.275912	0.900694
-0.297006	0.906477
-0.318099	0.912471
-0.339193	0.917744
-0.360286	0.92276
-0.381380	0.92778
-0.402473	0.93235
-0.423567	0.936769
-0.444660	0.940691
-0.465753	0.944534
-0.486847	0.948274
-0.507940	0.951935
-0.529034	0.955051
-0.550127	0.958157
-0.571221	0.961009
-0.592314	0.963694
-0.613408	0.966321
-0.634501	0.968556
-0.655595	0.970573
-0.676688	0.97256
-0.697782	0.974411
-0.718875	0.976132
-0.739969	0.977826
-0.761062	0.979265
-0.782155	0.98076
-0.803249	0.982038
-0.824342	0.983264
-0.845436	0.984406
-0.866529	0.985374
-0.887623	0.986526
-0.908716	0.987499
-0.929810	0.988413
-0.950903	0.989071
-0.971997	0.989721
-0.993090	0.990412
-1.014184	0.991088
-1.035277	0.991628
-1.056371	0.99214
-1.077464	0.992642
-1.098557	0.993072
-1.119651	0.993556
-1.140744	0.994019
-1.161838	0.994419
-1.182931	0.994816
-1.204025	0.9952
-1.225118	0.995517
-1.246212	0.995809
-1.267305	0.996129
-1.288399	0.996365
-1.309492	0.996621
-1.330586	0.996825
-1.351679	0.997063
-1.372772	0.997243
-1.393866	0.997401
-1.414959	0.997563
-1.436053	0.997709
-1.457146	0.997855
-1.478240	0.99798
-1.499333	0.998111
-1.520427	0.998226
-1.541520	0.998349
-1.562614	0.998438
-1.583707	0.99852
-1.604801	0.998612
-1.625894	0.998679
-1.646988	0.99874
-1.668081	0.998792
-1.689174	0.998863
-1.710268	0.998907
-1.731361	0.998968
-1.752455	0.999045
-1.773548	0.999101
-1.794642	0.999168
-1.815735	0.999199
-1.836829	0.999255
-1.857922	0.999306
-1.879016	0.999357
-1.900109	0.99938
-1.921203	0.999406
-1.942296	0.999429
-1.963390	0.999457
-1.984483	0.99948
-2.005576	0.999516
-2.026670	0.999552
-2.047763	0.99958
-2.068857	0.999611
-2.089950	0.999626
-2.111044	0.999654
-2.132137	0.999665
-2.153231	0.999683
-2.174324	0.999703
-2.195418	0.999721
-2.216511	0.999741
-2.237605	0.999767
-2.258698	0.999772
-2.279792	0.999785
-2.300885	0.99979
-2.321978	0.999795
-2.343072	0.999813
-2.364165	0.999828
-2.385259	0.999849
-2.406352	0.999857
-2.427446	0.999864
-2.448539	0.999867
-2.469633	0.999875
-2.490726	0.999877
-2.511820	0.99989
-2.532913	0.999892
-2.554007	0.9999
-2.596194	0.999903
-2.617287	0.999918
-2.638380	0.999926
-2.659474	0.999939
-2.680567	0.999946
-2.701661	0.999949
-2.722754	0.999954
-2.743848	0.999962
-2.764941	0.999972
-2.807128	0.99998
-2.954782	0.999982
-3.039156	0.999985
-3.123530	0.999987
-3.250091	0.99999
-3.334465	0.999992
-3.355558	0.999995
-3.629773	0.999997
-4.136017	1
&
30.225239	3.4764e-31
30.204146	3.68397e-31
30.183052	3.90393e-31
30.161959	4.13703e-31
30.140865	4.38404e-31
30.119772	4.6458e-31
30.098678	4.92319e-31
30.077585	5.21713e-31
30.056492	5.52862e-31
30.035398	5.85871e-31
30.014305	6.20851e-31
29.993211	6.57919e-31
29.972118	6.97199e-31
29.951024	7.38824e-31
29.929931	7.82935e-31
29.908837	8.29678e-31
29.887744	8.79212e-31
29.866650	9.31702e-31
29.845557	9.87326e-31
29.824463	1.04627e-30
29.803370	1.10873e-30
29.782276	1.17493e-30
29.761183	1.24507e-30
29.740090	1.3194e-30
29.718996	1.39816e-30
29.697903	1.48163e-30
29.676809	1.57008e-30
29.655716	1.66381e-30
29.634622	1.76314e-30
29.613529	1.86839e-30
29.592435	1.97993e-30
29.571342	2.09812e-30
29.550248	2.22337e-30
29.529155	2.35609e-30
29.508061	2.49674e-30
29.486968	2.64578e-30
29.465874	2.80371e-30
29.444781	2.97107e-30
29.423688	3.14842e-30
29.402594	3.33636e-30
29.381501	3.53551e-30
29.360407	3.74655e-30
29.339314	3.97018e-30
29.318220	4.20717e-30
29.297127	4.45829e-30
29.276033	4.7244e-30
29.254940	5.0064e-30
29.233846	5.30522e-30
29.212753	5.62188e-30
29.191659	5.95743e-30
29.170566	6.31301e-30
29.149473	6.68981e-30
29.128379	7.0891e-30
29.107286	7.51221e-30
29.086192	7.96058e-30
29.065099	8.4357e-30
29.044005	8.93918e-30
29.022912	9.4727e-30
29.001818	1.00381e-29
28.980725	1.06372e-29
28.959631	1.1272e-29
28.938538	1.19447e-29
28.917444	1.26576e-29
28.896351	1.3413e-29
28.875257	1.42135e-29
28.854164	1.50618e-29
28.833071	1.59607e-29
28.811977	1.69132e-29
28.790884	1.79225e-29
28.769790	1.89921e-29
28.748697	2.01255e-29
28.727603	2.13265e-29
28.706510	2.25992e-29
28.685416	2.39478e-29
28.664323	2.53769e-29
28.643229	2.68913e-29
28.622136	2.8496e-29
28.601042	3.01965e-29
28.579949	3.19984e-29
28.558855	3.39078e-29
28.537762	3.59312e-29
28.516669	3.80753e-29
28.495575	4.03473e-29
28.474482	4.27548e-29
28.453388	4.5306e-29
28.432295	4.80094e-29
28.411201	5.08741e-29
28.390108	5.39097e-29
28.369014	5.71264e-29
28.347921	6.0535e-29
28.326827	6.4147e-29
28.305734	6.79745e-29
28.284640	7.20302e-29
28.263547	7.6328e-29
28.242453	8.08821e-29
28.221360	8.57079e-29
28.200267	9.08216e-29
28.179173	9.62404e-29
28.158080	1.01982e-28
28.136986	1.08067e-28
28.115893	1.14514e-28
28.094799	1.21347e-28
28.073706	1.28586e-28
28.052612	1.36258e-28
28.031519	1.44387e-28
28.010425	1.53001e-28
27.989332	1.62129e-28
27.968238	1.71801e-28
27.947145	1.82051e-28
27.926051	1.92911e-28
27.904958	2.0442e-28
27.883865	2.16615e-28
27.862771	2.29537e-28
27.841678	2.4323e-28
27.820584	2.5774e-28
27.799491	2.73115e-28
27.778397	2.89408e-28
27.757304	3.06672e-28
27.736210	3.24966e-28
27.715117	3.4435e-28
27.694023	3.64892e-28
27.672930	3.86658e-28
27.651836	4.09722e-28
27.630743	4.34162e-28
27.609650	4.60059e-28
27.588556	4.87502e-28
27.567463	5.1658e-28
27.546369	5.47393e-28
27.525276	5.80044e-28
27.504182	6.14641e-28
27.483089	6.51302e-28
27.461995	6.9015e-28
27.440902	7.31314e-28
27.419808	7.74933e-28
27.398715	8.21153e-28
27.377621	8.70129e-28
27.356528	9.22026e-28
27.335434	9.77018e-28
27.314341	1.03529e-27
27.293248	1.09703e-27
27.272154	1.16246e-27
27.251061	1.23179e-27
27.229967	1.30526e-27
27.208874	1.3831e-27
27.187780	1.46558e-27
27.166687	1.55299e-27
27.145593	1.64561e-27
27.124500	1.74374e-27
27.103406	1.84773e-27
27.082313	1.95792e-27
27.061219	2.07469e-27
27.040126	2.19841e-27
27.019032	2.32951e-27
26.997939	2.46842e-27
26.976846	2.61562e-27
26.955752	2.7716e-27
26.934659	2.93687e-27
26.913565	3.112e-27
26.892472	3.29757e-27
26.871378	3.4942e-27
26.850285	3.70256e-27
26.829191	3.92334e-27
26.808098	4.15728e-27
26.787004	4.40517e-27
26.765911	4.66783e-27
26.744817	4.94616e-27
26.723724	5.24107e-27
26.702630	5.55357e-27
26.681537	5.8847e-27
26.660444	6.23557e-27
26.639350	6.60736e-27
26.618257	7.00131e-27
26.597163	7.41874e-27
26.576070	7.86105e-27
26.554976	8.32974e-27
26.533883	8.82636e-27
26.512789	9.35258e-27
26.491696	9.91018e-27
26.470602	1.0501e-26
26.449509	1.11271e-26
26.428415	1.17904e-26
26.407322	1.24933e-26
26.386228	1.32381e-26
26.365135	1.40273e-26
26.344042	1.48636e-26
26.322948	1.57496e-26
26.301855	1.66885e-26
26.280761	1.76834e-26
26.259668	1.87375e-26
26.238574	1.98545e-26
26.217481	2.1038e-26
26.196387	2.22921e-26
26.175294	2.3621e-26
26.154200	2.5029e-26
26.133107	2.65209e-26
26.112013	2.81018e-26
26.090920	2.97769e-26
26.069827	3.15518e-26
26.048733	3.34324e-26
26.027640	3.54252e-26
26.006546	3.75367e-26
25.985453	3.97741e-26
25.964359	4.21447e-26
25.943266	4.46567e-26
25.922172	4.73183e-26
25.901079	5.01386e-26
25.879985	5.31269e-26
25.858892	5.62933e-26
25.837798	5.96483e-26
25.816705	6.32033e-26
25.795611	6.69701e-26
25.774518	7.09614e-26
25.753425	7.51905e-26
25.732331	7.96715e-26
25.711238	8.44196e-26
25.690144	8.94506e-26
25.669051	9.47814e-26
25.647957	1.0043e-25
25.626864	1.06415e-25
25.605770	1.12756e-25
25.584677	1.19476e-25
25.563583	1.26595e-25
25.542490	1.34139e-25
25.521396	1.42132e-25
25.500303	1.50602e-25
25.479209	1.59576e-25
25.458116	1.69085e-25
25.437023	1.7916e-25
25.415929	1.89836e-25
25.394836	2.01147e-25
25.373742	2.13133e-25
25.352649	2.25832e-25
25.331555	2.39288e-25
25.310462	2.53545e-25
25.289368	2.68652e-25
25.268275	2.84659e-25
25.247181	3.01619e-25
25.226088	3.1959e-25
25.204994	3.38631e-25
25.183901	3.58806e-25
25.162807	3.80183e-25
25.141714	4.02834e-25
25.120621	4.26833e-25
25.099527	4.52262e-25
25.078434	4.79206e-25
25.057340	5.07754e-25
25.036247	5.38003e-25
25.015153	5.70054e-25
24.994060	6.04014e-25
24.972966	6.39996e-25
24.951873	6.78121e-25
24.930779	7.18517e-25
24.909686	7.61319e-25
24.888592	8.0667e-25
24.867499	8.54722e-25
24.846405	9.05636e-25
24.825312	9.59582e-25
24.804219	1.01674e-24
24.783125	1.0773e-24
24.762032	1.14147e-24
24.740938	1.20946e-24
24.719845	1.2815e-24
24.698751	1.35783e-24
24.677658	1.43871e-24
24.656564	1.5244e-24
24.635471	1.61519e-24
24.614377	1.71139e-24
24.593284	1.81332e-24
24.572190	1.92132e-24
24.551097	2.03575e-24
24.530003	2.15699e-24
24.508910	2.28545e-24
24.487817	2.42156e-24
24.466723	2.56578e-24
24.445630	2.71858e-24
24.424536	2.88048e-24
24.403443	3.05202e-24
24.382349	3.23377e-24
24.361256	3.42634e-24
24.340162	3.63038e-24
24.319069	3.84656e-24
24.297975	4.07562e-24
24.276882	4.31831e-24
24.255788	4.57546e-24
24.234695	4.84791e-24
24.213602	5.13658e-24
24.192508	5.44243e-24
24.171415	5.76649e-24
24.150321	6.10985e-24
24.129228	6.47364e-24
24.108134	6.85909e-24
24.087041	7.26749e-24
24.065947	7.70019e-24
24.044854	8.15866e-24
24.023760	8.64441e-24
24.002667	9.15907e-24
23.981573	9.70438e-24
23.960480	1.02821e-23
23.939386	1.08943e-23
23.918293	1.15429e-23
23.897200	1.22301e-23
23.876106	1.29581e-23
23.855013	1.37296e-23
23.833919	1.45469e-23
23.812826	1.54129e-23
23.791732	1.63304e-23
23.770639	1.73025e-23
23.749545	1.83325e-23
23.728452	1.94238e-23
23.707358	2.058e-23
23.686265	2.18051e-23
23.665171	2.3103e-23
23.644078	2.44782e-23
23.622984	2.59352e-23
23.601891	2.74789e-23
23.580798	2.91145e-23
23.559704	3.08474e-23
23.538611	3.26834e-23
23.517517	3.46287e-23
23.496424	3.66897e-23
23.475330	3.88734e-23
23.454237	4.1187e-23
23.433143	4.36383e-23
23.412050	4.62354e-23
23.390956	4.8987e-23
23.369863	5.19024e-23
23.348769	5.49912e-23
23.327676	5.82638e-23
23.306582	6.17311e-23
23.285489	6.54047e-23
23.264396	6.92968e-23
23.243302	7.34205e-23
23.222209	7.77896e-23
23.201115	8.24185e-23
23.180022	8.73228e-23
23.158928	9.25189e-23
23.137835	9.80241e-23
23.116741	1.03857e-22
23.095648	1.10036e-22
23.074554	1.16584e-22
23.053461	1.2352e-22
23.032367	1.3087e-22
23.011274	1.38656e-22
22.990180	1.46906e-22
22.969087	1.55646e-22
22.947994	1.64907e-22
22.926900	1.74718e-22
22.905807	1.85112e-22
22.884713	1.96125e-22
22.863620	2.07793e-22
22.842526	2.20155e-22
22.821433	2.33252e-22
22.800339	2.47128e-22
22.779246	2.61829e-22
22.758152	2.77405e-22
22.737059	2.93906e-22
22.715965	3.1139e-22
22.694872	3.29912e-22
22.673779	3.49537e-22
22.652685	3.70328e-22
22.631592	3.92356e-22
22.610498	4.15694e-22
22.589405	4.40419e-22
22.568311	4.66615e-22
22.547218	4.94368e-22
22.526124	5.23772e-22
22.505031	5.54924e-22
22.483937	5.87928e-22
22.462844	6.22895e-22
22.441750	6.5994e-22
22.420657	6.99189e-22
22.399563	7.4077e-22
22.378470	7.84824e-22
22.357377	8.31498e-22
22.336283	8.80946e-22
22.315190	9.33333e-22
22.294096	9.88836e-22
22.273003	1.04764e-21
22.251909	1.10993e-21
22.230816	1.17594e-21
22.209722	1.24586e-21
22.188629	1.31994e-21
22.167535	1.39843e-21
22.146442	1.48158e-21
22.125348	1.56967e-21
22.104255	1.663e-21
22.083161	1.76187e-21
22.062068	1.86663e-21
22.040975	1.97761e-21
22.019881	2.09518e-21
21.998788	2.21975e-21
21.977694	2.35172e-21
21.956601	2.49153e-21
21.935507	2.63965e-21
21.914414	2.79657e-21
21.893320	2.96282e-21
21.872227	3.13895e-21
21.851133	3.32555e-21
21.830040	3.52324e-21
21.808946	3.73267e-21
21.787853	3.95455e-21
21.766759	4.18962e-21
21.745666	4.43865e-21
21.724573	4.70248e-21
21.703479	4.98199e-21
21.682386	5.27811e-21
21.661292	5.59182e-21
21.640199	5.92417e-21
21.619105	6.27627e-21
21.598012	6.64929e-21
21.576918	7.04447e-21
21.555825	7.46313e-21
21.534731	7.90666e-21
21.513638	8.37655e-21
21.492544	8.87435e-21
21.471451	9.40172e-21
21.450357	9.96043e-21
21.429264	1.05523e-20
21.408171	1.11794e-20
21.387077	1.18437e-20
21.365984	1.25475e-20
21.344890	1.3293e-20
21.323797	1.40829e-20
21.302703	1.49197e-20
21.281610	1.58061e-20
21.260516	1.67453e-20
21.239423	1.77402e-20
21.218329	1.87942e-20
21.197236	1.99108e-20
21.176142	2.10937e-20
21.155049	2.23469e-20
21.133956	2.36745e-20
21.112862	2.5081e-20
21.091769	2.6571e-20
21.070675	2.81495e-20
21.049582	2.98217e-20
21.028488	3.15932e-20
21.007395	3.34699e-20
20.986301	3.5458e-20
20.965208	3.75642e-20
20.944114	3.97955e-20
20.923021	4.21593e-20
20.901927	4.46634e-20
20.880834	4.73162e-20
20.859740	5.01265e-20
20.838647	5.31037e-20
20.817554	5.62576e-20
20.796460	5.95988e-20
20.775367	6.31383e-20
20.754273	6.6888e-20
20.733180	7.08602e-20
20.712086	7.50683e-20
20.690993	7.95263e-20
20.669899	8.42488e-20
20.648806	8.92517e-20
20.627712	9.45516e-20
20.606619	1.00166e-19
20.585525	1.06114e-19
20.564432	1.12415e-19
20.543338	1.19089e-19
20.522245	1.2616e-19
20.501152	1.33651e-19
20.480058	1.41586e-19
20.458965	1.49992e-19
20.437871	1.58897e-19
20.416778	1.68331e-19
20.395684	1.78324e-19
20.374591	1.88911e-19
20.353497	2.00125e-19
20.332404	2.12005e-19
20.311310	2.24591e-19
20.290217	2.37923e-19
20.269123	2.52046e-19
20.248030	2.67007e-19
20.226936	2.82856e-19
20.205843	2.99645e-19
20.184750	3.1743e-19
20.163656	3.36271e-19
20.142563	3.56229e-19
20.121469	3.77372e-19
20.100376	3.99769e-19
20.079282	4.23494e-19
20.058189	4.48627e-19
20.037095	4.75252e-19
20.016002	5.03455e-19
19.994908	5.33332e-19
19.973815	5.6498e-19
19.952721	5.98507e-19
19.931628	6.34021e-19
19.910534	6.71643e-19
19.889441	7.11496e-19
19.868348	7.53712e-19
19.847254	7.98433e-19
19.826161	8.45806e-19
19.805067	8.95988e-19
19.783974	9.49147e-19
19.762880	1.00546e-18
19.741787	1.06511e-18
19.720693	1.1283e-18
19.699600	1.19523e-18
19.678506	1.26614e-18
19.657413	1.34125e-18
19.636319	1.42081e-18
19.615226	1.50509e-18
19.594133	1.59437e-18
19.573039	1.68894e-18
19.551946	1.78911e-18
19.530852	1.89523e-18
19.509759	2.00764e-18
19.488665	2.12671e-18
19.467572	2.25285e-18
19.446478	2.38646e-18
19.425385	2.52799e-18
19.404291	2.67791e-18
19.383198	2.83672e-18
19.362104	3.00494e-18
19.341011	3.18313e-18
19.319917	3.37188e-18
19.298824	3.57183e-18
19.277731	3.78362e-18
19.256637	4.00796e-18
19.235544	4.24561e-18
19.214450	4.49733e-18
19.193357	4.76398e-18
19.172263	5.04642e-18
19.151170	5.34561e-18
19.130076	5.66252e-18
19.108983	5.99822e-18
19.087889	6.3538e-18
19.066796	6.73046e-18
19.045702	7.12943e-18
19.024609	7.55205e-18
19.003515	7.9997e-18
18.982422	8.47388e-18
18.961329	8.97615e-18
18.940235	9.50817e-18
18.919142	1.00717e-17
18.898048	1.06687e-17
18.876955	1.13009e-17
18.855861	1.19707e-17
18.834768	1.26801e-17
18.813674	1.34316e-17
18.792581	1.42275e-17
18.771487	1.50706e-17
18.750394	1.59637e-17
18.729300	1.69096e-17
18.708207	1.79115e-17
18.687113	1.89728e-17
18.666020	2.0097e-17
18.644927	2.12877e-17
18.623833	2.25489e-17
18.602740	2.38849e-17
18.581646	2.52999e-17
18.560553	2.67987e-17
18.539459	2.83863e-17
18.518366	3.00679e-17
18.497272	3.1849e-17
18.476179	3.37356e-17
18.455085	3.57339e-17
18.433992	3.78505e-17
18.412898	4.00924e-17
18.391805	4.2467e-17
18.370711	4.49822e-17
18.349618	4.76463e-17
18.328525	5.04681e-17
18.307431	5.34569e-17
18.286338	5.66226e-17
18.265244	5.99757e-17
18.244151	6.35272e-17
18.223057	6.7289e-17
18.201964	7.12734e-17
18.180870	7.54936e-17
18.159777	7.99635e-17
18.138683	8.4698e-17
18.117590	8.97126e-17
18.096496	9.5024e-17
18.075403	1.0065e-16
18.054310	1.06608e-16
18.033216	1.12919e-16
18.012123	1.19604e-16
17.991029	1.26684e-16
17.969936	1.34182e-16
17.948842	1.42125e-16
17.927749	1.50537e-16
17.906655	1.59447e-16
17.885562	1.68884e-16
17.864468	1.7888e-16
17.843375	1.89466e-16
17.822281	2.00679e-16
17.801188	2.12555e-16
17.780094	2.25133e-16
17.759001	2.38455e-16
17.737908	2.52565e-16
17.716814	2.67509e-16
17.695721	2.83338e-16
17.674627	3.00102e-16
17.653534	3.17857e-16
17.632440	3.36663e-16
17.611347	3.5658e-16
17.590253	3.77675e-16
17.569160	4.00017e-16
17.548066	4.23681e-16
17.526973	4.48743e-16
17.505879	4.75286e-16
17.484786	5.03399e-16
17.463692	5.33174e-16
17.442599	5.64709e-16
17.421506	5.98107e-16
17.400412	6.3348e-16
17.379319	6.70944e-16
17.358225	7.10621e-16
17.337132	7.52644e-16
17.316038	7.9715e-16
17.294945	8.44286e-16
17.273851	8.94208e-16
17.252758	9.4708e-16
17.231664	1.00308e-15
17.210571	1.06238e-15
17.189477	1.12519e-15
17.168384	1.19171e-15
17.147290	1.26216e-15
17.126197	1.33677e-15
17.105104	1.41579e-15
17.084010	1.49947e-15
17.062917	1.5881e-15
17.041823	1.68197e-15
17.020730	1.78138e-15
16.999636	1.88666e-15
16.978543	1.99816e-15
16.957449	2.11625e-15
16.936356	2.24131e-15
16.915262	2.37375e-15
16.894169	2.51402e-15
16.873075	2.66256e-15
16.851982	2.81988e-15
16.830888	2.98649e-15
16.809795	3.16294e-15
16.788702	3.3498e-15
16.767608	3.54769e-15
16.746515	3.75727e-15
16.725421	3.97922e-15
16.704328	4.21427e-15
16.683234	4.4632e-15
16.662141	4.72681e-15
16.641047	5.00599e-15
16.619954	5.30165e-15
16.598860	5.61475e-15
16.577767	5.94633e-15
16.556673	6.29748e-15
16.535580	6.66936e-15
16.514486	7.06317e-15
16.493393	7.48022e-15
16.472300	7.92188e-15
16.451206	8.3896e-15
16.430113	8.88491e-15
16.409019	9.40944e-15
16.387926	9.96492e-15
16.366832	1.05532e-14
16.345739	1.11761e-14
16.324645	1.18358e-14
16.303552	1.25344e-14
16.282458	1.32742e-14
16.261365	1.40576e-14
16.240271	1.48872e-14
16.219178	1.57658e-14
16.198085	1.66961e-14
16.176991	1.76813e-14
16.155898	1.87247e-14
16.134804	1.98295e-14
16.113711	2.09994e-14
16.092617	2.22384e-14
16.071524	2.35503e-14
16.050430	2.49396e-14
16.029337	2.64108e-14
16.008243	2.79687e-14
15.987150	2.96185e-14
15.966056	3.13654e-14
15.944963	3.32153e-14
15.923869	3.51743e-14
15.902776	3.72486e-14
15.881683	3.94453e-14
15.860589	4.17713e-14
15.839496	4.42344e-14
15.818402	4.68426e-14
15.797309	4.96044e-14
15.776215	5.2529e-14
15.755122	5.56258e-14
15.734028	5.89051e-14
15.712935	6.23775e-14
15.691841	6.60544e-14
15.670748	6.99478e-14
15.649654	7.40706e-14
15.628561	7.84361e-14
15.607467	8.30588e-14
15.586374	8.79536e-14
15.565281	9.31366e-14
15.544187	9.86247e-14
15.523094	1.04436e-13
15.502000	1.10589e-13
15.480907	1.17105e-13
15.459813	1.24004e-13
15.438720	1.31309e-13
15.417626	1.39044e-13
15.396533	1.47235e-13
15.375439	1.55907e-13
15.354346	1.6509e-13
15.333252	1.74813e-13
15.312159	1.85108e-13
15.291065	1.96009e-13
15.269972	2.07552e-13
15.248879	2.19773e-13
15.227785	2.32713e-13
15.206692	2.46415e-13
15.185598	2.60922e-13
15.164505	2.76283e-13
15.143411	2.92547e-13
15.122318	3.09767e-13
15.101224	3.28e-13
15.080131	3.47306e-13
15.059037	3.67746e-13
15.037944	3.89388e-13
15.016850	4.12303e-13
14.995757	4.36565e-13
14.974663	4.62252e-13
14.953570	4.8945e-13
14.932477	5.18247e-13
14.911383	5.48736e-13
14.890290	5.81016e-13
14.869196	6.15194e-13
14.848103	6.5138e-13
14.827009	6.89693e-13
14.805916	7.30256e-13
14.784822	7.73202e-13
14.763729	8.18672e-13
14.742635	8.66812e-13
14.721542	9.1778e-13
14.700448	9.71742e-13
14.679355	1.02887e-12
14.658262	1.08936e-12
14.637168	1.1534e-12
14.616075	1.2212e-12
14.594981	1.29298e-12
14.573888	1.36897e-12
14.552794	1.44942e-12
14.531701	1.5346e-12
14.510607	1.62478e-12
14.489514	1.72025e-12
14.468420	1.82132e-12
14.447327	1.92833e-12
14.426233	2.04161e-12
14.405140	2.16155e-12
14.384046	2.28852e-12
14.362953	2.42294e-12
14.341860	2.56524e-12
14.320766	2.71589e-12
14.299673	2.87538e-12
14.278579	3.04423e-12
14.257486	3.22297e-12
14.236392	3.4122e-12
14.215299	3.61252e-12
14.194205	3.8246e-12
14.173112	4.0491e-12
14.152018	4.28677e-12
14.130925	4.53837e-12
14.109831	4.80471e-12
14.088738	5.08667e-12
14.067644	5.38516e-12
14.046551	5.70113e-12
14.025458	6.03562e-12
14.004364	6.38971e-12
13.983271	6.76455e-12
13.962177	7.16135e-12
13.941084	7.58139e-12
13.919990	8.02603e-12
13.898897	8.49672e-12
13.877803	8.99497e-12
13.856710	9.5224e-12
13.835616	1.00807e-11
13.814523	1.06717e-11
13.793429	1.12973e-11
13.772336	1.19596e-11
13.751242	1.26606e-11
13.730149	1.34026e-11
13.709056	1.4188e-11
13.687962	1.50194e-11
13.666869	1.58995e-11
13.645775	1.68311e-11
13.624682	1.78171e-11
13.603588	1.88609e-11
13.582495	1.99657e-11
13.561401	2.11351e-11
13.540308	2.23729e-11
13.519214	2.36831e-11
13.498121	2.50699e-11
13.477027	2.65378e-11
13.455934	2.80915e-11
13.434840	2.9736e-11
13.413747	3.14767e-11
13.392654	3.33191e-11
13.371560	3.52691e-11
13.350467	3.73331e-11
13.329373	3.95178e-11
13.308280	4.183e-11
13.287186	4.42773e-11
13.266093	4.68676e-11
13.244999	4.96091e-11
13.223906	5.25108e-11
13.202812	5.55818e-11
13.181719	5.88323e-11
13.160625	6.22724e-11
13.139532	6.59134e-11
13.118439	6.97669e-11
13.097345	7.38453e-11
13.076252	7.81618e-11
13.055158	8.27301e-11
13.034065	8.75649e-11
13.012971	9.26818e-11
12.991878	9.80971e-11
12.970784	1.03828e-10
12.949691	1.09894e-10
12.928597	1.16313e-10
12.907504	1.23106e-10
12.886410	1.30296e-10
12.865317	1.37904e-10
12.844223	1.45957e-10
12.823130	1.54478e-10
12.802037	1.63496e-10
12.780943	1.73039e-10
12.759850	1.83139e-10
12.738756	1.93826e-10
12.717663	2.05136e-10
12.696569	2.17105e-10
12.675476	2.29771e-10
12.654382	2.43174e-10
12.633289	2.57358e-10
12.612195	2.72367e-10
12.591102	2.8825e-10
12.570008	3.05057e-10
12.548915	3.22842e-10
12.527821	3.41662e-10
12.506728	3.61577e-10
12.485635	3.8265e-10
12.464541	4.04949e-10
12.443448	4.28544e-10
12.422354	4.53512e-10
12.401261	4.7993e-10
12.380167	5.07885e-10
12.359074	5.37464e-10
12.337980	5.68762e-10
12.316887	6.01879e-10
12.295793	6.3692e-10
12.274700	6.73996e-10
12.253606	7.13225e-10
12.232513	7.54733e-10
12.211419	7.9865e-10
12.190326	8.45117e-10
12.169233	8.94282e-10
12.148139	9.463e-10
12.127046	1.00134e-09
12.105952	1.05957e-09
12.084859	1.12117e-09
12.063765	1.18636e-09
12.042672	1.25532e-09
12.021578	1.32828e-09
12.000485	1.40547e-09
11.979391	1.48713e-09
11.958298	1.57353e-09
11.937204	1.66494e-09
11.916111	1.76164e-09
11.895017	1.86394e-09
11.873924	1.97217e-09
11.852831	2.08666e-09
11.831737	2.20779e-09
11.810644	2.33593e-09
11.789550	2.47148e-09
11.768457	2.61488e-09
11.747363	2.76658e-09
11.726270	2.92706e-09
11.705176	3.09681e-09
11.684083	3.27639e-09
11.662989	3.46634e-09
11.641896	3.66728e-09
11.620802	3.87984e-09
11.599709	4.10468e-09
11.578616	4.3425e-09
11.557522	4.59407e-09
11.536429	4.86017e-09
11.515335	5.14164e-09
11.494242	5.43936e-09
11.473148	5.75426e-09
11.452055	6.08734e-09
11.430961	6.43964e-09
11.409868	6.81226e-09
11.388774	7.20638e-09
11.367681	7.62322e-09
11.346587	8.0641e-09
11.325494	8.53039e-09
11.304400	9.02356e-09
11.283307	9.54515e-09
11.262214	1.00968e-08
11.241120	1.06802e-08
11.220027	1.12972e-08
11.198933	1.19497e-08
11.177840	1.26398e-08
11.156746	1.33696e-08
11.135653	1.41414e-08
11.114559	1.49576e-08
11.093466	1.58207e-08
11.072372	1.67334e-08
11.051279	1.76986e-08
11.030185	1.87193e-08
11.009092	1.97986e-08
10.987998	2.09399e-08
10.966905	2.21468e-08
10.945812	2.34229e-08
10.924718	2.47723e-08
10.903625	2.61991e-08
10.882531	2.77078e-08
10.861438	2.9303e-08
10.840344	3.09897e-08
10.819251	3.2773e-08
10.798157	3.46586e-08
10.777064	3.66522e-08
10.755970	3.876e-08
10.734877	4.09885e-08
10.713783	4.33445e-08
10.692690	4.58354e-08
10.671596	4.84688e-08
10.650503	5.12529e-08
10.629410	5.41961e-08
10.608316	5.73076e-08
10.587223	6.05969e-08
10.566129	6.40741e-08
10.545036	6.77499e-08
10.523942	7.16356e-08
10.502849	7.57431e-08
10.481755	8.0085e-08
10.460662	8.46745e-08
10.439568	8.95258e-08
10.418475	9.46536e-08
10.397381	1.00074e-07
10.376288	1.05802e-07
10.355194	1.11857e-07
10.334101	1.18257e-07
10.313008	1.25021e-07
10.291914	1.3217e-07
10.270821	1.39725e-07
10.249727	1.4771e-07
10.228634	1.56149e-07
10.207540	1.65067e-07
10.186447	1.74491e-07
10.165353	1.84451e-07
10.144260	1.94975e-07
10.123166	2.06097e-07
10.102073	2.17849e-07
10.080979	2.30267e-07
10.059886	2.43389e-07
10.038793	2.57254e-07
10.017699	2.71903e-07
9.996606	2.87382e-07
9.975512	3.03736e-07
9.954419	3.21015e-07
9.933325	3.3927e-07
9.912232	3.58557e-07
9.891138	3.78932e-07
9.870045	4.00457e-07
9.848951	4.23197e-07
9.827858	4.47218e-07
9.806764	4.72594e-07
9.785671	4.99398e-07
9.764577	5.27712e-07
9.743484	5.57619e-07
9.722391	5.89208e-07
9.701297	6.22574e-07
9.680204	6.57813e-07
9.659110	6.95032e-07
9.638017	7.3434e-07
9.616923	7.75853e-07
9.595830	8.19693e-07
9.574736	8.6599e-07
9.553643	9.1488e-07
9.532549	9.66505e-07
9.511456	1.02102e-06
9.490362	1.07858e-06
9.469269	1.13936e-06
9.448175	1.20353e-06
9.427082	1.27128e-06
9.405989	1.34281e-06
9.384895	1.41833e-06
9.363802	1.49805e-06
9.342708	1.58221e-06
9.321615	1.67104e-06
9.300521	1.76482e-06
9.279428	1.8638e-06
9.258334	1.96828e-06
9.237241	2.07855e-06
9.216147	2.19494e-06
9.195054	2.31776e-06
9.173960	2.44739e-06
9.152867	2.58418e-06
9.131773	2.72852e-06
9.110680	2.88084e-06
9.089587	3.04155e-06
9.068493	3.21112e-06
9.047400	3.39003e-06
9.026306	3.57877e-06
9.005213	3.77789e-06
8.984119	3.98795e-06
8.963026	4.20952e-06
8.941932	4.44324e-06
8.920839	4.68975e-06
8.899745	4.94975e-06
8.878652	5.22395e-06
8.857558	5.51312e-06
8.836465	5.81805e-06
8.815371	6.1396e-06
8.794278	6.47863e-06
8.773185	6.83609e-06
8.752091	7.21294e-06
8.730998	7.61023e-06
8.709904	8.02903e-06
8.688811	8.47048e-06
8.667717	8.93577e-06
8.646624	9.42615e-06
8.625530	9.94295e-06
8.604437	1.04875e-05
8.583343	1.10614e-05
8.562250	1.1666e-05
8.541156	1.2303e-05
8.520063	1.29741e-05
8.498969	1.3681e-05
8.477876	1.44256e-05
8.456783	1.52098e-05
8.435689	1.60357e-05
8.414596	1.69054e-05
8.393502	1.78211e-05
8.372409	1.87852e-05
8.351315	1.98001e-05
8.330222	2.08685e-05
8.309128	2.1993e-05
8.288035	2.31765e-05
8.266941	2.44218e-05
8.245848	2.57322e-05
8.224754	2.71108e-05
8.203661	2.8561e-05
8.182568	3.00864e-05
8.161474	3.16906e-05
8.140381	3.33776e-05
8.119287	3.51513e-05
8.098194	3.70159e-05
8.077100	3.8976e-05
8.056007	4.10359e-05
8.034913	4.32005e-05
8.013820	4.54748e-05
7.992726	4.78639e-05
7.971633	5.03732e-05
7.950539	5.30083e-05
7.929446	5.5775e-05
7.908352	5.86794e-05
7.887259	6.17276e-05
7.866166	6.49262e-05
7.845072	6.82818e-05
7.823979	7.18015e-05
7.802885	7.54924e-05
7.781792	7.93619e-05
7.760698	8.34177e-05
7.739605	8.76675e-05
7.718511	9.21195e-05
7.697418	9.67819e-05
7.676324	0.000101663
7.655231	0.000106772
7.634137	0.000112118
7.613044	0.000117709
7.591950	0.000123554
7.570857	0.000129664
7.549764	0.000136046
7.528670	0.000142711
7.507577	0.000149668
7.486483	0.000156926
7.465390	0.000164494
7.444296	0.00017238
7.423203	0.000180595
7.402109	0.000189145
7.381016	0.000198038
7.359922	0.000207282
7.338829	0.000216882
7.317735	0.000226844
7.296642	0.000237172
7.275548	0.000247868
7.254455	0.000258933
7.233362	0.000270366
7.212268	0.000282162
7.191175	0.000294316
7.170081	0.000306817
7.148988	0.00031965
7.127894	0.000332796
7.106801	0.000346229
7.085707	0.000359918
7.064614	0.00037382
7.043520	0.000387884
7.022427	0.000402045
7.001333	0.000416221
6.980240	0.000430312
6.959146	0.000444188
6.938053	0.000457685
6.916960	0.000470585
6.895866	0.000482596
6.874773	0.000493293
6.853679	0.000501978
&
```
