## Supplementary material for "All-at-once RNA folding with 3D motif prediction framed by evolutionary information": RF01551_TB8Cs4H2.cacofold.power

```
# Power analysis of CaCoFold structure 
#
# Powertype = SINGLE SUBSTITUTIONS
# covary  left_pos      right_pos    substitutions      power
#----------------------------------------------------------------
          4		67		0		0.00
          5		66		0		0.00
          6		65		0		0.00
          7		64		1		0.00
          8		63		0		0.00
          9		62		0		0.00
          16		54		0		0.00
          17		53		0		0.00
          18		52		0		0.00
          19		51		0		0.00
          21		47		2		0.00
          22		46		0		0.00
          23		45		0		0.00
          24		44		0		0.00
          25		43		1		0.00
          26		42		1		0.00
#
# BPAIRS 16
# avg substitutions per BP  0.3
# BPAIRS expected to covary 0.0 +/- 0.0
# BPAIRS observed to covary 0
#
```
