## Supplementary material for "All-at-once RNA folding with 3D motif prediction framed by evolutionary information": RF01551_TB8Cs4H2.helixcov

```
# RMs = 3 L = 71

# RM_HELIX NESTED 22-27 42-47, nbp = 5 nbp_cov = 0
# pvals: 0.953708,0.953708,0.953708,0.953708,0.986677
# aggregated NONE
NESTED  :::::::::::::::::::::<-<<<<______________>>>>->::::::::::::::::::::::::
        :::::::::::::::::::::::::::::::::::::::::::::::::::::::::::::::::::::::

# RM_HELIX NESTED 16-19 51-54, nbp = 4 nbp_cov = 0
# pvals: 0.953708,0.953708,0.953708,0.953708
# aggregated NONE
NESTED  :::::::::::::::<<<<_______________________________>>>>:::::::::::::::::
        :::::::::::::::::::::::::::::::::::::::::::::::::::::::::::::::::::::::

# RM_HELIX NESTED 4-9 62-67, nbp = 6 nbp_cov = 0
# pvals: 0.953708,0.953708,0.953708,0.953708,0.953708,0.953708
# aggregated NONE
NESTED  :::<<<<<<____________________________________________________>>>>>>::::
        :::::::::::::::::::::::::::::::::::::::::::::::::::::::::::::::::::::::
```
