## Supplementary material for "All-at-once RNA folding with 3D motif prediction framed by evolutionary information": RF01551_TB8Cs4H2.surv

```
-0.000000	0.0666667
-0.005623	0.933333
-0.556441	1
&
1.666743	0.000404858
1.520743	0.00121457
1.401289	0.00161943
1.122561	0.00242915
1.076106	0.00323887
0.983197	0.00526316
0.943379	0.00607287
0.843833	0.00647773
0.790742	0.0105263
0.724378	0.0145749
0.624833	0.0149798
0.585015	0.0178138
0.565106	0.0194332
0.558469	0.0202429
0.545196	0.0210526
0.538560	0.0230769
0.512015	0.0271255
0.472196	0.0287449
0.346105	0.0303644
0.293014	0.0311741
0.279742	0.0352227
0.246560	0.0392713
0.180196	0.0433198
0.093923	0.0473684
0.060741	0.0574899
0.001014	0.126316
-0.005623	0.946964
-0.058713	0.948583
-0.078623	0.950202
-0.118441	0.954251
-0.131714	0.954656
-0.251168	0.95668
-0.284350	0.960729
-0.317532	0.961134
-0.350714	0.962348
-0.383896	0.964372
-0.390532	0.970445
-0.397169	0.97247
-0.443623	0.973279
-0.456896	0.973684
-0.483441	0.974494
-0.496714	0.976113
-0.503350	0.976923
-0.509987	0.977328
-0.516623	0.978947
-0.536532	0.980162
-0.543169	0.982186
-0.556441	0.98664
-0.563078	0.988259
-0.589623	0.988664
-0.622805	0.989474
-0.682533	0.993522
-0.689169	0.994332
-0.722351	0.995142
-0.768805	0.995951
-0.788715	0.997571
-0.821896	0.998381
-0.894896	1
&
1.872208	1.34138e-06
1.865835	9.38967e-06
1.839289	1.20724e-05
1.832653	1.60966e-05
1.819380	1.7438e-05
1.806107	4.02414e-05
1.779562	4.15828e-05
1.772925	4.29242e-05
1.753016	4.42656e-05
1.733107	7.3776e-05
1.719834	7.91415e-05
1.699925	9.38967e-05
1.693289	0.000120724
1.686653	0.000134138
1.680016	0.000139504
1.673380	0.000142186
1.666743	0.000225352
1.660107	0.000229376
1.653471	0.000245473
1.646834	0.000246814
1.640198	0.000248156
1.633562	0.000261569
1.626925	0.000268276
1.620289	0.000280349
1.613652	0.000283032
1.607016	0.000285714
1.600380	0.000287056
1.593743	0.000289738
1.587107	0.000317907
1.580471	0.000328638
1.573834	0.00032998
1.567198	0.00033937
1.560561	0.000347418
1.553925	0.000448021
1.547289	0.000486922
1.540652	0.000488263
1.534016	0.000501677
1.527380	0.000507042
1.520743	0.000678739
1.514107	0.000690812
1.500834	0.000694836
1.494198	0.000716298
1.487561	0.000718981
1.480925	0.00072837
1.474289	0.000729712
1.467652	0.000731053
1.461016	0.000732394
1.454380	0.000769953
1.447743	0.000773977
1.441107	0.00077666
1.434470	0.000790074
1.427834	0.000792757
1.421198	0.000834339
1.414561	0.000851777
1.407925	0.000866533
1.401289	0.000956405
1.394652	0.000964453
1.388016	0.00098055
1.374743	0.000992622
1.368107	0.00100604
1.354834	0.00101408
1.348198	0.00102482
1.341561	0.00106372
1.334925	0.00109725
1.328288	0.00113883
1.321652	0.00114956
1.315016	0.00115493
1.301743	0.00120322
1.295107	0.00124883
1.288470	0.00127834
1.281834	0.00129846
1.275197	0.00130248
1.268561	0.00130919
1.261925	0.00131321
1.255288	0.00132663
1.248652	0.00133602
1.242016	0.00134272
1.235379	0.00135882
1.228743	0.00136553
1.222106	0.00136687
1.215470	0.00137223
1.208834	0.00137894
1.202197	0.00138028
1.195561	0.00139772
1.188925	0.00142321
1.182288	0.00142723
1.175652	0.00143394
1.169015	0.0014393
1.162379	0.00145406
1.155743	0.00148625
1.149106	0.00152247
1.142470	0.00155734
1.135834	0.00158283
1.129197	0.00161905
1.122561	0.00184038
1.115924	0.00185915
1.109288	0.00188464
1.102652	0.00195439
1.096015	0.00204024
1.089379	0.00206841
1.082743	0.00214487
1.076106	0.00237425
1.069470	0.00246814
1.062834	0.00251375
1.056197	0.00259155
1.049561	0.00266533
1.042924	0.00268947
1.036288	0.00285044
1.029652	0.00309859
1.023015	0.00329712
1.016379	0.00344869
1.009743	0.00347284
1.003106	0.00361771
0.996470	0.00375184
0.989833	0.00385513
0.983197	0.0044118
0.976561	0.00450436
0.969924	0.00464789
0.963288	0.00467471
0.956652	0.00469215
0.950015	0.00475386
0.943379	0.00524883
0.936742	0.00529309
0.930106	0.00532529
0.923470	0.00536553
0.916833	0.00539638
0.910197	0.0054715
0.903561	0.00555064
0.896924	0.00556673
0.890288	0.00565929
0.883651	0.00570087
0.877015	0.00572636
0.870379	0.0057438
0.863742	0.00580013
0.857106	0.00593427
0.850470	0.00598793
0.843833	0.00622267
0.837197	0.00624681
0.830560	0.00635681
0.823924	0.00656875
0.817288	0.0068397
0.810651	0.00701945
0.804015	0.00727297
0.797379	0.00739906
0.790742	0.00841851
0.784106	0.00854728
0.777469	0.00863984
0.770833	0.00898726
0.764197	0.0095332
0.757560	0.00968478
0.750924	0.00980684
0.744288	0.0099222
0.737651	0.0101194
0.731015	0.0105392
0.724378	0.0114782
0.717742	0.0116526
0.711106	0.0117599
0.704469	0.0122173
0.697833	0.012723
0.691197	0.0130074
0.684560	0.0133146
0.677924	0.0135158
0.671288	0.0137384
0.664651	0.0138605
0.658015	0.0139678
0.651378	0.014051
0.644742	0.0141717
0.638106	0.0143179
0.631469	0.0145446
0.624833	0.0147539
0.618197	0.0149403
0.611560	0.0150677
0.604924	0.0153548
0.598287	0.0156539
0.591651	0.0158028
0.585015	0.0164306
0.578378	0.0168303
0.571742	0.0169135
0.565106	0.0173414
0.558469	0.0177317
0.551833	0.0179061
0.545196	0.0184601
0.538560	0.0194313
0.531924	0.0195399
0.525287	0.0197076
0.518651	0.0199383
0.512015	0.0209282
0.505378	0.0212757
0.498742	0.0218068
0.492105	0.021945
0.485469	0.0221811
0.478833	0.022397
0.472196	0.0229148
0.465560	0.0230302
0.458924	0.0231254
0.452287	0.0232663
0.445651	0.0234031
0.439014	0.0234916
0.432378	0.0236204
0.425742	0.0237988
0.419105	0.0244467
0.412469	0.024562
0.405833	0.024672
0.399196	0.0247887
0.392560	0.0249135
0.385923	0.0249765
0.379287	0.0251402
0.372651	0.0251938
0.366014	0.0252555
0.359378	0.0253454
0.352742	0.0254299
0.346105	0.0259088
0.339469	0.0262602
0.332833	0.0266398
0.326196	0.0268196
0.319560	0.0269148
0.312923	0.0270919
0.306287	0.0272931
0.299651	0.0275305
0.293014	0.0281636
0.286378	0.0284802
0.279742	0.0294326
0.273105	0.0295453
0.266469	0.0297062
0.259832	0.0299088
0.253196	0.0303488
0.246560	0.0315104
0.239923	0.0317975
0.233287	0.0320912
0.226651	0.0323675
0.220014	0.0327042
0.213378	0.0330597
0.206741	0.0332368
0.200105	0.0334058
0.193469	0.0337143
0.186832	0.0340778
0.180196	0.0350342
0.173560	0.0351536
0.166923	0.0354111
0.160287	0.0355801
0.153650	0.0362267
0.147014	0.03655
0.140378	0.0367673
0.133741	0.0371965
0.127105	0.0381985
0.120469	0.0390637
0.113832	0.0396137
0.107196	0.0397586
0.100559	0.0403568
0.093923	0.0421006
0.087287	0.0426184
0.080650	0.0435412
0.074014	0.0440067
0.067378	0.045053
0.060741	0.0473696
0.054105	0.0476177
0.047468	0.0484628
0.040832	0.0492904
0.034196	0.0495104
0.027559	0.0495895
0.020923	0.0497465
0.014287	0.0499222
0.007650	0.0501891
0.001014	0.109411
-0.005623	0.953708
-0.012259	0.953835
-0.018895	0.953906
-0.025532	0.954021
-0.032168	0.954236
-0.038804	0.954323
-0.045441	0.954364
-0.052077	0.954459
-0.058713	0.955036
-0.065350	0.95516
-0.071986	0.95538
-0.078623	0.95585
-0.085259	0.955937
-0.091895	0.956152
-0.098532	0.956255
-0.105168	0.956475
-0.111804	0.956786
-0.118441	0.957863
-0.125077	0.957922
-0.131714	0.958043
-0.138350	0.958176
-0.144986	0.958354
-0.151623	0.958571
-0.158259	0.958955
-0.164895	0.959179
-0.171532	0.959478
-0.178168	0.959622
-0.184805	0.959885
-0.191441	0.960071
-0.198077	0.960296
-0.204714	0.960319
-0.211350	0.960484
-0.217986	0.96071
-0.224623	0.961014
-0.231259	0.961516
-0.237896	0.961777
-0.244532	0.961926
-0.251168	0.962786
-0.257805	0.96316
-0.264441	0.963467
-0.271077	0.963792
-0.277714	0.963999
-0.284350	0.965195
-0.290987	0.96559
-0.297623	0.965851
-0.304259	0.966074
-0.310896	0.966431
-0.317532	0.966924
-0.324168	0.967339
-0.330805	0.967942
-0.337441	0.968102
-0.344078	0.96822
-0.350714	0.968781
-0.357350	0.9693
-0.363987	0.969643
-0.370623	0.970095
-0.377259	0.970224
-0.383896	0.971119
-0.390532	0.972967
-0.397169	0.973667
-0.403805	0.974039
-0.410441	0.974409
-0.417078	0.974794
-0.423714	0.975213
-0.430350	0.975756
-0.436987	0.976299
-0.443623	0.976702
-0.450259	0.977209
-0.456896	0.977869
-0.463532	0.977999
-0.470169	0.978616
-0.476805	0.978877
-0.483441	0.979559
-0.490078	0.979921
-0.496714	0.980821
-0.503350	0.981176
-0.509987	0.981673
-0.516623	0.982482
-0.523260	0.983049
-0.529896	0.983501
-0.536532	0.984047
-0.543169	0.984968
-0.549805	0.985476
-0.556441	0.986677
-0.563078	0.987427
-0.569714	0.98783
-0.576351	0.988364
-0.582987	0.988663
-0.589623	0.988986
-0.596260	0.98938
-0.602896	0.99014
-0.609532	0.990251
-0.616169	0.990681
-0.622805	0.991064
-0.629442	0.991526
-0.636078	0.991838
-0.642714	0.992256
-0.649351	0.992314
-0.655987	0.992486
-0.662623	0.992653
-0.669260	0.992901
-0.675896	0.993027
-0.682533	0.994078
-0.689169	0.994341
-0.695805	0.994406
-0.702442	0.994765
-0.709078	0.995007
-0.715714	0.995148
-0.722351	0.995559
-0.728987	0.995718
-0.735624	0.995851
-0.742260	0.996046
-0.748896	0.996263
-0.755533	0.996621
-0.762169	0.996691
-0.768805	0.996939
-0.775442	0.997087
-0.782078	0.997307
-0.788715	0.997732
-0.795351	0.997822
-0.801987	0.997897
-0.808624	0.998008
-0.815260	0.998089
-0.821896	0.99829
-0.828533	0.998464
-0.835169	0.998541
-0.841805	0.998557
-0.848442	0.998588
-0.855078	0.998803
-0.861715	0.998834
-0.868351	0.998845
-0.874987	0.998871
-0.881624	0.998895
-0.888260	0.998947
-0.894896	0.999362
-0.901533	0.999415
-0.908169	0.99945
-0.914806	0.999465
-0.921442	0.999489
-0.928078	0.999551
-0.934715	0.999608
-0.941351	0.999657
-0.947987	0.999659
-0.954624	0.999673
-0.961260	0.999679
-0.967897	0.999712
-0.974533	0.99972
-0.981169	0.999724
-0.987806	0.999746
-0.994442	0.999763
-1.014351	0.999764
-1.020988	0.999788
-1.027624	0.999791
-1.034260	0.999804
-1.040897	0.999811
-1.047533	0.999812
-1.054169	0.999828
-1.060806	0.999863
-1.067442	0.999866
-1.074079	0.999869
-1.080715	0.999882
-1.087351	0.999885
-1.093988	0.999887
-1.100624	0.999903
-1.107260	0.999905
-1.113897	0.999907
-1.120533	0.999911
-1.127170	0.999914
-1.140442	0.999924
-1.153715	0.999925
-1.160351	0.999938
-1.166988	0.999941
-1.173624	0.999942
-1.186897	0.999945
-1.193533	0.999948
-1.200170	0.999949
-1.206806	0.999952
-1.220079	0.999954
-1.226715	0.999957
-1.253261	0.99996
-1.273170	0.999965
-1.286442	0.999968
-1.299715	0.999973
-1.312988	0.99998
-1.326261	0.999981
-1.346170	0.999983
-1.352806	0.999989
-1.379352	0.999992
-1.458988	0.999995
-1.478897	0.999996
-1.505443	0.999997
-1.598352	1
&
```
