## Supplementary material for "All-at-once RNA folding with 3D motif prediction framed by evolutionary information": RF01552_TB9Cs1H2.cacofold.helixcov

```
# RMs = 3 L = 86

# RM_HELIX NESTED 30-35 43-48, nbp = 6 nbp_cov = 0
# pvals: 0.855685,0.62706,0.931201,0.0993324,0.855685,0.0605978
# aggregated NONE
NESTED  :::::::::::::::::::::::::::::<<<<<<_______>>>>>>::::::::::::::::::::::::::::::::::::::
        ::::::::::::::::::::::::::::::::::::::::::::::::::::::::::::::::::::::::::::::::::::::

# RM_HELIX NESTED 21-27 52-58, nbp = 7 nbp_cov = 0
# pvals: 0.92815,0.00824624,0.734579,0.22016,0.62706,0.0915855,0.187639
# aggregated NONE
NESTED  ::::::::::::::::::::<<<<<<<________________________>>>>>>>::::::::::::::::::::::::::::
        ::::::::::::::::::::::::::::::::::::::::::::::::::::::::::::::::::::::::::::::::::::::

# RM_HELIX NESTED 3-17 65-79, nbp = 13 nbp_cov = 0
# pvals: 0.62706,0.62706,0.62706,0.0878044,0.62706,0.62706,0.62706,0.62706,0.62706,0.62706,0.62706,0.62706,0.62706
# aggregated NONE
NESTED  ::<<<<<<-<<<-<<<<_______________________________________________>>>>->>>->>>>>>:::::::
        ::::::::::::::::::::::::::::::::::::::::::::::::::::::::::::::::::::::::::::::::::::::
```
