## Supplementary material for "All-at-once RNA folding with 3D motif prediction framed by evolutionary information": RF01552_TB9Cs1H2.cacofold.power

```
# Power analysis of CaCoFold structure 
#
# Powertype = SINGLE SUBSTITUTIONS
# covary  left_pos      right_pos    substitutions      power
#----------------------------------------------------------------
          3		79		0		0.00
          4		78		0		0.00
          5		77		0		0.00
          6		76		3		0.02
          7		75		1		0.00
          8		74		0		0.00
          10		72		0		0.00
          11		71		0		0.00
          12		70		0		0.00
          14		68		0		0.00
          15		67		0		0.00
          16		66		0		0.00
          17		65		0		0.00
          21		58		3		0.02
          22		57		2		0.00
          23		56		1		0.00
          24		55		1		0.00
          25		54		0		0.00
          26		53		1		0.00
          27		52		1		0.00
          30		48		2		0.00
          31		47		2		0.00
          32		46		1		0.00
          33		45		2		0.00
          34		44		0		0.00
          35		43		1		0.00
#
# BPAIRS 26
# avg substitutions per BP  0.8
# BPAIRS expected to covary 0.0 +/- 0.2
# BPAIRS observed to covary 0
#
```
