## Supplementary material for "All-at-once RNA folding with 3D motif prediction framed by evolutionary information": RF01552_TB9Cs1H2.surv

```
-0.001557	0.125
-0.015442	1
&
3.703128	0.000274198
3.702532	0.000548396
3.537622	0.000822594
3.462663	0.00109679
3.387704	0.00164519
3.372712	0.00246778
3.282761	0.00274198
3.267769	0.00301618
3.222794	0.00356457
3.057884	0.00383877
2.952941	0.00411297
2.892973	0.00438717
2.713071	0.00466137
2.683088	0.00493556
2.608129	0.00520976
2.533170	0.00548396
2.443219	0.00575816
2.398243	0.00603236
2.218341	0.00630655
2.203349	0.00658075
2.173366	0.00740335
2.158374	0.00767754
2.143382	0.00795174
2.113398	0.00850014
2.053431	0.00877434
2.008455	0.00932273
1.888521	0.0101453
1.828554	0.0106937
1.813562	0.0109679
1.798570	0.0112421
1.783578	0.0115163
1.753594	0.0117905
1.738603	0.0126131
1.723611	0.0137099
1.708619	0.0145325
1.693627	0.0150809
1.678635	0.0183713
1.648652	0.0202906
1.618668	0.0205648
1.603676	0.0216616
1.588684	0.023581
1.558701	0.0244036
1.543709	0.0252262
1.528717	0.0255004
1.483741	0.0260488
1.468750	0.0268714
1.453758	0.0271456
1.423774	0.0285166
1.393790	0.0309844
1.363807	0.0329038
1.333823	0.0334522
1.288848	0.0337264
1.258864	0.0350973
1.243872	0.0356457
1.213889	0.0372909
1.198897	0.0378393
1.183905	0.0400329
1.168913	0.0408555
1.153921	0.0411297
1.138929	0.0414039
1.123938	0.0416781
1.078962	0.0427749
1.048978	0.0433233
1.004003	0.0435975
0.974019	0.0446943
0.959027	0.0449685
0.944036	0.0452427
0.884068	0.0479846
0.869076	0.048533
0.854085	0.0490814
0.824101	0.049904
0.809109	0.0501782
0.794117	0.0507266
0.779125	0.051275
0.749142	0.0523718
0.719158	0.054017
0.704166	0.0542912
0.659191	0.0548396
0.614215	0.0556622
0.599223	0.0559364
0.524264	0.0573074
0.509273	0.0584042
0.494281	0.0586784
0.479289	0.0619687
0.464297	0.0644365
0.449305	0.0682753
0.434313	0.0688237
0.419322	0.0696463
0.374346	0.0704689
0.344362	0.0726625
0.329371	0.0732109
0.314379	0.0778722
0.299387	0.0784206
0.284395	0.0786948
0.269403	0.0792432
0.254411	0.081711
0.239420	0.084453
0.224428	0.0847272
0.209436	0.0855498
0.194444	0.0874692
0.179452	0.0907595
0.164460	0.0913079
0.149469	0.0954209
0.134477	0.0976145
0.119485	0.117083
0.104493	0.140389
0.089501	0.152454
0.074509	0.158761
0.059518	0.159309
0.044526	0.179051
0.029534	0.193858
0.014542	0.2306
-0.000450	0.26844
-0.015442	0.586509
-0.030433	0.712915
-0.045425	0.81382
-0.060417	0.821497
-0.075409	0.83932
-0.090401	0.839868
-0.105392	0.841788
-0.120384	0.848094
-0.135376	0.854675
-0.150368	0.859062
-0.165360	0.862078
-0.180352	0.864546
-0.195343	0.87003
-0.210335	0.879353
-0.225327	0.88045
-0.240319	0.882917
-0.255311	0.88374
-0.270303	0.887853
-0.285294	0.889224
-0.300286	0.896902
-0.315278	0.89745
-0.330270	0.900192
-0.345262	0.906773
-0.360254	0.911434
-0.375245	0.914999
-0.405229	0.916644
-0.420221	0.920757
-0.435213	0.924321
-0.450205	0.925967
-0.465196	0.92816
-0.480188	0.929257
-0.495180	0.932547
-0.510172	0.934741
-0.525164	0.941047
-0.540156	0.946257
-0.555147	0.949273
-0.570139	0.951741
-0.585131	0.953386
-0.600123	0.953935
-0.615115	0.954483
-0.630107	0.955306
-0.645098	0.958322
-0.660090	0.959693
-0.675082	0.961338
-0.690074	0.962435
-0.705066	0.963257
-0.720058	0.96408
-0.735049	0.964903
-0.765033	0.965177
-0.780025	0.965999
-0.795017	0.966822
-0.810008	0.967919
-0.839992	0.968193
-0.854984	0.969016
-0.869976	0.970387
-0.884968	0.970661
-0.899959	0.971758
-0.914951	0.973129
-0.929943	0.973677
-0.989910	0.973951
-1.004902	0.974774
-1.019894	0.975048
-1.034886	0.975871
-1.079861	0.976693
-1.094853	0.977516
-1.124837	0.97779
-1.169812	0.978064
-1.184804	0.978338
-1.214788	0.978613
-1.244772	0.979161
-1.259763	0.979435
-1.274755	0.980806
-1.289747	0.98108
-1.334723	0.981355
-1.349714	0.982177
-1.424673	0.983
-1.484641	0.983548
-1.499633	0.984097
-1.529616	0.984645
-1.544608	0.985193
-1.604575	0.985468
-1.619567	0.986016
-1.649551	0.98629
-1.664543	0.986564
-1.679535	0.987113
-1.694526	0.987935
-1.709518	0.988484
-1.724510	0.988758
-1.769486	0.989306
-1.829453	0.98958
-1.844445	0.989855
-1.889420	0.990129
-1.904412	0.990403
-1.919404	0.990951
-1.934396	0.9915
-1.949388	0.992048
-1.964379	0.992322
-1.979371	0.992597
-1.994363	0.992871
-2.009355	0.993419
-2.054330	0.993693
-2.069322	0.993968
-2.114298	0.994242
-2.144281	0.994516
-2.159273	0.99479
-2.174265	0.995064
-2.219240	0.995613
-2.264216	0.995887
-2.279208	0.996161
-2.309191	0.996984
-2.339175	0.997258
-2.429126	0.997532
-2.459110	0.997806
-2.474102	0.998081
-2.489093	0.999452
-2.848897	0.999726
-3.238685	1
&
6.221160	1.36799e-06
5.951307	2.73598e-06
5.891339	4.10397e-06
5.771405	5.47196e-06
5.741421	6.83995e-06
5.666462	9.57592e-06
5.621486	1.36799e-05
5.606495	1.50479e-05
5.591503	1.64159e-05
5.576511	1.77839e-05
5.546527	2.18878e-05
5.531535	2.32558e-05
5.516544	2.46238e-05
5.501552	2.73598e-05
5.486560	3.00958e-05
5.441584	3.14637e-05
5.411601	3.69357e-05
5.396609	4.37756e-05
5.381617	5.06156e-05
5.366625	5.33516e-05
5.351633	5.60876e-05
5.336642	6.29275e-05
5.321650	6.70315e-05
5.306658	7.11354e-05
5.291666	7.52394e-05
5.276674	7.93434e-05
5.246691	8.34473e-05
5.231699	8.75513e-05
5.216707	9.16553e-05
5.201715	9.71272e-05
5.186723	0.000105335
5.171732	0.000108071
5.156740	0.000112175
5.141748	0.000124487
5.126756	0.000128591
5.111764	0.000136799
5.096772	0.000142271
5.081781	0.000145007
5.066789	0.000153215
5.051797	0.000165527
5.036805	0.000166895
5.021813	0.000175103
5.006821	0.000183311
4.991830	0.000194254
4.976838	0.00019699
4.961846	0.000212038
4.946854	0.000216142
4.931862	0.000232558
4.916870	0.00024487
4.901879	0.000248974
4.886887	0.000261286
4.871895	0.000274966
4.856903	0.000284542
4.841911	0.00029275
4.826919	0.000303694
4.811928	0.000309166
4.796936	0.000318741
4.781944	0.000332421
4.766952	0.000341997
4.751960	0.000357045
4.736968	0.000359781
4.721977	0.000363885
4.706985	0.000369357
4.691993	0.000380301
4.677001	0.000392613
4.662009	0.000399453
4.647017	0.000414501
4.632026	0.000421341
4.617034	0.0004487
4.602042	0.000461012
4.587050	0.000473324
4.572058	0.000487004
4.557066	0.000507524
4.542075	0.000512996
4.527083	0.000522572
4.512091	0.000536252
4.497099	0.000552668
4.482107	0.000559508
4.467116	0.000569083
4.452124	0.000578659
4.437132	0.000592339
4.422140	0.000597811
4.407148	0.000599179
4.392156	0.000611491
4.377165	0.000622435
4.362173	0.000627907
4.347181	0.000634747
4.332189	0.000659371
4.317197	0.000670315
4.302205	0.000671683
4.272222	0.000681259
4.257230	0.000689466
4.242238	0.00069357
4.227246	0.000701778
4.212254	0.000711354
4.197263	0.000725034
4.182271	0.00073461
4.167279	0.000751026
4.152287	0.00076197
4.137295	0.000770178
4.122303	0.000778386
4.107312	0.00078249
4.092320	0.000793434
4.077328	0.000800274
4.062336	0.000807114
4.047344	0.000812585
4.032352	0.000819425
4.017361	0.000830369
4.002369	0.000833105
3.987377	0.000846785
3.972385	0.000854993
3.957393	0.000859097
3.942401	0.000871409
3.927410	0.000880985
3.912418	0.000891929
3.897426	0.000904241
3.882434	0.000911081
3.867442	0.000923393
3.852451	0.000930233
3.822467	0.000946648
3.792483	0.000954856
3.777491	0.00095896
3.762500	0.00097264
3.747508	0.00098632
3.732516	0.000990424
3.717524	0.00100274
3.702532	0.00101231
3.687540	0.00101368
3.672549	0.00102326
3.657557	0.0010342
3.642565	0.0010383
3.627573	0.00105062
3.612581	0.0010643
3.597589	0.00107114
3.582598	0.00107798
3.567606	0.00109576
3.552614	0.0011067
3.537622	0.00111902
3.522630	0.00113133
3.507638	0.00114501
3.492647	0.00115185
3.477655	0.00116826
3.462663	0.00118741
3.447671	0.00119562
3.432679	0.00122298
3.417687	0.00123529
3.402696	0.00125718
3.387704	0.0012736
3.372712	0.00128591
3.357720	0.00131601
3.342728	0.00133653
3.327736	0.00135568
3.312745	0.00139672
3.297753	0.0014145
3.282761	0.00142955
3.267769	0.00144733
3.252777	0.00146922
3.237785	0.001487
3.222794	0.00150616
3.207802	0.00152804
3.192810	0.00154993
3.177818	0.00157045
3.162826	0.00159097
3.147835	0.00162107
3.132843	0.0016539
3.117851	0.00167989
3.102859	0.00170041
3.087867	0.00174282
3.072875	0.00176881
3.057884	0.00180164
3.042892	0.00182216
3.027900	0.0018591
3.012908	0.00191108
2.997916	0.00194665
2.982924	0.00202873
2.967933	0.0021026
2.952941	0.00212996
2.937949	0.00216963
2.922957	0.00225034
2.907965	0.00229275
2.892973	0.00235978
2.877982	0.00243228
2.862990	0.00249795
2.847998	0.00256088
2.833006	0.00264569
2.818014	0.00268947
2.803022	0.00275513
2.788031	0.00280985
2.773039	0.00288098
2.758047	0.00292613
2.743055	0.00298222
2.728063	0.00304788
2.713071	0.00310944
2.698080	0.00320109
2.683088	0.00328728
2.668096	0.00336936
2.653104	0.00346238
2.638112	0.00353625
2.623120	0.00362791
2.608129	0.00371409
2.593137	0.00380848
2.578145	0.00390834
2.563153	0.00404925
2.548161	0.00415595
2.533170	0.00424761
2.518178	0.00435705
2.503186	0.00446648
2.488194	0.00455267
2.473202	0.00465663
2.458210	0.00474966
2.443219	0.00488919
2.428227	0.00500684
2.413235	0.00512859
2.398243	0.00523529
2.383251	0.00535978
2.368259	0.00546238
2.353268	0.00557456
2.338276	0.00569631
2.323284	0.00578796
2.308292	0.00590424
2.293300	0.00600137
2.278308	0.00611902
2.263317	0.00619425
2.248325	0.00633789
2.233333	0.00646922
2.218341	0.00659918
2.203349	0.0067264
2.188357	0.00690971
2.173366	0.00711765
2.158374	0.00735021
2.143382	0.00762654
2.128390	0.00790698
2.113398	0.00824624
2.098406	0.00872367
2.083415	0.00914911
2.068423	0.00953899
2.053431	0.00994665
2.038439	0.0102367
2.023447	0.0106566
2.008455	0.011026
1.993464	0.0112927
1.978472	0.0116648
1.963480	0.0119056
1.948488	0.0122175
1.933496	0.0125513
1.918504	0.0127962
1.903513	0.0131792
1.888521	0.013513
1.873529	0.0139603
1.858537	0.0143078
1.843545	0.0147866
1.828554	0.0152859
1.813562	0.0157401
1.798570	0.01629
1.783578	0.0167975
1.768586	0.0173379
1.753594	0.0179015
1.738603	0.0185308
1.723611	0.0192367
1.708619	0.0200752
1.693627	0.0208646
1.678635	0.0217921
1.663643	0.0225828
1.648652	0.0233269
1.633660	0.0242189
1.618668	0.0252886
1.603676	0.0262449
1.588684	0.0269822
1.573692	0.0278659
1.558701	0.0287579
1.543709	0.029513
1.528717	0.0302161
1.513725	0.0308249
1.498733	0.0315609
1.483741	0.0323981
1.468750	0.0331094
1.453758	0.0338632
1.438766	0.0345157
1.423774	0.035238
1.408782	0.0359398
1.393790	0.0364282
1.378799	0.0370684
1.363807	0.0376744
1.348815	0.0381368
1.333823	0.0386047
1.318831	0.0390123
1.303839	0.0395021
1.288848	0.039974
1.273856	0.0405417
1.258864	0.0411108
1.243872	0.0415622
1.228880	0.0421423
1.213889	0.0426334
1.198897	0.0431382
1.183905	0.0436402
1.168913	0.044212
1.153921	0.0447811
1.138929	0.0453953
1.123938	0.0459343
1.108946	0.0465321
1.093954	0.0471149
1.078962	0.0477483
1.063970	0.0483406
1.048978	0.049041
1.033987	0.0496566
1.018995	0.0502791
1.004003	0.0509056
0.989011	0.05158
0.974019	0.0521286
0.959027	0.052829
0.944036	0.0534692
0.929044	0.0540479
0.914052	0.0545198
0.899060	0.0550192
0.884068	0.055565
0.869076	0.0561053
0.854085	0.056554
0.839093	0.0570137
0.824101	0.057487
0.809109	0.0579152
0.794117	0.0583228
0.779125	0.058881
0.764134	0.0593051
0.749142	0.0596744
0.734150	0.0601737
0.719158	0.0605978
0.704166	0.0610944
0.689174	0.0614761
0.674183	0.061896
0.659191	0.0623502
0.644199	0.0628044
0.629207	0.0632244
0.614215	0.0636484
0.599223	0.0640821
0.584232	0.064461
0.569240	0.0648933
0.554248	0.0652832
0.539256	0.0657073
0.524264	0.0661163
0.509273	0.0665157
0.494281	0.066974
0.479289	0.0674501
0.464297	0.0680219
0.449305	0.068658
0.434313	0.0693748
0.419322	0.0701012
0.404330	0.0709042
0.389338	0.0716936
0.374346	0.0726512
0.359354	0.0735007
0.344362	0.0744569
0.329371	0.0753187
0.314379	0.0762175
0.299387	0.0769973
0.284395	0.0778098
0.269403	0.0787278
0.254411	0.0795417
0.239420	0.0803324
0.224428	0.0812257
0.209436	0.0819316
0.194444	0.0826881
0.179452	0.0835718
0.164460	0.0845363
0.149469	0.0853037
0.134477	0.0862298
0.119485	0.0878044
0.104493	0.0915855
0.089501	0.0993324
0.074509	0.116602
0.059518	0.138903
0.044526	0.156925
0.029534	0.169305
0.014542	0.187639
-0.000450	0.22016
-0.015442	0.62706
-0.030433	0.734579
-0.045425	0.754715
-0.060417	0.763432
-0.075409	0.770185
-0.090401	0.778302
-0.105392	0.787592
-0.120384	0.797599
-0.135376	0.808145
-0.150368	0.818156
-0.165360	0.829122
-0.180352	0.838577
-0.195343	0.847421
-0.210335	0.855685
-0.225327	0.863672
-0.240319	0.870851
-0.255311	0.877971
-0.270303	0.884003
-0.285294	0.889368
-0.300286	0.894796
-0.315278	0.899841
-0.330270	0.904871
-0.345262	0.909406
-0.360254	0.914141
-0.375245	0.918053
-0.390237	0.921709
-0.405229	0.924896
-0.420221	0.92815
-0.435213	0.931201
-0.450205	0.9339
-0.465196	0.936375
-0.480188	0.938572
-0.495180	0.940767
-0.510172	0.943034
-0.525164	0.945131
-0.540156	0.947244
-0.555147	0.949118
-0.570139	0.950637
-0.585131	0.952315
-0.600123	0.953891
-0.615115	0.955337
-0.630107	0.956754
-0.645098	0.958093
-0.660090	0.959397
-0.675082	0.960721
-0.690074	0.961997
-0.705066	0.9633
-0.720058	0.964447
-0.735049	0.965509
-0.750041	0.966475
-0.765033	0.967387
-0.780025	0.968213
-0.795017	0.968993
-0.810008	0.969762
-0.825000	0.970654
-0.839992	0.97132
-0.854984	0.971997
-0.869976	0.972633
-0.884968	0.973265
-0.899959	0.973884
-0.914951	0.974447
-0.929943	0.974927
-0.944935	0.975465
-0.959927	0.976008
-0.974919	0.976472
-0.989910	0.976933
-1.004902	0.977347
-1.019894	0.977848
-1.034886	0.978249
-1.049878	0.978725
-1.064870	0.979129
-1.079861	0.979527
-1.094853	0.979912
-1.109845	0.980358
-1.124837	0.980718
-1.139829	0.981118
-1.154821	0.981451
-1.169812	0.981733
-1.184804	0.982111
-1.199796	0.982458
-1.214788	0.982803
-1.229780	0.983115
-1.244772	0.983399
-1.259763	0.983688
-1.274755	0.983937
-1.289747	0.984233
-1.304739	0.984546
-1.319731	0.984826
-1.334723	0.985157
-1.349714	0.985423
-1.364706	0.985725
-1.379698	0.985949
-1.394690	0.986241
-1.409682	0.986534
-1.424673	0.986795
-1.439665	0.987045
-1.454657	0.987302
-1.469649	0.987549
-1.484641	0.987752
-1.499633	0.988004
-1.514624	0.988248
-1.529616	0.988491
-1.544608	0.988758
-1.559600	0.989008
-1.574592	0.989304
-1.589584	0.989514
-1.604575	0.989724
-1.619567	0.989959
-1.634559	0.990187
-1.649551	0.990389
-1.664543	0.990614
-1.679535	0.990818
-1.694526	0.991014
-1.709518	0.991224
-1.724510	0.991457
-1.739502	0.991659
-1.754494	0.991862
-1.769486	0.992031
-1.784477	0.992245
-1.799469	0.992443
-1.814461	0.992658
-1.829453	0.992852
-1.844445	0.993021
-1.859437	0.993201
-1.874428	0.993389
-1.889420	0.993528
-1.904412	0.993657
-1.919404	0.993819
-1.934396	0.993975
-1.949388	0.994153
-1.964379	0.994308
-1.979371	0.994446
-1.994363	0.99456
-2.009355	0.994679
-2.024347	0.99484
-2.039339	0.994984
-2.054330	0.995097
-2.069322	0.995215
-2.084314	0.995321
-2.099306	0.995443
-2.114298	0.99555
-2.129289	0.995663
-2.144281	0.995799
-2.159273	0.995892
-2.174265	0.996003
-2.189257	0.996115
-2.204249	0.996252
-2.219240	0.996341
-2.234232	0.996432
-2.249224	0.996531
-2.264216	0.996624
-2.279208	0.9967
-2.294200	0.996807
-2.309191	0.996895
-2.324183	0.996996
-2.339175	0.99709
-2.354167	0.997193
-2.369159	0.997274
-2.384151	0.997354
-2.399142	0.997419
-2.414134	0.997494
-2.429126	0.997605
-2.444118	0.997696
-2.459110	0.997766
-2.474102	0.997825
-2.489093	0.997884
-2.504085	0.997979
-2.519077	0.998057
-2.534069	0.998144
-2.549061	0.998193
-2.564053	0.998246
-2.579044	0.998306
-2.594036	0.998372
-2.609028	0.998427
-2.624020	0.998492
-2.639012	0.998554
-2.654004	0.998601
-2.668995	0.998625
-2.683987	0.998684
-2.698979	0.998718
-2.713971	0.998769
-2.728963	0.998799
-2.743954	0.998829
-2.758946	0.998893
-2.773938	0.998936
-2.788930	0.998996
-2.803922	0.999051
-2.818914	0.999096
-2.833905	0.999148
-2.848897	0.999175
-2.863889	0.999231
-2.878881	0.999265
-2.893873	0.999324
-2.908865	0.999356
-2.923856	0.999379
-2.938848	0.999419
-2.953840	0.999436
-2.968832	0.99946
-2.983824	0.999503
-2.998816	0.999539
-3.013807	0.999568
-3.028799	0.999606
-3.043791	0.999647
-3.058783	0.999672
-3.073775	0.999702
-3.088767	0.99972
-3.103758	0.999754
-3.118750	0.99977
-3.133742	0.99978
-3.148734	0.999796
-3.163726	0.999837
-3.178718	0.999847
-3.193709	0.999859
-3.208701	0.999869
-3.223693	0.999885
-3.238685	0.999895
-3.253677	0.999897
-3.268669	0.9999
-3.283660	0.999922
-3.298652	0.99993
-3.313644	0.999944
-3.328636	0.999951
-3.343628	0.999959
-3.358620	0.999962
-3.373611	0.999969
-3.403595	0.99997
-3.418587	0.999977
-3.448570	0.999978
-3.463562	0.999979
-3.478554	0.999982
-3.508538	0.999989
-3.523530	0.999993
-3.583497	0.999995
-3.598489	0.999996
-3.658456	0.999997
-3.688440	0.999999
-3.703432	1
&
22.577246	4.88685e-33
22.562254	5.17432e-33
22.547262	5.47869e-33
22.532270	5.80096e-33
22.517278	6.14219e-33
22.502286	6.50348e-33
22.487295	6.88603e-33
22.472303	7.29107e-33
22.457311	7.71994e-33
22.442319	8.17403e-33
22.427327	8.65483e-33
22.412335	9.16391e-33
22.397344	9.70292e-33
22.382352	1.02736e-32
22.367360	1.08779e-32
22.352368	1.15177e-32
22.337376	1.21952e-32
22.322385	1.29125e-32
22.307393	1.36719e-32
22.292401	1.44761e-32
22.277409	1.53275e-32
22.262417	1.6229e-32
22.247425	1.71835e-32
22.232434	1.81942e-32
22.217442	1.92642e-32
22.202450	2.03972e-32
22.187458	2.15969e-32
22.172466	2.28671e-32
22.157474	2.42119e-32
22.142483	2.56359e-32
22.127491	2.71436e-32
22.112499	2.874e-32
22.097507	3.04302e-32
22.082515	3.22198e-32
22.067523	3.41147e-32
22.052532	3.61209e-32
22.037540	3.82452e-32
22.022548	4.04943e-32
22.007556	4.28758e-32
21.992564	4.53972e-32
21.977572	4.80669e-32
21.962581	5.08936e-32
21.947589	5.38865e-32
21.932597	5.70553e-32
21.917605	6.04105e-32
21.902613	6.3963e-32
21.887621	6.77244e-32
21.872630	7.17069e-32
21.857638	7.59236e-32
21.842646	8.03882e-32
21.827654	8.51152e-32
21.812662	9.01203e-32
21.797670	9.54196e-32
21.782679	1.0103e-31
21.767687	1.06971e-31
21.752695	1.13261e-31
21.737703	1.19921e-31
21.722711	1.26973e-31
21.707720	1.34438e-31
21.692728	1.42343e-31
21.677736	1.50713e-31
21.662744	1.59575e-31
21.647752	1.68957e-31
21.632760	1.78892e-31
21.617769	1.8941e-31
21.602777	2.00547e-31
21.587785	2.12338e-31
21.572793	2.24823e-31
21.557801	2.38041e-31
21.542809	2.52037e-31
21.527818	2.66856e-31
21.512826	2.82545e-31
21.497834	2.99157e-31
21.482842	3.16745e-31
21.467850	3.35368e-31
21.452858	3.55085e-31
21.437867	3.75961e-31
21.422875	3.98064e-31
21.407883	4.21467e-31
21.392891	4.46245e-31
21.377899	4.7248e-31
21.362907	5.00257e-31
21.347916	5.29666e-31
21.332924	5.60805e-31
21.317932	5.93773e-31
21.302940	6.2868e-31
21.287948	6.65638e-31
21.272956	7.04769e-31
21.257965	7.462e-31
21.242973	7.90066e-31
21.227981	8.3651e-31
21.212989	8.85685e-31
21.197997	9.37749e-31
21.183005	9.92874e-31
21.168014	1.05124e-30
21.153022	1.11303e-30
21.138030	1.17846e-30
21.123038	1.24773e-30
21.108046	1.32108e-30
21.093054	1.39873e-30
21.078063	1.48095e-30
21.063071	1.568e-30
21.048079	1.66017e-30
21.033087	1.75775e-30
21.018095	1.86107e-30
21.003104	1.97046e-30
20.988112	2.08628e-30
20.973120	2.20891e-30
20.958128	2.33874e-30
20.943136	2.4762e-30
20.928144	2.62174e-30
20.913153	2.77584e-30
20.898161	2.93899e-30
20.883169	3.11173e-30
20.868177	3.29461e-30
20.853185	3.48825e-30
20.838193	3.69327e-30
20.823202	3.91033e-30
20.808210	4.14015e-30
20.793218	4.38347e-30
20.778226	4.64109e-30
20.763234	4.91385e-30
20.748242	5.20264e-30
20.733251	5.5084e-30
20.718259	5.83212e-30
20.703267	6.17487e-30
20.688275	6.53775e-30
20.673283	6.92196e-30
20.658291	7.32874e-30
20.643300	7.75943e-30
20.628308	8.21542e-30
20.613316	8.69821e-30
20.598324	9.20936e-30
20.583332	9.75054e-30
20.568340	1.03235e-29
20.553349	1.09302e-29
20.538357	1.15725e-29
20.523365	1.22525e-29
20.508373	1.29725e-29
20.493381	1.37348e-29
20.478389	1.45418e-29
20.463398	1.53963e-29
20.448406	1.6301e-29
20.433414	1.72589e-29
20.418422	1.8273e-29
20.403430	1.93467e-29
20.388439	2.04834e-29
20.373447	2.1687e-29
20.358455	2.29613e-29
20.343463	2.43104e-29
20.328471	2.57388e-29
20.313479	2.72511e-29
20.298488	2.88522e-29
20.283496	3.05474e-29
20.268504	3.23422e-29
20.253512	3.42424e-29
20.238520	3.62542e-29
20.223528	3.83842e-29
20.208537	4.06394e-29
20.193545	4.3027e-29
20.178553	4.55549e-29
20.163561	4.82312e-29
20.148569	5.10648e-29
20.133577	5.40648e-29
20.118586	5.72411e-29
20.103594	6.06039e-29
20.088602	6.41642e-29
20.073610	6.79337e-29
20.058618	7.19245e-29
20.043626	7.61498e-29
20.028635	8.06233e-29
20.013643	8.53595e-29
19.998651	9.03739e-29
19.983659	9.56828e-29
19.968667	1.01303e-28
19.953675	1.07254e-28
19.938684	1.13555e-28
19.923692	1.20225e-28
19.908700	1.27287e-28
19.893708	1.34764e-28
19.878716	1.4268e-28
19.863724	1.51061e-28
19.848733	1.59934e-28
19.833741	1.69329e-28
19.818749	1.79275e-28
19.803757	1.89805e-28
19.788765	2.00953e-28
19.773773	2.12756e-28
19.758782	2.25253e-28
19.743790	2.38483e-28
19.728798	2.5249e-28
19.713806	2.6732e-28
19.698814	2.83021e-28
19.683823	2.99643e-28
19.668831	3.17242e-28
19.653839	3.35874e-28
19.638847	3.556e-28
19.623855	3.76485e-28
19.608863	3.98596e-28
19.593872	4.22005e-28
19.578880	4.46789e-28
19.563888	4.73028e-28
19.548896	5.00808e-28
19.533904	5.30219e-28
19.518912	5.61357e-28
19.503921	5.94323e-28
19.488929	6.29225e-28
19.473937	6.66177e-28
19.458945	7.05297e-28
19.443953	7.46715e-28
19.428961	7.90564e-28
19.413970	8.36988e-28
19.398978	8.86138e-28
19.383986	9.38173e-28
19.368994	9.93263e-28
19.354002	1.05159e-27
19.339010	1.11334e-27
19.324019	1.17871e-27
19.309027	1.24792e-27
19.294035	1.3212e-27
19.279043	1.39878e-27
19.264051	1.48091e-27
19.249059	1.56786e-27
19.234068	1.65992e-27
19.219076	1.75738e-27
19.204084	1.86056e-27
19.189092	1.9698e-27
19.174100	2.08546e-27
19.159108	2.2079e-27
19.144117	2.33753e-27
19.129125	2.47477e-27
19.114133	2.62006e-27
19.099141	2.77389e-27
19.084149	2.93674e-27
19.069157	3.10915e-27
19.054166	3.29168e-27
19.039174	3.48493e-27
19.024182	3.68952e-27
19.009190	3.90612e-27
18.994198	4.13543e-27
18.979207	4.3782e-27
18.964215	4.63522e-27
18.949223	4.90733e-27
18.934231	5.1954e-27
18.919239	5.50039e-27
18.904247	5.82327e-27
18.889256	6.1651e-27
18.874264	6.527e-27
18.859272	6.91014e-27
18.844280	7.31576e-27
18.829288	7.74518e-27
18.814296	8.19981e-27
18.799305	8.68112e-27
18.784313	9.19068e-27
18.769321	9.73014e-27
18.754329	1.03013e-26
18.739337	1.09059e-26
18.724345	1.1546e-26
18.709354	1.22237e-26
18.694362	1.29411e-26
18.679370	1.37007e-26
18.664378	1.45048e-26
18.649386	1.53561e-26
18.634394	1.62574e-26
18.619403	1.72115e-26
18.604411	1.82216e-26
18.589419	1.9291e-26
18.574427	2.04232e-26
18.559435	2.16218e-26
18.544443	2.28907e-26
18.529452	2.4234e-26
18.514460	2.56562e-26
18.499468	2.71619e-26
18.484476	2.87558e-26
18.469484	3.04433e-26
18.454492	3.22298e-26
18.439501	3.41211e-26
18.424509	3.61234e-26
18.409517	3.82431e-26
18.394525	4.04872e-26
18.379533	4.2863e-26
18.364542	4.53782e-26
18.349550	4.80409e-26
18.334558	5.08598e-26
18.319566	5.3844e-26
18.304574	5.70034e-26
18.289582	6.03481e-26
18.274591	6.3889e-26
18.259599	6.76376e-26
18.244607	7.16061e-26
18.229615	7.58075e-26
18.214623	8.02552e-26
18.199631	8.49639e-26
18.184640	8.99488e-26
18.169648	9.52261e-26
18.154656	1.00813e-25
18.139664	1.06727e-25
18.124672	1.12989e-25
18.109680	1.19618e-25
18.094689	1.26635e-25
18.079697	1.34064e-25
18.064705	1.41929e-25
18.049713	1.50255e-25
18.034721	1.5907e-25
18.019729	1.68401e-25
18.004738	1.7828e-25
17.989746	1.88738e-25
17.974754	1.9981e-25
17.959762	2.11531e-25
17.944770	2.23939e-25
17.929778	2.37075e-25
17.914787	2.50981e-25
17.899795	2.65703e-25
17.884803	2.81288e-25
17.869811	2.97787e-25
17.854819	3.15254e-25
17.839827	3.33745e-25
17.824836	3.5332e-25
17.809844	3.74044e-25
17.794852	3.95982e-25
17.779860	4.19207e-25
17.764868	4.43794e-25
17.749876	4.69822e-25
17.734885	4.97377e-25
17.719893	5.26547e-25
17.704901	5.57428e-25
17.689909	5.90119e-25
17.674917	6.24727e-25
17.659926	6.61365e-25
17.644934	7.0015e-25
17.629942	7.4121e-25
17.614950	7.84677e-25
17.599958	8.30692e-25
17.584966	8.79405e-25
17.569975	9.30974e-25
17.554983	9.85567e-25
17.539991	1.04336e-24
17.524999	1.10454e-24
17.510007	1.16931e-24
17.495015	1.23787e-24
17.480024	1.31046e-24
17.465032	1.3873e-24
17.450040	1.46864e-24
17.435048	1.55475e-24
17.420056	1.64592e-24
17.405064	1.74242e-24
17.390073	1.84458e-24
17.375081	1.95273e-24
17.360089	2.06722e-24
17.345097	2.18842e-24
17.330105	2.31672e-24
17.315113	2.45255e-24
17.300122	2.59633e-24
17.285130	2.74855e-24
17.270138	2.90968e-24
17.255146	3.08026e-24
17.240154	3.26084e-24
17.225162	3.452e-24
17.210171	3.65436e-24
17.195179	3.86858e-24
17.180187	4.09536e-24
17.165195	4.33543e-24
17.150203	4.58957e-24
17.135211	4.85861e-24
17.120220	5.14341e-24
17.105228	5.44489e-24
17.090236	5.76405e-24
17.075244	6.10191e-24
17.060252	6.45957e-24
17.045261	6.83819e-24
17.030269	7.23899e-24
17.015277	7.66328e-24
17.000285	8.11243e-24
16.985293	8.5879e-24
16.970301	9.09124e-24
16.955310	9.62406e-24
16.940318	1.01881e-23
16.925326	1.07852e-23
16.910334	1.14173e-23
16.895342	1.20864e-23
16.880350	1.27947e-23
16.865359	1.35445e-23
16.850367	1.43383e-23
16.835375	1.51785e-23
16.820383	1.6068e-23
16.805391	1.70096e-23
16.790399	1.80063e-23
16.775408	1.90614e-23
16.760416	2.01784e-23
16.745424	2.13608e-23
16.730432	2.26124e-23
16.715440	2.39374e-23
16.700448	2.534e-23
16.685457	2.68247e-23
16.670465	2.83965e-23
16.655473	3.00603e-23
16.640481	3.18215e-23
16.625489	3.36859e-23
16.610497	3.56595e-23
16.595506	3.77488e-23
16.580514	3.99604e-23
16.565522	4.23015e-23
16.550530	4.47797e-23
16.535538	4.74031e-23
16.520546	5.01802e-23
16.505555	5.31198e-23
16.490563	5.62317e-23
16.475571	5.95258e-23
16.460579	6.30128e-23
16.445587	6.6704e-23
16.430595	7.06114e-23
16.415604	7.47477e-23
16.400612	7.91261e-23
16.385620	8.3761e-23
16.370628	8.86672e-23
16.355636	9.38608e-23
16.340645	9.93585e-23
16.325653	1.05178e-22
16.310661	1.11338e-22
16.295669	1.1786e-22
16.280677	1.24762e-22
16.265685	1.3207e-22
16.250694	1.39804e-22
16.235702	1.47992e-22
16.220710	1.56659e-22
16.205718	1.65834e-22
16.190726	1.75546e-22
16.175734	1.85826e-22
16.160743	1.96709e-22
16.145751	2.08228e-22
16.130759	2.20422e-22
16.115767	2.33329e-22
16.100775	2.46993e-22
16.085783	2.61456e-22
16.070792	2.76765e-22
16.055800	2.92971e-22
16.040808	3.10126e-22
16.025816	3.28285e-22
16.010824	3.47506e-22
15.995832	3.67853e-22
15.980841	3.89391e-22
15.965849	4.1219e-22
15.950857	4.36322e-22
15.935865	4.61868e-22
15.920873	4.88908e-22
15.905881	5.17532e-22
15.890890	5.4783e-22
15.875898	5.79902e-22
15.860906	6.1385e-22
15.845914	6.49786e-22
15.830922	6.87824e-22
15.815930	7.28089e-22
15.800939	7.7071e-22
15.785947	8.15825e-22
15.770955	8.6358e-22
15.755963	9.1413e-22
15.740971	9.67638e-22
15.725980	1.02428e-21
15.710988	1.08423e-21
15.695996	1.14769e-21
15.681004	1.21487e-21
15.666012	1.28597e-21
15.651020	1.36124e-21
15.636029	1.4409e-21
15.621037	1.52523e-21
15.606045	1.6145e-21
15.591053	1.70898e-21
15.576061	1.809e-21
15.561069	1.91486e-21
15.546078	2.02692e-21
15.531086	2.14554e-21
15.516094	2.27109e-21
15.501102	2.40399e-21
15.486110	2.54466e-21
15.471118	2.69357e-21
15.456127	2.85118e-21
15.441135	3.01801e-21
15.426143	3.1946e-21
15.411151	3.38152e-21
15.396159	3.57937e-21
15.381167	3.7888e-21
15.366176	4.01047e-21
15.351184	4.24511e-21
15.336192	4.49347e-21
15.321200	4.75636e-21
15.306208	5.03463e-21
15.291216	5.32916e-21
15.276225	5.64093e-21
15.261233	5.97092e-21
15.246241	6.32022e-21
15.231249	6.68994e-21
15.216257	7.08128e-21
15.201265	7.4955e-21
15.186274	7.93395e-21
15.171282	8.39803e-21
15.156290	8.88925e-21
15.141298	9.40919e-21
15.126306	9.95954e-21
15.111314	1.05421e-20
15.096323	1.11586e-20
15.081331	1.18113e-20
15.066339	1.25021e-20
15.051347	1.32332e-20
15.036355	1.40072e-20
15.021364	1.48263e-20
15.006372	1.56934e-20
14.991380	1.66111e-20
14.976388	1.75825e-20
14.961396	1.86107e-20
14.946404	1.9699e-20
14.931413	2.08509e-20
14.916421	2.20701e-20
14.901429	2.33606e-20
14.886437	2.47266e-20
14.871445	2.61723e-20
14.856453	2.77026e-20
14.841462	2.93223e-20
14.826470	3.10367e-20
14.811478	3.28513e-20
14.796486	3.47719e-20
14.781494	3.68048e-20
14.766502	3.89565e-20
14.751511	4.12339e-20
14.736519	4.36444e-20
14.721527	4.61958e-20
14.706535	4.88962e-20
14.691543	5.17545e-20
14.676551	5.47798e-20
14.661560	5.79819e-20
14.646568	6.1371e-20
14.631576	6.49582e-20
14.616584	6.8755e-20
14.601592	7.27736e-20
14.586600	7.7027e-20
14.571609	8.15289e-20
14.556617	8.62939e-20
14.541625	9.13372e-20
14.526633	9.66751e-20
14.511641	1.02325e-19
14.496649	1.08305e-19
14.481658	1.14634e-19
14.466666	1.21333e-19
14.451674	1.28423e-19
14.436682	1.35927e-19
14.421690	1.4387e-19
14.406699	1.52276e-19
14.391707	1.61174e-19
14.376715	1.70591e-19
14.361723	1.80558e-19
14.346731	1.91108e-19
14.331739	2.02273e-19
14.316748	2.14091e-19
14.301756	2.26599e-19
14.286764	2.39837e-19
14.271772	2.53848e-19
14.256780	2.68678e-19
14.241788	2.84373e-19
14.226797	3.00985e-19
14.211805	3.18567e-19
14.196813	3.37175e-19
14.181821	3.5687e-19
14.166829	3.77715e-19
14.151837	3.99777e-19
14.136846	4.23128e-19
14.121854	4.47841e-19
14.106862	4.73997e-19
14.091870	5.0168e-19
14.076878	5.30979e-19
14.061886	5.61989e-19
14.046895	5.94809e-19
14.031903	6.29545e-19
14.016911	6.66308e-19
14.001919	7.05217e-19
13.986927	7.46397e-19
13.971935	7.89981e-19
13.956944	8.36109e-19
13.941952	8.84929e-19
13.926960	9.36598e-19
13.911968	9.91283e-19
13.896976	1.04916e-18
13.881984	1.11041e-18
13.866993	1.17524e-18
13.852001	1.24385e-18
13.837009	1.31647e-18
13.822017	1.39332e-18
13.807025	1.47466e-18
13.792033	1.56074e-18
13.777042	1.65185e-18
13.762050	1.74827e-18
13.747058	1.85032e-18
13.732066	1.95832e-18
13.717074	2.07262e-18
13.702083	2.19359e-18
13.687091	2.32162e-18
13.672099	2.45712e-18
13.657107	2.60052e-18
13.642115	2.75228e-18
13.627123	2.9129e-18
13.612132	3.08289e-18
13.597140	3.2628e-18
13.582148	3.45319e-18
13.567156	3.65469e-18
13.552164	3.86795e-18
13.537172	4.09364e-18
13.522181	4.3325e-18
13.507189	4.58528e-18
13.492197	4.85281e-18
13.477205	5.13593e-18
13.462213	5.43557e-18
13.447221	5.75268e-18
13.432230	6.08828e-18
13.417238	6.44345e-18
13.402246	6.81933e-18
13.387254	7.21713e-18
13.372262	7.63811e-18
13.357270	8.08365e-18
13.342279	8.55516e-18
13.327287	9.05415e-18
13.312295	9.58224e-18
13.297303	1.01411e-17
13.282311	1.07326e-17
13.267319	1.13585e-17
13.252328	1.20209e-17
13.237336	1.27219e-17
13.222344	1.34638e-17
13.207352	1.42489e-17
13.192360	1.50798e-17
13.177368	1.59591e-17
13.162377	1.68897e-17
13.147385	1.78745e-17
13.132393	1.89166e-17
13.117401	2.00196e-17
13.102409	2.11867e-17
13.087418	2.24219e-17
13.072426	2.37291e-17
13.057434	2.51124e-17
13.042442	2.65763e-17
13.027450	2.81256e-17
13.012458	2.97651e-17
12.997467	3.15001e-17
12.982475	3.33361e-17
12.967483	3.52792e-17
12.952491	3.73354e-17
12.937499	3.95114e-17
12.922507	4.18142e-17
12.907516	4.4251e-17
12.892524	4.68299e-17
12.877532	4.95589e-17
12.862540	5.24469e-17
12.847548	5.55031e-17
12.832556	5.87373e-17
12.817565	6.21598e-17
12.802573	6.57816e-17
12.787581	6.96143e-17
12.772589	7.36703e-17
12.757597	7.79623e-17
12.742605	8.25044e-17
12.727614	8.73108e-17
12.712622	9.23971e-17
12.697630	9.77796e-17
12.682638	1.03475e-16
12.667646	1.09503e-16
12.652654	1.15881e-16
12.637663	1.22631e-16
12.622671	1.29773e-16
12.607679	1.37331e-16
12.592687	1.4533e-16
12.577695	1.53793e-16
12.562703	1.6275e-16
12.547712	1.72227e-16
12.532720	1.82256e-16
12.517728	1.92869e-16
12.502736	2.041e-16
12.487744	2.15984e-16
12.472752	2.28559e-16
12.457761	2.41867e-16
12.442769	2.55948e-16
12.427777	2.70849e-16
12.412785	2.86617e-16
12.397793	3.03302e-16
12.382802	3.20958e-16
12.367810	3.39641e-16
12.352818	3.59411e-16
12.337826	3.80331e-16
12.322834	4.02468e-16
12.307842	4.25892e-16
12.292851	4.50679e-16
12.277859	4.76908e-16
12.262867	5.04662e-16
12.247875	5.3403e-16
12.232883	5.65106e-16
12.217891	5.97989e-16
12.202900	6.32785e-16
12.187908	6.69604e-16
12.172916	7.08563e-16
12.157924	7.49788e-16
12.142932	7.9341e-16
12.127940	8.39568e-16
12.112949	8.88409e-16
12.097957	9.4009e-16
12.082965	9.94775e-16
12.067973	1.05264e-15
12.052981	1.11387e-15
12.037989	1.17865e-15
12.022998	1.24721e-15
12.008006	1.31974e-15
11.993014	1.39649e-15
11.978022	1.47771e-15
11.963030	1.56364e-15
11.948038	1.65456e-15
11.933047	1.75077e-15
11.918055	1.85257e-15
11.903063	1.96029e-15
11.888071	2.07426e-15
11.873079	2.19486e-15
11.858087	2.32246e-15
11.843096	2.45747e-15
11.828104	2.60033e-15
11.813112	2.75148e-15
11.798120	2.91142e-15
11.783128	3.08064e-15
11.768137	3.2597e-15
11.753145	3.44915e-15
11.738153	3.6496e-15
11.723161	3.8617e-15
11.708169	4.08611e-15
11.693177	4.32356e-15
11.678186	4.57479e-15
11.663194	4.84061e-15
11.648202	5.12186e-15
11.633210	5.41945e-15
11.618218	5.73431e-15
11.603226	6.06744e-15
11.588235	6.41992e-15
11.573243	6.79285e-15
11.558251	7.18744e-15
11.543259	7.60492e-15
11.528267	8.04664e-15
11.513275	8.51399e-15
11.498284	9.00846e-15
11.483292	9.53163e-15
11.468300	1.00852e-14
11.453308	1.06708e-14
11.438316	1.12904e-14
11.423324	1.1946e-14
11.408333	1.26396e-14
11.393341	1.33735e-14
11.378349	1.41499e-14
11.363357	1.49714e-14
11.348365	1.58405e-14
11.333373	1.676e-14
11.318382	1.77328e-14
11.303390	1.87621e-14
11.288398	1.98511e-14
11.273406	2.10032e-14
11.258414	2.22221e-14
11.243422	2.35118e-14
11.228431	2.48761e-14
11.213439	2.63196e-14
11.198447	2.78468e-14
11.183455	2.94625e-14
11.168463	3.11719e-14
11.153471	3.29804e-14
11.138480	3.48937e-14
11.123488	3.69179e-14
11.108496	3.90594e-14
11.093504	4.1325e-14
11.078512	4.37219e-14
11.063521	4.62577e-14
11.048529	4.89405e-14
11.033537	5.17787e-14
11.018545	5.47813e-14
11.003553	5.7958e-14
10.988561	6.13186e-14
10.973570	6.48739e-14
10.958578	6.86352e-14
10.943586	7.26143e-14
10.928594	7.68239e-14
10.913602	8.12774e-14
10.898610	8.59887e-14
10.883619	9.09729e-14
10.868627	9.62456e-14
10.853635	1.01824e-13
10.838643	1.07725e-13
10.823651	1.13968e-13
10.808659	1.20572e-13
10.793668	1.27558e-13
10.778676	1.34949e-13
10.763684	1.42768e-13
10.748692	1.51039e-13
10.733700	1.59789e-13
10.718708	1.69045e-13
10.703717	1.78837e-13
10.688725	1.89196e-13
10.673733	2.00154e-13
10.658741	2.11746e-13
10.643749	2.24009e-13
10.628757	2.36981e-13
10.613766	2.50703e-13
10.598774	2.6522e-13
10.583782	2.80575e-13
10.568790	2.9682e-13
10.553798	3.14003e-13
10.538806	3.3218e-13
10.523815	3.51409e-13
10.508823	3.71749e-13
10.493831	3.93265e-13
10.478839	4.16025e-13
10.463847	4.40102e-13
10.448856	4.65569e-13
10.433864	4.92509e-13
10.418872	5.21006e-13
10.403880	5.51151e-13
10.388888	5.83037e-13
10.373896	6.16766e-13
10.358905	6.52444e-13
10.343913	6.90183e-13
10.328921	7.30103e-13
10.313929	7.72329e-13
10.298937	8.16994e-13
10.283945	8.6424e-13
10.268954	9.14214e-13
10.253962	9.67075e-13
10.238970	1.02299e-12
10.223978	1.08213e-12
10.208986	1.14469e-12
10.193994	1.21086e-12
10.179003	1.28085e-12
10.164011	1.35488e-12
10.149019	1.43318e-12
10.134027	1.51601e-12
10.119035	1.60361e-12
10.104043	1.69627e-12
10.089052	1.79428e-12
10.074060	1.89795e-12
10.059068	2.00759e-12
10.044076	2.12357e-12
10.029084	2.24623e-12
10.014092	2.37597e-12
9.999101	2.51319e-12
9.984109	2.65833e-12
9.969117	2.81184e-12
9.954125	2.9742e-12
9.939133	3.14593e-12
9.924141	3.32755e-12
9.909150	3.51965e-12
9.894158	3.72283e-12
9.879166	3.93771e-12
9.864174	4.16498e-12
9.849182	4.40536e-12
9.834190	4.65958e-12
9.819199	4.92846e-12
9.804207	5.21283e-12
9.789215	5.51359e-12
9.774223	5.83167e-12
9.759231	6.16808e-12
9.744240	6.52387e-12
9.729248	6.90015e-12
9.714256	7.2981e-12
9.699264	7.71897e-12
9.684272	8.16408e-12
9.669280	8.63482e-12
9.654289	9.13265e-12
9.639297	9.65915e-12
9.624305	1.0216e-11
9.609313	1.08048e-11
9.594321	1.14276e-11
9.579329	1.20862e-11
9.564338	1.27826e-11
9.549346	1.35192e-11
9.534354	1.42981e-11
9.519362	1.51219e-11
9.504370	1.5993e-11
9.489378	1.69142e-11
9.474387	1.78885e-11
9.459395	1.89187e-11
9.444403	2.00082e-11
9.429411	2.11603e-11
9.414419	2.23787e-11
9.399427	2.3667e-11
9.384436	2.50295e-11
9.369444	2.64702e-11
9.354452	2.79938e-11
9.339460	2.96049e-11
9.324468	3.13085e-11
9.309476	3.31101e-11
9.294485	3.50151e-11
9.279493	3.70295e-11
9.264501	3.91597e-11
9.249509	4.14121e-11
9.234517	4.37939e-11
9.219525	4.63125e-11
9.204534	4.89756e-11
9.189542	5.17916e-11
9.174550	5.47692e-11
9.159558	5.79177e-11
9.144566	6.12469e-11
9.129575	6.47671e-11
9.114583	6.84893e-11
9.099591	7.2425e-11
9.084599	7.65864e-11
9.069607	8.09865e-11
9.054615	8.56389e-11
9.039624	9.05581e-11
9.024632	9.57593e-11
9.009640	1.01259e-10
8.994648	1.07073e-10
8.979656	1.13221e-10
8.964664	1.19721e-10
8.949673	1.26594e-10
8.934681	1.3386e-10
8.919689	1.41543e-10
8.904697	1.49665e-10
8.889705	1.58253e-10
8.874713	1.67333e-10
8.859722	1.76932e-10
8.844730	1.87081e-10
8.829738	1.97811e-10
8.814746	2.09155e-10
8.799754	2.21148e-10
8.784762	2.33828e-10
8.769771	2.47233e-10
8.754779	2.61405e-10
8.739787	2.76387e-10
8.724795	2.92227e-10
8.709803	3.08972e-10
8.694811	3.26674e-10
8.679820	3.45389e-10
8.664828	3.65173e-10
8.649836	3.86088e-10
8.634844	4.08198e-10
8.619852	4.31571e-10
8.604860	4.5628e-10
8.589869	4.824e-10
8.574877	5.10012e-10
8.559885	5.39201e-10
8.544893	5.70056e-10
8.529901	6.02672e-10
8.514909	6.37151e-10
8.499918	6.73597e-10
8.484926	7.12123e-10
8.469934	7.52846e-10
8.454942	7.95893e-10
8.439950	8.41395e-10
8.424959	8.89493e-10
8.409967	9.40332e-10
8.394975	9.9407e-10
8.379983	1.05087e-09
8.364991	1.11091e-09
8.349999	1.17437e-09
8.335008	1.24144e-09
8.320016	1.31234e-09
8.305024	1.38727e-09
8.290032	1.46647e-09
8.275040	1.55019e-09
8.260048	1.63866e-09
8.245057	1.73217e-09
8.230065	1.83101e-09
8.215073	1.93546e-09
8.200081	2.04586e-09
8.185089	2.16254e-09
8.170097	2.28585e-09
8.155106	2.41618e-09
8.140114	2.55391e-09
8.125122	2.69948e-09
8.110130	2.85331e-09
8.095138	3.01589e-09
8.080146	3.1877e-09
8.065155	3.36927e-09
8.050163	3.56114e-09
8.035171	3.76392e-09
8.020179	3.9782e-09
8.005187	4.20464e-09
7.990195	4.44394e-09
7.975204	4.69681e-09
7.960212	4.96402e-09
7.945220	5.24638e-09
7.930228	5.54475e-09
7.915236	5.86004e-09
7.900244	6.19319e-09
7.885253	6.54523e-09
7.870261	6.9172e-09
7.855269	7.31024e-09
7.840277	7.72554e-09
7.825285	8.16435e-09
7.810294	8.628e-09
7.795302	9.11788e-09
7.780310	9.63548e-09
7.765318	1.01824e-08
7.750326	1.07602e-08
7.735334	1.13706e-08
7.720343	1.20156e-08
7.705351	1.2697e-08
7.690359	1.3417e-08
7.675367	1.41776e-08
7.660375	1.49811e-08
7.645383	1.583e-08
7.630392	1.67268e-08
7.615400	1.76743e-08
7.600408	1.86752e-08
7.585416	1.97325e-08
7.570424	2.08494e-08
7.555432	2.20294e-08
7.540441	2.32758e-08
7.525449	2.45925e-08
7.510457	2.59833e-08
7.495465	2.74524e-08
7.480473	2.90043e-08
7.465481	3.06435e-08
7.450490	3.23749e-08
7.435498	3.42037e-08
7.420506	3.61354e-08
7.405514	3.81757e-08
7.390522	4.03306e-08
7.375530	4.26067e-08
7.360539	4.50106e-08
7.345547	4.75494e-08
7.330555	5.02308e-08
7.315563	5.30627e-08
7.300571	5.60535e-08
7.285579	5.9212e-08
7.270588	6.25476e-08
7.255596	6.60701e-08
7.240604	6.97901e-08
7.225612	7.37184e-08
7.210620	7.78667e-08
7.195628	8.22472e-08
7.180637	8.68728e-08
7.165645	9.17572e-08
7.150653	9.69147e-08
7.135661	1.02361e-07
7.120669	1.08111e-07
7.105678	1.14182e-07
7.090686	1.20593e-07
7.075694	1.27361e-07
7.060702	1.34507e-07
7.045710	1.42051e-07
7.030718	1.50016e-07
7.015727	1.58426e-07
7.000735	1.67303e-07
6.985743	1.76675e-07
6.970751	1.86569e-07
6.955759	1.97014e-07
6.940767	2.08039e-07
6.925776	2.19678e-07
6.910784	2.31963e-07
6.895792	2.44931e-07
6.880800	2.58619e-07
6.865808	2.73067e-07
6.850816	2.88317e-07
6.835825	3.04412e-07
6.820833	3.214e-07
6.805841	3.39328e-07
6.790849	3.5825e-07
6.775857	3.78219e-07
6.760865	3.99293e-07
6.745874	4.21533e-07
6.730882	4.45002e-07
6.715890	4.69767e-07
6.700898	4.959e-07
6.685906	5.23476e-07
6.670914	5.52572e-07
6.655923	5.83273e-07
6.640931	6.15666e-07
6.625939	6.49842e-07
6.610947	6.859e-07
6.595955	7.23942e-07
6.580963	7.64075e-07
6.565972	8.06414e-07
6.550980	8.51077e-07
6.535988	8.98192e-07
6.520996	9.47892e-07
6.506004	1.00032e-06
6.491013	1.05561e-06
6.476021	1.11394e-06
6.461029	1.17545e-06
6.446037	1.24033e-06
6.431045	1.30875e-06
6.416053	1.38091e-06
6.401062	1.45701e-06
6.386070	1.53726e-06
6.371078	1.62187e-06
6.356086	1.7111e-06
6.341094	1.80518e-06
6.326102	1.90438e-06
6.311111	2.00897e-06
6.296119	2.11923e-06
6.281127	2.23548e-06
6.266135	2.35803e-06
6.251143	2.48721e-06
6.236151	2.62338e-06
6.221160	2.76692e-06
6.206168	2.91821e-06
6.191176	3.07766e-06
6.176184	3.24572e-06
6.161192	3.42282e-06
6.146200	3.60946e-06
6.131209	3.80614e-06
6.116217	4.01338e-06
6.101225	4.23174e-06
6.086233	4.46181e-06
6.071241	4.7042e-06
6.056249	4.95956e-06
6.041258	5.22857e-06
6.026266	5.51194e-06
6.011274	5.81042e-06
5.996282	6.1248e-06
5.981290	6.4559e-06
5.966298	6.8046e-06
5.951307	7.1718e-06
5.936315	7.55847e-06
5.921323	7.96562e-06
5.906331	8.39428e-06
5.891339	8.84559e-06
5.876347	9.32068e-06
5.861356	9.8208e-06
5.846364	1.03472e-05
5.831372	1.09013e-05
5.816380	1.14844e-05
5.801388	1.2098e-05
5.786397	1.27437e-05
5.771405	1.3423e-05
5.756413	1.41378e-05
5.741421	1.48897e-05
5.726429	1.56807e-05
5.711437	1.65126e-05
5.696446	1.73876e-05
5.681454	1.83077e-05
5.666462	1.92753e-05
5.651470	2.02926e-05
5.636478	2.13621e-05
5.621486	2.24863e-05
5.606495	2.3668e-05
5.591503	2.491e-05
5.576511	2.62151e-05
5.561519	2.75864e-05
5.546527	2.90271e-05
5.531535	3.05405e-05
5.516544	3.21301e-05
5.501552	3.37996e-05
5.486560	3.55526e-05
5.471568	3.73931e-05
5.456576	3.93253e-05
5.441584	4.13533e-05
5.426593	4.34816e-05
5.411601	4.57148e-05
5.396609	4.80576e-05
5.381617	5.05152e-05
5.366625	5.30925e-05
5.351633	5.5795e-05
5.336642	5.86282e-05
5.321650	6.15978e-05
5.306658	6.47098e-05
5.291666	6.79704e-05
5.276674	7.13858e-05
5.261682	7.49625e-05
5.246691	7.87074e-05
5.231699	8.26274e-05
5.216707	8.67295e-05
5.201715	9.1021e-05
5.186723	9.55095e-05
5.171732	0.000100203
5.156740	0.000105108
5.141748	0.000110234
5.126756	0.000115588
5.111764	0.000121179
5.096772	0.000127015
5.081781	0.000133103
5.066789	0.000139453
5.051797	0.000146073
5.036805	0.000152971
5.021813	0.000160154
5.006821	0.000167631
4.991830	0.00017541
4.976838	0.000183498
4.961846	0.000191901
4.946854	0.000200625
4.931862	0.000209678
4.916870	0.000219062
4.901879	0.000228782
4.886887	0.000238841
4.871895	0.00024924
4.856903	0.000259978
4.841911	0.000271053
4.826919	0.00028246
4.811928	0.000294192
4.796936	0.000306239
4.781944	0.000318585
4.766952	0.000331213
4.751960	0.000344098
4.736968	0.000357212
4.721977	0.000370515
4.706985	0.000383964
4.691993	0.000397501
4.677001	0.000411057
4.662009	0.000424548
4.647017	0.00043787
4.632026	0.000450891
4.617034	0.000463449
4.602042	0.000475333
4.587050	0.00048626
4.572058	0.000495835
4.557066	0.000503422
&
```
