## Supplementary material for "All-at-once RNA folding with 3D motif prediction framed by evolutionary information": RF01553_TB9Cs1H3.cacofold.helixcov

```
# RMs = 2 L = 67

# RM_HELIX NESTED 20-28 40-49, nbp = 9 nbp_cov = 0
# pvals: 0.923968,0.923968,0.923968,0.0144128,0.00315091,0.0546434,0.923968,0.000471883,0.001188
# aggregated NONE
NESTED  :::::::::::::::::::<<<<<<<<<___________>>>->>>>>>::::::::::::::::::
        :::::::::::::::::::::::::::::::::::::::::::::::::::::::::::::::::::

# RM_HELIX NESTED 6-17 53-63, nbp = 11 nbp_cov = 0
# pvals: 0.923968,0.923968,0.923968,0.923968,0.0279496,0.923968,0.923968,0.923968,0.923968,0.923968,0.923968
# aggregated NONE
NESTED  :::::<<<<<<<-<<<<___________________________________>>>>>>>>>>>::::
        :::::::::::::::::::::::::::::::::::::::::::::::::::::::::::::::::::
```
