## Supplementary material for "All-at-once RNA folding with 3D motif prediction framed by evolutionary information": RF01553_TB9Cs1H3.surv

```
1.307072	0.0909091
0.666632	0.181818
-0.006934	1
&
2.502574	0.000454545
2.499615	0.000909091
2.455446	0.00136364
2.223563	0.00181818
2.157311	0.00227273
1.859175	0.00363636
1.803965	0.005
1.792923	0.0104545
1.682502	0.0118182
1.483745	0.0145455
1.472703	0.0172727
1.395408	0.0177273
1.307072	0.02
1.273946	0.0209091
1.251861	0.0222727
0.975810	0.0227273
0.909558	0.025
0.887473	0.0286364
0.876431	0.03
0.854347	0.0313636
0.788095	0.0331818
0.666632	0.0340909
0.644548	0.0345455
0.567254	0.0354545
0.478917	0.0368182
0.445791	0.0395455
0.423707	0.0404545
0.412665	0.0422727
0.346412	0.0431818
0.313286	0.0459091
0.280160	0.0472727
0.235992	0.0477273
0.202866	0.0490909
0.103487	0.0495455
0.059319	0.0540909
0.048277	0.0545455
0.037235	0.0595455
0.026193	0.0609091
0.004108	0.0622727
-0.006934	0.915455
-0.017976	0.917727
-0.029018	0.918182
-0.040060	0.919091
-0.051102	0.919545
-0.062144	0.92
-0.073186	0.921818
-0.084228	0.922273
-0.095270	0.922727
-0.106312	0.923636
-0.128396	0.928182
-0.139438	0.928636
-0.150480	0.929091
-0.172565	0.931818
-0.183607	0.933636
-0.194649	0.934545
-0.205691	0.936818
-0.216733	0.937727
-0.249859	0.938182
-0.260901	0.940455
-0.271943	0.940909
-0.316111	0.941818
-0.349238	0.943182
-0.360280	0.947273
-0.371322	0.947727
-0.382364	0.949091
-0.393406	0.953636
-0.404448	0.955
-0.415490	0.955455
-0.437574	0.955909
-0.459658	0.957273
-0.470700	0.959091
-0.492784	0.96
-0.503826	0.961364
-0.636331	0.963182
-0.647373	0.964091
-0.658415	0.964545
-0.713626	0.965455
-0.746752	0.966364
-0.768836	0.968182
-0.779878	0.969545
-0.790920	0.971818
-0.801962	0.974545
-0.813004	0.977273
-0.824046	0.977727
-0.857172	0.978182
-0.901341	0.979091
-0.934467	0.98
-0.989677	0.980455
-1.111140	0.984545
-1.144266	0.991364
-1.243645	0.992273
-1.276771	0.998182
-1.398233	0.998636
-1.652201	1
&
3.857788	1.50761e-06
3.703199	3.01523e-06
3.206307	4.52284e-06
3.151096	6.03045e-06
3.129012	9.04568e-06
3.106928	1.05533e-05
3.040676	1.20609e-05
3.018591	1.35685e-05
2.941297	1.65837e-05
2.930255	1.80914e-05
2.908171	2.11066e-05
2.897129	2.56294e-05
2.886087	2.7137e-05
2.875045	2.86447e-05
2.864003	3.16599e-05
2.841918	3.31675e-05
2.819834	3.61827e-05
2.808792	4.22132e-05
2.797750	5.42741e-05
2.786708	6.48274e-05
2.775666	8.29187e-05
2.764624	9.19644e-05
2.753582	0.000111563
2.742540	0.000129655
2.731498	0.000158299
2.720456	0.000189959
2.709414	0.000209558
2.698372	0.000230665
2.687330	0.000248756
2.676288	0.000275893
2.665245	0.000298507
2.654203	0.000312076
2.643161	0.000337705
2.632119	0.000358812
2.621077	0.000375396
2.610035	0.000388964
2.598993	0.000393487
2.587951	0.000401025
2.576909	0.000408563
2.565867	0.000419117
2.554825	0.00042967
2.543783	0.0004357
2.532741	0.000441731
2.521699	0.000444746
2.510657	0.000456807
2.499615	0.000471883
2.488572	0.000479421
2.477530	0.000491482
2.466488	0.000505051
2.455446	0.000520127
2.444404	0.000529172
2.433362	0.000547264
2.422320	0.000559325
2.411278	0.000572893
2.400236	0.00060003
2.389194	0.000613599
2.378152	0.000636213
2.367110	0.000648274
2.356068	0.000667873
2.345026	0.000699533
2.333984	0.000719132
2.322942	0.000746269
2.311899	0.000765868
2.300857	0.000785467
2.289815	0.000797528
2.278773	0.000820142
2.267731	0.000845771
2.256689	0.000880446
2.245647	0.000913614
2.234605	0.000951304
2.223563	0.000987487
2.212521	0.00100709
2.201479	0.00104176
2.190437	0.00107191
2.179395	0.00111563
2.168353	0.00115332
2.157311	0.001188
2.146269	0.00123021
2.135226	0.00126489
2.124184	0.00129353
2.113142	0.00132972
2.102100	0.00137042
2.091058	0.00140962
2.080016	0.00145786
2.068974	0.001485
2.057932	0.00154229
2.046890	0.00157244
2.035848	0.00162219
2.024806	0.00166893
2.013764	0.00169908
2.002722	0.00175335
1.991680	0.00181215
1.980638	0.00185738
1.969596	0.00190261
1.958553	0.00193728
1.947511	0.00198553
1.936469	0.00202623
1.925427	0.00206694
1.914385	0.0021393
1.903343	0.00219056
1.892301	0.00223881
1.881259	0.00230665
1.870217	0.00238052
1.859175	0.00245741
1.848133	0.00254334
1.837091	0.00262928
1.826049	0.00276647
1.815007	0.00291723
1.803965	0.00301824
1.792923	0.00315091
1.781880	0.0032278
1.770838	0.00339967
1.759796	0.00353686
1.748754	0.00364692
1.737712	0.00377808
1.726670	0.00393487
1.715628	0.00416252
1.704586	0.00436454
1.693544	0.00454696
1.682502	0.00476707
1.671460	0.00501131
1.660418	0.00522087
1.649376	0.00549827
1.638334	0.00573647
1.627292	0.00599276
1.616250	0.00622343
1.605207	0.0064556
1.594165	0.006733
1.583123	0.00713553
1.572081	0.0075848
1.561039	0.00797226
1.549997	0.00830092
1.538955	0.00862807
1.527913	0.00901101
1.516871	0.00933514
1.505829	0.00962913
1.494787	0.00987638
1.483745	0.0101191
1.472703	0.0103679
1.461661	0.0105865
1.450619	0.0107945
1.439577	0.0109935
1.428534	0.0112996
1.417492	0.0115438
1.406450	0.0117986
1.395408	0.0120986
1.384366	0.0123443
1.373324	0.0126036
1.362282	0.0129127
1.351240	0.0131946
1.340198	0.0134946
1.329156	0.0138565
1.318114	0.0141701
1.307072	0.0144128
1.296030	0.0146299
1.284988	0.0147746
1.273946	0.0149962
1.262904	0.0151937
1.251861	0.0153535
1.240819	0.015539
1.229777	0.0157184
1.218735	0.0158314
1.207693	0.0159897
1.196651	0.0161571
1.185609	0.0162973
1.174567	0.0164586
1.163525	0.0166018
1.152483	0.0167586
1.141441	0.0168823
1.130399	0.0169576
1.119357	0.0170722
1.108315	0.0171657
1.097273	0.0172396
1.086231	0.017431
1.075188	0.0175577
1.064146	0.0176572
1.053104	0.0178788
1.042062	0.0180612
1.031020	0.0182783
1.019978	0.0184999
1.008936	0.0186733
0.997894	0.0189266
0.986852	0.0192085
0.975810	0.0195055
0.964768	0.0198206
0.953726	0.020101
0.942684	0.0204191
0.931642	0.0209242
0.920600	0.0213252
0.909558	0.021788
0.898516	0.0221815
0.887473	0.0226353
0.876431	0.022973
0.865389	0.0233469
0.854347	0.0236921
0.843305	0.0240299
0.832263	0.0243284
0.821221	0.0246917
0.810179	0.0249148
0.799137	0.0251636
0.788095	0.0253792
0.777053	0.0256294
0.766011	0.0258676
0.754969	0.0260893
0.743927	0.0262852
0.732885	0.0265295
0.721843	0.0266908
0.710800	0.0268958
0.699758	0.0271295
0.688716	0.0272968
0.677674	0.0275818
0.666632	0.0279496
0.655590	0.0283024
0.644548	0.0286356
0.633506	0.0290532
0.622464	0.0293909
0.611422	0.0297211
0.600380	0.0300513
0.589338	0.030392
0.578296	0.030793
0.567254	0.0311699
0.556212	0.0315317
0.545170	0.031975
0.534127	0.0324152
0.523085	0.0327544
0.512043	0.0332263
0.501001	0.0336831
0.489959	0.0342198
0.478917	0.0347234
0.467875	0.0352163
0.456833	0.0356716
0.445791	0.0361963
0.434749	0.0368024
0.423707	0.037318
0.412665	0.0377974
0.401623	0.0382753
0.390581	0.0386235
0.379539	0.0390472
0.368497	0.0394527
0.357454	0.0398296
0.346412	0.040199
0.335370	0.0405638
0.324328	0.0408835
0.313286	0.0412754
0.302244	0.0415649
0.291202	0.0418513
0.280160	0.042186
0.269118	0.042471
0.258076	0.0428584
0.247034	0.0431223
0.235992	0.0434826
0.224950	0.0438776
0.213908	0.0443826
0.202866	0.0448877
0.191824	0.0454304
0.180781	0.0460621
0.169739	0.0465551
0.158697	0.0470963
0.147655	0.0476843
0.136613	0.0482889
0.125571	0.0488316
0.114529	0.0493849
0.103487	0.0499653
0.092445	0.0505804
0.081403	0.0513825
0.070361	0.0522102
0.059319	0.0530107
0.048277	0.0537992
0.037235	0.0546434
0.026193	0.0553641
0.015151	0.0562837
0.004108	0.0570963
-0.006934	0.923968
-0.017976	0.924769
-0.029018	0.925568
-0.040060	0.926478
-0.051102	0.92725
-0.062144	0.928081
-0.073186	0.929074
-0.084228	0.930075
-0.095270	0.93115
-0.106312	0.932278
-0.117354	0.933552
-0.128396	0.934815
-0.139438	0.936033
-0.150480	0.937285
-0.161522	0.93859
-0.172565	0.939768
-0.183607	0.940911
-0.194649	0.94197
-0.205691	0.942812
-0.216733	0.94376
-0.227775	0.944622
-0.238817	0.945467
-0.249859	0.946403
-0.260901	0.947319
-0.271943	0.94814
-0.282985	0.948985
-0.294027	0.94991
-0.305069	0.950758
-0.316111	0.951687
-0.327153	0.952631
-0.338195	0.953718
-0.349238	0.954723
-0.360280	0.955679
-0.371322	0.956627
-0.382364	0.9576
-0.393406	0.958438
-0.404448	0.959352
-0.415490	0.960216
-0.426532	0.961001
-0.437574	0.961865
-0.448616	0.962717
-0.459658	0.963603
-0.470700	0.964262
-0.481742	0.964919
-0.492784	0.965637
-0.503826	0.966302
-0.514868	0.966974
-0.525911	0.967656
-0.536953	0.968354
-0.547995	0.968883
-0.559037	0.96954
-0.570079	0.970081
-0.581121	0.97058
-0.592163	0.971153
-0.603205	0.971684
-0.614247	0.972254
-0.625289	0.972771
-0.636331	0.973199
-0.647373	0.973642
-0.658415	0.97408
-0.669457	0.97457
-0.680499	0.975019
-0.691541	0.975432
-0.702584	0.975917
-0.713626	0.976306
-0.724668	0.976833
-0.735710	0.977283
-0.746752	0.977821
-0.757794	0.978501
-0.768836	0.978955
-0.779878	0.979525
-0.790920	0.980087
-0.801962	0.980605
-0.813004	0.9812
-0.824046	0.981643
-0.835088	0.982114
-0.846130	0.982536
-0.857172	0.983008
-0.868214	0.983487
-0.879257	0.983985
-0.890299	0.984411
-0.901341	0.984814
-0.912383	0.985269
-0.923425	0.98553
-0.934467	0.985931
-0.945509	0.986332
-0.956551	0.986643
-0.967593	0.986965
-0.978635	0.987301
-0.989677	0.987577
-1.000719	0.987898
-1.011761	0.988203
-1.022803	0.988462
-1.033845	0.988817
-1.044887	0.989311
-1.055930	0.989619
-1.066972	0.989983
-1.078014	0.990381
-1.089056	0.990831
-1.100098	0.991174
-1.111140	0.991503
-1.122182	0.9919
-1.133224	0.992251
-1.144266	0.992658
-1.155308	0.993077
-1.166350	0.993486
-1.177392	0.993867
-1.188434	0.994078
-1.199476	0.994417
-1.210518	0.994707
-1.221560	0.994978
-1.232603	0.995212
-1.243645	0.995447
-1.254687	0.995741
-1.265729	0.996074
-1.276771	0.996305
-1.287813	0.996525
-1.298855	0.99675
-1.309897	0.997021
-1.320939	0.997273
-1.331981	0.997419
-1.343023	0.997568
-1.354065	0.997701
-1.365107	0.997817
-1.376149	0.997969
-1.387191	0.998081
-1.398233	0.99821
-1.409276	0.998333
-1.420318	0.998384
-1.431360	0.998471
-1.442402	0.998538
-1.453444	0.998604
-1.464486	0.998646
-1.475528	0.998717
-1.486570	0.998782
-1.497612	0.99885
-1.508654	0.998918
-1.519696	0.998981
-1.530738	0.999019
-1.541780	0.999068
-1.552822	0.999115
-1.563864	0.999159
-1.574906	0.999215
-1.585949	0.999249
-1.596991	0.999302
-1.608033	0.99935
-1.619075	0.999377
-1.630117	0.99942
-1.641159	0.999451
-1.652201	0.999486
-1.663243	0.999512
-1.674285	0.999534
-1.685327	0.999554
-1.696369	0.999581
-1.707411	0.999593
-1.718453	0.999614
-1.729495	0.99964
-1.740537	0.999668
-1.751579	0.9997
-1.762622	0.999724
-1.773664	0.999729
-1.784706	0.999748
-1.795748	0.999771
-1.806790	0.999801
-1.817832	0.999812
-1.828874	0.999825
-1.839916	0.999843
-1.862000	0.999855
-1.873042	0.999869
-1.884084	0.999884
-1.895126	0.999888
-1.906168	0.999899
-1.917210	0.9999
-1.928252	0.999904
-1.939295	0.999913
-1.950337	0.99992
-1.961379	0.999931
-1.972421	0.999938
-1.994505	0.99994
-2.005547	0.99995
-2.027631	0.999956
-2.038673	0.999961
-2.060757	0.999967
-2.071799	0.999968
-2.082841	0.999971
-2.093883	0.999976
-2.104925	0.999977
-2.149094	0.99998
-2.204304	0.999982
-2.215346	0.999986
-2.270556	0.999988
-2.281598	0.999989
-2.314725	0.999992
-2.369935	0.999994
-2.425145	0.999995
-2.447229	0.999997
-2.513482	0.999998
-2.535566	1
&
```
