## Supplementary material for "All-at-once RNA folding with 3D motif prediction framed by evolutionary information": RF01554_TB9Cs2H1.cacofold.helixcov

```
# RMs = 3 L = 70

# RM_HELIX NESTED 24-27 40-43, nbp = 4 nbp_cov = 1
# pvals: 0.914393,0.914393,0.0015176,0.914393
# aggregated NONE
NESTED  :::::::::::::::::::::::<<<<____________>>>>:::::::::::::::::::::::::::
        :::::::::::::::::::::::::<______________>:::::::::::::::::::::::::::::

# RM_HELIX NESTED 12-20 50-57, nbp = 8 nbp_cov = 0
# pvals: 0.914393,0.914393,0.914393,0.914393,0.914393,0.914393,0.914393,0.914393
# aggregated NONE
NESTED  :::::::::::<<<-<<<<<_____________________________>>>>>>>>:::::::::::::
        ::::::::::::::::::::::::::::::::::::::::::::::::::::::::::::::::::::::

# RM_HELIX NESTED 1-7 60-66, nbp = 7 nbp_cov = 0
# pvals: 0.914393,0.914393,0.973451,0.914393,0.914393,0.914393,0.914393
# aggregated NONE
NESTED  <<<<<<<____________________________________________________>>>>>>>::::
        ::::::::::::::::::::::::::::::::::::::::::::::::::::::::::::::::::::::
```
