## Supplementary material for "All-at-once RNA folding with 3D motif prediction framed by evolutionary information": RF01554_TB9Cs2H1.surv

```
2.854005	0.0666667
-0.010891	0.933333
-0.340481	1
&
3.386420	0.000416667
3.246978	0.000833333
3.196272	0.00125
2.917388	0.00166667
2.854005	0.00208333
2.258208	0.0025
1.877912	0.00291667
1.649735	0.00333333
1.573675	0.00375
1.535646	0.00416667
1.446910	0.00458333
1.434233	0.005
1.408880	0.00666667
1.383527	0.0075
1.206056	0.00791667
1.193379	0.00833333
1.104644	0.00916667
1.028584	0.00958333
1.003231	0.01
0.901819	0.0104167
0.876466	0.0108333
0.787730	0.01125
0.737024	0.0116667
0.686318	0.0120833
0.610259	0.0125
0.584906	0.0129167
0.572229	0.0133333
0.534200	0.01375
0.508846	0.0141667
0.483493	0.015
0.432787	0.0158333
0.407434	0.01625
0.394758	0.0166667
0.280669	0.0175
0.267992	0.0179167
0.242639	0.0183333
0.229963	0.01875
0.217286	0.0191667
0.191933	0.0195833
0.153904	0.02
0.115874	0.0204167
0.103197	0.02125
0.090521	0.0216667
0.077844	0.0220833
0.014462	0.0229167
0.001785	0.101667
-0.010891	0.946667
-0.023568	0.947083
-0.036244	0.94875
-0.048921	0.949583
-0.061598	0.95
-0.074274	0.952083
-0.086951	0.952917
-0.099627	0.954583
-0.112304	0.95625
-0.124980	0.9575
-0.137657	0.957917
-0.150333	0.958333
-0.163010	0.95875
-0.175686	0.96125
-0.188363	0.962083
-0.201039	0.96375
-0.213716	0.965833
-0.226392	0.96875
-0.251746	0.969167
-0.264422	0.97
-0.277099	0.971667
-0.289775	0.972917
-0.315128	0.975
-0.327805	0.975417
-0.340481	0.976667
-0.353158	0.9775
-0.403864	0.979167
-0.416540	0.980833
-0.429217	0.98125
-0.454570	0.982083
-0.492600	0.982917
-0.505276	0.985
-0.517953	0.985417
-0.530629	0.985833
-0.568659	0.987083
-0.594012	0.98875
-0.619365	0.989167
-0.632042	0.990417
-0.644718	0.99125
-0.670071	0.991667
-0.708101	0.992083
-0.733454	0.993333
-0.746130	0.99375
-0.758807	0.994167
-0.784160	0.994583
-0.860219	0.995
-0.885572	0.995833
-0.936278	0.996667
-0.948955	0.997083
-0.986985	0.9975
-1.075720	0.997917
-1.253192	0.998333
-1.291221	0.99875
-1.367281	0.999167
-1.392634	0.999583
-1.823636	1
&
4.299130	2.07039e-06
3.956864	6.21118e-06
3.944187	1.0352e-05
3.931511	1.24224e-05
3.918834	1.44928e-05
3.893481	1.65631e-05
3.880804	2.07039e-05
3.868128	2.48447e-05
3.855451	2.89855e-05
3.830098	3.72671e-05
3.817422	4.14079e-05
3.804745	4.55487e-05
3.792069	4.7619e-05
3.779392	5.17598e-05
3.766716	5.7971e-05
3.754039	6.00414e-05
3.741363	6.62526e-05
3.728686	7.45342e-05
3.716010	7.66046e-05
3.703333	8.48861e-05
3.690656	9.10973e-05
3.677980	9.73085e-05
3.665303	0.000109731
3.652627	0.000136646
3.639950	0.000161491
3.627274	0.000182195
3.614597	0.000196687
3.601921	0.000202899
3.589244	0.000221532
3.576568	0.000227743
3.563891	0.000250518
3.551215	0.000254658
3.538538	0.000267081
3.525862	0.000291925
3.513185	0.000318841
3.500508	0.000339545
3.487832	0.00036853
3.475155	0.000385093
3.462479	0.000418219
3.449802	0.000430642
3.437126	0.000467909
3.424449	0.000488613
3.411773	0.00052588
3.399096	0.000561077
3.386420	0.00057764
3.373743	0.000610766
3.361067	0.000639752
3.348390	0.000668737
3.335713	0.000691511
3.323037	0.000720497
3.310360	0.000753623
3.297684	0.000776398
3.285007	0.000809524
3.272331	0.000832298
3.259654	0.000848861
3.246978	0.000886128
3.234301	0.000917184
3.221625	0.000942029
3.208948	0.000975155
3.196272	0.00101035
3.183595	0.00104348
3.170919	0.00106625
3.158242	0.00108696
3.145565	0.00111387
3.132889	0.00113458
3.120212	0.00115114
3.107536	0.00116356
3.094859	0.00117184
3.082183	0.00118841
3.069506	0.00120704
3.056830	0.00122981
3.044153	0.00126501
3.031477	0.00128157
3.018800	0.00129607
3.006124	0.00131056
2.993447	0.0013147
2.980771	0.00132298
2.968094	0.0013499
2.955417	0.0013706
2.942741	0.00138716
2.930064	0.00141408
2.917388	0.00143892
2.904711	0.00145963
2.892035	0.00147826
2.879358	0.00149482
2.866682	0.00150311
2.854005	0.0015176
2.841329	0.00154244
2.828652	0.00156108
2.815976	0.00157557
2.803299	0.00158592
2.790623	0.0016087
2.777946	0.00162319
2.765269	0.0016501
2.752593	0.00167909
2.739916	0.00168737
2.727240	0.00171636
2.714563	0.00174327
2.701887	0.0017619
2.689210	0.00178468
2.676534	0.00181159
2.663857	0.00183644
2.651181	0.00184886
2.638504	0.00185921
2.625828	0.00188406
2.613151	0.00191925
2.600475	0.00193996
2.587798	0.00194824
2.575121	0.00195445
2.562445	0.00196687
2.537092	0.0019793
2.524415	0.00198344
2.511739	0.00198965
2.499062	0.00200207
2.486386	0.00200621
2.473709	0.00201656
2.461033	0.00202692
2.448356	0.00203106
2.435680	0.00203313
2.423003	0.0020352
2.410327	0.00205383
2.397650	0.00206211
2.384973	0.00207039
2.372297	0.00208075
2.359620	0.00208903
2.346944	0.00212215
2.334267	0.00214286
2.321591	0.00215942
2.308914	0.00216977
2.296238	0.00218634
2.283561	0.00220497
2.270885	0.0022236
2.258208	0.00225259
2.245532	0.00227122
2.232855	0.002294
2.220179	0.00230435
2.207502	0.00231884
2.194825	0.00232919
2.182149	0.00235818
2.169472	0.00239545
2.156796	0.00243271
2.144119	0.00246377
2.131443	0.00250518
2.118766	0.00256108
2.106090	0.0026087
2.093413	0.00264182
2.080737	0.00267909
2.068060	0.00271222
2.055384	0.0027412
2.042707	0.00275776
2.030031	0.00278882
2.017354	0.00280124
2.004677	0.00281988
1.992001	0.00285921
1.979324	0.00289234
1.966648	0.00291511
1.953971	0.0029441
1.941295	0.00298758
1.928618	0.00300828
1.915942	0.00306211
1.903265	0.00308903
1.890589	0.00314286
1.877912	0.00318841
1.865236	0.00321739
1.852559	0.00327122
1.839883	0.00330435
1.827206	0.00333954
1.814529	0.00335818
1.801853	0.00342443
1.789176	0.00349896
1.776500	0.00359006
1.763823	0.00367909
1.751147	0.00377433
1.738470	0.00390476
1.725794	0.00399793
1.713117	0.00413251
1.700441	0.00426294
1.687764	0.00432919
1.675088	0.0044058
1.662411	0.00449068
1.649735	0.0046087
1.637058	0.00467702
1.624381	0.00481573
1.611705	0.00498965
1.599028	0.00513251
1.586352	0.00530228
1.573675	0.00541408
1.560999	0.0055383
1.548322	0.00562526
1.535646	0.00570393
1.522969	0.00579917
1.510293	0.00594203
1.497616	0.00603934
1.484940	0.00615114
1.472263	0.0062795
1.459587	0.0065176
1.446910	0.00674327
1.434233	0.00695031
1.421557	0.00713043
1.408880	0.00728778
1.396204	0.00744513
1.383527	0.00757971
1.370851	0.00771014
1.358174	0.00785507
1.345498	0.00799379
1.332821	0.00822981
1.320145	0.00837267
1.307468	0.00849689
1.294792	0.00861491
1.282115	0.00875569
1.269438	0.00891718
1.256762	0.00904969
1.244085	0.00920911
1.231409	0.00936025
1.218732	0.0095176
1.206056	0.0096501
1.193379	0.00974327
1.180703	0.00987785
1.168026	0.0100021
1.155350	0.0100932
1.142673	0.0102008
1.129997	0.0102981
1.117320	0.0104161
1.104644	0.0104886
1.091967	0.0105776
1.079290	0.0106812
1.066614	0.0107474
1.053937	0.010853
1.041261	0.0109545
1.028584	0.011087
1.015908	0.011176
1.003231	0.0112836
0.990555	0.0114182
0.977878	0.011499
0.965202	0.0116687
0.952525	0.0118095
0.939849	0.0119275
0.927172	0.012147
0.914496	0.0122919
0.901819	0.012472
0.889142	0.0126667
0.876466	0.0128302
0.863789	0.0129896
0.851113	0.0131636
0.838436	0.0133478
0.825760	0.0135424
0.813083	0.0136749
0.800407	0.0138447
0.787730	0.0140207
0.775054	0.0142319
0.762377	0.0144865
0.749701	0.0147453
0.737024	0.014913
0.724348	0.0150807
0.711671	0.0152319
0.698994	0.0153395
0.686318	0.01547
0.673641	0.0155549
0.660965	0.0156418
0.648288	0.015706
0.635612	0.015766
0.622935	0.015853
0.610259	0.0159482
0.597582	0.0160145
0.584906	0.0160973
0.572229	0.0162443
0.559553	0.0163975
0.546876	0.0166542
0.534200	0.0169524
0.521523	0.0172112
0.508846	0.0174037
0.496170	0.0176211
0.483493	0.0178075
0.470817	0.0179565
0.458140	0.0180994
0.445464	0.0182443
0.432787	0.0183623
0.420111	0.0185176
0.407434	0.0187267
0.394758	0.0189462
0.382081	0.0191284
0.369405	0.0193913
0.356728	0.0196584
0.344052	0.0198903
0.331375	0.0201491
0.318698	0.0204431
0.306022	0.0207764
0.293345	0.0211139
0.280669	0.0214348
0.267992	0.0217805
0.255316	0.0221677
0.242639	0.0225528
0.229963	0.0230166
0.217286	0.023441
0.204610	0.0238903
0.191933	0.0242878
0.179257	0.0246977
0.166580	0.0251139
0.153904	0.0255901
0.141227	0.0259545
0.128550	0.0263002
0.115874	0.026677
0.103197	0.0272671
0.090521	0.0279979
0.077844	0.0287205
0.065168	0.0294845
0.052491	0.0302319
0.039815	0.031058
0.027138	0.0318737
0.014462	0.0328219
0.001785	0.111611
-0.010891	0.914393
-0.023568	0.915551
-0.036244	0.917232
-0.048921	0.919644
-0.061598	0.922108
-0.074274	0.924818
-0.086951	0.927683
-0.099627	0.930565
-0.112304	0.933745
-0.124980	0.9367
-0.137657	0.939559
-0.150333	0.942427
-0.163010	0.945205
-0.175686	0.947768
-0.188363	0.95047
-0.201039	0.953043
-0.213716	0.955443
-0.226392	0.957698
-0.239069	0.959766
-0.251746	0.961882
-0.264422	0.963865
-0.277099	0.9657
-0.289775	0.967464
-0.302452	0.969153
-0.315128	0.970578
-0.327805	0.972041
-0.340481	0.973451
-0.353158	0.974741
-0.365834	0.976097
-0.378511	0.977319
-0.391187	0.978464
-0.403864	0.979594
-0.416540	0.980754
-0.429217	0.981781
-0.441894	0.982781
-0.454570	0.983745
-0.467247	0.984549
-0.479923	0.985373
-0.492600	0.986174
-0.505276	0.986971
-0.517953	0.987644
-0.530629	0.988253
-0.543306	0.988781
-0.555982	0.989273
-0.568659	0.989768
-0.581335	0.990269
-0.594012	0.990764
-0.606688	0.99117
-0.619365	0.991609
-0.632042	0.99201
-0.644718	0.992375
-0.657395	0.99277
-0.670071	0.993164
-0.682748	0.993528
-0.695424	0.993863
-0.708101	0.994149
-0.720777	0.994427
-0.733454	0.9947
-0.746130	0.995
-0.758807	0.99524
-0.771483	0.995449
-0.784160	0.995642
-0.796837	0.995861
-0.809513	0.996066
-0.822190	0.99623
-0.834866	0.996412
-0.847543	0.996561
-0.860219	0.996714
-0.872896	0.996834
-0.885572	0.99699
-0.898249	0.997157
-0.910925	0.997298
-0.923602	0.99742
-0.936278	0.997503
-0.948955	0.997607
-0.961631	0.997692
-0.974308	0.997772
-0.986985	0.997845
-0.999661	0.997928
-1.012338	0.997998
-1.025014	0.998083
-1.037691	0.99818
-1.050367	0.998259
-1.063044	0.998358
-1.075720	0.998439
-1.088397	0.998511
-1.101073	0.99858
-1.113750	0.998636
-1.126426	0.998677
-1.139103	0.998733
-1.151779	0.998812
-1.164456	0.998865
-1.177133	0.998909
-1.189809	0.998954
-1.202486	0.998992
-1.215162	0.999027
-1.227839	0.99906
-1.240515	0.999095
-1.253192	0.999122
-1.265868	0.999141
-1.278545	0.999176
-1.291221	0.999224
-1.303898	0.999248
-1.316574	0.999288
-1.329251	0.999323
-1.341927	0.99934
-1.354604	0.999366
-1.367281	0.999391
-1.379957	0.99941
-1.392634	0.999429
-1.405310	0.999462
-1.417987	0.999487
-1.430663	0.999522
-1.443340	0.999532
-1.456016	0.999549
-1.468693	0.999576
-1.481369	0.999592
-1.494046	0.999602
-1.506722	0.999615
-1.519399	0.999631
-1.532075	0.999648
-1.544752	0.999658
-1.557429	0.999671
-1.570105	0.999685
-1.582782	0.999694
-1.595458	0.999702
-1.608135	0.999714
-1.620811	0.999735
-1.633488	0.999747
-1.646164	0.999768
-1.658841	0.999781
-1.671517	0.999801
-1.684194	0.999803
-1.696870	0.99981
-1.709547	0.99982
-1.722223	0.999847
-1.734900	0.999851
-1.747577	0.999863
-1.760253	0.99987
-1.772930	0.999876
-1.785606	0.99988
-1.798283	0.99989
-1.810959	0.999894
-1.823636	0.999905
-1.836312	0.999907
-1.848989	0.999917
-1.861665	0.999921
-1.874342	0.999936
-1.887018	0.999944
-1.899695	0.999948
-1.912371	0.99995
-1.937725	0.999952
-1.950401	0.999959
-1.963078	0.999961
-1.975754	0.999963
-1.988431	0.999967
-2.001107	0.999969
-2.013784	0.999971
-2.039137	0.999973
-2.077166	0.999979
-2.127873	0.999983
-2.165902	0.999988
-2.203932	0.99999
-2.241961	0.999992
-2.444786	0.999994
-2.584228	0.999996
-2.609581	0.999998
-2.723670	1
&
18.712349	3.10337e-65
18.699672	3.49614e-65
18.686996	3.93863e-65
18.674319	4.43711e-65
18.661643	4.99869e-65
18.648966	5.63133e-65
18.636290	6.34405e-65
18.623613	7.14696e-65
18.610937	8.05148e-65
18.598260	9.07048e-65
18.585584	1.02184e-64
18.572907	1.15117e-64
18.560231	1.29686e-64
18.547554	1.46098e-64
18.534877	1.64588e-64
18.522201	1.85418e-64
18.509524	2.08884e-64
18.496848	2.35319e-64
18.484171	2.651e-64
18.471495	2.9865e-64
18.458818	3.36445e-64
18.446142	3.79023e-64
18.433465	4.2699e-64
18.420789	4.81026e-64
18.408112	5.41901e-64
18.395436	6.10479e-64
18.382759	6.87735e-64
18.370083	7.74768e-64
18.357406	8.72815e-64
18.344729	9.83268e-64
18.332053	1.1077e-63
18.319376	1.24788e-63
18.306700	1.40579e-63
18.294023	1.58369e-63
18.281347	1.7841e-63
18.268670	2.00987e-63
18.255994	2.26421e-63
18.243317	2.55073e-63
18.230641	2.87351e-63
18.217964	3.23713e-63
18.205288	3.64676e-63
18.192611	4.10823e-63
18.179935	4.62809e-63
18.167258	5.21373e-63
18.154581	5.87348e-63
18.141905	6.6167e-63
18.129228	7.45397e-63
18.116552	8.39719e-63
18.103875	9.45975e-63
18.091199	1.06568e-62
18.078522	1.20052e-62
18.065846	1.35243e-62
18.053169	1.52356e-62
18.040493	1.71635e-62
18.027816	1.93352e-62
18.015140	2.17818e-62
18.002463	2.45379e-62
17.989786	2.76427e-62
17.977110	3.11404e-62
17.964433	3.50806e-62
17.951757	3.95194e-62
17.939080	4.45197e-62
17.926404	5.01528e-62
17.913727	5.64985e-62
17.901051	6.36472e-62
17.888374	7.17003e-62
17.875698	8.07723e-62
17.863021	9.09921e-62
17.850345	1.02505e-61
17.837668	1.15474e-61
17.824992	1.30085e-61
17.812315	1.46543e-61
17.799638	1.65085e-61
17.786962	1.85971e-61
17.774285	2.09501e-61
17.761609	2.36007e-61
17.748932	2.65867e-61
17.736256	2.99504e-61
17.723579	3.37398e-61
17.710903	3.80085e-61
17.698226	4.28172e-61
17.685550	4.82343e-61
17.672873	5.43368e-61
17.660197	6.12113e-61
17.647520	6.89555e-61
17.634844	7.76793e-61
17.622167	8.75069e-61
17.609490	9.85777e-61
17.596814	1.11049e-60
17.584137	1.25098e-60
17.571461	1.40924e-60
17.558784	1.58753e-60
17.546108	1.78837e-60
17.533431	2.01461e-60
17.520755	2.26948e-60
17.508078	2.55659e-60
17.495402	2.88002e-60
17.482725	3.24436e-60
17.470049	3.65479e-60
17.457372	4.11715e-60
17.444696	4.63799e-60
17.432019	5.22471e-60
17.419342	5.88566e-60
17.406666	6.63022e-60
17.393989	7.46896e-60
17.381313	8.41379e-60
17.368636	9.47815e-60
17.355960	1.06771e-59
17.343283	1.20278e-59
17.330607	1.35493e-59
17.317930	1.52633e-59
17.305254	1.7194e-59
17.292577	1.9369e-59
17.279901	2.18192e-59
17.267224	2.45792e-59
17.254548	2.76883e-59
17.241871	3.11908e-59
17.229194	3.51362e-59
17.216518	3.95807e-59
17.203841	4.45874e-59
17.191165	5.02273e-59
17.178488	5.65806e-59
17.165812	6.37375e-59
17.153135	7.17997e-59
17.140459	8.08816e-59
17.127782	9.11122e-59
17.115106	1.02637e-58
17.102429	1.15619e-58
17.089753	1.30243e-58
17.077076	1.46717e-58
17.064400	1.65275e-58
17.051723	1.86179e-58
17.039046	2.09728e-58
17.026370	2.36255e-58
17.013693	2.66137e-58
17.001017	2.99798e-58
16.988340	3.37717e-58
16.975664	3.80432e-58
16.962987	4.28548e-58
16.950311	4.82751e-58
16.937634	5.43808e-58
16.924958	6.12588e-58
16.912281	6.90066e-58
16.899605	7.77342e-58
16.886928	8.75657e-58
16.874252	9.86405e-58
16.861575	1.11116e-57
16.848898	1.25169e-57
16.836222	1.41e-57
16.823545	1.58832e-57
16.810869	1.7892e-57
16.798192	2.01548e-57
16.785516	2.27037e-57
16.772839	2.5575e-57
16.760163	2.88095e-57
16.747486	3.24529e-57
16.734810	3.65572e-57
16.722133	4.11804e-57
16.709457	4.63883e-57
16.696780	5.22547e-57
16.684104	5.88631e-57
16.671427	6.63071e-57
16.658750	7.46924e-57
16.646074	8.41381e-57
16.633397	9.47783e-57
16.620721	1.06764e-56
16.608044	1.20265e-56
16.595368	1.35474e-56
16.582691	1.52606e-56
16.570015	1.71904e-56
16.557338	1.93642e-56
16.544662	2.18129e-56
16.531985	2.45713e-56
16.519309	2.76784e-56
16.506632	3.11784e-56
16.493956	3.5121e-56
16.481279	3.95621e-56
16.468602	4.45648e-56
16.455926	5.02001e-56
16.443249	5.65478e-56
16.430573	6.36983e-56
16.417896	7.17528e-56
16.405220	8.08257e-56
16.392543	9.10459e-56
16.379867	1.02558e-55
16.367190	1.15526e-55
16.354514	1.30134e-55
16.341837	1.46588e-55
16.329161	1.65123e-55
16.316484	1.86002e-55
16.303808	2.0952e-55
16.291131	2.36012e-55
16.278454	2.65853e-55
16.265778	2.99468e-55
16.253101	3.37332e-55
16.240425	3.79983e-55
16.227748	4.28027e-55
16.215072	4.82145e-55
16.202395	5.43105e-55
16.189719	6.11772e-55
16.177042	6.8912e-55
16.164366	7.76248e-55
16.151689	8.7439e-55
16.139013	9.8494e-55
16.126336	1.10947e-54
16.113660	1.24974e-54
16.100983	1.40774e-54
16.088306	1.58572e-54
16.075630	1.78619e-54
16.062953	2.01201e-54
16.050277	2.26638e-54
16.037600	2.55291e-54
16.024924	2.87566e-54
16.012247	3.23921e-54
15.999571	3.64872e-54
15.986894	4.10999e-54
15.974218	4.62958e-54
15.961541	5.21485e-54
15.948865	5.87411e-54
15.936188	6.6167e-54
15.923511	7.45317e-54
15.910835	8.39537e-54
15.898158	9.45668e-54
15.885482	1.06521e-53
15.872805	1.19987e-53
15.860129	1.35155e-53
15.847452	1.5224e-53
15.834776	1.71485e-53
15.822099	1.93163e-53
15.809423	2.17581e-53
15.796746	2.45085e-53
15.784070	2.76066e-53
15.771393	3.10962e-53
15.758717	3.5027e-53
15.746040	3.94546e-53
15.733363	4.44419e-53
15.720687	5.00595e-53
15.708010	5.63872e-53
15.695334	6.35147e-53
15.682657	7.1543e-53
15.669981	8.05861e-53
15.657304	9.07722e-53
15.644628	1.02246e-52
15.631951	1.15169e-52
15.619275	1.29726e-52
15.606598	1.46123e-52
15.593922	1.64593e-52
15.581245	1.85396e-52
15.568569	2.08829e-52
15.555892	2.35224e-52
15.543215	2.64954e-52
15.530539	2.98442e-52
15.517862	3.36162e-52
15.505186	3.78649e-52
15.492509	4.26506e-52
15.479833	4.80411e-52
15.467156	5.41129e-52
15.454480	6.0952e-52
15.441803	6.86554e-52
15.429127	7.73324e-52
15.416450	8.71059e-52
15.403774	9.81145e-52
15.391097	1.10514e-51
15.378421	1.24481e-51
15.365744	1.40213e-51
15.353067	1.57933e-51
15.340391	1.77892e-51
15.327714	2.00374e-51
15.315038	2.25696e-51
15.302361	2.54219e-51
15.289685	2.86345e-51
15.277008	3.22532e-51
15.264332	3.63291e-51
15.251655	4.092e-51
15.238979	4.60911e-51
15.226302	5.19156e-51
15.213626	5.84761e-51
15.200949	6.58656e-51
15.188273	7.41889e-51
15.175596	8.35638e-51
15.162919	9.41233e-51
15.150243	1.06017e-50
15.137566	1.19414e-50
15.124890	1.34503e-50
15.112213	1.51499e-50
15.099537	1.70643e-50
15.086860	1.92205e-50
15.074184	2.16492e-50
15.061507	2.43847e-50
15.048831	2.74659e-50
15.036154	3.09363e-50
15.023478	3.48453e-50
15.010801	3.92481e-50
14.998125	4.42072e-50
14.985448	4.97929e-50
14.972771	5.60843e-50
14.960095	6.31705e-50
14.947418	7.1152e-50
14.934742	8.01419e-50
14.922065	9.02676e-50
14.909389	1.01673e-49
14.896712	1.14518e-49
14.884036	1.28987e-49
14.871359	1.45284e-49
14.858683	1.63639e-49
14.846006	1.84314e-49
14.833330	2.076e-49
14.820653	2.33828e-49
14.807977	2.63369e-49
14.795300	2.96642e-49
14.782623	3.34119e-49
14.769947	3.7633e-49
14.757270	4.23874e-49
14.744594	4.77423e-49
14.731917	5.37737e-49
14.719241	6.0567e-49
14.706564	6.82184e-49
14.693888	7.68364e-49
14.681211	8.6543e-49
14.668535	9.74757e-49
14.655858	1.09789e-48
14.643182	1.23659e-48
14.630505	1.3928e-48
14.617829	1.56874e-48
14.605152	1.76691e-48
14.592475	1.9901e-48
14.579799	2.24149e-48
14.567122	2.52464e-48
14.554446	2.84354e-48
14.541769	3.20273e-48
14.529093	3.60729e-48
14.516416	4.06294e-48
14.503740	4.57615e-48
14.491063	5.15417e-48
14.478387	5.80521e-48
14.465710	6.53847e-48
14.453034	7.36434e-48
14.440357	8.29452e-48
14.427681	9.34218e-48
14.415004	1.05222e-47
14.402327	1.18512e-47
14.389651	1.3348e-47
14.376974	1.50339e-47
14.364298	1.69327e-47
14.351621	1.90714e-47
14.338945	2.14801e-47
14.326268	2.4193e-47
14.313592	2.72485e-47
14.300915	3.06899e-47
14.288239	3.45659e-47
14.275562	3.89314e-47
14.262886	4.38482e-47
14.250209	4.93859e-47
14.237533	5.56229e-47
14.224856	6.26476e-47
14.212179	7.05593e-47
14.199503	7.94701e-47
14.186826	8.95062e-47
14.174150	1.0081e-46
14.161473	1.1354e-46
14.148797	1.27879e-46
14.136120	1.44027e-46
14.123444	1.62215e-46
14.110767	1.827e-46
14.098091	2.05771e-46
14.085414	2.31756e-46
14.072738	2.61021e-46
14.060061	2.93982e-46
14.047385	3.31104e-46
14.034708	3.72914e-46
14.022031	4.20003e-46
14.009355	4.73037e-46
13.996678	5.32768e-46
13.984002	6.0004e-46
13.971325	6.75806e-46
13.958649	7.61137e-46
13.945972	8.57243e-46
13.933296	9.65482e-46
13.920619	1.08739e-45
13.907943	1.22468e-45
13.895266	1.37931e-45
13.882590	1.55346e-45
13.869913	1.7496e-45
13.857236	1.9705e-45
13.844560	2.21929e-45
13.831883	2.49949e-45
13.819207	2.81506e-45
13.806530	3.17047e-45
13.793854	3.57075e-45
13.781177	4.02156e-45
13.768501	4.52927e-45
13.755824	5.10109e-45
13.743148	5.74508e-45
13.730471	6.47037e-45
13.717795	7.28722e-45
13.705118	8.20719e-45
13.692442	9.24328e-45
13.679765	1.04102e-44
13.667088	1.17243e-44
13.654412	1.32044e-44
13.641735	1.48713e-44
13.629059	1.67486e-44
13.616382	1.88628e-44
13.603706	2.12439e-44
13.591029	2.39256e-44
13.578353	2.69458e-44
13.565676	3.03471e-44
13.553000	3.41778e-44
13.540323	3.8492e-44
13.527647	4.33507e-44
13.514970	4.88226e-44
13.502294	5.49852e-44
13.489617	6.19255e-44
13.476940	6.97418e-44
13.464264	7.85446e-44
13.451587	8.84584e-44
13.438911	9.96234e-44
13.426234	1.12197e-43
13.413558	1.26358e-43
13.400881	1.42307e-43
13.388205	1.60267e-43
13.375528	1.80495e-43
13.362852	2.03275e-43
13.350175	2.2893e-43
13.337499	2.57823e-43
13.324822	2.90361e-43
13.312146	3.27006e-43
13.299469	3.68275e-43
13.286792	4.14752e-43
13.274116	4.67094e-43
13.261439	5.26041e-43
13.248763	5.92427e-43
13.236086	6.67189e-43
13.223410	7.51385e-43
13.210733	8.46205e-43
13.198057	9.5299e-43
13.185380	1.07325e-42
13.172704	1.20868e-42
13.160027	1.3612e-42
13.147351	1.53297e-42
13.134674	1.72641e-42
13.121998	1.94426e-42
13.109321	2.18959e-42
13.096644	2.46587e-42
13.083968	2.77702e-42
13.071291	3.12742e-42
13.058615	3.52203e-42
13.045938	3.96643e-42
13.033262	4.46689e-42
13.020585	5.03049e-42
13.007909	5.6652e-42
12.995232	6.37999e-42
12.982556	7.18494e-42
12.969879	8.09145e-42
12.957203	9.11233e-42
12.944526	1.0262e-41
12.931850	1.15567e-41
12.919173	1.30147e-41
12.906496	1.46566e-41
12.893820	1.65057e-41
12.881143	1.8588e-41
12.868467	2.0933e-41
12.855790	2.35739e-41
12.843114	2.65478e-41
12.830437	2.98969e-41
12.817761	3.36684e-41
12.805084	3.79156e-41
12.792408	4.26986e-41
12.779731	4.80849e-41
12.767055	5.41506e-41
12.754378	6.09813e-41
12.741702	6.86737e-41
12.729025	7.73362e-41
12.716348	8.70914e-41
12.703672	9.80769e-41
12.690995	1.10448e-40
12.678319	1.24379e-40
12.665642	1.40068e-40
12.652966	1.57735e-40
12.640289	1.7763e-40
12.627613	2.00034e-40
12.614936	2.25264e-40
12.602260	2.53675e-40
12.589583	2.8567e-40
12.576907	3.217e-40
12.564230	3.62273e-40
12.551554	4.07963e-40
12.538877	4.59414e-40
12.526200	5.17354e-40
12.513524	5.826e-40
12.500847	6.56074e-40
12.488171	7.38813e-40
12.475494	8.31985e-40
12.462818	9.36906e-40
12.450141	1.05506e-39
12.437465	1.18811e-39
12.424788	1.33793e-39
12.412112	1.50665e-39
12.399435	1.69664e-39
12.386759	1.91058e-39
12.374082	2.1515e-39
12.361406	2.4228e-39
12.348729	2.7283e-39
12.336052	3.07232e-39
12.323376	3.45972e-39
12.310699	3.89596e-39
12.298023	4.38719e-39
12.285346	4.94036e-39
12.272670	5.56326e-39
12.259993	6.2647e-39
12.247317	7.05457e-39
12.234640	7.94401e-39
12.221964	8.94558e-39
12.209287	1.00734e-38
12.196611	1.13434e-38
12.183934	1.27735e-38
12.171258	1.43839e-38
12.158581	1.61973e-38
12.145904	1.82393e-38
12.133228	2.05386e-38
12.120551	2.31279e-38
12.107875	2.60434e-38
12.095198	2.93265e-38
12.082522	3.30234e-38
12.069845	3.71863e-38
12.057169	4.18739e-38
12.044492	4.71524e-38
12.031816	5.30961e-38
12.019139	5.9789e-38
12.006463	6.73254e-38
11.993786	7.58116e-38
11.981110	8.53674e-38
11.968433	9.61276e-38
11.955756	1.08244e-37
11.943080	1.21887e-37
11.930403	1.3725e-37
11.917727	1.54548e-37
11.905050	1.74027e-37
11.892374	1.9596e-37
11.879697	2.20658e-37
11.867021	2.48467e-37
11.854344	2.79781e-37
11.841668	3.15042e-37
11.828991	3.54745e-37
11.816315	3.99451e-37
11.803638	4.49791e-37
11.790961	5.06473e-37
11.778285	5.70298e-37
11.765608	6.42165e-37
11.752932	7.23088e-37
11.740255	8.14206e-37
11.727579	9.16805e-37
11.714902	1.03233e-36
11.702226	1.16241e-36
11.689549	1.30888e-36
11.676873	1.47381e-36
11.664196	1.65951e-36
11.651520	1.86861e-36
11.638843	2.10405e-36
11.626167	2.36915e-36
11.613490	2.66765e-36
11.600813	3.00375e-36
11.588137	3.38219e-36
11.575460	3.80831e-36
11.562784	4.28811e-36
11.550107	4.82835e-36
11.537431	5.43663e-36
11.524754	6.12155e-36
11.512078	6.89273e-36
11.499401	7.76106e-36
11.486725	8.73876e-36
11.474048	9.83961e-36
11.461372	1.10791e-35
11.448695	1.24747e-35
11.436019	1.40461e-35
11.423342	1.58155e-35
11.410665	1.78076e-35
11.397989	2.00507e-35
11.385312	2.25763e-35
11.372636	2.54199e-35
11.359959	2.86217e-35
11.347283	3.22267e-35
11.334606	3.62857e-35
11.321930	4.08559e-35
11.309253	4.60015e-35
11.296577	5.17952e-35
11.283900	5.83185e-35
11.271224	6.56632e-35
11.258547	7.39327e-35
11.245871	8.32436e-35
11.233194	9.37268e-35
11.220517	1.0553e-34
11.207841	1.1882e-34
11.195164	1.33782e-34
11.182488	1.50629e-34
11.169811	1.69597e-34
11.157135	1.90953e-34
11.144458	2.14998e-34
11.131782	2.4207e-34
11.119105	2.72551e-34
11.106429	3.06868e-34
11.093752	3.45507e-34
11.081076	3.89009e-34
11.068399	4.37988e-34
11.055723	4.93134e-34
11.043046	5.55221e-34
11.030369	6.25123e-34
11.017693	7.03825e-34
11.005016	7.92435e-34
10.992340	8.92198e-34
10.979663	1.00452e-33
10.966987	1.13098e-33
10.954310	1.27335e-33
10.941634	1.43365e-33
10.928957	1.61412e-33
10.916281	1.81731e-33
10.903604	2.04607e-33
10.890928	2.30362e-33
10.878251	2.59359e-33
10.865575	2.92005e-33
10.852898	3.28759e-33
10.840221	3.70139e-33
10.827545	4.16727e-33
10.814868	4.69177e-33
10.802192	5.28228e-33
10.789515	5.9471e-33
10.776839	6.69557e-33
10.764162	7.53823e-33
10.751486	8.48693e-33
10.738809	9.55499e-33
10.726133	1.07575e-32
10.713456	1.21112e-32
10.700780	1.36353e-32
10.688103	1.53512e-32
10.675427	1.72829e-32
10.662750	1.94577e-32
10.650073	2.19061e-32
10.637397	2.46625e-32
10.624720	2.77657e-32
10.612044	3.12593e-32
10.599367	3.51925e-32
10.586691	3.96204e-32
10.574014	4.46053e-32
10.561338	5.02173e-32
10.548661	5.65353e-32
10.535985	6.3648e-32
10.523308	7.16554e-32
10.510632	8.067e-32
10.497955	9.08184e-32
10.485279	1.02243e-31
10.472602	1.15105e-31
10.459925	1.29585e-31
10.447249	1.45886e-31
10.434572	1.64237e-31
10.421896	1.84896e-31
10.409219	2.08153e-31
10.396543	2.34334e-31
10.383866	2.63809e-31
10.371190	2.9699e-31
10.358513	3.34343e-31
10.345837	3.76394e-31
10.333160	4.23733e-31
10.320484	4.77024e-31
10.307807	5.37017e-31
10.295131	6.04552e-31
10.282454	6.8058e-31
10.269777	7.66167e-31
10.257101	8.62514e-31
10.244424	9.70975e-31
10.231748	1.09307e-30
10.219071	1.23052e-30
10.206395	1.38525e-30
10.193718	1.55943e-30
10.181042	1.75551e-30
10.168365	1.97623e-30
10.155689	2.22471e-30
10.143012	2.50442e-30
10.130336	2.81929e-30
10.117659	3.17373e-30
10.104983	3.57273e-30
10.092306	4.02189e-30
10.079629	4.5275e-30
10.066953	5.09665e-30
10.054276	5.73735e-30
10.041600	6.45856e-30
10.028923	7.27042e-30
10.016247	8.18432e-30
10.003570	9.21306e-30
9.990894	1.03711e-29
9.978217	1.16746e-29
9.965541	1.3142e-29
9.952864	1.47938e-29
9.940188	1.66531e-29
9.927511	1.8746e-29
9.914835	2.1102e-29
9.902158	2.37539e-29
9.889481	2.67391e-29
9.876805	3.00993e-29
9.864128	3.38817e-29
9.851452	3.81393e-29
9.838775	4.29319e-29
9.826099	4.83265e-29
9.813422	5.43988e-29
9.800746	6.1234e-29
9.788069	6.89278e-29
9.775393	7.75881e-29
9.762716	8.73362e-29
9.750040	9.83088e-29
9.737363	1.1066e-28
9.724686	1.24562e-28
9.712010	1.4021e-28
9.699333	1.57824e-28
9.686657	1.7765e-28
9.673980	1.99966e-28
9.661304	2.25085e-28
9.648627	2.53358e-28
9.635951	2.85182e-28
9.623274	3.21002e-28
9.610598	3.6132e-28
9.597921	4.06701e-28
9.585245	4.57781e-28
9.572568	5.15274e-28
9.559892	5.79987e-28
9.547215	6.52824e-28
9.534538	7.34807e-28
9.521862	8.27083e-28
9.509185	9.30943e-28
9.496509	1.04784e-27
9.483832	1.17942e-27
9.471156	1.32751e-27
9.458479	1.4942e-27
9.445803	1.6818e-27
9.433126	1.89296e-27
9.420450	2.13062e-27
9.407773	2.39812e-27
9.395097	2.69919e-27
9.382420	3.03805e-27
9.369744	3.41943e-27
9.357067	3.84868e-27
9.344390	4.33181e-27
9.331714	4.87556e-27
9.319037	5.48756e-27
9.306361	6.17635e-27
9.293684	6.95158e-27
9.281008	7.82408e-27
9.268331	8.80606e-27
9.255655	9.91126e-27
9.242978	1.11551e-26
9.230302	1.25551e-26
9.217625	1.41306e-26
9.204949	1.59039e-26
9.192272	1.78996e-26
9.179596	2.01457e-26
9.166919	2.26735e-26
9.154242	2.55185e-26
9.141566	2.87203e-26
9.128889	3.23237e-26
9.116213	3.63792e-26
9.103536	4.09433e-26
9.090860	4.60798e-26
9.078183	5.18606e-26
9.065507	5.83664e-26
9.052830	6.56881e-26
9.040154	7.3928e-26
9.027477	8.32011e-26
9.014801	9.36372e-26
9.002124	1.05382e-25
8.989448	1.18599e-25
8.976771	1.33474e-25
8.964094	1.50214e-25
8.951418	1.69052e-25
8.938741	1.90253e-25
8.926065	2.14111e-25
8.913388	2.4096e-25
8.900712	2.71175e-25
8.888035	3.05178e-25
8.875359	3.43444e-25
8.862682	3.86505e-25
8.850006	4.34965e-25
8.837329	4.89498e-25
8.824653	5.50866e-25
8.811976	6.19926e-25
8.799300	6.9764e-25
8.786623	7.85094e-25
8.773946	8.83508e-25
8.761270	9.94254e-25
8.748593	1.11888e-24
8.735917	1.25912e-24
8.723240	1.41693e-24
8.710564	1.59451e-24
8.697887	1.79435e-24
8.685211	2.01922e-24
8.672534	2.27226e-24
8.659858	2.557e-24
8.647181	2.87742e-24
8.634505	3.23797e-24
8.621828	3.64368e-24
8.609152	4.10021e-24
8.596475	4.61392e-24
8.583798	5.19198e-24
8.571122	5.84243e-24
8.558445	6.57435e-24
8.545769	7.39792e-24
8.533092	8.32463e-24
8.520416	9.36738e-24
8.507739	1.05407e-23
8.495063	1.1861e-23
8.482386	1.33465e-23
8.469710	1.5018e-23
8.457033	1.68989e-23
8.444357	1.90151e-23
8.431680	2.13964e-23
8.419004	2.40757e-23
8.406327	2.70904e-23
8.393650	3.04824e-23
8.380974	3.4299e-23
8.368297	3.85934e-23
8.355621	4.34251e-23
8.342944	4.88616e-23
8.330268	5.49785e-23
8.317591	6.18608e-23
8.304915	6.96043e-23
8.292238	7.83168e-23
8.279562	8.81194e-23
8.266885	9.91485e-23
8.254209	1.11557e-22
8.241532	1.25519e-22
8.228856	1.41227e-22
8.216179	1.589e-22
8.203502	1.78784e-22
8.190826	2.01155e-22
8.178149	2.26324e-22
8.165473	2.54641e-22
8.152796	2.865e-22
8.140120	3.22343e-22
8.127443	3.62669e-22
8.114767	4.08037e-22
8.102090	4.59078e-22
8.089414	5.16502e-22
8.076737	5.81105e-22
8.064061	6.53786e-22
8.051384	7.35553e-22
8.038708	8.27542e-22
8.026031	9.31031e-22
8.013354	1.04746e-21
8.000678	1.17843e-21
7.988001	1.32578e-21
7.975325	1.49155e-21
7.962648	1.67803e-21
7.949972	1.88782e-21
7.937295	2.12382e-21
7.924619	2.38932e-21
7.911942	2.68799e-21
7.899266	3.02397e-21
7.886589	3.40194e-21
7.873913	3.82713e-21
7.861236	4.30543e-21
7.848560	4.84348e-21
7.835883	5.44875e-21
7.823206	6.12961e-21
7.810530	6.89552e-21
7.797853	7.75708e-21
7.785177	8.72624e-21
7.772500	9.81643e-21
7.759824	1.10428e-20
7.747147	1.24222e-20
7.734471	1.39739e-20
7.721794	1.57193e-20
7.709118	1.76827e-20
7.696441	1.98911e-20
7.683765	2.23752e-20
7.671088	2.51694e-20
7.658412	2.83124e-20
7.645735	3.18477e-20
7.633058	3.58241e-20
7.620382	4.02968e-20
7.607705	4.53277e-20
7.595029	5.09863e-20
7.582352	5.73509e-20
7.569676	6.45097e-20
7.556999	7.25615e-20
7.544323	8.16179e-20
7.531646	9.1804e-20
7.518970	1.03261e-19
7.506293	1.16146e-19
7.493617	1.30639e-19
7.480940	1.46939e-19
7.468263	1.65272e-19
7.455587	1.85891e-19
7.442910	2.09081e-19
7.430234	2.35162e-19
7.417557	2.64495e-19
7.404881	2.97485e-19
7.392204	3.34587e-19
7.379528	3.76314e-19
7.366851	4.23241e-19
7.354175	4.76018e-19
7.341498	5.35371e-19
7.328822	6.02122e-19
7.316145	6.77189e-19
7.303469	7.6161e-19
7.290792	8.56549e-19
7.278115	9.63316e-19
7.265439	1.08338e-18
7.252762	1.21841e-18
7.240086	1.37025e-18
7.227409	1.541e-18
7.214733	1.73302e-18
7.202056	1.94895e-18
7.189380	2.19176e-18
7.176703	2.46481e-18
7.164027	2.77186e-18
7.151350	3.11713e-18
7.138674	3.50538e-18
7.125997	3.94196e-18
7.113321	4.43287e-18
7.100644	4.98489e-18
7.087967	5.6056e-18
7.075291	6.30354e-18
7.062614	7.08833e-18
7.049938	7.97077e-18
7.037261	8.96298e-18
7.024585	1.00786e-17
7.011908	1.1333e-17
6.999232	1.27435e-17
6.986555	1.43293e-17
6.973879	1.61124e-17
6.961202	1.81171e-17
6.948526	2.03712e-17
6.935849	2.29055e-17
6.923173	2.57548e-17
6.910496	2.89583e-17
6.897819	3.256e-17
6.885143	3.66093e-17
6.872466	4.11619e-17
6.859790	4.62801e-17
6.847113	5.20344e-17
6.834437	5.85035e-17
6.821760	6.57763e-17
6.809084	7.39525e-17
6.796407	8.31442e-17
6.783731	9.34776e-17
6.771054	1.05094e-16
6.758378	1.18153e-16
6.745701	1.32834e-16
6.733025	1.49337e-16
6.720348	1.67888e-16
6.707671	1.88743e-16
6.694995	2.12186e-16
6.682318	2.38538e-16
6.669642	2.6816e-16
6.656965	3.01458e-16
6.644289	3.38887e-16
6.631612	3.80959e-16
6.618936	4.2825e-16
6.606259	4.81406e-16
6.593583	5.41154e-16
6.580906	6.08312e-16
6.568230	6.83796e-16
6.555553	7.68639e-16
6.542877	8.63999e-16
6.530200	9.71179e-16
6.517523	1.09164e-15
6.504847	1.22704e-15
6.492170	1.3792e-15
6.479494	1.55023e-15
6.466817	1.74244e-15
6.454141	1.95845e-15
6.441464	2.20123e-15
6.428788	2.47407e-15
6.416111	2.78069e-15
6.403435	3.12528e-15
6.390758	3.51253e-15
6.378082	3.94771e-15
6.365405	4.43676e-15
6.352729	4.98633e-15
6.340052	5.6039e-15
6.327375	6.29789e-15
6.314699	7.07772e-15
6.302022	7.95402e-15
6.289346	8.9387e-15
6.276669	1.00451e-14
6.263993	1.12884e-14
6.251316	1.26854e-14
6.238640	1.4255e-14
6.225963	1.60187e-14
6.213287	1.80003e-14
6.200610	2.02268e-14
6.187934	2.27283e-14
6.175257	2.55389e-14
6.162581	2.86967e-14
6.149904	3.22444e-14
6.137227	3.62303e-14
6.124551	4.07082e-14
6.111874	4.57389e-14
6.099198	5.13906e-14
6.086521	5.77398e-14
6.073845	6.48724e-14
6.061168	7.2885e-14
6.048492	8.18861e-14
6.035815	9.19973e-14
6.023139	1.03355e-13
6.010462	1.16114e-13
5.997786	1.30446e-13
5.985109	1.46544e-13
5.972433	1.64626e-13
5.959756	1.84936e-13
5.947079	2.07749e-13
5.934403	2.33372e-13
5.921726	2.62151e-13
5.909050	2.94473e-13
5.896373	3.30775e-13
5.883697	3.71547e-13
5.871020	4.17336e-13
5.858344	4.6876e-13
5.845667	5.26512e-13
5.832991	5.91368e-13
5.820314	6.64201e-13
5.807638	7.4599e-13
5.794961	8.37836e-13
5.782285	9.40972e-13
5.769608	1.05678e-12
5.756931	1.18683e-12
5.744255	1.33285e-12
5.731578	1.4968e-12
5.718902	1.6809e-12
5.706225	1.88759e-12
5.693549	2.11966e-12
5.680872	2.38022e-12
5.668196	2.67275e-12
5.655519	3.00117e-12
5.642843	3.36987e-12
5.630166	3.78379e-12
5.617490	4.24846e-12
5.604813	4.7701e-12
5.592137	5.35566e-12
5.579460	6.01297e-12
5.566783	6.75081e-12
5.554107	7.57901e-12
5.541430	8.50863e-12
5.528754	9.55205e-12
5.516077	1.07232e-11
5.503401	1.20376e-11
5.490724	1.35128e-11
5.478048	1.51685e-11
5.465371	1.70266e-11
5.452695	1.91118e-11
5.440018	2.14518e-11
5.427342	2.40778e-11
5.414665	2.70246e-11
5.401988	3.03312e-11
5.389312	3.40414e-11
5.376635	3.82046e-11
5.363959	4.28757e-11
5.351282	4.81166e-11
5.338606	5.39966e-11
5.325929	6.05936e-11
5.313253	6.79946e-11
5.300576	7.62973e-11
5.287900	8.56115e-11
5.275223	9.60598e-11
5.262547	1.0778e-10
5.249870	1.20927e-10
5.237194	1.35673e-10
5.224517	1.52213e-10
5.211840	1.70763e-10
5.199164	1.91569e-10
5.186487	2.14902e-10
5.173811	2.4107e-10
5.161134	2.70415e-10
5.148458	3.03322e-10
5.135781	3.40222e-10
5.123105	3.81598e-10
5.110428	4.27991e-10
5.097752	4.80007e-10
5.085075	5.38326e-10
5.072399	6.03708e-10
5.059722	6.77007e-10
5.047046	7.59176e-10
5.034369	8.51286e-10
5.021692	9.54536e-10
5.009016	1.07027e-09
4.996339	1.19998e-09
4.983663	1.34536e-09
4.970986	1.50829e-09
4.958310	1.69089e-09
4.945633	1.89551e-09
4.932957	2.1248e-09
4.920280	2.38173e-09
4.907604	2.6696e-09
4.894927	2.99213e-09
4.882251	3.35348e-09
4.869574	3.7583e-09
4.856898	4.21178e-09
4.844221	4.71976e-09
4.831544	5.28875e-09
4.818868	5.92603e-09
4.806191	6.63978e-09
4.793515	7.43912e-09
4.780838	8.33425e-09
4.768162	9.3366e-09
4.755485	1.04589e-08
4.742809	1.17156e-08
4.730132	1.31224e-08
4.717456	1.46974e-08
4.704779	1.64605e-08
4.692103	1.84339e-08
4.679426	2.06428e-08
4.666750	2.31149e-08
4.654073	2.58814e-08
4.641396	2.89773e-08
4.628720	3.24414e-08
4.616043	3.63172e-08
4.603367	4.06534e-08
4.590690	4.55042e-08
4.578014	5.09303e-08
4.565337	5.69993e-08
4.552661	6.37869e-08
4.539984	7.13776e-08
4.527308	7.98656e-08
4.514631	8.93561e-08
4.501955	9.99665e-08
4.489278	1.11828e-07
4.476602	1.25086e-07
4.463925	1.39905e-07
4.451248	1.56466e-07
4.438572	1.74972e-07
4.425895	1.9565e-07
4.413219	2.18751e-07
4.400542	2.44557e-07
4.387866	2.73381e-07
4.375189	3.05572e-07
4.362513	3.41521e-07
4.349836	3.81659e-07
4.337160	4.26469e-07
4.324483	4.7649e-07
4.311807	5.32319e-07
4.299130	5.94621e-07
4.286454	6.64139e-07
4.273777	7.41697e-07
4.261100	8.2821e-07
4.248424	9.24699e-07
4.235747	1.0323e-06
4.223071	1.15226e-06
4.210394	1.28599e-06
4.197718	1.43504e-06
4.185041	1.60114e-06
4.172365	1.7862e-06
4.159688	1.99235e-06
4.147012	2.22194e-06
4.134335	2.47758e-06
4.121659	2.76218e-06
4.108982	3.07895e-06
4.096306	3.43143e-06
4.083629	3.82357e-06
4.070952	4.25972e-06
4.058276	4.7447e-06
4.045599	5.28383e-06
4.032923	5.88299e-06
4.020246	6.54868e-06
4.007570	7.28807e-06
3.994893	8.10907e-06
3.982217	9.02039e-06
3.969540	1.00316e-05
3.956864	1.11533e-05
3.944187	1.23972e-05
3.931511	1.37758e-05
3.918834	1.53034e-05
3.906158	1.69951e-05
3.893481	1.8868e-05
3.880804	2.09403e-05
3.868128	2.32322e-05
3.855451	2.57657e-05
3.842775	2.85647e-05
3.830098	3.16552e-05
3.817422	3.50657e-05
3.804745	3.88266e-05
3.792069	4.29713e-05
3.779392	4.75355e-05
3.766716	5.25578e-05
3.754039	5.80795e-05
3.741363	6.4145e-05
3.728686	7.08014e-05
3.716010	7.80986e-05
3.703333	8.60896e-05
3.690656	9.48297e-05
3.677980	0.000104377
3.665303	0.00011479
3.652627	0.00012613
3.639950	0.000138459
3.627274	0.000151837
3.614597	0.000166322
3.601921	0.00018197
3.589244	0.000198828
3.576568	0.000216935
3.563891	0.000236317
3.551215	0.00025698
3.538538	0.000278908
3.525862	0.00030205
3.513185	0.000326312
3.500508	0.000351544
3.487832	0.00037752
3.475155	0.000403916
3.462479	0.000430277
3.449802	0.000455965
3.437126	0.00048009
3.424449	0.000501377
3.411773	0.000517886
&
```
