## Supplementary material for "All-at-once RNA folding with 3D motif prediction framed by evolutionary information": RF01555_TB9Cs3H1.cacofold.cov

```
#
# Method Target_E-val [cov_min,cov_max] [FP | TP True Found | Sen PPV F] 
# GTp    0.05           [-1.03,5.45]    [0 | 1 23 1 | 4.35 100.00 8.33] 
#
# in_CaCoFold in_given  left_pos      right_pos  score            E-value       pvalue       substitutions    power
#------------------------------------------------------------------------------------------------------------------------
*	*	         5	        67	5.45365	0.00251762	0.000157351	2		0.00
```
