## Supplementary material for "All-at-once RNA folding with 3D motif prediction framed by evolutionary information": RF01555_TB9Cs3H1.cacofold.helixcov

```
# RMs = 2 L = 73

# RM_HELIX NESTED 15-32 42-58, nbp = 16 nbp_cov = 0
# pvals: 0.675712,0.675712,0.675712,0.675712,0.00603934,0.986654,0.95853,0.675712,0.90071,0.675712,0.760899,0.787093,0.055528,0.812513,0.7347,0.812513
# aggregated NONE
NESTED  ::::::::::::::<<<<<<<-<<<<<<<<<________>>>>>>>>>>>>>>>>:::::::::::::::
        ::::::::::::::::::::::::::::::::::::::::::::::::::::::::::::::::::::::

# RM_HELIX NESTED 2-8 64-70, nbp = 7 nbp_cov = 1
# pvals: 0.675712,0.0143561,0.675712,0.000157351,0.007,0.675712,0.675712
# aggregated NONE
NESTED  :<<<<<<<____________________________________________________>>>>>>>:::
        ::::<__________________________________________________________>::::::
```
