## Supplementary material for "All-at-once RNA folding with 3D motif prediction framed by evolutionary information": RF01555_TB9Cs3H1.cacofold.power

```
# Power analysis of CaCoFold structure 
#
# Powertype = SINGLE SUBSTITUTIONS
# covary  left_pos      right_pos    substitutions      power
#----------------------------------------------------------------
          2		70		0		0.00
          3		69		2		0.00
          4		68		1		0.00
     *    5		67		2		0.00
          6		66		2		0.00
          7		65		0		0.00
          8		64		0		0.00
          15		58		0		0.00
          16		57		0		0.00
          17		56		0		0.00
          18		55		0		0.00
          19		54		4		0.07
          20		52		6		0.16
          21		51		6		0.16
          23		50		0		0.00
          24		49		3		0.02
          25		48		2		0.00
          26		47		4		0.07
          27		46		3		0.02
          28		45		2		0.00
          29		44		2		0.00
          30		43		2		0.00
          32		42		1		0.00
#
# BPAIRS 23
# avg substitutions per BP  1.8
# BPAIRS expected to covary 0.5 +/- 0.6
# BPAIRS observed to covary 1
#
```
