## Supplementary material for "All-at-once RNA folding with 3D motif prediction framed by evolutionary information": RF01555_TB9Cs3H1.helixcov

```
# RMs = 4 L = 73

# RM_HELIX NESTED 27-29 44-46, nbp = 3 nbp_cov = 0
# pvals: 0.787093,0.055528,0.812513
# aggregated NONE
NESTED  ::::::::::::::::::::::::::<<<____________>>>::::::::::::::::::::::::::
        ::::::::::::::::::::::::::::::::::::::::::::::::::::::::::::::::::::::

# RM_HELIX NESTED 22-23 48-49, nbp = 2 nbp_cov = 0
# pvals: 0.0363395,0.675712
# aggregated NONE
NESTED  :::::::::::::::::::::<<______________________>>:::::::::::::::::::::::
        ::::::::::::::::::::::::::::::::::::::::::::::::::::::::::::::::::::::

# RM_HELIX NESTED 16-19 54-57, nbp = 4 nbp_cov = 0
# pvals: 0.675712,0.675712,0.675712,0.00603934
# aggregated NONE
NESTED  :::::::::::::::<<<<_______________________________>>>>::::::::::::::::
        ::::::::::::::::::::::::::::::::::::::::::::::::::::::::::::::::::::::

# RM_HELIX NESTED 2-8 64-70, nbp = 7 nbp_cov = 1
# pvals: 0.675712,0.0143561,0.675712,0.000157351,0.007,0.675712,0.675712
# aggregated NONE
NESTED  :<<<<<<<____________________________________________________>>>>>>>:::
        ::::<__________________________________________________________>::::::
```
