## Supplementary material for "All-at-once RNA folding with 3D motif prediction framed by evolutionary information": RF01555_TB9Cs3H1.surv

```
5.445913	0.0625
2.874341	0.125
2.725981	0.1875
1.835822	0.25
0.995116	0.3125
0.615974	0.375
-0.010434	0.875
-0.175279	0.9375
-0.208248	1
&
5.248099	0.00041684
4.770051	0.000833681
4.226065	0.00125052
3.401843	0.00166736
3.352390	0.0020842
3.302936	0.00250104
3.286452	0.00333472
3.171061	0.00375156
3.121608	0.0041684
3.088639	0.00458524
3.039186	0.00541892
2.956763	0.00583576
2.907310	0.00625261
2.890826	0.00666945
2.379808	0.00708629
2.363324	0.00750313
2.247933	0.00791997
2.214964	0.00833681
2.099573	0.00875365
1.918244	0.00917049
1.901760	0.0100042
1.885275	0.010421
1.868791	0.0108378
1.835822	0.0112547
1.819338	0.0120884
1.703947	0.0125052
1.687462	0.0129221
1.638009	0.0133389
1.588556	0.0137557
1.572071	0.0145894
1.506133	0.0150063
1.489649	0.0154231
1.456680	0.0158399
1.440196	0.0162568
1.374258	0.0166736
1.341289	0.0170905
1.308320	0.0175073
1.291836	0.018341
1.275351	0.0191747
1.225898	0.0195915
1.209414	0.0200083
1.110507	0.0204252
1.094023	0.020842
1.077538	0.0216757
1.061054	0.0220925
1.044569	0.0225094
0.995116	0.0233431
0.929178	0.0237599
0.912694	0.0245936
0.896209	0.0250104
0.879725	0.0258441
0.863241	0.0275115
0.846756	0.0283451
0.830272	0.028762
0.813787	0.0291788
0.797303	0.0295957
0.780818	0.0300125
0.764334	0.031263
0.747850	0.0316799
0.731365	0.0320967
0.714881	0.0337641
0.698396	0.0341809
0.681912	0.0350146
0.665427	0.0354314
0.648943	0.0362651
0.632458	0.036682
0.615974	0.0379325
0.599490	0.0383493
0.583005	0.0395998
0.566521	0.0404335
0.550036	0.0429346
0.533552	0.0446019
0.517067	0.0450188
0.500583	0.0458524
0.484099	0.047103
0.467614	0.0479366
0.451130	0.0487703
0.434645	0.0516882
0.418161	0.052105
0.401676	0.0525219
0.385192	0.0546061
0.368708	0.0579408
0.352223	0.0591913
0.335739	0.0596082
0.319254	0.0608587
0.302770	0.0629429
0.286285	0.0637766
0.269801	0.0654439
0.253317	0.0675281
0.236832	0.0691955
0.220348	0.070446
0.203863	0.0721134
0.187379	0.0733639
0.170894	0.0758649
0.154410	0.0766986
0.137926	0.080867
0.121441	0.0829512
0.104957	0.0854523
0.088472	0.0879533
0.071988	0.0904544
0.055503	0.0921217
0.039019	0.0942059
0.022535	0.0971238
0.006050	0.0987912
-0.010434	0.763235
-0.026919	0.764902
-0.043403	0.766986
-0.059888	0.768237
-0.076372	0.773239
-0.092856	0.77699
-0.109341	0.787411
-0.125825	0.793664
-0.142310	0.7995
-0.158794	0.809087
-0.175279	0.821175
-0.191763	0.83118
-0.208248	0.8391
-0.224732	0.846603
-0.241216	0.85619
-0.257701	0.867445
-0.274185	0.876615
-0.290670	0.886203
-0.307154	0.892455
-0.323639	0.89704
-0.340123	0.902876
-0.356607	0.905377
-0.373092	0.912047
-0.389576	0.919133
-0.406061	0.922468
-0.422545	0.92872
-0.439030	0.933722
-0.455514	0.939558
-0.471998	0.94456
-0.488483	0.950813
-0.504967	0.954564
-0.521452	0.957899
-0.537936	0.962068
-0.554421	0.964569
-0.570905	0.966236
-0.587389	0.968737
-0.603874	0.972072
-0.620358	0.974156
-0.636843	0.97624
-0.653327	0.977907
-0.669812	0.979158
-0.686296	0.980409
-0.702780	0.981242
-0.719265	0.98291
-0.735749	0.984994
-0.752234	0.987495
-0.768718	0.989996
-0.785203	0.991246
-0.801687	0.991663
-0.818171	0.99208
-0.834656	0.993331
-0.851140	0.993747
-0.884109	0.994164
-0.917078	0.994581
-0.933563	0.996248
-0.950047	0.997082
-0.999500	0.998333
-1.015985	0.999583
-1.032469	1
&
7.687795	2.07039e-06
7.209747	4.14079e-06
7.176778	8.28157e-06
7.044902	1.0352e-05
6.995449	1.24224e-05
6.962480	1.44928e-05
6.847089	1.65631e-05
6.830605	2.07039e-05
6.715214	2.27743e-05
6.698729	2.48447e-05
6.599823	2.69151e-05
6.583338	2.89855e-05
6.500916	3.10559e-05
6.484432	3.31263e-05
6.402010	3.72671e-05
6.385525	4.14079e-05
6.369041	4.34783e-05
6.319587	4.7619e-05
6.303103	4.96894e-05
6.237165	5.17598e-05
6.204196	5.7971e-05
6.187712	6.00414e-05
6.154743	6.41822e-05
6.138259	6.62526e-05
6.088805	7.24638e-05
6.072321	7.45342e-05
6.006383	7.66046e-05
5.989899	7.86749e-05
5.940446	8.07453e-05
5.923961	8.28157e-05
5.907477	8.90269e-05
5.890992	9.73085e-05
5.874508	0.000101449
5.841539	0.00010352
5.792086	0.00010766
5.775601	0.000109731
5.759117	0.000111801
5.742632	0.000113872
5.676695	0.000115942
5.643726	0.000120083
5.627241	0.000124224
5.610757	0.000128364
5.594272	0.000130435
5.577788	0.000134576
5.544819	0.000138716
5.511850	0.000140787
5.495366	0.000144928
5.478881	0.000146998
5.462397	0.000149068
5.445913	0.000151139
5.412944	0.00015528
5.396459	0.000161491
5.379975	0.000165631
5.363490	0.000169772
5.347006	0.000175983
5.314037	0.000182195
5.297553	0.000186335
5.281068	0.000190476
5.264584	0.000194617
5.231615	0.000196687
5.215131	0.000198758
5.198646	0.000207039
5.182162	0.000215321
5.165677	0.000221532
5.149193	0.000223602
5.132708	0.000229814
5.116224	0.000238095
5.099740	0.000254658
5.083255	0.00026294
5.066771	0.000281573
5.050286	0.000291925
5.033802	0.000306418
5.017317	0.000320911
5.000833	0.000333333
4.984348	0.000351967
4.967864	0.000383023
4.951380	0.000401656
4.934895	0.000412008
4.918411	0.00042029
4.901926	0.000445135
4.885442	0.000455487
4.868957	0.000467909
4.852473	0.000478261
4.835989	0.000492754
4.819504	0.000507246
4.803020	0.000536232
4.786535	0.000546584
4.770051	0.000581781
4.753566	0.000600414
4.737082	0.000621118
4.720598	0.000641822
4.704113	0.000654244
4.687629	0.000666667
4.671144	0.000681159
4.654660	0.000697723
4.638175	0.000716356
4.621691	0.000743271
4.605207	0.000776398
4.588722	0.00079089
4.572238	0.000801242
4.555753	0.000830228
4.539269	0.000848861
4.522784	0.000879917
4.506300	0.000910973
4.489816	0.000944099
4.473331	0.000971014
4.456847	0.000995859
4.440362	0.00101242
4.423878	0.00103934
4.407393	0.00105797
4.390909	0.00107867
4.374425	0.00110352
4.357940	0.00112836
4.341456	0.00116149
4.324971	0.00118219
4.308487	0.00120497
4.292002	0.0012236
4.275518	0.00124845
4.259033	0.00128157
4.242549	0.00130849
4.226065	0.00132712
4.209580	0.00136232
4.193096	0.00139752
4.176611	0.00144099
4.160127	0.00147826
4.143642	0.00150311
4.127158	0.00155072
4.110674	0.00157557
4.094189	0.00161284
4.077705	0.00164803
4.061220	0.00169151
4.044736	0.00171843
4.028251	0.00175776
4.011767	0.00179503
3.995283	0.00181573
3.978798	0.00185921
3.962314	0.0019089
3.945829	0.0019648
3.929345	0.002
3.912860	0.00202899
3.896376	0.00208075
3.879892	0.0021118
3.863407	0.00213458
3.846923	0.00217598
3.830438	0.00221946
3.813954	0.0022588
3.797469	0.00227743
3.780985	0.00229193
3.764501	0.0023147
3.748016	0.00234161
3.731532	0.00237267
3.715047	0.00239545
3.698563	0.0024265
3.682078	0.0024617
3.665594	0.00250104
3.649110	0.00254037
3.632625	0.00257971
3.616141	0.00263561
3.599656	0.00268944
3.583172	0.00272464
3.566687	0.00277433
3.550203	0.00280538
3.533718	0.002853
3.517234	0.00290062
3.500750	0.00293996
3.484265	0.00296687
3.467781	0.00301449
3.451296	0.00305797
3.434812	0.00310766
3.418327	0.00315321
3.401843	0.00319462
3.385359	0.00322981
3.368874	0.00327329
3.352390	0.00332505
3.335905	0.00339959
3.319421	0.00348861
3.302936	0.00355072
3.286452	0.00364596
3.269968	0.00371843
3.253483	0.00379089
3.236999	0.00386335
3.220514	0.0039441
3.204030	0.00401449
3.187545	0.00410145
3.171061	0.00418841
3.154577	0.00425259
3.138092	0.00431263
3.121608	0.00437888
3.105123	0.00445963
3.088639	0.00456315
3.072154	0.00467081
3.055670	0.00477226
3.039186	0.00489441
3.022701	0.00502692
3.006217	0.00514286
2.989732	0.00526294
2.973248	0.00540373
2.956763	0.00552795
2.940279	0.0056501
2.923795	0.0057412
2.907310	0.00582609
2.890826	0.00595238
2.874341	0.00603934
2.857857	0.00618012
2.841372	0.00630849
2.824888	0.00642857
2.808403	0.00654037
2.791919	0.00661284
2.775435	0.00669772
2.758950	0.00679503
2.742466	0.00690269
2.725981	0.007
2.709497	0.00708903
2.693012	0.00719876
2.676528	0.00732091
2.660044	0.00740994
2.643559	0.00750932
2.627075	0.00762112
2.610590	0.00771636
2.594106	0.00781366
2.577621	0.00792754
2.561137	0.00803106
2.544653	0.00813872
2.528168	0.0082236
2.511684	0.00830849
2.495199	0.00840787
2.478715	0.00851346
2.462230	0.00860248
2.445746	0.00870186
2.429262	0.00880331
2.412777	0.00886749
2.396293	0.00894617
2.379808	0.00902899
2.363324	0.00913458
2.346839	0.00923188
2.330355	0.00932919
2.313871	0.00941615
2.297386	0.00949896
2.280902	0.00960041
2.264417	0.0096853
2.247933	0.00977433
2.231448	0.00987371
2.214964	0.0099648
2.198480	0.0100683
2.181995	0.0101946
2.165511	0.0103002
2.149026	0.0104182
2.132542	0.0105507
2.116057	0.0106584
2.099573	0.0107743
2.083088	0.0108551
2.066604	0.0109689
2.050120	0.0110621
2.033635	0.0111863
2.017151	0.0113188
2.000666	0.0114824
1.984182	0.011648
1.967697	0.0119151
1.951213	0.0121573
1.934729	0.0124679
1.918244	0.0126936
1.901760	0.0129627
1.885275	0.0132795
1.868791	0.0136625
1.852306	0.0139876
1.835822	0.0143561
1.819338	0.0146563
1.802853	0.0150248
1.786369	0.0153313
1.769884	0.0156501
1.753400	0.0160021
1.736915	0.016381
1.720431	0.0168219
1.703947	0.0172298
1.687462	0.0177391
1.670978	0.0182443
1.654493	0.0188178
1.638009	0.0193437
1.621524	0.0197867
1.605040	0.0201946
1.588556	0.0205714
1.572071	0.0209379
1.555587	0.0213209
1.539102	0.0217184
1.522618	0.0220704
1.506133	0.0224555
1.489649	0.0227578
1.473165	0.0231056
1.456680	0.0234576
1.440196	0.0237909
1.423711	0.0241925
1.407227	0.0245673
1.390742	0.0249317
1.374258	0.025294
1.357773	0.0256687
1.341289	0.0260518
1.324805	0.0264576
1.308320	0.0268571
1.291836	0.0272712
1.275351	0.0277329
1.258867	0.0281511
1.242382	0.0285756
1.225898	0.0290518
1.209414	0.02953
1.192929	0.0301056
1.176445	0.0306149
1.159960	0.0311139
1.143476	0.031588
1.126991	0.032089
1.110507	0.032559
1.094023	0.0330725
1.077538	0.0335756
1.061054	0.0341201
1.044569	0.0346832
1.028085	0.0352319
1.011600	0.0357495
0.995116	0.0363395
0.978632	0.0369938
0.962147	0.0376584
0.945663	0.0384017
0.929178	0.0391056
0.912694	0.0398861
0.896209	0.0407536
0.879725	0.0416066
0.863241	0.0424928
0.846756	0.0433665
0.830272	0.0441615
0.813787	0.0449689
0.797303	0.0458654
0.780818	0.0465652
0.764334	0.0473354
0.747850	0.0482029
0.731365	0.0490248
0.714881	0.0499337
0.698396	0.0508116
0.681912	0.0517143
0.665427	0.052646
0.648943	0.0535569
0.632458	0.0545072
0.615974	0.055528
0.599490	0.0565714
0.583005	0.057766
0.566521	0.058764
0.550036	0.0600373
0.533552	0.0612733
0.517067	0.0625735
0.500583	0.0639275
0.484099	0.0652609
0.467614	0.0666522
0.451130	0.067971
0.434645	0.0692402
0.418161	0.0704327
0.401676	0.071766
0.385192	0.0731097
0.368708	0.074472
0.352223	0.076058
0.335739	0.0775735
0.319254	0.079265
0.302770	0.0812381
0.286285	0.0831242
0.269801	0.0851988
0.253317	0.0874741
0.236832	0.0897391
0.220348	0.0918944
0.203863	0.0942733
0.187379	0.0967122
0.170894	0.0993623
0.154410	0.10201
0.137926	0.104801
0.121441	0.107698
0.104957	0.110474
0.088472	0.113389
0.071988	0.116532
0.055503	0.119872
0.039019	0.123526
0.022535	0.127447
0.006050	0.132116
-0.010434	0.675712
-0.026919	0.68246
-0.043403	0.690696
-0.059888	0.699981
-0.076372	0.710981
-0.092856	0.72253
-0.109341	0.7347
-0.125825	0.747555
-0.142310	0.760899
-0.158794	0.774342
-0.175279	0.787093
-0.191763	0.800147
-0.208248	0.812513
-0.224732	0.823903
-0.241216	0.834747
-0.257701	0.845126
-0.274185	0.854671
-0.290670	0.863317
-0.307154	0.871696
-0.323639	0.879694
-0.340123	0.887014
-0.356607	0.894137
-0.373092	0.90071
-0.389576	0.907101
-0.406061	0.912845
-0.422545	0.918408
-0.439030	0.92364
-0.455514	0.928656
-0.471998	0.933435
-0.488483	0.937783
-0.504967	0.941957
-0.521452	0.945605
-0.537936	0.949147
-0.554421	0.952563
-0.570905	0.955723
-0.587389	0.95853
-0.603874	0.961128
-0.620358	0.963582
-0.636843	0.965845
-0.653327	0.968012
-0.669812	0.970031
-0.686296	0.971888
-0.702780	0.973536
-0.719265	0.975077
-0.735749	0.976685
-0.752234	0.97812
-0.768718	0.979337
-0.785203	0.980573
-0.801687	0.981663
-0.818171	0.982843
-0.834656	0.983909
-0.851140	0.984925
-0.867625	0.985785
-0.884109	0.986654
-0.900594	0.987495
-0.917078	0.988317
-0.933563	0.989104
-0.950047	0.989853
-0.966531	0.990623
-0.983016	0.991248
-0.999500	0.991882
-1.015985	0.992458
-1.032469	0.993075
-1.048954	0.993681
-1.065438	0.994141
-1.081922	0.994607
-1.098407	0.995079
-1.114891	0.99546
-1.131376	0.995824
-1.147860	0.996114
-1.164345	0.996449
-1.180829	0.996747
-1.197313	0.99699
-1.213798	0.997224
-1.230282	0.997433
-1.246767	0.997685
-1.263251	0.997905
-1.279736	0.99811
-1.296220	0.998255
-1.312704	0.998387
-1.329189	0.998511
-1.345673	0.998631
-1.362158	0.998758
-1.378642	0.998859
-1.395127	0.998952
-1.411611	0.999037
-1.428095	0.999114
-1.444580	0.999176
-1.461064	0.999246
-1.477549	0.999319
-1.494033	0.999391
-1.510518	0.999439
-1.527002	0.999487
-1.543486	0.999513
-1.559971	0.999565
-1.576455	0.9996
-1.592940	0.999636
-1.609424	0.999671
-1.625909	0.999704
-1.642393	0.999743
-1.658878	0.999772
-1.675362	0.999781
-1.691846	0.999797
-1.708331	0.99981
-1.724815	0.999822
-1.741300	0.999832
-1.757784	0.999851
-1.774269	0.999857
-1.790753	0.999867
-1.807237	0.999878
-1.823722	0.999886
-1.840206	0.999894
-1.856691	0.999905
-1.873175	0.999915
-1.906144	0.999923
-1.922628	0.99993
-1.939113	0.999938
-1.988566	0.999942
-2.005051	0.999948
-2.038019	0.999957
-2.087473	0.999959
-2.103957	0.999965
-2.120442	0.999969
-2.136926	0.999973
-2.153410	0.999975
-2.169895	0.999983
-2.186379	0.999986
-2.202864	0.99999
-2.219348	0.999992
-2.235833	0.999994
-2.268801	0.999998
-2.318255	1
&
25.523950	1.11992e-20
25.507466	1.15475e-20
25.490982	1.19066e-20
25.474497	1.22768e-20
25.458013	1.26586e-20
25.441528	1.30523e-20
25.425044	1.34582e-20
25.408559	1.38767e-20
25.392075	1.43082e-20
25.375591	1.47532e-20
25.359106	1.5212e-20
25.342622	1.5685e-20
25.326137	1.61728e-20
25.309653	1.66758e-20
25.293168	1.71943e-20
25.276684	1.7729e-20
25.260200	1.82804e-20
25.243715	1.88489e-20
25.227231	1.9435e-20
25.210746	2.00394e-20
25.194262	2.06626e-20
25.177777	2.13051e-20
25.161293	2.19677e-20
25.144809	2.26508e-20
25.128324	2.33552e-20
25.111840	2.40815e-20
25.095355	2.48303e-20
25.078871	2.56025e-20
25.062386	2.63987e-20
25.045902	2.72196e-20
25.029418	2.80661e-20
25.012933	2.89388e-20
24.996449	2.98387e-20
24.979964	3.07667e-20
24.963480	3.17234e-20
24.946995	3.27099e-20
24.930511	3.37271e-20
24.914027	3.47759e-20
24.897542	3.58573e-20
24.881058	3.69724e-20
24.864573	3.81221e-20
24.848089	3.93076e-20
24.831604	4.053e-20
24.815120	4.17903e-20
24.798635	4.30899e-20
24.782151	4.44298e-20
24.765667	4.58115e-20
24.749182	4.72361e-20
24.732698	4.87049e-20
24.716213	5.02195e-20
24.699729	5.17812e-20
24.683244	5.33914e-20
24.666760	5.50517e-20
24.650276	5.67636e-20
24.633791	5.85288e-20
24.617307	6.03488e-20
24.600822	6.22255e-20
24.584338	6.41605e-20
24.567853	6.61556e-20
24.551369	6.82128e-20
24.534885	7.0334e-20
24.518400	7.25211e-20
24.501916	7.47763e-20
24.485431	7.71015e-20
24.468947	7.94991e-20
24.452462	8.19712e-20
24.435978	8.45202e-20
24.419494	8.71485e-20
24.403009	8.98585e-20
24.386525	9.26527e-20
24.370040	9.55339e-20
24.353556	9.85046e-20
24.337071	1.01568e-19
24.320587	1.04726e-19
24.304103	1.07983e-19
24.287618	1.1134e-19
24.271134	1.14803e-19
24.254649	1.18373e-19
24.238165	1.22053e-19
24.221680	1.25849e-19
24.205196	1.29762e-19
24.188712	1.33797e-19
24.172227	1.37958e-19
24.155743	1.42248e-19
24.139258	1.46671e-19
24.122774	1.51232e-19
24.106289	1.55934e-19
24.089805	1.60783e-19
24.073320	1.65783e-19
24.056836	1.70938e-19
24.040352	1.76254e-19
24.023867	1.81734e-19
24.007383	1.87385e-19
23.990898	1.93212e-19
23.974414	1.9922e-19
23.957929	2.05415e-19
23.941445	2.11802e-19
23.924961	2.18388e-19
23.908476	2.25179e-19
23.891992	2.32181e-19
23.875507	2.39401e-19
23.859023	2.46845e-19
23.842538	2.54521e-19
23.826054	2.62435e-19
23.809570	2.70596e-19
23.793085	2.7901e-19
23.776601	2.87686e-19
23.760116	2.96631e-19
23.743632	3.05855e-19
23.727147	3.15366e-19
23.710663	3.25172e-19
23.694179	3.35283e-19
23.677694	3.45709e-19
23.661210	3.56458e-19
23.644725	3.67542e-19
23.628241	3.78971e-19
23.611756	3.90755e-19
23.595272	4.02905e-19
23.578788	4.15433e-19
23.562303	4.28351e-19
23.545819	4.4167e-19
23.529334	4.55404e-19
23.512850	4.69565e-19
23.496365	4.84165e-19
23.479881	4.9922e-19
23.463397	5.14743e-19
23.446912	5.30749e-19
23.430428	5.47252e-19
23.413943	5.64268e-19
23.397459	5.81814e-19
23.380974	5.99905e-19
23.364490	6.18558e-19
23.348005	6.37792e-19
23.331521	6.57624e-19
23.315037	6.78072e-19
23.298552	6.99156e-19
23.282068	7.20895e-19
23.265583	7.43311e-19
23.249099	7.66423e-19
23.232614	7.90254e-19
23.216130	8.14826e-19
23.199646	8.40162e-19
23.183161	8.66286e-19
23.166677	8.93222e-19
23.150192	9.20996e-19
23.133708	9.49633e-19
23.117223	9.79161e-19
23.100739	1.00961e-18
23.084255	1.041e-18
23.067770	1.07337e-18
23.051286	1.10674e-18
23.034801	1.14115e-18
23.018317	1.17664e-18
23.001832	1.21322e-18
22.985348	1.25095e-18
22.968864	1.28984e-18
22.952379	1.32995e-18
22.935895	1.3713e-18
22.919410	1.41394e-18
22.902926	1.4579e-18
22.886441	1.50323e-18
22.869957	1.54997e-18
22.853473	1.59817e-18
22.836988	1.64786e-18
22.820504	1.69909e-18
22.804019	1.75192e-18
22.787535	1.8064e-18
22.771050	1.86256e-18
22.754566	1.92048e-18
22.738082	1.98019e-18
22.721597	2.04176e-18
22.705113	2.10524e-18
22.688628	2.1707e-18
22.672144	2.23819e-18
22.655659	2.30778e-18
22.639175	2.37954e-18
22.622690	2.45352e-18
22.606206	2.52981e-18
22.589722	2.60847e-18
22.573237	2.68957e-18
22.556753	2.7732e-18
22.540268	2.85942e-18
22.523784	2.94833e-18
22.507299	3.04e-18
22.490815	3.13452e-18
22.474331	3.23198e-18
22.457846	3.33247e-18
22.441362	3.43608e-18
22.424877	3.54292e-18
22.408393	3.65307e-18
22.391908	3.76666e-18
22.375424	3.88377e-18
22.358940	4.00452e-18
22.342455	4.12903e-18
22.325971	4.25741e-18
22.309486	4.38978e-18
22.293002	4.52627e-18
22.276517	4.667e-18
22.260033	4.8121e-18
22.243549	4.96172e-18
22.227064	5.11599e-18
22.210580	5.27505e-18
22.194095	5.43906e-18
22.177611	5.60817e-18
22.161126	5.78254e-18
22.144642	5.96233e-18
22.128158	6.1477e-18
22.111673	6.33884e-18
22.095189	6.53593e-18
22.078704	6.73914e-18
22.062220	6.94867e-18
22.045735	7.16471e-18
22.029251	7.38747e-18
22.012767	7.61715e-18
21.996282	7.85398e-18
21.979798	8.09817e-18
21.963313	8.34995e-18
21.946829	8.60956e-18
21.930344	8.87724e-18
21.913860	9.15324e-18
21.897375	9.43782e-18
21.880891	9.73125e-18
21.864407	1.00338e-17
21.847922	1.03458e-17
21.831438	1.06674e-17
21.814953	1.09991e-17
21.798469	1.1341e-17
21.781984	1.16936e-17
21.765500	1.20572e-17
21.749016	1.24321e-17
21.732531	1.28186e-17
21.716047	1.32171e-17
21.699562	1.36281e-17
21.683078	1.40518e-17
21.666593	1.44886e-17
21.650109	1.49391e-17
21.633625	1.54035e-17
21.617140	1.58824e-17
21.600656	1.63762e-17
21.584171	1.68854e-17
21.567687	1.74103e-17
21.551202	1.79516e-17
21.534718	1.85097e-17
21.518234	1.90852e-17
21.501749	1.96786e-17
21.485265	2.02904e-17
21.468780	2.09212e-17
21.452296	2.15716e-17
21.435811	2.22423e-17
21.419327	2.29338e-17
21.402843	2.36468e-17
21.386358	2.4382e-17
21.369874	2.514e-17
21.353389	2.59216e-17
21.336905	2.67275e-17
21.320420	2.75584e-17
21.303936	2.84152e-17
21.287452	2.92986e-17
21.270967	3.02095e-17
21.254483	3.11487e-17
21.237998	3.21171e-17
21.221514	3.31156e-17
21.205029	3.41451e-17
21.188545	3.52066e-17
21.172060	3.63012e-17
21.155576	3.74297e-17
21.139092	3.85934e-17
21.122607	3.97932e-17
21.106123	4.10303e-17
21.089638	4.23059e-17
21.073154	4.36212e-17
21.056669	4.49773e-17
21.040185	4.63756e-17
21.023701	4.78173e-17
21.007216	4.93039e-17
20.990732	5.08367e-17
20.974247	5.24172e-17
20.957763	5.40467e-17
20.941278	5.5727e-17
20.924794	5.74594e-17
20.908310	5.92457e-17
20.891825	6.10876e-17
20.875341	6.29867e-17
20.858856	6.49448e-17
20.842372	6.69639e-17
20.825887	6.90456e-17
20.809403	7.11921e-17
20.792919	7.34054e-17
20.776434	7.56874e-17
20.759950	7.80404e-17
20.743465	8.04665e-17
20.726981	8.2968e-17
20.710496	8.55473e-17
20.694012	8.82068e-17
20.677528	9.09489e-17
20.661043	9.37763e-17
20.644559	9.66916e-17
20.628074	9.96975e-17
20.611590	1.02797e-16
20.595105	1.05993e-16
20.578621	1.09288e-16
20.562137	1.12685e-16
20.545652	1.16188e-16
20.529168	1.198e-16
20.512683	1.23524e-16
20.496199	1.27364e-16
20.479714	1.31324e-16
20.463230	1.35406e-16
20.446746	1.39616e-16
20.430261	1.43956e-16
20.413777	1.48431e-16
20.397292	1.53045e-16
20.380808	1.57803e-16
20.364323	1.62709e-16
20.347839	1.67767e-16
20.331354	1.72982e-16
20.314870	1.78359e-16
20.298386	1.83904e-16
20.281901	1.89621e-16
20.265417	1.95516e-16
20.248932	2.01594e-16
20.232448	2.0786e-16
20.215963	2.14322e-16
20.199479	2.20985e-16
20.182995	2.27854e-16
20.166510	2.34937e-16
20.150026	2.42241e-16
20.133541	2.49771e-16
20.117057	2.57535e-16
20.100572	2.65541e-16
20.084088	2.73796e-16
20.067604	2.82307e-16
20.051119	2.91083e-16
20.034635	3.00131e-16
20.018150	3.09461e-16
20.001666	3.19081e-16
19.985181	3.29e-16
19.968697	3.39227e-16
19.952213	3.49772e-16
19.935728	3.60645e-16
19.919244	3.71856e-16
19.902759	3.83415e-16
19.886275	3.95334e-16
19.869790	4.07623e-16
19.853306	4.20294e-16
19.836822	4.33359e-16
19.820337	4.4683e-16
19.803853	4.6072e-16
19.787368	4.75041e-16
19.770884	4.89808e-16
19.754399	5.05034e-16
19.737915	5.20732e-16
19.721431	5.36919e-16
19.704946	5.53609e-16
19.688462	5.70818e-16
19.671977	5.88562e-16
19.655493	6.06857e-16
19.639008	6.25721e-16
19.622524	6.45172e-16
19.606039	6.65226e-16
19.589555	6.85905e-16
19.573071	7.07226e-16
19.556586	7.29209e-16
19.540102	7.51876e-16
19.523617	7.75248e-16
19.507133	7.99346e-16
19.490648	8.24193e-16
19.474164	8.49812e-16
19.457680	8.76228e-16
19.441195	9.03464e-16
19.424711	9.31548e-16
19.408226	9.60504e-16
19.391742	9.9036e-16
19.375257	1.02114e-15
19.358773	1.05288e-15
19.342289	1.08561e-15
19.325804	1.11936e-15
19.309320	1.15415e-15
19.292835	1.19003e-15
19.276351	1.22702e-15
19.259866	1.26516e-15
19.243382	1.30448e-15
19.226898	1.34503e-15
19.210413	1.38684e-15
19.193929	1.42994e-15
19.177444	1.47439e-15
19.160960	1.52022e-15
19.144475	1.56747e-15
19.127991	1.61619e-15
19.111507	1.66643e-15
19.095022	1.71823e-15
19.078538	1.77164e-15
19.062053	1.8267e-15
19.045569	1.88348e-15
19.029084	1.94202e-15
19.012600	2.00239e-15
18.996116	2.06463e-15
18.979631	2.1288e-15
18.963147	2.19497e-15
18.946662	2.26319e-15
18.930178	2.33354e-15
18.913693	2.40607e-15
18.897209	2.48086e-15
18.880724	2.55797e-15
18.864240	2.63747e-15
18.847756	2.71945e-15
18.831271	2.80398e-15
18.814787	2.89113e-15
18.798302	2.98099e-15
18.781818	3.07365e-15
18.765333	3.16918e-15
18.748849	3.26768e-15
18.732365	3.36925e-15
18.715880	3.47397e-15
18.699396	3.58195e-15
18.682911	3.69328e-15
18.666427	3.80807e-15
18.649942	3.92643e-15
18.633458	4.04847e-15
18.616974	4.1743e-15
18.600489	4.30404e-15
18.584005	4.43782e-15
18.567520	4.57575e-15
18.551036	4.71797e-15
18.534551	4.8646e-15
18.518067	5.0158e-15
18.501583	5.17169e-15
18.485098	5.33243e-15
18.468614	5.49817e-15
18.452129	5.66906e-15
18.435645	5.84525e-15
18.419160	6.02693e-15
18.402676	6.21425e-15
18.386192	6.40739e-15
18.369707	6.60653e-15
18.353223	6.81186e-15
18.336738	7.02358e-15
18.320254	7.24187e-15
18.303769	7.46695e-15
18.287285	7.69902e-15
18.270801	7.9383e-15
18.254316	8.18502e-15
18.237832	8.43941e-15
18.221347	8.70171e-15
18.204863	8.97215e-15
18.188378	9.251e-15
18.171894	9.53852e-15
18.155409	9.83497e-15
18.138925	1.01406e-14
18.122441	1.04558e-14
18.105956	1.07808e-14
18.089472	1.11158e-14
18.072987	1.14613e-14
18.056503	1.18175e-14
18.040018	1.21848e-14
18.023534	1.25635e-14
18.007050	1.29539e-14
17.990565	1.33565e-14
17.974081	1.37716e-14
17.957596	1.41996e-14
17.941112	1.46409e-14
17.924627	1.50959e-14
17.908143	1.55651e-14
17.891659	1.60488e-14
17.875174	1.65476e-14
17.858690	1.70619e-14
17.842205	1.75921e-14
17.825721	1.81388e-14
17.809236	1.87026e-14
17.792752	1.92838e-14
17.776268	1.98831e-14
17.759783	2.0501e-14
17.743299	2.11382e-14
17.726814	2.17951e-14
17.710330	2.24724e-14
17.693845	2.31708e-14
17.677361	2.38909e-14
17.660877	2.46334e-14
17.644392	2.53989e-14
17.627908	2.61882e-14
17.611423	2.70021e-14
17.594939	2.78412e-14
17.578454	2.87065e-14
17.561970	2.95986e-14
17.545486	3.05184e-14
17.529001	3.14668e-14
17.512517	3.24447e-14
17.496032	3.3453e-14
17.479548	3.44926e-14
17.463063	3.55645e-14
17.446579	3.66697e-14
17.430094	3.78093e-14
17.413610	3.89843e-14
17.397126	4.01958e-14
17.380641	4.14449e-14
17.364157	4.27329e-14
17.347672	4.40608e-14
17.331188	4.54301e-14
17.314703	4.68418e-14
17.298219	4.82975e-14
17.281735	4.97984e-14
17.265250	5.13459e-14
17.248766	5.29415e-14
17.232281	5.45867e-14
17.215797	5.6283e-14
17.199312	5.8032e-14
17.182828	5.98354e-14
17.166344	6.16948e-14
17.149859	6.3612e-14
17.133375	6.55887e-14
17.116890	6.76269e-14
17.100406	6.97284e-14
17.083921	7.18952e-14
17.067437	7.41293e-14
17.050953	7.64329e-14
17.034468	7.8808e-14
17.017984	8.12569e-14
17.001499	8.37819e-14
16.985015	8.63854e-14
16.968530	8.90698e-14
16.952046	9.18376e-14
16.935562	9.46914e-14
16.919077	9.76338e-14
16.902593	1.00668e-13
16.886108	1.03796e-13
16.869624	1.07021e-13
16.853139	1.10347e-13
16.836655	1.13776e-13
16.820171	1.17311e-13
16.803686	1.20956e-13
16.787202	1.24715e-13
16.770717	1.2859e-13
16.754233	1.32586e-13
16.737748	1.36706e-13
16.721264	1.40954e-13
16.704779	1.45334e-13
16.688295	1.4985e-13
16.671811	1.54506e-13
16.655326	1.59307e-13
16.638842	1.64257e-13
16.622357	1.69361e-13
16.605873	1.74623e-13
16.589388	1.80049e-13
16.572904	1.85644e-13
16.556420	1.91412e-13
16.539935	1.9736e-13
16.523451	2.03492e-13
16.506966	2.09815e-13
16.490482	2.16335e-13
16.473997	2.23056e-13
16.457513	2.29987e-13
16.441029	2.37133e-13
16.424544	2.44502e-13
16.408060	2.52099e-13
16.391575	2.59932e-13
16.375091	2.68008e-13
16.358606	2.76336e-13
16.342122	2.84922e-13
16.325638	2.93775e-13
16.309153	3.02902e-13
16.292669	3.12314e-13
16.276184	3.22018e-13
16.259700	3.32023e-13
16.243215	3.42339e-13
16.226731	3.52976e-13
16.210247	3.63943e-13
16.193762	3.75251e-13
16.177278	3.8691e-13
16.160793	3.98932e-13
16.144309	4.11327e-13
16.127824	4.24107e-13
16.111340	4.37284e-13
16.094856	4.5087e-13
16.078371	4.64879e-13
16.061887	4.79323e-13
16.045402	4.94215e-13
16.028918	5.0957e-13
16.012433	5.25402e-13
15.995949	5.41726e-13
15.979464	5.58557e-13
15.962980	5.75911e-13
15.946496	5.93804e-13
15.930011	6.12253e-13
15.913527	6.31275e-13
15.897042	6.50888e-13
15.880558	6.71111e-13
15.864073	6.91961e-13
15.847589	7.1346e-13
15.831105	7.35626e-13
15.814620	7.58481e-13
15.798136	7.82045e-13
15.781651	8.06342e-13
15.765167	8.31394e-13
15.748682	8.57223e-13
15.732198	8.83856e-13
15.715714	9.11315e-13
15.699229	9.39628e-13
15.682745	9.6882e-13
15.666260	9.98919e-13
15.649776	1.02995e-12
15.633291	1.06195e-12
15.616807	1.09494e-12
15.600323	1.12896e-12
15.583838	1.16403e-12
15.567354	1.2002e-12
15.550869	1.23748e-12
15.534385	1.27593e-12
15.517900	1.31557e-12
15.501416	1.35644e-12
15.484932	1.39858e-12
15.468447	1.44202e-12
15.451963	1.48682e-12
15.435478	1.53301e-12
15.418994	1.58064e-12
15.402509	1.62974e-12
15.386025	1.68037e-12
15.369541	1.73257e-12
15.353056	1.7864e-12
15.336572	1.84189e-12
15.320087	1.89911e-12
15.303603	1.95811e-12
15.287118	2.01894e-12
15.270634	2.08166e-12
15.254149	2.14632e-12
15.237665	2.213e-12
15.221181	2.28175e-12
15.204696	2.35263e-12
15.188212	2.42571e-12
15.171727	2.50107e-12
15.155243	2.57876e-12
15.138758	2.65887e-12
15.122274	2.74147e-12
15.105790	2.82663e-12
15.089305	2.91443e-12
15.072821	3.00497e-12
15.056336	3.09831e-12
15.039852	3.19456e-12
15.023367	3.29379e-12
15.006883	3.39611e-12
14.990399	3.5016e-12
14.973914	3.61038e-12
14.957430	3.72253e-12
14.940945	3.83816e-12
14.924461	3.95738e-12
14.907976	4.08031e-12
14.891492	4.20706e-12
14.875008	4.33774e-12
14.858523	4.47248e-12
14.842039	4.61141e-12
14.825554	4.75465e-12
14.809070	4.90234e-12
14.792585	5.05462e-12
14.776101	5.21162e-12
14.759617	5.37351e-12
14.743132	5.54042e-12
14.726648	5.71251e-12
14.710163	5.88995e-12
14.693679	6.0729e-12
14.677194	6.26154e-12
14.660710	6.45603e-12
14.644226	6.65656e-12
14.627741	6.86332e-12
14.611257	7.0765e-12
14.594772	7.2963e-12
14.578288	7.52293e-12
14.561803	7.75659e-12
14.545319	7.99752e-12
14.528834	8.24592e-12
14.512350	8.50204e-12
14.495866	8.76611e-12
14.479381	9.03839e-12
14.462897	9.31912e-12
14.446412	9.60857e-12
14.429928	9.90701e-12
14.413443	1.02147e-11
14.396959	1.0532e-11
14.380475	1.08591e-11
14.363990	1.11964e-11
14.347506	1.15441e-11
14.331021	1.19027e-11
14.314537	1.22723e-11
14.298052	1.26535e-11
14.281568	1.30465e-11
14.265084	1.34517e-11
14.248599	1.38695e-11
14.232115	1.43003e-11
14.215630	1.47444e-11
14.199146	1.52023e-11
14.182661	1.56745e-11
14.166177	1.61613e-11
14.149693	1.66632e-11
14.133208	1.71807e-11
14.116724	1.77143e-11
14.100239	1.82645e-11
14.083755	1.88317e-11
14.067270	1.94166e-11
14.050786	2.00196e-11
14.034302	2.06413e-11
14.017817	2.12824e-11
14.001333	2.19433e-11
13.984848	2.26248e-11
13.968364	2.33274e-11
13.951879	2.40519e-11
13.935395	2.47988e-11
13.918911	2.5569e-11
13.902426	2.6363e-11
13.885942	2.71817e-11
13.869457	2.80259e-11
13.852973	2.88962e-11
13.836488	2.97936e-11
13.820004	3.07188e-11
13.803519	3.16728e-11
13.787035	3.26564e-11
13.770551	3.36705e-11
13.754066	3.47161e-11
13.737582	3.57942e-11
13.721097	3.69058e-11
13.704613	3.80518e-11
13.688128	3.92335e-11
13.671644	4.04518e-11
13.655160	4.1708e-11
13.638675	4.30032e-11
13.622191	4.43385e-11
13.605706	4.57154e-11
13.589222	4.7135e-11
13.572737	4.85987e-11
13.556253	5.01078e-11
13.539769	5.16637e-11
13.523284	5.3268e-11
13.506800	5.49221e-11
13.490315	5.66276e-11
13.473831	5.83859e-11
13.457346	6.01989e-11
13.440862	6.20682e-11
13.424378	6.39955e-11
13.407893	6.59827e-11
13.391409	6.80315e-11
13.374924	7.01439e-11
13.358440	7.2322e-11
13.341955	7.45676e-11
13.325471	7.6883e-11
13.308987	7.92702e-11
13.292502	8.17316e-11
13.276018	8.42694e-11
13.259533	8.68859e-11
13.243049	8.95837e-11
13.226564	9.23652e-11
13.210080	9.52331e-11
13.193596	9.81901e-11
13.177111	1.01239e-10
13.160627	1.04382e-10
13.144142	1.07623e-10
13.127658	1.10965e-10
13.111173	1.1441e-10
13.094689	1.17962e-10
13.078204	1.21625e-10
13.061720	1.25401e-10
13.045236	1.29294e-10
13.028751	1.33309e-10
13.012267	1.37448e-10
12.995782	1.41715e-10
12.979298	1.46115e-10
12.962813	1.50651e-10
12.946329	1.55328e-10
12.929845	1.60151e-10
12.913360	1.65123e-10
12.896876	1.7025e-10
12.880391	1.75535e-10
12.863907	1.80985e-10
12.847422	1.86604e-10
12.830938	1.92397e-10
12.814454	1.9837e-10
12.797969	2.04528e-10
12.781485	2.10878e-10
12.765000	2.17425e-10
12.748516	2.24175e-10
12.732031	2.31134e-10
12.715547	2.3831e-10
12.699063	2.45708e-10
12.682578	2.53336e-10
12.666094	2.612e-10
12.649609	2.69309e-10
12.633125	2.77669e-10
12.616640	2.86289e-10
12.600156	2.95176e-10
12.583672	3.0434e-10
12.567187	3.13787e-10
12.550703	3.23528e-10
12.534218	3.33571e-10
12.517734	3.43926e-10
12.501249	3.54602e-10
12.484765	3.6561e-10
12.468281	3.76959e-10
12.451796	3.8866e-10
12.435312	4.00725e-10
12.418827	4.13164e-10
12.402343	4.25989e-10
12.385858	4.39212e-10
12.369374	4.52846e-10
12.352889	4.66902e-10
12.336405	4.81395e-10
12.319921	4.96337e-10
12.303436	5.11744e-10
12.286952	5.27628e-10
12.270467	5.44005e-10
12.253983	5.60891e-10
12.237498	5.78301e-10
12.221014	5.96251e-10
12.204530	6.14757e-10
12.188045	6.33839e-10
12.171561	6.53512e-10
12.155076	6.73796e-10
12.138592	6.94709e-10
12.122107	7.16271e-10
12.105623	7.38503e-10
12.089139	7.61424e-10
12.072654	7.85056e-10
12.056170	8.09422e-10
12.039685	8.34544e-10
12.023201	8.60445e-10
12.006716	8.8715e-10
11.990232	9.14684e-10
11.973748	9.43072e-10
11.957263	9.72341e-10
11.940779	1.00252e-09
11.924294	1.03363e-09
11.907810	1.06571e-09
11.891325	1.09878e-09
11.874841	1.13288e-09
11.858357	1.16804e-09
11.841872	1.20429e-09
11.825388	1.24167e-09
11.808903	1.2802e-09
11.792419	1.31993e-09
11.775934	1.36089e-09
11.759450	1.40312e-09
11.742966	1.44667e-09
11.726481	1.49156e-09
11.709997	1.53785e-09
11.693512	1.58557e-09
11.677028	1.63477e-09
11.660543	1.6855e-09
11.644059	1.73781e-09
11.627574	1.79173e-09
11.611090	1.84733e-09
11.594606	1.90466e-09
11.578121	1.96376e-09
11.561637	2.0247e-09
11.545152	2.08752e-09
11.528668	2.1523e-09
11.512183	2.21908e-09
11.495699	2.28794e-09
11.479215	2.35893e-09
11.462730	2.43213e-09
11.446246	2.5076e-09
11.429761	2.5854e-09
11.413277	2.66562e-09
11.396792	2.74833e-09
11.380308	2.83361e-09
11.363824	2.92153e-09
11.347339	3.01217e-09
11.330855	3.10563e-09
11.314370	3.20199e-09
11.297886	3.30134e-09
11.281401	3.40376e-09
11.264917	3.50937e-09
11.248433	3.61825e-09
11.231948	3.73051e-09
11.215464	3.84625e-09
11.198979	3.96558e-09
11.182495	4.08861e-09
11.166010	4.21545e-09
11.149526	4.34623e-09
11.133042	4.48107e-09
11.116557	4.62009e-09
11.100073	4.76342e-09
11.083588	4.9112e-09
11.067104	5.06356e-09
11.050619	5.22064e-09
11.034135	5.3826e-09
11.017651	5.54958e-09
11.001166	5.72173e-09
10.984682	5.89923e-09
10.968197	6.08223e-09
10.951713	6.27091e-09
10.935228	6.46544e-09
10.918744	6.666e-09
10.902259	6.87278e-09
10.885775	7.08597e-09
10.869291	7.30577e-09
10.852806	7.53239e-09
10.836322	7.76604e-09
10.819837	8.00693e-09
10.803353	8.25529e-09
10.786868	8.51135e-09
10.770384	8.77536e-09
10.753900	9.04754e-09
10.737415	9.32817e-09
10.720931	9.6175e-09
10.704446	9.91581e-09
10.687962	1.02234e-08
10.671477	1.05404e-08
10.654993	1.08674e-08
10.638509	1.12044e-08
10.622024	1.15519e-08
10.605540	1.19102e-08
10.589055	1.22796e-08
10.572571	1.26604e-08
10.556086	1.30531e-08
10.539602	1.34579e-08
10.523118	1.38753e-08
10.506633	1.43056e-08
10.490149	1.47492e-08
10.473664	1.52066e-08
10.457180	1.56782e-08
10.440695	1.61644e-08
10.424211	1.66657e-08
10.407727	1.71825e-08
10.391242	1.77154e-08
10.374758	1.82647e-08
10.358273	1.88311e-08
10.341789	1.9415e-08
10.325304	2.00171e-08
10.308820	2.06378e-08
10.292336	2.12777e-08
10.275851	2.19375e-08
10.259367	2.26178e-08
10.242882	2.33191e-08
10.226398	2.40421e-08
10.209913	2.47876e-08
10.193429	2.55562e-08
10.176945	2.63486e-08
10.160460	2.71655e-08
10.143976	2.80078e-08
10.127491	2.88762e-08
10.111007	2.97715e-08
10.094522	3.06945e-08
10.078038	3.16462e-08
10.061553	3.26273e-08
10.045069	3.36388e-08
10.028585	3.46817e-08
10.012100	3.5757e-08
9.995616	3.68655e-08
9.979131	3.80084e-08
9.962647	3.91867e-08
9.946162	4.04015e-08
9.929678	4.1654e-08
9.913194	4.29452e-08
9.896709	4.42765e-08
9.880225	4.56491e-08
9.863740	4.70641e-08
9.847256	4.8523e-08
9.830771	5.00271e-08
9.814287	5.15779e-08
9.797803	5.31766e-08
9.781318	5.48249e-08
9.764834	5.65243e-08
9.748349	5.82763e-08
9.731865	6.00826e-08
9.715380	6.19449e-08
9.698896	6.38649e-08
9.682412	6.58443e-08
9.665927	6.78851e-08
9.649443	6.99891e-08
9.632958	7.21582e-08
9.616474	7.43946e-08
9.599989	7.67002e-08
9.583505	7.90773e-08
9.567021	8.1528e-08
9.550536	8.40546e-08
9.534052	8.66595e-08
9.517567	8.9345e-08
9.501083	9.21138e-08
9.484598	9.49683e-08
9.468114	9.79112e-08
9.451630	1.00945e-07
9.435145	1.04073e-07
9.418661	1.07298e-07
9.402176	1.10623e-07
9.385692	1.14051e-07
9.369207	1.17585e-07
9.352723	1.21228e-07
9.336238	1.24984e-07
9.319754	1.28857e-07
9.303270	1.32849e-07
9.286785	1.36965e-07
9.270301	1.41209e-07
9.253816	1.45584e-07
9.237332	1.50094e-07
9.220847	1.54744e-07
9.204363	1.59538e-07
9.187879	1.64481e-07
9.171394	1.69576e-07
9.154910	1.7483e-07
9.138425	1.80246e-07
9.121941	1.85829e-07
9.105456	1.91586e-07
9.088972	1.9752e-07
9.072488	2.03639e-07
9.056003	2.09947e-07
9.039519	2.1645e-07
9.023034	2.23154e-07
9.006550	2.30066e-07
8.990065	2.37192e-07
8.973581	2.44539e-07
8.957097	2.52113e-07
8.940612	2.59921e-07
8.924128	2.67971e-07
8.907643	2.7627e-07
8.891159	2.84827e-07
8.874674	2.93647e-07
8.858190	3.02741e-07
8.841706	3.12117e-07
8.825221	3.21782e-07
8.808737	3.31747e-07
8.792252	3.4202e-07
8.775768	3.52611e-07
8.759283	3.63529e-07
8.742799	3.74786e-07
8.726315	3.86391e-07
8.709830	3.98355e-07
8.693346	4.10689e-07
8.676861	4.23404e-07
8.660377	4.36514e-07
8.643892	4.50028e-07
8.627408	4.63961e-07
8.610923	4.78325e-07
8.594439	4.93133e-07
8.577955	5.084e-07
8.561470	5.24138e-07
8.544986	5.40364e-07
8.528501	5.57091e-07
8.512017	5.74336e-07
8.495532	5.92114e-07
8.479048	6.10442e-07
8.462564	6.29337e-07
8.446079	6.48817e-07
8.429595	6.68899e-07
8.413110	6.89601e-07
8.396626	7.10945e-07
8.380141	7.32948e-07
8.363657	7.55631e-07
8.347173	7.79017e-07
8.330688	8.03125e-07
8.314204	8.27978e-07
8.297719	8.53601e-07
8.281235	8.80015e-07
8.264750	9.07246e-07
8.248266	9.35319e-07
8.231782	9.6426e-07
8.215297	9.94095e-07
8.198813	1.02485e-06
8.182328	1.05656e-06
8.165844	1.08925e-06
8.149359	1.12295e-06
8.132875	1.15769e-06
8.116391	1.19351e-06
8.099906	1.23043e-06
8.083422	1.26849e-06
8.066937	1.30773e-06
8.050453	1.34818e-06
8.033968	1.38988e-06
8.017484	1.43287e-06
8.001000	1.47719e-06
7.984515	1.52288e-06
7.968031	1.56998e-06
7.951546	1.61854e-06
7.935062	1.66859e-06
7.918577	1.72019e-06
7.902093	1.77339e-06
7.885608	1.82823e-06
7.869124	1.88476e-06
7.852640	1.94304e-06
7.836155	2.00312e-06
7.819671	2.06506e-06
7.803186	2.1289e-06
7.786702	2.19472e-06
7.770217	2.26258e-06
7.753733	2.33252e-06
7.737249	2.40463e-06
7.720764	2.47897e-06
7.704280	2.5556e-06
7.687795	2.63459e-06
7.671311	2.71603e-06
7.654826	2.79998e-06
7.638342	2.88652e-06
7.621858	2.97573e-06
7.605373	3.06769e-06
7.588889	3.1625e-06
7.572404	3.26023e-06
7.555920	3.36097e-06
7.539435	3.46483e-06
7.522951	3.57189e-06
7.506467	3.68225e-06
7.489982	3.79602e-06
7.473498	3.9133e-06
7.457013	4.0342e-06
7.440529	4.15883e-06
7.424044	4.2873e-06
7.407560	4.41974e-06
7.391076	4.55626e-06
7.374591	4.69699e-06
7.358107	4.84206e-06
7.341622	4.99161e-06
7.325138	5.14577e-06
7.308653	5.30468e-06
7.292169	5.46849e-06
7.275685	5.63736e-06
7.259200	5.81142e-06
7.242716	5.99086e-06
7.226231	6.17583e-06
7.209747	6.36649e-06
7.193262	6.56304e-06
7.176778	6.76564e-06
7.160293	6.97449e-06
7.143809	7.18977e-06
7.127325	7.41168e-06
7.110840	7.64044e-06
7.094356	7.87624e-06
7.077871	8.1193e-06
7.061387	8.36985e-06
7.044902	8.62812e-06
7.028418	8.89435e-06
7.011934	9.16877e-06
6.995449	9.45164e-06
6.978965	9.74323e-06
6.962480	1.00438e-05
6.945996	1.03536e-05
6.929511	1.0673e-05
6.913027	1.10021e-05
6.896543	1.13415e-05
6.880058	1.16912e-05
6.863574	1.20517e-05
6.847089	1.24233e-05
6.830605	1.28064e-05
6.814120	1.32012e-05
6.797636	1.36082e-05
6.781152	1.40277e-05
6.764667	1.44601e-05
6.748183	1.49058e-05
6.731698	1.53652e-05
6.715214	1.58387e-05
6.698729	1.63268e-05
6.682245	1.68298e-05
6.665761	1.73484e-05
6.649276	1.78829e-05
6.632792	1.84338e-05
6.616307	1.90016e-05
6.599823	1.95869e-05
6.583338	2.01901e-05
6.566854	2.08119e-05
6.550370	2.14527e-05
6.533885	2.21133e-05
6.517401	2.27941e-05
6.500916	2.34958e-05
6.484432	2.42191e-05
6.467947	2.49646e-05
6.451463	2.57329e-05
6.434978	2.65248e-05
6.418494	2.7341e-05
6.402010	2.81822e-05
6.385525	2.90492e-05
6.369041	2.99428e-05
6.352556	3.08638e-05
6.336072	3.18131e-05
6.319587	3.27914e-05
6.303103	3.37997e-05
6.286619	3.48389e-05
6.270134	3.59099e-05
6.253650	3.70137e-05
6.237165	3.81513e-05
6.220681	3.93237e-05
6.204196	4.0532e-05
6.187712	4.17773e-05
6.171228	4.30607e-05
6.154743	4.43833e-05
6.138259	4.57464e-05
6.121774	4.71511e-05
6.105290	4.85988e-05
6.088805	5.00907e-05
6.072321	5.16282e-05
6.055837	5.32127e-05
6.039352	5.48455e-05
6.022868	5.65282e-05
6.006383	5.82623e-05
5.989899	6.00492e-05
5.973414	6.18907e-05
5.956930	6.37883e-05
5.940446	6.57438e-05
5.923961	6.77588e-05
5.907477	6.98353e-05
5.890992	7.1975e-05
5.874508	7.41798e-05
5.858023	7.64517e-05
5.841539	7.87928e-05
5.825055	8.1205e-05
5.808570	8.36906e-05
5.792086	8.62517e-05
5.775601	8.88907e-05
5.759117	9.16097e-05
5.742632	9.44113e-05
5.726148	9.72978e-05
5.709663	0.000100272
5.693179	0.000103336
5.676695	0.000106493
5.660210	0.000109746
5.643726	0.000113097
5.627241	0.000116549
5.610757	0.000120106
5.594272	0.00012377
5.577788	0.000127545
5.561304	0.000131434
5.544819	0.000135439
5.528335	0.000139566
5.511850	0.000143817
5.495366	0.000148195
5.478881	0.000152706
5.462397	0.000157351
5.445913	0.000162136
5.429428	0.000167065
5.412944	0.000172141
5.396459	0.000177368
5.379975	0.000182752
5.363490	0.000188297
5.347006	0.000194006
5.330522	0.000199886
5.314037	0.00020594
5.297553	0.000212174
5.281068	0.000218593
5.264584	0.000225202
5.248099	0.000232005
5.231615	0.000239009
5.215131	0.000246218
5.198646	0.000253639
5.182162	0.000261277
5.165677	0.000269138
5.149193	0.000277227
5.132708	0.000285551
5.116224	0.000294115
5.099740	0.000302925
5.083255	0.000311987
5.066771	0.000321306
5.050286	0.00033089
5.033802	0.000340743
5.017317	0.000350871
5.000833	0.000361279
4.984348	0.000371971
4.967864	0.000382952
4.951380	0.000394225
4.934895	0.000405792
4.918411	0.000417654
4.901926	0.000429808
4.885442	0.000442248
4.868957	0.000454962
4.852473	0.000467926
4.835989	0.000481096
4.819504	0.000494366
&
```
