## Supplementary material for "All-at-once RNA folding with 3D motif prediction framed by evolutionary information": RF01556_TB9Cs3H2.cacofold.helixcov

```
# RMs = 4 L = 64

# RM_HELIX NESTED 16-28 34-46, nbp = 12 nbp_cov = 1
# pvals: 0.001708,0.915597,0.915597,0.915597,0.0410962,0.00752811,0.915597,0.915597,0.915597,0.915597,0.00821429,0.957209
# aggregated NONE
NESTED  :::::::::::::::<<<<<<<-<<<<<_____>>>>>->>>>>>>::::::::::::::::::
        :::::::::::::::<_____________________________>::::::::::::::::::

# RM_HELIX NESTED 11-12 50-51, nbp = 2 nbp_cov = 0
# pvals: 0.915597,0.915597
# aggregated NONE
NESTED  ::::::::::<<_____________________________________>>:::::::::::::
        ::::::::::::::::::::::::::::::::::::::::::::::::::::::::::::::::

# RM_HELIX NESTED 2-6 56-60, nbp = 5 nbp_cov = 0
# pvals: 0.915597,0.915597,0.915597,0.915597,0.915597
# aggregated NONE
NESTED  :<<<<<_________________________________________________>>>>>::::
        ::::::::::::::::::::::::::::::::::::::::::::::::::::::::::::::::

# RM_IL J4a/4b.rot 7-10 52-55, nbp = 0 nbp_cov = 0 nhl_b_cov 0/2
# aggregated NONE
RM_IL   ::::::xxxx:::::::::::::::::::::::::::::::::::::::::xxxx::::::::: J4a/4b.rot
```
