## Supplementary material for "All-at-once RNA folding with 3D motif prediction framed by evolutionary information": RF01556_TB9Cs3H2.helixcov

```
# RMs = 3 L = 64

# RM_HELIX NESTED 27-27 35-35, nbp = 1 nbp_cov = 0
# pvals: 0.00821429
# aggregated NONE
NESTED  ::::::::::::::::::::::::::<_______>:::::::::::::::::::::::::::::
        ::::::::::::::::::::::::::::::::::::::::::::::::::::::::::::::::

# RM_HELIX NESTED 15-22 40-47, nbp = 8 nbp_cov = 1
# pvals: 0.915597,0.001708,0.915597,0.915597,0.915597,0.0410962,0.00752811,0.915597
# aggregated NONE
NESTED  ::::::::::::::<<<<<<<<_________________>>>>>>>>:::::::::::::::::
        :::::::::::::::<_____________________________>::::::::::::::::::

# RM_HELIX NESTED 2-6 56-60, nbp = 5 nbp_cov = 0
# pvals: 0.915597,0.915597,0.915597,0.915597,0.915597
# aggregated NONE
NESTED  :<<<<<_________________________________________________>>>>>::::
        ::::::::::::::::::::::::::::::::::::::::::::::::::::::::::::::::
```
