## Supplementary material for "All-at-once RNA folding with 3D motif prediction framed by evolutionary information": RF01556_TB9Cs3H2.surv

```
2.324444	0.0714286
1.406370	0.142857
1.350729	0.214286
0.033896	0.285714
-0.003198	1
&
2.439509	0.0004995
2.435725	0.000999001
2.333717	0.001998
2.287350	0.002997
2.222435	0.003996
2.176068	0.0044955
2.101880	0.004995
2.009146	0.00599401
1.907137	0.00649351
1.703121	0.00699301
1.628933	0.00749251
1.406370	0.00799201
1.360003	0.00849151
1.350729	0.00899101
1.304362	0.0104895
1.285815	0.010989
1.211627	0.011988
1.202354	0.0124875
1.183807	0.012987
1.109619	0.0134865
1.072525	0.014985
1.053978	0.0154845
1.007611	0.015984
0.998337	0.0164835
0.942696	0.0174825
0.933423	0.017982
0.877782	0.0184815
0.720133	0.018981
0.608851	0.0194805
0.599578	0.01998
0.534664	0.0204795
0.506843	0.021978
0.488296	0.022977
0.479023	0.023976
0.469749	0.0244755
0.460476	0.0254745
0.432655	0.025974
0.358468	0.0274725
0.349194	0.0284715
0.330647	0.02997
0.312100	0.0304695
0.293553	0.031968
0.284280	0.0324675
0.265733	0.0334665
0.247186	0.033966
0.219366	0.0344655
0.163725	0.034965
0.145178	0.0354645
0.117357	0.035964
0.089537	0.036963
0.080263	0.0374625
0.061717	0.0404595
0.043170	0.0434565
0.033896	0.0444555
0.024623	0.0454545
0.015349	0.045954
-0.003198	0.91009
-0.012471	0.910589
-0.021745	0.911588
-0.068112	0.912088
-0.095932	0.916583
-0.105206	0.91958
-0.114479	0.921578
-0.133026	0.924575
-0.142300	0.926074
-0.151573	0.926573
-0.160847	0.927572
-0.179394	0.929071
-0.207214	0.93007
-0.225761	0.931568
-0.235035	0.932068
-0.253581	0.937063
-0.281402	0.938561
-0.290675	0.941558
-0.309222	0.942557
-0.318496	0.943556
-0.327769	0.950549
-0.337043	0.951049
-0.346316	0.954545
-0.355590	0.956543
-0.364863	0.960539
-0.374137	0.962537
-0.383410	0.963037
-0.401957	0.963536
-0.411231	0.964535
-0.420504	0.965534
-0.429777	0.97003
-0.439051	0.972527
-0.448324	0.974026
-0.457598	0.975025
-0.476145	0.975524
-0.485418	0.977023
-0.494692	0.97952
-0.531786	0.981518
-0.541059	0.984016
-0.550333	0.985015
-0.559606	0.985514
-0.568880	0.986014
-0.578153	0.986513
-0.615247	0.987512
-0.643067	0.989011
-0.680161	0.98951
-0.726529	0.99001
-0.735802	0.990509
-0.754349	0.991009
-0.809990	0.991508
-0.865631	0.992008
-0.884178	0.993007
-0.930545	0.993506
-0.949092	0.994006
-0.967639	0.994505
-0.976912	0.995005
-1.014006	0.996004
-1.023280	0.997003
-1.051100	0.998002
-1.069647	0.998501
-1.078920	0.999001
-1.143835	1
&
3.576362	1.65344e-06
3.502174	4.96032e-06
3.307432	6.61376e-06
3.298158	8.2672e-06
3.270338	9.92063e-06
3.251791	1.15741e-05
3.223970	1.32275e-05
3.214697	1.65344e-05
3.205423	1.81878e-05
3.168329	1.98413e-05
3.140509	2.31481e-05
3.094142	2.48016e-05
3.075595	2.81085e-05
3.066321	2.97619e-05
3.057048	3.80291e-05
3.047774	4.1336e-05
3.038501	4.96032e-05
3.029227	5.29101e-05
3.010680	5.95238e-05
3.001407	6.44841e-05
2.992134	6.61376e-05
2.982860	7.10979e-05
2.973587	7.77116e-05
2.955040	7.93651e-05
2.945766	8.10185e-05
2.936493	8.43254e-05
2.927219	8.76323e-05
2.917946	9.4246e-05
2.908672	9.75529e-05
2.899399	9.92063e-05
2.890125	0.00010086
2.880852	0.00010582
2.871578	0.000114087
2.862305	0.000119048
2.853031	0.000125661
2.843758	0.000128968
2.834484	0.000135582
2.815938	0.000142196
2.806664	0.000145503
2.797391	0.000150463
2.788117	0.00015377
2.778844	0.00015873
2.769570	0.00016369
2.760297	0.000166997
2.751023	0.000168651
2.741750	0.000178571
2.732476	0.000190146
2.723203	0.000198413
2.713929	0.000218254
2.704656	0.000233135
2.695382	0.000241402
2.686109	0.000256283
2.676835	0.00026455
2.667562	0.000276124
2.658289	0.000284392
2.649015	0.0003125
2.639742	0.000338955
2.630468	0.000348876
2.621195	0.000368717
2.611921	0.000398479
2.602648	0.000429894
2.593374	0.000446429
2.584101	0.00046131
2.574827	0.000486111
2.565554	0.000505952
2.556280	0.000545635
2.547007	0.000565476
2.537733	0.000590278
2.528460	0.000606812
2.519186	0.000636574
2.509913	0.000667989
2.500640	0.000704365
2.491366	0.000724206
2.482093	0.000770503
2.472819	0.000796958
2.463546	0.000820106
2.454272	0.000861442
2.444999	0.000909392
2.435725	0.000939153
2.426452	0.000972222
2.417178	0.0010334
2.407905	0.00109458
2.398631	0.00116237
2.389358	0.0012252
2.380084	0.00128472
2.370811	0.00132937
2.361537	0.00140046
2.352264	0.00148313
2.342991	0.00157077
2.333717	0.00162202
2.324444	0.001708
2.315170	0.0018006
2.305897	0.00190972
2.296623	0.00197421
2.287350	0.00206349
2.278076	0.00221396
2.268803	0.00232308
2.259529	0.00243386
2.250256	0.00252976
2.240982	0.00261243
2.231709	0.00272156
2.222435	0.00280258
2.213162	0.00290344
2.203888	0.00299272
2.194615	0.0031002
2.185341	0.00320767
2.176068	0.00327546
2.166795	0.00340278
2.157521	0.00350033
2.148248	0.00358962
2.138974	0.00369544
2.129701	0.00378142
2.120427	0.00384259
2.111154	0.00393188
2.101880	0.00405093
2.092607	0.00414517
2.083333	0.00427579
2.074060	0.00434689
2.064786	0.00440807
2.055513	0.00448909
2.046239	0.00455522
2.036966	0.0046131
2.027692	0.00470734
2.018419	0.00477844
2.009146	0.00488426
1.999872	0.00496197
1.990599	0.00503307
1.981325	0.00510417
1.972052	0.00521825
1.962778	0.00529266
1.953505	0.00535549
1.944231	0.0054332
1.934958	0.00551091
1.925684	0.0055787
1.916411	0.00564153
1.907137	0.00570106
1.897864	0.00574735
1.888590	0.00579696
1.879317	0.00583499
1.870043	0.00588294
1.860770	0.00591435
1.851497	0.00597057
1.842223	0.00602017
1.832950	0.00607639
1.823676	0.00612103
1.814403	0.00616733
1.805129	0.00620536
1.795856	0.00624173
1.786582	0.00626984
1.777309	0.00629134
1.768035	0.00631118
1.758762	0.00634259
1.749488	0.00637897
1.740215	0.0063955
1.730941	0.00640708
1.721668	0.00642526
1.712394	0.00645503
1.703121	0.00649471
1.693848	0.00651951
1.684574	0.00655093
1.675301	0.00656911
1.666027	0.00660384
1.656754	0.00664517
1.647480	0.00667824
1.638207	0.0067047
1.628933	0.0067328
1.619660	0.00676091
1.610386	0.00678241
1.601113	0.00681548
1.591839	0.00683697
1.582566	0.00687665
1.573292	0.00689815
1.564019	0.00693452
1.554745	0.00696263
1.545472	0.00698578
1.536198	0.00701885
1.526925	0.00703704
1.517652	0.00705688
1.508378	0.00707011
1.499105	0.00708664
1.489831	0.00710483
1.480558	0.00713128
1.471284	0.00716601
1.462011	0.00718254
1.452737	0.00721065
1.443464	0.00725198
1.434190	0.00730655
1.424917	0.00738261
1.415643	0.00745205
1.406370	0.00752811
1.397096	0.00761739
1.387823	0.00774471
1.378549	0.00788194
1.369276	0.00801422
1.360003	0.00813492
1.350729	0.00821429
1.341456	0.0083664
1.332182	0.0085119
1.322909	0.0086789
1.313635	0.0088922
1.304362	0.00908565
1.295088	0.00941799
1.285815	0.00970073
1.276541	0.00996032
1.267268	0.0102844
1.257994	0.0106432
1.248721	0.0109011
1.239447	0.0111194
1.230174	0.0113558
1.220900	0.0115542
1.211627	0.0117361
1.202354	0.0119246
1.193080	0.0120982
1.183807	0.0122222
1.174533	0.0123958
1.165260	0.0125066
1.155986	0.0126405
1.146713	0.012748
1.137439	0.0128323
1.128166	0.012958
1.118892	0.0130572
1.109619	0.0131581
1.100345	0.0132655
1.091072	0.0133697
1.081798	0.0134656
1.072525	0.0135351
1.063251	0.0136723
1.053978	0.0137946
1.044705	0.0139997
1.035431	0.0141849
1.026158	0.0143717
1.016884	0.0146032
1.007611	0.0148347
0.998337	0.0149967
0.989064	0.0151852
0.979790	0.0153108
0.970517	0.0154663
0.961243	0.0156382
0.951970	0.0158218
0.942696	0.0159821
0.933423	0.016164
0.924149	0.0163062
0.914876	0.016498
0.905602	0.0166022
0.896329	0.016751
0.887055	0.0168899
0.877782	0.0170784
0.868509	0.0172354
0.859235	0.0173644
0.849962	0.0174917
0.840688	0.0176323
0.831415	0.0178075
0.822141	0.0179315
0.812868	0.0180324
0.803594	0.0181316
0.794321	0.0181978
0.785047	0.0183052
0.775774	0.0183962
0.766500	0.0184904
0.757227	0.0186144
0.747953	0.0187715
0.738680	0.0188938
0.729406	0.0190493
0.720133	0.0191518
0.710860	0.0192675
0.701586	0.0193485
0.692313	0.0194643
0.683039	0.0196032
0.673766	0.0197669
0.664492	0.0199537
0.655219	0.020119
0.645945	0.0202662
0.636672	0.0204117
0.627398	0.0205374
0.618125	0.0206763
0.608851	0.0207854
0.599578	0.0209144
0.590304	0.0210532
0.581031	0.0212103
0.571757	0.0213624
0.562484	0.0214815
0.553211	0.0216551
0.543937	0.0218882
0.534664	0.0221015
0.525390	0.0223528
0.516117	0.0226042
0.506843	0.0228869
0.497570	0.0232143
0.488296	0.0235119
0.479023	0.0238046
0.469749	0.02417
0.460476	0.0244527
0.451202	0.0248247
0.441929	0.0250876
0.432655	0.0253571
0.423382	0.0257011
0.414108	0.0259838
0.404835	0.0263376
0.395562	0.0266501
0.386288	0.0269742
0.377015	0.0272884
0.367741	0.0275976
0.358468	0.0279101
0.349194	0.0281911
0.339921	0.0284425
0.330647	0.0286607
0.321374	0.0288492
0.312100	0.0290625
0.302827	0.0293056
0.293553	0.0295437
0.284280	0.0297619
0.275006	0.0299504
0.265733	0.030167
0.256459	0.030329
0.247186	0.0305374
0.237912	0.030792
0.228639	0.0310086
0.219366	0.0311938
0.210092	0.031417
0.200819	0.0316336
0.191545	0.0318601
0.182272	0.0321627
0.172998	0.0324041
0.163725	0.0326637
0.154451	0.0329382
0.145178	0.0331696
0.135904	0.0334871
0.126631	0.0337781
0.117357	0.0341369
0.108084	0.0345354
0.098810	0.0350546
0.089537	0.0356366
0.080263	0.0363211
0.070990	0.0370354
0.061717	0.0380456
0.052443	0.0391369
0.043170	0.0401819
0.033896	0.0410962
0.024623	0.0418932
0.015349	0.0426124
0.006076	0.0433945
-0.003198	0.915597
-0.012471	0.916133
-0.021745	0.916718
-0.031018	0.91723
-0.040292	0.917851
-0.049565	0.918695
-0.058839	0.91961
-0.068112	0.920665
-0.077386	0.921893
-0.086659	0.923181
-0.095932	0.9244
-0.105206	0.925655
-0.114479	0.926815
-0.123753	0.927998
-0.133026	0.929297
-0.142300	0.930691
-0.151573	0.932034
-0.160847	0.933355
-0.170120	0.934588
-0.179394	0.935888
-0.188667	0.937055
-0.197941	0.938313
-0.207214	0.939605
-0.216488	0.940812
-0.225761	0.942123
-0.235035	0.943292
-0.244308	0.944696
-0.253581	0.946023
-0.262855	0.947422
-0.272128	0.948768
-0.281402	0.950319
-0.290675	0.951581
-0.299949	0.953059
-0.309222	0.954418
-0.318496	0.955711
-0.327769	0.957209
-0.337043	0.958576
-0.346316	0.959979
-0.355590	0.961513
-0.364863	0.962872
-0.374137	0.964266
-0.383410	0.965645
-0.392684	0.966875
-0.401957	0.968343
-0.411231	0.96959
-0.420504	0.970784
-0.429777	0.971986
-0.439051	0.973089
-0.448324	0.974231
-0.457598	0.975284
-0.466871	0.97621
-0.476145	0.977039
-0.485418	0.977968
-0.494692	0.978811
-0.503965	0.97958
-0.513239	0.980313
-0.522512	0.981113
-0.531786	0.981814
-0.541059	0.982583
-0.550333	0.983249
-0.559606	0.983811
-0.568880	0.984322
-0.578153	0.984937
-0.587426	0.985461
-0.596700	0.985918
-0.605973	0.986472
-0.615247	0.986931
-0.624520	0.987518
-0.633794	0.988075
-0.643067	0.988464
-0.652341	0.988897
-0.661614	0.989415
-0.670888	0.989793
-0.680161	0.990182
-0.689435	0.990508
-0.698708	0.990865
-0.707982	0.99121
-0.717255	0.991462
-0.726529	0.991721
-0.735802	0.992001
-0.745075	0.992265
-0.754349	0.992528
-0.763622	0.992812
-0.772896	0.993037
-0.782169	0.993269
-0.791443	0.993461
-0.800716	0.993643
-0.809990	0.993849
-0.819263	0.994029
-0.828537	0.994225
-0.837810	0.994401
-0.847084	0.994578
-0.856357	0.994722
-0.865631	0.994891
-0.874904	0.995073
-0.884178	0.995236
-0.893451	0.995403
-0.902724	0.995557
-0.911998	0.995704
-0.921271	0.995852
-0.930545	0.996017
-0.939818	0.996172
-0.949092	0.996376
-0.958365	0.996539
-0.967639	0.996705
-0.976912	0.996895
-0.986186	0.997054
-0.995459	0.997184
-1.004733	0.997326
-1.014006	0.997483
-1.023280	0.997627
-1.032553	0.997758
-1.041827	0.99788
-1.051100	0.998044
-1.060374	0.998168
-1.069647	0.998257
-1.078920	0.99837
-1.088194	0.998467
-1.097467	0.998586
-1.106741	0.998687
-1.116014	0.99877
-1.125288	0.998854
-1.134561	0.998896
-1.143835	0.998973
-1.153108	0.999039
-1.162382	0.999139
-1.171655	0.999226
-1.180929	0.999272
-1.190202	0.999314
-1.199476	0.999375
-1.208749	0.999421
-1.218023	0.999458
-1.227296	0.999502
-1.236569	0.999529
-1.245843	0.999557
-1.255116	0.999598
-1.264390	0.999631
-1.273663	0.999679
-1.282937	0.999699
-1.292210	0.999727
-1.301484	0.999755
-1.310757	0.999778
-1.320031	0.999797
-1.329304	0.999815
-1.338578	0.999836
-1.347851	0.999845
-1.357125	0.999861
-1.366398	0.999878
-1.375672	0.999893
-1.384945	0.999907
-1.394218	0.999912
-1.403492	0.999922
-1.412765	0.999927
-1.422039	0.999931
-1.431312	0.999939
-1.440586	0.999944
-1.449859	0.999954
-1.459133	0.99996
-1.477680	0.999967
-1.496227	0.999972
-1.505500	0.999974
-1.514774	0.999977
-1.524047	0.999982
-1.533321	0.999983
-1.542594	0.999985
-1.579688	0.999987
-1.626055	0.999988
-1.653876	0.99999
-1.709517	0.999992
-1.774431	0.999993
-1.811525	0.999995
-1.830072	0.999997
-1.839345	0.999998
-2.015541	1
&
```
