## Supplementary material for "All-at-once RNA folding with 3D motif prediction framed by evolutionary information": RF01557_TB9Cs4H1.cacofold.helixcov

```
# RMs = 3 L = 67

# RM_HELIX NESTED 24-27 37-40, nbp = 4 nbp_cov = 0
# pvals: 0.808363,0.808363,0.0381728,0.780427
# aggregated NONE
NESTED  :::::::::::::::::::::::<<<<_________>>>>:::::::::::::::::::::::::::
        :::::::::::::::::::::::::::::::::::::::::::::::::::::::::::::::::::

# RM_HELIX NESTED 17-23 45-51, nbp = 7 nbp_cov = 0
# pvals: 0.780427,0.780427,0.808363,0.780427,0.0704749,0.0510086,0.808363
# aggregated NONE
NESTED  ::::::::::::::::<<<<<<<_____________________>>>>>>>::::::::::::::::
        :::::::::::::::::::::::::::::::::::::::::::::::::::::::::::::::::::

# RM_HELIX NESTED 4-11 57-64, nbp = 8 nbp_cov = 1
# pvals: 0.780427,0.780427,0.780427,0.808363,8.25466e-05,0.0498801,0.0422773,0.924166
# aggregated NONE
NESTED  :::<<<<<<<<_____________________________________________>>>>>>>>:::
        :::::::<___________________________________________________>:::::::
```
