## Supplementary material for "All-at-once RNA folding with 3D motif prediction framed by evolutionary information": RF01557_TB9Cs4H1.helixcov

```
# RMs = 3 L = 67

# RM_HELIX NESTED 24-27 37-40, nbp = 4 nbp_cov = 0
# pvals: 0.808363,0.808363,0.0381728,0.780427
# aggregated NONE
NESTED  :::::::::::::::::::::::<<<<_________>>>>:::::::::::::::::::::::::::
        :::::::::::::::::::::::::::::::::::::::::::::::::::::::::::::::::::

# RM_HELIX NESTED 17-21 47-51, nbp = 5 nbp_cov = 0
# pvals: 0.780427,0.780427,0.808363,0.780427,0.0704749
# aggregated NONE
NESTED  ::::::::::::::::<<<<<_________________________>>>>>::::::::::::::::
        :::::::::::::::::::::::::::::::::::::::::::::::::::::::::::::::::::

# RM_HELIX NESTED 4-9 59-64, nbp = 6 nbp_cov = 1
# pvals: 0.780427,0.780427,0.780427,0.808363,8.25466e-05,0.0498801
# aggregated NONE
NESTED  :::<<<<<<_________________________________________________>>>>>>:::
        :::::::<___________________________________________________>:::::::
```
