## Supplementary material for "All-at-once RNA folding with 3D motif prediction framed by evolutionary information": RF01557_TB9Cs4H1.surv

```
4.595331	0.0666667
0.737741	0.133333
0.396674	0.2
0.149694	0.266667
-0.003198	0.733333
-0.014959	1
&
4.395395	0.000455373
3.454519	0.000910747
2.007923	0.00227687
1.949119	0.00500911
1.749183	0.00546448
1.396354	0.0136612
1.337550	0.0163934
1.325789	0.0177596
1.302267	0.0182149
1.266984	0.0195811
1.255223	0.0200364
1.219940	0.0209472
1.208179	0.0214026
1.196418	0.0227687
1.161135	0.0241348
1.114092	0.0255009
1.067048	0.0259563
1.031765	0.0264117
0.996482	0.026867
0.949438	0.0273224
0.937677	0.0277778
0.925917	0.0282332
0.878873	0.0291439
0.867112	0.03051
0.855351	0.0318761
0.796546	0.0323315
0.773024	0.0332423
0.761263	0.0336976
0.749502	0.0359745
0.714220	0.0387067
0.690698	0.0391621
0.667176	0.0400729
0.631893	0.0418944
0.620132	0.0423497
0.608371	0.0437158
0.561327	0.0441712
0.549566	0.0510018
0.526044	0.0541894
0.514283	0.0546448
0.490762	0.0560109
0.467240	0.0569217
0.420196	0.0587432
0.408435	0.0596539
0.373152	0.0637523
0.361391	0.0642077
0.314347	0.0655738
0.302587	0.0664845
0.290826	0.0678506
0.267304	0.0692168
0.255543	0.0701275
0.232021	0.0714936
0.208499	0.071949
0.196738	0.0728597
0.184977	0.0733151
0.173216	0.0742259
0.161455	0.0746812
0.149694	0.0810565
0.114411	0.0833333
0.090890	0.0837887
0.079129	0.0851548
0.055607	0.0856102
0.032085	0.0892532
0.020324	0.126594
0.008563	0.149818
-0.003198	0.568761
-0.014959	0.836066
-0.026720	0.836976
-0.038481	0.837432
-0.050242	0.837887
-0.073764	0.841075
-0.097286	0.84153
-0.109047	0.842441
-0.120807	0.846084
-0.132568	0.848816
-0.144329	0.849727
-0.156090	0.852459
-0.167851	0.858379
-0.191373	0.858834
-0.203134	0.859745
-0.214895	0.865665
-0.226656	0.868852
-0.238417	0.871585
-0.250178	0.874772
-0.261939	0.875683
-0.273700	0.880692
-0.285461	0.8898
-0.297222	0.895719
-0.308983	0.896175
-0.320743	0.897086
-0.332504	0.906648
-0.344265	0.909381
-0.356026	0.91439
-0.367787	0.924408
-0.379548	0.92623
-0.391309	0.930328
-0.403070	0.93306
-0.414831	0.938525
-0.438353	0.948087
-0.450114	0.948543
-0.461875	0.950364
-0.473636	0.951275
-0.485397	0.954007
-0.497158	0.954918
-0.508919	0.957195
-0.520680	0.959016
-0.544201	0.959472
-0.555962	0.962204
-0.567723	0.962659
-0.579484	0.968124
-0.638289	0.96949
-0.650050	0.970856
-0.661811	0.973133
-0.697094	0.974499
-0.708855	0.97541
-0.720616	0.976776
-0.732377	0.980419
-0.744137	0.980874
-0.755898	0.98224
-0.767659	0.983607
-0.779420	0.984973
-0.791181	0.989071
-0.826464	0.990437
-0.849986	0.990893
-0.861747	0.992259
-0.885269	0.994991
-0.897030	0.996357
-0.932313	0.996812
-1.038161	0.998179
-1.096966	0.999089
-1.191053	0.999545
-1.332185	1
&
5.489163	2.26142e-06
5.442119	4.52284e-06
5.383314	6.78426e-06
5.348031	9.04568e-06
5.324509	1.13071e-05
5.300987	1.35685e-05
5.206900	1.58299e-05
4.995203	1.80914e-05
4.959920	2.03528e-05
4.818789	2.26142e-05
4.807028	2.7137e-05
4.795267	2.93985e-05
4.783506	3.39213e-05
4.748223	3.61827e-05
4.736462	3.84441e-05
4.724701	4.07056e-05
4.712940	4.52284e-05
4.701179	4.74898e-05
4.689418	5.20127e-05
4.677657	5.65355e-05
4.665897	6.10583e-05
4.654136	6.33198e-05
4.630614	6.55812e-05
4.618853	7.68883e-05
4.607092	7.91497e-05
4.595331	8.36725e-05
4.571809	8.5934e-05
4.560048	9.04568e-05
4.548287	9.49796e-05
4.536526	0.000104025
4.524765	0.000108548
4.513004	0.000117594
4.501243	0.000119855
4.477721	0.000131162
4.465961	0.000135685
4.454200	0.000140208
4.442439	0.000142469
4.430678	0.000149254
4.418917	0.000153777
4.407156	0.000158299
4.395395	0.000169607
4.383634	0.000185436
4.371873	0.000196744
4.360112	0.000203528
4.348351	0.000210312
4.336590	0.000214835
4.324829	0.000230665
4.313068	0.000241972
4.301307	0.000244233
4.289546	0.000246495
4.277785	0.000251018
4.266024	0.000262325
4.254264	0.000269109
4.242503	0.000275893
4.230742	0.000280416
4.218981	0.000284939
4.207220	0.000291723
4.195459	0.000296246
4.183698	0.000300769
4.171937	0.000309815
4.160176	0.000316599
4.148415	0.000321122
4.136654	0.000332429
4.124893	0.00033469
4.113132	0.000341474
4.101371	0.000343736
4.089610	0.000352782
4.066088	0.000361827
4.054327	0.000370873
4.042567	0.000373134
4.030806	0.000379919
4.019045	0.000393487
4.007284	0.00039801
3.995523	0.000411578
3.983762	0.000434193
3.960240	0.000447761
3.948479	0.000450023
3.936718	0.000456807
3.924957	0.000459068
3.913196	0.00046133
3.901435	0.000468114
3.889674	0.000481682
3.877913	0.000495251
3.866152	0.000499774
3.854391	0.000504297
3.842631	0.000517865
3.830870	0.000531434
3.819109	0.000540479
3.807348	0.000549525
3.795587	0.000556309
3.783826	0.000567616
3.772065	0.000576662
3.760304	0.000581185
3.748543	0.000587969
3.736782	0.000599276
3.725021	0.000606061
3.713260	0.000615106
3.701499	0.000619629
3.689738	0.000628675
3.677977	0.000633198
3.666216	0.000646766
3.654455	0.000651289
3.642694	0.000658073
3.630934	0.000673903
3.619173	0.000682949
3.607412	0.00070104
3.595651	0.000705563
3.583890	0.000714609
3.572129	0.000728177
3.560368	0.000741746
3.548607	0.000750791
3.536846	0.000755314
3.525085	0.000762099
3.513324	0.000782451
3.501563	0.000789236
3.489802	0.000791497
3.478041	0.000800543
3.466280	0.000816373
3.454519	0.000829941
3.442758	0.000834464
3.430997	0.000841248
3.419237	0.000852555
3.407476	0.000857078
3.395715	0.000872908
3.383954	0.000881954
3.372193	0.000913614
3.360432	0.000924921
3.348671	0.000933967
3.336910	0.000940751
3.325149	0.000949796
3.313388	0.000961104
3.301627	0.000970149
3.289866	0.000988241
3.278105	0.000995025
3.266344	0.00100859
3.254583	0.00102216
3.242822	0.00103799
3.231061	0.00105382
3.219300	0.00107191
3.207540	0.00108096
3.195779	0.00109
3.184018	0.00110131
3.172257	0.00111262
3.160496	0.0011194
3.148735	0.00112845
3.136974	0.00114202
3.125213	0.00116011
3.113452	0.00117594
3.101691	0.00119855
3.089930	0.00120986
3.078169	0.00122117
3.066408	0.00123926
3.054647	0.0012483
3.042886	0.00126413
3.031125	0.00127092
3.019364	0.00128675
3.007604	0.00129353
2.995843	0.00131389
2.984082	0.0013365
2.972321	0.00136137
2.960560	0.00139303
2.948799	0.00141565
2.937038	0.00143148
2.925277	0.00144957
2.913516	0.00146766
2.901755	0.00148801
2.889994	0.00151063
2.878233	0.0015355
2.866472	0.00155586
2.854711	0.00158752
2.842950	0.00160561
2.831189	0.00161692
2.819428	0.00163953
2.807667	0.00164405
2.795907	0.00167571
2.784146	0.00170059
2.772385	0.0017232
2.760624	0.00172999
2.748863	0.00174582
2.737102	0.00177069
2.725341	0.00178652
2.713580	0.00180461
2.701819	0.00181592
2.690058	0.00183627
2.678297	0.00185663
2.666536	0.00188376
2.654775	0.00191316
2.643014	0.00194256
2.631253	0.00196744
2.619492	0.00198553
2.607731	0.00199231
2.595970	0.00200588
2.584210	0.00202623
2.572449	0.00205563
2.560688	0.00207146
2.548927	0.00209408
2.537166	0.00211217
2.525405	0.00214383
2.513644	0.00215966
2.501883	0.00217096
2.490122	0.00219584
2.478361	0.00220941
2.466600	0.00223654
2.454839	0.00225237
2.443078	0.00226368
2.431317	0.0022976
2.419556	0.00230891
2.407795	0.00232474
2.396034	0.00234057
2.384274	0.00235188
2.372513	0.00237449
2.360752	0.00239032
2.348991	0.00240841
2.337230	0.00242877
2.325469	0.00246043
2.313708	0.0024853
2.301947	0.00251696
2.290186	0.00252148
2.278425	0.00256671
2.266664	0.00259385
2.254903	0.00260516
2.243142	0.00265038
2.231381	0.00269109
2.219620	0.00270918
2.207859	0.00274763
2.196098	0.00277702
2.184337	0.00281547
2.172577	0.00285617
2.160816	0.00288105
2.149055	0.00292175
2.137294	0.00297151
2.125533	0.0030009
2.113772	0.00304613
2.102011	0.00309136
2.090250	0.00313433
2.078489	0.0031773
2.066728	0.00324288
2.054967	0.00329489
2.043206	0.00333559
2.031445	0.00335821
2.019684	0.00338082
2.007923	0.00343962
1.996162	0.00346676
1.984401	0.00349163
1.972640	0.00352103
1.960880	0.00354138
1.949119	0.00356626
1.937358	0.00360018
1.925597	0.00364089
1.913836	0.00367255
1.902075	0.00369516
1.890314	0.00372682
1.878553	0.00374717
1.866792	0.00377657
1.855031	0.00381502
1.843270	0.00388286
1.831509	0.00394618
1.819748	0.00398688
1.807987	0.00403437
1.796226	0.00413388
1.784465	0.00424016
1.772704	0.00437133
1.760944	0.00450023
1.749183	0.00466983
1.737422	0.0048123
1.725661	0.00498643
1.713900	0.00519222
1.702139	0.00540253
1.690378	0.00556988
1.678617	0.00578019
1.666856	0.00593171
1.655095	0.00613071
1.643334	0.0063953
1.631573	0.00661239
1.619812	0.00687698
1.608051	0.00711669
1.596290	0.00740841
1.584529	0.00784713
1.572768	0.00826097
1.561007	0.00858435
1.549247	0.00906603
1.537486	0.00942334
1.525725	0.00996382
1.513964	0.0103822
1.502203	0.0107915
1.490442	0.0113365
1.478681	0.0119019
1.466920	0.0123428
1.455159	0.0129421
1.443398	0.0134668
1.431637	0.0141972
1.419876	0.0147128
1.408115	0.01519
1.396354	0.0155269
1.384593	0.0160425
1.372832	0.0166576
1.361071	0.0170715
1.349310	0.0178132
1.337550	0.0182791
1.325789	0.018806
1.314028	0.0193758
1.302267	0.0197445
1.290506	0.020199
1.278745	0.0206739
1.266984	0.0212212
1.255223	0.0216327
1.243462	0.0220059
1.231701	0.0223813
1.219940	0.0227476
1.208179	0.0232225
1.196418	0.0236771
1.184657	0.0241474
1.172896	0.0246472
1.161135	0.0250633
1.149374	0.0254659
1.137613	0.0258186
1.125853	0.0261895
1.114092	0.0267074
1.102331	0.0271167
1.090570	0.0275622
1.078809	0.0279218
1.067048	0.0282768
1.055287	0.0286748
1.043526	0.0290118
1.031765	0.0293374
1.020004	0.0297286
1.008243	0.0301108
0.996482	0.0303844
0.984721	0.0307938
0.972960	0.0312234
0.961199	0.0315106
0.949438	0.0317571
0.937677	0.0320873
0.925917	0.0323768
0.914156	0.0327137
0.902395	0.0331049
0.890634	0.033408
0.878873	0.0337359
0.867112	0.0341474
0.855351	0.0344821
0.843590	0.034844
0.831829	0.0350769
0.820068	0.0354749
0.808307	0.0358797
0.796546	0.0361827
0.784785	0.0365559
0.773024	0.0369516
0.761263	0.0373654
0.749502	0.03782
0.737741	0.0381728
0.725980	0.0386296
0.714220	0.0390366
0.702459	0.0394098
0.690698	0.0397874
0.678937	0.0402442
0.667176	0.0406784
0.655415	0.041047
0.643654	0.0414496
0.631893	0.0419109
0.620132	0.0422773
0.608371	0.0426662
0.596610	0.0430122
0.584849	0.0434238
0.573088	0.0438693
0.561327	0.0442628
0.549566	0.0446404
0.537805	0.045095
0.526044	0.0454342
0.514283	0.045796
0.502523	0.0461805
0.490762	0.0465536
0.479001	0.0469765
0.467240	0.0472863
0.455479	0.0476549
0.443718	0.0480484
0.431957	0.0484645
0.420196	0.0489009
0.408435	0.0493397
0.396674	0.0498801
0.384913	0.0503935
0.373152	0.0510086
0.361391	0.0517187
0.349630	0.0525328
0.337869	0.053408
0.326108	0.0542266
0.314347	0.0550339
0.302587	0.0560674
0.290826	0.0571823
0.279065	0.0582338
0.267304	0.0591
0.255543	0.0600294
0.243782	0.0610855
0.232021	0.0621212
0.220260	0.0630665
0.208499	0.0640932
0.196738	0.0652736
0.184977	0.0664428
0.173216	0.0678177
0.161455	0.0691067
0.149694	0.0704749
0.137933	0.07173
0.126172	0.0730507
0.114411	0.0742356
0.102650	0.0753143
0.090890	0.0764541
0.079129	0.077578
0.067368	0.078564
0.055607	0.0797309
0.043846	0.0809769
0.032085	0.0825848
0.020324	0.0844686
0.008563	0.112277
-0.003198	0.780427
-0.014959	0.808363
-0.026720	0.811676
-0.038481	0.815656
-0.050242	0.820025
-0.062003	0.824342
-0.073764	0.829349
-0.085525	0.83479
-0.097286	0.840405
-0.109047	0.84623
-0.120807	0.852006
-0.132568	0.856802
-0.144329	0.861332
-0.156090	0.865626
-0.167851	0.869695
-0.179612	0.8736
-0.191373	0.876979
-0.203134	0.880262
-0.214895	0.883349
-0.226656	0.886483
-0.238417	0.889437
-0.250178	0.892614
-0.261939	0.895563
-0.273700	0.898883
-0.285461	0.901825
-0.297222	0.905158
-0.308983	0.908406
-0.320743	0.911441
-0.332504	0.914351
-0.344265	0.917804
-0.356026	0.920862
-0.367787	0.924166
-0.379548	0.927099
-0.391309	0.930328
-0.403070	0.933419
-0.414831	0.936273
-0.426592	0.938985
-0.438353	0.941787
-0.450114	0.944751
-0.461875	0.947569
-0.473636	0.950479
-0.485397	0.953229
-0.497158	0.955769
-0.508919	0.958327
-0.520680	0.960574
-0.532440	0.96265
-0.544201	0.964677
-0.555962	0.966712
-0.567723	0.968664
-0.579484	0.970355
-0.591245	0.972071
-0.603006	0.973664
-0.614767	0.975213
-0.626528	0.976845
-0.638289	0.978225
-0.650050	0.979423
-0.661811	0.980479
-0.673572	0.981649
-0.685333	0.982831
-0.697094	0.983901
-0.708855	0.984738
-0.720616	0.98564
-0.732377	0.986468
-0.744137	0.987345
-0.755898	0.988193
-0.767659	0.98884
-0.779420	0.989582
-0.791181	0.990231
-0.802942	0.990832
-0.814703	0.991364
-0.826464	0.991958
-0.838225	0.992433
-0.849986	0.992924
-0.861747	0.99346
-0.873508	0.993905
-0.885269	0.99429
-0.897030	0.994613
-0.908791	0.994898
-0.920552	0.99526
-0.932313	0.99557
-0.944074	0.995889
-0.955834	0.996165
-0.967595	0.996468
-0.979356	0.996653
-0.991117	0.996895
-1.002878	0.997128
-1.014639	0.997309
-1.026400	0.997512
-1.038161	0.997653
-1.049922	0.997815
-1.061683	0.997969
-1.073444	0.998091
-1.085205	0.998191
-1.096966	0.998349
-1.108727	0.998455
-1.120488	0.998546
-1.132249	0.998675
-1.144010	0.998752
-1.155770	0.998847
-1.167531	0.998935
-1.179292	0.998996
-1.191053	0.999062
-1.202814	0.999141
-1.214575	0.999204
-1.226336	0.999238
-1.238097	0.999297
-1.249858	0.999349
-1.261619	0.999394
-1.273380	0.999412
-1.285141	0.999444
-1.296902	0.999478
-1.308663	0.999521
-1.320424	0.999552
-1.332185	0.999577
-1.343946	0.999616
-1.355707	0.999647
-1.367467	0.999674
-1.379228	0.999692
-1.390989	0.999722
-1.402750	0.99974
-1.414511	0.999765
-1.426272	0.999824
-1.438033	0.999848
-1.449794	0.999894
-1.461555	0.999903
-1.473316	0.999912
-1.485077	0.999921
-1.496838	0.999925
-1.508599	0.999948
-1.520360	0.999953
-1.532121	0.999959
-1.543882	0.999962
-1.567404	0.999968
-1.579164	0.999973
-1.590925	0.999975
-1.602686	0.999977
-1.614447	0.999982
-1.649730	0.999989
-1.661491	0.999991
-1.732057	0.999998
-1.767340	1
&
21.084174	2.59255e-30
21.072413	2.70602e-30
21.060652	2.82445e-30
21.048891	2.94806e-30
21.037130	3.07708e-30
21.025369	3.21175e-30
21.013608	3.35231e-30
21.001847	3.49903e-30
20.990086	3.65216e-30
20.978325	3.81199e-30
20.966564	3.97882e-30
20.954803	4.15294e-30
20.943042	4.33469e-30
20.931281	4.52438e-30
20.919520	4.72238e-30
20.907760	4.92904e-30
20.895999	5.14474e-30
20.884238	5.36988e-30
20.872477	5.60487e-30
20.860716	5.85014e-30
20.848955	6.10615e-30
20.837194	6.37335e-30
20.825433	6.65225e-30
20.813672	6.94334e-30
20.801911	7.24718e-30
20.790150	7.5643e-30
20.778389	7.8953e-30
20.766628	8.24078e-30
20.754867	8.60138e-30
20.743106	8.97775e-30
20.731345	9.37059e-30
20.719584	9.78061e-30
20.707823	1.02086e-29
20.696063	1.06553e-29
20.684302	1.11215e-29
20.672541	1.16081e-29
20.660780	1.2116e-29
20.649019	1.26462e-29
20.637258	1.31995e-29
20.625497	1.3777e-29
20.613736	1.43798e-29
20.601975	1.5009e-29
20.590214	1.56656e-29
20.578453	1.63511e-29
20.566692	1.70664e-29
20.554931	1.78131e-29
20.543170	1.85925e-29
20.531409	1.94059e-29
20.519648	2.0255e-29
20.507887	2.11411e-29
20.496127	2.2066e-29
20.484366	2.30314e-29
20.472605	2.4039e-29
20.460844	2.50907e-29
20.449083	2.61884e-29
20.437322	2.73341e-29
20.425561	2.85299e-29
20.413800	2.9778e-29
20.402039	3.10807e-29
20.390278	3.24404e-29
20.378517	3.38596e-29
20.366756	3.53408e-29
20.354995	3.68868e-29
20.343234	3.85005e-29
20.331473	4.01847e-29
20.319712	4.19426e-29
20.307951	4.37773e-29
20.296190	4.56923e-29
20.284430	4.76911e-29
20.272669	4.97773e-29
20.260908	5.19547e-29
20.249147	5.42273e-29
20.237386	5.65994e-29
20.225625	5.90751e-29
20.213864	6.16592e-29
20.202103	6.43563e-29
20.190342	6.71713e-29
20.178581	7.01094e-29
20.166820	7.3176e-29
20.155059	7.63767e-29
20.143298	7.97174e-29
20.131537	8.32042e-29
20.119776	8.68434e-29
20.108015	9.06418e-29
20.096254	9.46063e-29
20.084493	9.87442e-29
20.072733	1.03063e-28
20.060972	1.07571e-28
20.049211	1.12275e-28
20.037450	1.17186e-28
20.025689	1.22311e-28
20.013928	1.27661e-28
20.002167	1.33244e-28
19.990406	1.39071e-28
19.978645	1.45154e-28
19.966884	1.51502e-28
19.955123	1.58127e-28
19.943362	1.65043e-28
19.931601	1.72261e-28
19.919840	1.79794e-28
19.908079	1.87657e-28
19.896318	1.95864e-28
19.884557	2.04429e-28
19.872796	2.13369e-28
19.861036	2.227e-28
19.849275	2.32439e-28
19.837514	2.42603e-28
19.825753	2.53212e-28
19.813992	2.64285e-28
19.802231	2.75842e-28
19.790470	2.87904e-28
19.778709	3.00493e-28
19.766948	3.13633e-28
19.755187	3.27348e-28
19.743426	3.41662e-28
19.731665	3.56602e-28
19.719904	3.72195e-28
19.708143	3.88469e-28
19.696382	4.05455e-28
19.684621	4.23184e-28
19.672860	4.41687e-28
19.661100	4.61e-28
19.649339	4.81157e-28
19.637578	5.02195e-28
19.625817	5.24152e-28
19.614056	5.4707e-28
19.602295	5.70989e-28
19.590534	5.95954e-28
19.578773	6.2201e-28
19.567012	6.49206e-28
19.555251	6.7759e-28
19.543490	7.07214e-28
19.531729	7.38134e-28
19.519968	7.70405e-28
19.508207	8.04087e-28
19.496446	8.39241e-28
19.484685	8.75931e-28
19.472924	9.14225e-28
19.461163	9.54194e-28
19.449403	9.95909e-28
19.437642	1.03945e-27
19.425881	1.08489e-27
19.414120	1.13232e-27
19.402359	1.18182e-27
19.390598	1.23348e-27
19.378837	1.2874e-27
19.367076	1.34368e-27
19.355315	1.40242e-27
19.343554	1.46372e-27
19.331793	1.52771e-27
19.320032	1.59449e-27
19.308271	1.66419e-27
19.296510	1.73694e-27
19.284749	1.81286e-27
19.272988	1.8921e-27
19.261227	1.97481e-27
19.249466	2.06113e-27
19.237706	2.15122e-27
19.225945	2.24525e-27
19.214184	2.34339e-27
19.202423	2.44582e-27
19.190662	2.55272e-27
19.178901	2.6643e-27
19.167140	2.78075e-27
19.155379	2.90229e-27
19.143618	3.02914e-27
19.131857	3.16154e-27
19.120096	3.29972e-27
19.108335	3.44393e-27
19.096574	3.59445e-27
19.084813	3.75155e-27
19.073052	3.91551e-27
19.061291	4.08664e-27
19.049530	4.26524e-27
19.037770	4.45164e-27
19.026009	4.6462e-27
19.014248	4.84925e-27
19.002487	5.06117e-27
18.990726	5.28235e-27
18.978965	5.5132e-27
18.967204	5.75413e-27
18.955443	6.00559e-27
18.943682	6.26804e-27
18.931921	6.54195e-27
18.920160	6.82783e-27
18.908399	7.1262e-27
18.896638	7.43761e-27
18.884877	7.76262e-27
18.873116	8.10183e-27
18.861355	8.45585e-27
18.849594	8.82535e-27
18.837833	9.21099e-27
18.826073	9.61347e-27
18.814312	1.00335e-26
18.802551	1.0472e-26
18.790790	1.09295e-26
18.779029	1.14071e-26
18.767268	1.19055e-26
18.755507	1.24257e-26
18.743746	1.29686e-26
18.731985	1.35353e-26
18.720224	1.41266e-26
18.708463	1.47439e-26
18.696702	1.5388e-26
18.684941	1.60604e-26
18.673180	1.6762e-26
18.661419	1.74944e-26
18.649658	1.82587e-26
18.637897	1.90564e-26
18.626136	1.9889e-26
18.614376	2.07579e-26
18.602615	2.16647e-26
18.590854	2.26112e-26
18.579093	2.3599e-26
18.567332	2.463e-26
18.555571	2.5706e-26
18.543810	2.6829e-26
18.532049	2.8001e-26
18.520288	2.92242e-26
18.508527	3.05009e-26
18.496766	3.18333e-26
18.485005	3.32239e-26
18.473244	3.46752e-26
18.461483	3.61899e-26
18.449722	3.77708e-26
18.437961	3.94207e-26
18.426200	4.11426e-26
18.414440	4.29398e-26
18.402679	4.48154e-26
18.390918	4.67729e-26
18.379157	4.88159e-26
18.367396	5.09482e-26
18.355635	5.31735e-26
18.343874	5.54961e-26
18.332113	5.792e-26
18.320352	6.04498e-26
18.308591	6.30901e-26
18.296830	6.58456e-26
18.285069	6.87215e-26
18.273308	7.17229e-26
18.261547	7.48554e-26
18.249786	7.81247e-26
18.238025	8.15367e-26
18.226264	8.50977e-26
18.214503	8.88142e-26
18.202743	9.2693e-26
18.190982	9.67411e-26
18.179221	1.00966e-25
18.167460	1.05375e-25
18.155699	1.09977e-25
18.143938	1.1478e-25
18.132177	1.19792e-25
18.120416	1.25024e-25
18.108655	1.30483e-25
18.096894	1.36181e-25
18.085133	1.42128e-25
18.073372	1.48335e-25
18.061611	1.54812e-25
18.049850	1.61572e-25
18.038089	1.68627e-25
18.026328	1.7599e-25
18.014567	1.83675e-25
18.002806	1.91695e-25
17.991046	2.00066e-25
17.979285	2.08801e-25
17.967524	2.17918e-25
17.955763	2.27433e-25
17.944002	2.37364e-25
17.932241	2.47727e-25
17.920480	2.58543e-25
17.908719	2.69832e-25
17.896958	2.81613e-25
17.885197	2.93908e-25
17.873436	3.0674e-25
17.861675	3.20132e-25
17.849914	3.34108e-25
17.838153	3.48695e-25
17.826392	3.63918e-25
17.814631	3.79806e-25
17.802870	3.96387e-25
17.791109	4.13692e-25
17.779349	4.31752e-25
17.767588	4.506e-25
17.755827	4.70271e-25
17.744066	4.908e-25
17.732305	5.12226e-25
17.720544	5.34586e-25
17.708783	5.57922e-25
17.697022	5.82277e-25
17.685261	6.07694e-25
17.673500	6.34221e-25
17.661739	6.61905e-25
17.649978	6.90798e-25
17.638217	7.20951e-25
17.626456	7.5242e-25
17.614695	7.85262e-25
17.602934	8.19538e-25
17.591173	8.55309e-25
17.579413	8.92641e-25
17.567652	9.31602e-25
17.555891	9.72263e-25
17.544130	1.0147e-24
17.532369	1.05898e-24
17.520608	1.1052e-24
17.508847	1.15344e-24
17.497086	1.20378e-24
17.485325	1.25632e-24
17.473564	1.31115e-24
17.461803	1.36837e-24
17.450042	1.42809e-24
17.438281	1.49041e-24
17.426520	1.55545e-24
17.414759	1.62333e-24
17.402998	1.69418e-24
17.391237	1.76811e-24
17.379476	1.84527e-24
17.367716	1.92579e-24
17.355955	2.00983e-24
17.344194	2.09753e-24
17.332433	2.18906e-24
17.320672	2.28458e-24
17.308911	2.38427e-24
17.297150	2.48831e-24
17.285389	2.59689e-24
17.273628	2.7102e-24
17.261867	2.82845e-24
17.250106	2.95187e-24
17.238345	3.08067e-24
17.226584	3.21508e-24
17.214823	3.35536e-24
17.203062	3.50176e-24
17.191301	3.65454e-24
17.179540	3.81399e-24
17.167779	3.98039e-24
17.156019	4.15405e-24
17.144258	4.33528e-24
17.132497	4.52442e-24
17.120736	4.72181e-24
17.108975	4.92781e-24
17.097214	5.14279e-24
17.085453	5.36715e-24
17.073692	5.60129e-24
17.061931	5.84564e-24
17.050170	6.10065e-24
17.038409	6.36678e-24
17.026648	6.64452e-24
17.014887	6.93437e-24
17.003126	7.23686e-24
16.991365	7.55254e-24
16.979604	7.88199e-24
16.967843	8.2258e-24
16.956083	8.58461e-24
16.944322	8.95906e-24
16.932561	9.34984e-24
16.920800	9.75766e-24
16.909039	1.01833e-23
16.897278	1.06274e-23
16.885517	1.1091e-23
16.873756	1.15747e-23
16.861995	1.20795e-23
16.850234	1.26064e-23
16.838473	1.31562e-23
16.826712	1.373e-23
16.814951	1.43288e-23
16.803190	1.49537e-23
16.791429	1.56059e-23
16.779668	1.62865e-23
16.767907	1.69967e-23
16.756146	1.77379e-23
16.744386	1.85115e-23
16.732625	1.93188e-23
16.720864	2.01612e-23
16.709103	2.10404e-23
16.697342	2.19579e-23
16.685581	2.29154e-23
16.673820	2.39147e-23
16.662059	2.49575e-23
16.650298	2.60458e-23
16.638537	2.71815e-23
16.626776	2.83667e-23
16.615015	2.96036e-23
16.603254	3.08944e-23
16.591493	3.22415e-23
16.579732	3.36472e-23
16.567971	3.51143e-23
16.556210	3.66453e-23
16.544449	3.8243e-23
16.532689	3.99104e-23
16.520928	4.16504e-23
16.509167	4.34663e-23
16.497406	4.53613e-23
16.485645	4.7339e-23
16.473884	4.94028e-23
16.462123	5.15565e-23
16.450362	5.38041e-23
16.438601	5.61497e-23
16.426840	5.85975e-23
16.415079	6.11519e-23
16.403318	6.38177e-23
16.391557	6.65997e-23
16.379796	6.95029e-23
16.368035	7.25326e-23
16.356274	7.56943e-23
16.344513	7.89938e-23
16.332753	8.24371e-23
16.320992	8.60304e-23
16.309231	8.97803e-23
16.297470	9.36935e-23
16.285709	9.77773e-23
16.273948	1.02039e-22
16.262187	1.06487e-22
16.250426	1.11128e-22
16.238665	1.15971e-22
16.226904	1.21026e-22
16.215143	1.263e-22
16.203382	1.31805e-22
16.191621	1.37549e-22
16.179860	1.43544e-22
16.168099	1.49799e-22
16.156338	1.56328e-22
16.144577	1.6314e-22
16.132816	1.7025e-22
16.121056	1.77669e-22
16.109295	1.85411e-22
16.097534	1.93491e-22
16.085773	2.01922e-22
16.074012	2.10721e-22
16.062251	2.19904e-22
16.050490	2.29486e-22
16.038729	2.39485e-22
16.026968	2.4992e-22
16.015207	2.6081e-22
16.003446	2.72174e-22
15.991685	2.84033e-22
15.979924	2.96408e-22
15.968163	3.09323e-22
15.956402	3.228e-22
15.944641	3.36864e-22
15.932880	3.5154e-22
15.921119	3.66856e-22
15.909359	3.82839e-22
15.897598	3.99518e-22
15.885837	4.16923e-22
15.874076	4.35086e-22
15.862315	4.5404e-22
15.850554	4.7382e-22
15.838793	4.94461e-22
15.827032	5.16e-22
15.815271	5.38478e-22
15.803510	5.61935e-22
15.791749	5.86413e-22
15.779988	6.11957e-22
15.768227	6.38613e-22
15.756466	6.6643e-22
15.744705	6.95458e-22
15.732944	7.2575e-22
15.721183	7.57361e-22
15.709422	7.90348e-22
15.697662	8.24771e-22
15.685901	8.60694e-22
15.674140	8.9818e-22
15.662379	9.37298e-22
15.650618	9.7812e-22
15.638857	1.02072e-21
15.627096	1.06517e-21
15.615335	1.11156e-21
15.603574	1.15997e-21
15.591813	1.21048e-21
15.580052	1.2632e-21
15.568291	1.31821e-21
15.556530	1.37561e-21
15.544769	1.43551e-21
15.533008	1.49802e-21
15.521247	1.56325e-21
15.509486	1.63132e-21
15.497726	1.70236e-21
15.485965	1.77648e-21
15.474204	1.85383e-21
15.462443	1.93455e-21
15.450682	2.01878e-21
15.438921	2.10668e-21
15.427160	2.19841e-21
15.415399	2.29412e-21
15.403638	2.394e-21
15.391877	2.49823e-21
15.380116	2.60699e-21
15.368355	2.72049e-21
15.356594	2.83893e-21
15.344833	2.96252e-21
15.333072	3.09149e-21
15.321311	3.22607e-21
15.309550	3.36651e-21
15.297789	3.51306e-21
15.286029	3.66598e-21
15.274268	3.82556e-21
15.262507	3.99209e-21
15.250746	4.16586e-21
15.238985	4.34719e-21
15.227224	4.53641e-21
15.215463	4.73386e-21
15.203702	4.93991e-21
15.191941	5.15491e-21
15.180180	5.37928e-21
15.168419	5.6134e-21
15.156658	5.85771e-21
15.144897	6.11265e-21
15.133136	6.37868e-21
15.121375	6.65629e-21
15.109614	6.94597e-21
15.097853	7.24825e-21
15.086092	7.56368e-21
15.074332	7.89284e-21
15.062571	8.23631e-21
15.050810	8.59472e-21
15.039049	8.96872e-21
15.027288	9.35899e-21
15.015527	9.76624e-21
15.003766	1.01912e-20
14.992005	1.06346e-20
14.980244	1.10974e-20
14.968483	1.15802e-20
14.956722	1.20841e-20
14.944961	1.26099e-20
14.933200	1.31585e-20
14.921439	1.3731e-20
14.909678	1.43284e-20
14.897917	1.49518e-20
14.886156	1.56023e-20
14.874396	1.6281e-20
14.862635	1.69893e-20
14.850874	1.77284e-20
14.839113	1.84996e-20
14.827352	1.93044e-20
14.815591	2.01442e-20
14.803830	2.10204e-20
14.792069	2.19348e-20
14.780308	2.28889e-20
14.768547	2.38846e-20
14.756786	2.49235e-20
14.745025	2.60075e-20
14.733264	2.71388e-20
14.721503	2.83191e-20
14.709742	2.95509e-20
14.697981	3.08361e-20
14.686220	3.21772e-20
14.674459	3.35767e-20
14.662699	3.5037e-20
14.650938	3.65607e-20
14.639177	3.81507e-20
14.627416	3.98098e-20
14.615655	4.1541e-20
14.603894	4.33475e-20
14.592133	4.52325e-20
14.580372	4.71995e-20
14.568611	4.92519e-20
14.556850	5.13935e-20
14.545089	5.36283e-20
14.533328	5.59601e-20
14.521567	5.83933e-20
14.509806	6.09323e-20
14.498045	6.35816e-20
14.486284	6.6346e-20
14.474523	6.92306e-20
14.462762	7.22405e-20
14.451002	7.53812e-20
14.439241	7.86584e-20
14.427480	8.20781e-20
14.415719	8.56463e-20
14.403958	8.93696e-20
14.392197	9.32546e-20
14.380436	9.73085e-20
14.368675	1.01539e-19
14.356914	1.05952e-19
14.345153	1.10558e-19
14.333392	1.15364e-19
14.321631	1.20378e-19
14.309870	1.2561e-19
14.298109	1.3107e-19
14.286348	1.36767e-19
14.274587	1.42711e-19
14.262826	1.48914e-19
14.251066	1.55386e-19
14.239305	1.62139e-19
14.227544	1.69186e-19
14.215783	1.76538e-19
14.204022	1.84211e-19
14.192261	1.92216e-19
14.180500	2.00569e-19
14.168739	2.09285e-19
14.156978	2.18379e-19
14.145217	2.27869e-19
14.133456	2.3777e-19
14.121695	2.48102e-19
14.109934	2.58882e-19
14.098173	2.70131e-19
14.086412	2.81868e-19
14.074651	2.94114e-19
14.062890	3.06893e-19
14.051129	3.20226e-19
14.039369	3.34139e-19
14.027608	3.48656e-19
14.015847	3.63803e-19
14.004086	3.79607e-19
13.992325	3.96098e-19
13.980564	4.13305e-19
13.968803	4.3126e-19
13.957042	4.49993e-19
13.945281	4.6954e-19
13.933520	4.89936e-19
13.921759	5.11217e-19
13.909998	5.33423e-19
13.898237	5.56592e-19
13.886476	5.80767e-19
13.874715	6.05991e-19
13.862954	6.32311e-19
13.851193	6.59773e-19
13.839432	6.88427e-19
13.827672	7.18325e-19
13.815911	7.49521e-19
13.804150	7.82071e-19
13.792389	8.16034e-19
13.780628	8.5147e-19
13.768867	8.88445e-19
13.757106	9.27025e-19
13.745345	9.67279e-19
13.733584	1.00928e-18
13.721823	1.0531e-18
13.710062	1.09883e-18
13.698301	1.14654e-18
13.686540	1.19632e-18
13.674779	1.24826e-18
13.663018	1.30246e-18
13.651257	1.359e-18
13.639496	1.418e-18
13.627735	1.47956e-18
13.615975	1.54379e-18
13.604214	1.61081e-18
13.592453	1.68074e-18
13.580692	1.7537e-18
13.568931	1.82982e-18
13.557170	1.90925e-18
13.545409	1.99212e-18
13.533648	2.07859e-18
13.521887	2.16881e-18
13.510126	2.26295e-18
13.498365	2.36116e-18
13.486604	2.46364e-18
13.474843	2.57057e-18
13.463082	2.68213e-18
13.451321	2.79853e-18
13.439560	2.91998e-18
13.427799	3.04669e-18
13.416039	3.1789e-18
13.404278	3.31685e-18
13.392517	3.46078e-18
13.380756	3.61095e-18
13.368995	3.76764e-18
13.357234	3.93111e-18
13.345473	4.10168e-18
13.333712	4.27965e-18
13.321951	4.46533e-18
13.310190	4.65906e-18
13.298429	4.8612e-18
13.286668	5.0721e-18
13.274907	5.29214e-18
13.263146	5.52172e-18
13.251385	5.76126e-18
13.239624	6.01118e-18
13.227863	6.27194e-18
13.216102	6.54401e-18
13.204342	6.82786e-18
13.192581	7.12403e-18
13.180820	7.43303e-18
13.169059	7.75543e-18
13.157298	8.0918e-18
13.145537	8.44275e-18
13.133776	8.80892e-18
13.122015	9.19095e-18
13.110254	9.58955e-18
13.098493	1.00054e-17
13.086732	1.04393e-17
13.074971	1.0892e-17
13.063210	1.13643e-17
13.051449	1.18571e-17
13.039688	1.23713e-17
13.027927	1.29077e-17
13.016166	1.34674e-17
13.004405	1.40513e-17
12.992645	1.46605e-17
12.980884	1.52961e-17
12.969123	1.59593e-17
12.957362	1.66512e-17
12.945601	1.73731e-17
12.933840	1.81262e-17
12.922079	1.8912e-17
12.910318	1.97319e-17
12.898557	2.05872e-17
12.886796	2.14796e-17
12.875035	2.24106e-17
12.863274	2.3382e-17
12.851513	2.43955e-17
12.839752	2.54529e-17
12.827991	2.6556e-17
12.816230	2.7707e-17
12.804469	2.89078e-17
12.792709	3.01606e-17
12.780948	3.14677e-17
12.769187	3.28313e-17
12.757426	3.42541e-17
12.745665	3.57384e-17
12.733904	3.72871e-17
12.722143	3.89027e-17
12.710382	4.05884e-17
12.698621	4.2347e-17
12.686860	4.41818e-17
12.675099	4.60961e-17
12.663338	4.80932e-17
12.651577	5.01768e-17
12.639816	5.23506e-17
12.628055	5.46185e-17
12.616294	5.69846e-17
12.604533	5.94531e-17
12.592772	6.20285e-17
12.581012	6.47154e-17
12.569251	6.75186e-17
12.557490	7.04431e-17
12.545729	7.34942e-17
12.533968	7.66774e-17
12.522207	7.99984e-17
12.510446	8.34631e-17
12.498685	8.70777e-17
12.486924	9.08488e-17
12.475163	9.47831e-17
12.463402	9.88876e-17
12.451641	1.0317e-16
12.439880	1.07637e-16
12.428119	1.12298e-16
12.416358	1.1716e-16
12.404597	1.22233e-16
12.392836	1.27526e-16
12.381075	1.33047e-16
12.369315	1.38807e-16
12.357554	1.44817e-16
12.345793	1.51086e-16
12.334032	1.57627e-16
12.322271	1.6445e-16
12.310510	1.71569e-16
12.298749	1.78996e-16
12.286988	1.86744e-16
12.275227	1.94827e-16
12.263466	2.03259e-16
12.251705	2.12057e-16
12.239944	2.21235e-16
12.228183	2.3081e-16
12.216422	2.40798e-16
12.204661	2.51219e-16
12.192900	2.62091e-16
12.181139	2.73433e-16
12.169379	2.85265e-16
12.157618	2.97608e-16
12.145857	3.10486e-16
12.134096	3.2392e-16
12.122335	3.37935e-16
12.110574	3.52556e-16
12.098813	3.67809e-16
12.087052	3.83722e-16
12.075291	4.00323e-16
12.063530	4.17641e-16
12.051769	4.35707e-16
12.040008	4.54555e-16
12.028247	4.74217e-16
12.016486	4.9473e-16
12.004725	5.16128e-16
11.992964	5.38452e-16
11.981203	5.61741e-16
11.969442	5.86036e-16
11.957682	6.1138e-16
11.945921	6.37821e-16
11.934160	6.65403e-16
11.922399	6.94178e-16
11.910638	7.24196e-16
11.898877	7.55511e-16
11.887116	7.88179e-16
11.875355	8.22258e-16
11.863594	8.5781e-16
11.851833	8.94897e-16
11.840072	9.33587e-16
11.828311	9.73948e-16
11.816550	1.01605e-15
11.804789	1.05998e-15
11.793028	1.1058e-15
11.781267	1.1536e-15
11.769506	1.20346e-15
11.757745	1.25548e-15
11.745985	1.30974e-15
11.734224	1.36635e-15
11.722463	1.42541e-15
11.710702	1.48701e-15
11.698941	1.55127e-15
11.687180	1.61831e-15
11.675419	1.68824e-15
11.663658	1.76119e-15
11.651897	1.8373e-15
11.640136	1.91668e-15
11.628375	1.9995e-15
11.616614	2.08589e-15
11.604853	2.17601e-15
11.593092	2.27002e-15
11.581331	2.36808e-15
11.569570	2.47038e-15
11.557809	2.5771e-15
11.546048	2.68842e-15
11.534288	2.80455e-15
11.522527	2.92569e-15
11.510766	3.05205e-15
11.499005	3.18387e-15
11.487244	3.32138e-15
11.475483	3.46482e-15
11.463722	3.61445e-15
11.451961	3.77054e-15
11.440200	3.93336e-15
11.428439	4.10321e-15
11.416678	4.28038e-15
11.404917	4.4652e-15
11.393156	4.65799e-15
11.381395	4.8591e-15
11.369634	5.06888e-15
11.357873	5.28771e-15
11.346112	5.51598e-15
11.334352	5.75409e-15
11.322591	6.00247e-15
11.310830	6.26157e-15
11.299069	6.53184e-15
11.287308	6.81376e-15
11.275547	7.10785e-15
11.263786	7.41461e-15
11.252025	7.7346e-15
11.240264	8.06838e-15
11.228503	8.41656e-15
11.216742	8.77975e-15
11.204981	9.15859e-15
11.193220	9.55377e-15
11.181459	9.96598e-15
11.169698	1.0396e-14
11.157937	1.08445e-14
11.146176	1.13123e-14
11.134415	1.18003e-14
11.122655	1.23094e-14
11.110894	1.28404e-14
11.099133	1.33942e-14
11.087372	1.39719e-14
11.075611	1.45746e-14
11.063850	1.52032e-14
11.052089	1.58588e-14
11.040328	1.65428e-14
11.028567	1.72562e-14
11.016806	1.80003e-14
11.005045	1.87765e-14
10.993284	1.95861e-14
10.981523	2.04306e-14
10.969762	2.13114e-14
10.958001	2.22302e-14
10.946240	2.31886e-14
10.934479	2.41883e-14
10.922718	2.5231e-14
10.910958	2.63186e-14
10.899197	2.7453e-14
10.887436	2.86363e-14
10.875675	2.98706e-14
10.863914	3.11579e-14
10.852153	3.25008e-14
10.840392	3.39014e-14
10.828631	3.53623e-14
10.816870	3.68861e-14
10.805109	3.84755e-14
10.793348	4.01333e-14
10.781587	4.18625e-14
10.769826	4.36661e-14
10.758065	4.55473e-14
10.746304	4.75095e-14
10.734543	4.95561e-14
10.722782	5.16908e-14
10.711022	5.39173e-14
10.699261	5.62397e-14
10.687500	5.8662e-14
10.675739	6.11884e-14
10.663978	6.38236e-14
10.652217	6.65721e-14
10.640456	6.94389e-14
10.628695	7.2429e-14
10.616934	7.55477e-14
10.605173	7.88005e-14
10.593412	8.21932e-14
10.581651	8.57319e-14
10.569890	8.94227e-14
10.558129	9.32722e-14
10.546368	9.72873e-14
10.534607	1.01475e-13
10.522846	1.05843e-13
10.511085	1.10398e-13
10.499325	1.1515e-13
10.487564	1.20105e-13
10.475803	1.25274e-13
10.464042	1.30665e-13
10.452281	1.36287e-13
10.440520	1.42152e-13
10.428759	1.48268e-13
10.416998	1.54647e-13
10.405237	1.613e-13
10.393476	1.68239e-13
10.381715	1.75476e-13
10.369954	1.83025e-13
10.358193	1.90897e-13
10.346432	1.99108e-13
10.334671	2.07671e-13
10.322910	2.16603e-13
10.311149	2.25918e-13
10.299388	2.35633e-13
10.287628	2.45765e-13
10.275867	2.56333e-13
10.264106	2.67354e-13
10.252345	2.78849e-13
10.240584	2.90837e-13
10.228823	3.0334e-13
10.217062	3.1638e-13
10.205301	3.29979e-13
10.193540	3.44163e-13
10.181779	3.58955e-13
10.170018	3.74382e-13
10.158257	3.90472e-13
10.146496	4.07252e-13
10.134735	4.24752e-13
10.122974	4.43004e-13
10.111213	4.62038e-13
10.099452	4.8189e-13
10.087692	5.02593e-13
10.075931	5.24184e-13
10.064170	5.46702e-13
10.052409	5.70186e-13
10.040648	5.94677e-13
10.028887	6.20219e-13
10.017126	6.46856e-13
10.005365	6.74636e-13
9.993604	7.03608e-13
9.981843	7.33822e-13
9.970082	7.65331e-13
9.958321	7.98192e-13
9.946560	8.32461e-13
9.934799	8.682e-13
9.923038	9.05472e-13
9.911277	9.44341e-13
9.899516	9.84876e-13
9.887755	1.02715e-12
9.875995	1.07123e-12
9.864234	1.11721e-12
9.852473	1.16515e-12
9.840712	1.21515e-12
9.828951	1.26729e-12
9.817190	1.32167e-12
9.805429	1.37837e-12
9.793668	1.43751e-12
9.781907	1.49918e-12
9.770146	1.56349e-12
9.758385	1.63055e-12
9.746624	1.70049e-12
9.734863	1.77342e-12
9.723102	1.84948e-12
9.711341	1.92879e-12
9.699580	2.0115e-12
9.687819	2.09775e-12
9.676058	2.18769e-12
9.664298	2.28149e-12
9.652537	2.3793e-12
9.640776	2.48129e-12
9.629015	2.58765e-12
9.617254	2.69857e-12
9.605493	2.81423e-12
9.593732	2.93484e-12
9.581971	3.06061e-12
9.570210	3.19177e-12
9.558449	3.32853e-12
9.546688	3.47115e-12
9.534927	3.61986e-12
9.523166	3.77494e-12
9.511405	3.93665e-12
9.499644	4.10528e-12
9.487883	4.28112e-12
9.476122	4.46448e-12
9.464361	4.65568e-12
9.452601	4.85506e-12
9.440840	5.06296e-12
9.429079	5.27975e-12
9.417318	5.5058e-12
9.405557	5.74152e-12
9.393796	5.98732e-12
9.382035	6.24361e-12
9.370274	6.51087e-12
9.358513	6.78954e-12
9.346752	7.08012e-12
9.334991	7.38311e-12
9.323230	7.69905e-12
9.311469	8.02849e-12
9.299708	8.372e-12
9.287947	8.73018e-12
9.276186	9.10366e-12
9.264425	9.49309e-12
9.252665	9.89915e-12
9.240904	1.03226e-11
9.229143	1.0764e-11
9.217382	1.12244e-11
9.205621	1.17043e-11
9.193860	1.22048e-11
9.182099	1.27266e-11
9.170338	1.32707e-11
9.158577	1.3838e-11
9.146816	1.44296e-11
9.135055	1.50463e-11
9.123294	1.56894e-11
9.111533	1.63599e-11
9.099772	1.7059e-11
9.088011	1.7788e-11
9.076250	1.8548e-11
9.064489	1.93405e-11
9.052728	2.01667e-11
9.040968	2.10282e-11
9.029207	2.19264e-11
9.017446	2.28629e-11
9.005685	2.38393e-11
8.993924	2.48573e-11
8.982163	2.59187e-11
8.970402	2.70254e-11
8.958641	2.81792e-11
8.946880	2.93822e-11
8.935119	3.06365e-11
8.923358	3.19441e-11
8.911597	3.33075e-11
8.899836	3.4729e-11
8.888075	3.6211e-11
8.876314	3.77561e-11
8.864553	3.93671e-11
8.852792	4.10466e-11
8.841031	4.27976e-11
8.829271	4.46232e-11
8.817510	4.65265e-11
8.805749	4.85108e-11
8.793988	5.05795e-11
8.782227	5.27363e-11
8.770466	5.49849e-11
8.758705	5.73291e-11
8.746944	5.97731e-11
8.735183	6.23211e-11
8.723422	6.49774e-11
8.711661	6.77467e-11
8.699900	7.06338e-11
8.688139	7.36437e-11
8.676378	7.67815e-11
8.664617	8.00528e-11
8.652856	8.34631e-11
8.641095	8.70184e-11
8.629335	9.07248e-11
8.617574	9.45887e-11
8.605813	9.86168e-11
8.594052	1.02816e-10
8.582291	1.07194e-10
8.570530	1.11757e-10
8.558769	1.16515e-10
8.547008	1.21474e-10
8.535247	1.26645e-10
8.523486	1.32034e-10
8.511725	1.37653e-10
8.499964	1.4351e-10
8.488203	1.49616e-10
8.476442	1.55981e-10
8.464681	1.62616e-10
8.452920	1.69533e-10
8.441159	1.76743e-10
8.429398	1.84259e-10
8.417638	1.92094e-10
8.405877	2.00261e-10
8.394116	2.08775e-10
8.382355	2.17649e-10
8.370594	2.269e-10
8.358833	2.36544e-10
8.347072	2.46596e-10
8.335311	2.57074e-10
8.323550	2.67996e-10
8.311789	2.79381e-10
8.300028	2.91249e-10
8.288267	3.0362e-10
8.276506	3.16514e-10
8.264745	3.29955e-10
8.252984	3.43965e-10
8.241223	3.58569e-10
8.229462	3.7379e-10
8.217701	3.89657e-10
8.205941	4.06195e-10
8.194180	4.23433e-10
8.182419	4.414e-10
8.170658	4.60128e-10
8.158897	4.79649e-10
8.147136	4.99995e-10
8.135375	5.21203e-10
8.123614	5.43307e-10
8.111853	5.66346e-10
8.100092	5.90359e-10
8.088331	6.15388e-10
8.076570	6.41475e-10
8.064809	6.68664e-10
8.053048	6.97003e-10
8.041287	7.26539e-10
8.029526	7.57324e-10
8.017765	7.89409e-10
8.006005	8.22849e-10
7.994244	8.57702e-10
7.982483	8.94027e-10
7.970722	9.31885e-10
7.958961	9.71342e-10
7.947200	1.01247e-09
7.935439	1.05532e-09
7.923678	1.09999e-09
7.911917	1.14654e-09
7.900156	1.19506e-09
7.888395	1.24562e-09
7.876634	1.29832e-09
7.864873	1.35324e-09
7.853112	1.41047e-09
7.841351	1.47012e-09
7.829590	1.53228e-09
7.817829	1.59706e-09
7.806068	1.66457e-09
7.794308	1.73493e-09
7.782547	1.80825e-09
7.770786	1.88466e-09
7.759025	1.96429e-09
7.747264	2.04727e-09
7.735503	2.13374e-09
7.723742	2.22386e-09
7.711981	2.31777e-09
7.700220	2.41563e-09
7.688459	2.51761e-09
7.676698	2.62387e-09
7.664937	2.73461e-09
7.653176	2.85001e-09
7.641415	2.97026e-09
7.629654	3.09557e-09
7.617893	3.22614e-09
7.606132	3.3622e-09
7.594371	3.50398e-09
7.582611	3.65172e-09
7.570850	3.80566e-09
7.559089	3.96607e-09
7.547328	4.13322e-09
7.535567	4.30739e-09
7.523806	4.48886e-09
7.512045	4.67796e-09
7.500284	4.87499e-09
7.488523	5.08029e-09
7.476762	5.2942e-09
7.465001	5.51709e-09
7.453240	5.74932e-09
7.441479	5.99129e-09
7.429718	6.2434e-09
7.417957	6.50609e-09
7.406196	6.77978e-09
7.394435	7.06494e-09
7.382674	7.36204e-09
7.370914	7.67159e-09
7.359153	7.9941e-09
7.347392	8.33012e-09
7.335631	8.6802e-09
7.323870	9.04494e-09
7.312109	9.42494e-09
7.300348	9.82083e-09
7.288587	1.02333e-08
7.276826	1.0663e-08
7.265065	1.11107e-08
7.253304	1.15771e-08
7.241543	1.20629e-08
7.229782	1.25691e-08
7.218021	1.30964e-08
7.206260	1.36458e-08
7.194499	1.42181e-08
7.182738	1.48143e-08
7.170978	1.54354e-08
7.159217	1.60824e-08
7.147456	1.67564e-08
7.135695	1.74585e-08
7.123934	1.81899e-08
7.112173	1.89518e-08
7.100412	1.97455e-08
7.088651	2.05723e-08
7.076890	2.14335e-08
7.065129	2.23305e-08
7.053368	2.3265e-08
7.041607	2.42384e-08
7.029846	2.52522e-08
7.018085	2.63083e-08
7.006324	2.74084e-08
6.994563	2.85542e-08
6.982802	2.97477e-08
6.971041	3.09908e-08
6.959281	3.22856e-08
6.947520	3.36342e-08
6.935759	3.50388e-08
6.923998	3.65018e-08
6.912237	3.80256e-08
6.900476	3.96126e-08
6.888715	4.12655e-08
6.876954	4.29871e-08
6.865193	4.478e-08
6.853432	4.66474e-08
6.841671	4.85921e-08
6.829910	5.06175e-08
6.818149	5.27269e-08
6.806388	5.49237e-08
6.794627	5.72114e-08
6.782866	5.9594e-08
6.771105	6.20752e-08
6.759344	6.4659e-08
6.747584	6.73498e-08
6.735823	7.0152e-08
6.724062	7.307e-08
6.712301	7.61087e-08
6.700540	7.92729e-08
6.688779	8.2568e-08
6.677018	8.59991e-08
6.665257	8.9572e-08
6.653496	9.32924e-08
6.641735	9.71663e-08
6.629974	1.012e-07
6.618213	1.054e-07
6.606452	1.09774e-07
6.594691	1.14327e-07
6.582930	1.19069e-07
6.571169	1.24005e-07
6.559408	1.29145e-07
6.547648	1.34497e-07
6.535887	1.40069e-07
6.524126	1.4587e-07
6.512365	1.5191e-07
6.500604	1.58198e-07
6.488843	1.64744e-07
6.477082	1.7156e-07
6.465321	1.78655e-07
6.453560	1.86042e-07
6.441799	1.93732e-07
6.430038	2.01738e-07
6.418277	2.10072e-07
6.406516	2.18747e-07
6.394755	2.27779e-07
6.382994	2.3718e-07
6.371233	2.46967e-07
6.359472	2.57154e-07
6.347711	2.67758e-07
6.335951	2.78796e-07
6.324190	2.90285e-07
6.312429	3.02244e-07
6.300668	3.14692e-07
6.288907	3.27648e-07
6.277146	3.41133e-07
6.265385	3.55169e-07
6.253624	3.69777e-07
6.241863	3.84981e-07
6.230102	4.00805e-07
6.218341	4.17274e-07
6.206580	4.34413e-07
6.194819	4.52251e-07
6.183058	4.70814e-07
6.171297	4.90132e-07
6.159536	5.10236e-07
6.147775	5.31157e-07
6.136014	5.52928e-07
6.124254	5.75583e-07
6.112493	5.99157e-07
6.100732	6.23688e-07
6.088971	6.49214e-07
6.077210	6.75774e-07
6.065449	7.0341e-07
6.053688	7.32165e-07
6.041927	7.62083e-07
6.030166	7.93212e-07
6.018405	8.256e-07
6.006644	8.59296e-07
5.994883	8.94353e-07
5.983122	9.30825e-07
5.971361	9.68769e-07
5.959600	1.00824e-06
5.947839	1.04931e-06
5.936078	1.09203e-06
5.924318	1.13647e-06
5.912557	1.18269e-06
5.900796	1.23078e-06
5.889035	1.2808e-06
5.877274	1.33282e-06
5.865513	1.38694e-06
5.853752	1.44323e-06
5.841991	1.50177e-06
5.830230	1.56266e-06
5.818469	1.62599e-06
5.806708	1.69186e-06
5.794947	1.76035e-06
5.783186	1.83159e-06
5.771425	1.90567e-06
5.759664	1.98271e-06
5.747903	2.06282e-06
5.736142	2.14613e-06
5.724381	2.23275e-06
5.712621	2.32282e-06
5.700860	2.41648e-06
5.689099	2.51386e-06
5.677338	2.61511e-06
5.665577	2.72038e-06
5.653816	2.82982e-06
5.642055	2.9436e-06
5.630294	3.06189e-06
5.618533	3.18486e-06
5.606772	3.3127e-06
5.595011	3.44558e-06
5.583250	3.58371e-06
5.571489	3.7273e-06
5.559728	3.87654e-06
5.547967	4.03166e-06
5.536206	4.19289e-06
5.524445	4.36045e-06
5.512684	4.5346e-06
5.500924	4.71558e-06
5.489163	4.90366e-06
5.477402	5.09911e-06
5.465641	5.30221e-06
5.453880	5.51326e-06
5.442119	5.73254e-06
5.430358	5.96039e-06
5.418597	6.19712e-06
5.406836	6.44308e-06
5.395075	6.6986e-06
5.383314	6.96406e-06
5.371553	7.23983e-06
5.359792	7.52629e-06
5.348031	7.82386e-06
5.336270	8.13294e-06
5.324509	8.45397e-06
5.312748	8.7874e-06
5.300987	9.1337e-06
5.289227	9.49333e-06
5.277466	9.8668e-06
5.265705	1.02546e-05
5.253944	1.06573e-05
5.242183	1.10755e-05
5.230422	1.15097e-05
5.218661	1.19604e-05
5.206900	1.24284e-05
5.195139	1.29142e-05
5.183378	1.34186e-05
5.171617	1.39421e-05
5.159856	1.44855e-05
5.148095	1.50495e-05
5.136334	1.56348e-05
5.124573	1.62423e-05
5.112812	1.68727e-05
5.101051	1.75269e-05
5.089291	1.82056e-05
5.077530	1.89099e-05
5.065769	1.96406e-05
5.054008	2.03986e-05
5.042247	2.1185e-05
5.030486	2.20006e-05
5.018725	2.28467e-05
5.006964	2.37242e-05
4.995203	2.46342e-05
4.983442	2.55779e-05
4.971681	2.65565e-05
4.959920	2.75712e-05
4.948159	2.86232e-05
4.936398	2.97138e-05
4.924637	3.08444e-05
4.912876	3.20163e-05
4.901115	3.32309e-05
4.889354	3.44897e-05
4.877594	3.57942e-05
4.865833	3.71459e-05
4.854072	3.85464e-05
4.842311	3.99974e-05
4.830550	4.15004e-05
4.818789	4.30573e-05
4.807028	4.46698e-05
4.795267	4.63398e-05
4.783506	4.8069e-05
4.771745	4.98594e-05
4.759984	5.17131e-05
4.748223	5.36319e-05
4.736462	5.56179e-05
4.724701	5.76734e-05
4.712940	5.98004e-05
4.701179	6.20012e-05
4.689418	6.42781e-05
4.677657	6.66333e-05
4.665897	6.90692e-05
4.654136	7.15883e-05
4.642375	7.41931e-05
4.630614	7.6886e-05
4.618853	7.96696e-05
4.607092	8.25466e-05
4.595331	8.55196e-05
4.583570	8.85912e-05
4.571809	9.17643e-05
4.560048	9.50417e-05
4.548287	9.8426e-05
4.536526	0.00010192
4.524765	0.000105527
4.513004	0.00010925
4.501243	0.000113091
4.489482	0.000117054
4.477721	0.000121141
4.465961	0.000125355
4.454200	0.0001297
4.442439	0.000134178
4.430678	0.000138793
4.418917	0.000143546
4.407156	0.000148441
4.395395	0.00015348
4.383634	0.000158667
4.371873	0.000164004
4.360112	0.000169494
4.348351	0.000175138
4.336590	0.00018094
4.324829	0.0001869
4.313068	0.000193022
4.301307	0.000199307
4.289546	0.000205757
4.277785	0.000212372
4.266024	0.000219154
4.254264	0.000226104
4.242503	0.000233221
4.230742	0.000240506
4.218981	0.000247958
4.207220	0.000255576
4.195459	0.000263358
4.183698	0.000271302
4.171937	0.000279405
4.160176	0.000287663
4.148415	0.000296073
4.136654	0.000304627
4.124893	0.00031332
4.113132	0.000322143
4.101371	0.000331088
4.089610	0.000340145
4.077849	0.0003493
4.066088	0.000358541
4.054327	0.00036785
4.042567	0.000377211
4.030806	0.000386602
4.019045	0.000396
4.007284	0.000405379
3.995523	0.000414707
3.983762	0.00042395
3.972001	0.00043307
3.960240	0.000442022
3.948479	0.000450754
3.936718	0.000459206
3.924957	0.000467312
3.913196	0.00047499
3.901435	0.000482145
3.889674	0.000488662
3.877913	0.000494394
3.866152	0.000499151
3.854391	0.000502647
&
```
