## Supplementary material for "All-at-once RNA folding with 3D motif prediction framed by evolutionary information": RF01558_TB9Cs4H2.surv

```
0.783166	0.0625
0.503809	0.125
0.000967	0.1875
-0.013001	0.9375
-0.208550	1
&
4.191316	0.000372439
3.939895	0.000744879
2.976115	0.00111732
2.501209	0.00148976
2.431370	0.0018622
2.347563	0.00223464
2.291691	0.00335196
2.249788	0.00409683
2.193916	0.00446927
2.138045	0.00484171
1.914560	0.00521415
1.663139	0.00558659
1.523461	0.00782123
1.355847	0.00819367
1.006651	0.00856611
0.992683	0.00893855
0.922844	0.00968343
0.866973	0.0108007
0.839037	0.0119181
0.825069	0.0122905
0.783166	0.01527
0.727294	0.0156425
0.713326	0.0160149
0.699359	0.0163873
0.601584	0.0167598
0.545712	0.0178771
0.517777	0.0182495
0.503809	0.0204842
0.447938	0.0219739
0.420002	0.0242086
0.308259	0.0249534
0.280324	0.0253259
0.266356	0.0260708
0.224452	0.0264432
0.210484	0.0268156
0.196517	0.027933
0.154613	0.0283054
0.084774	0.0294227
0.042870	0.0297952
0.000967	0.13892
-0.013001	0.945624
-0.026969	0.946369
-0.068872	0.947114
-0.082840	0.948231
-0.096808	0.949348
-0.124743	0.950093
-0.138711	0.950838
-0.152679	0.951583
-0.166647	0.9527
-0.194583	0.953445
-0.208550	0.95568
-0.222518	0.958287
-0.236486	0.958659
-0.250454	0.959032
-0.264422	0.959404
-0.278390	0.960149
-0.292357	0.962011
-0.306325	0.962384
-0.320293	0.964246
-0.334261	0.965363
-0.348229	0.966108
-0.362197	0.96648
-0.376164	0.969832
-0.390132	0.97095
-0.404100	0.972067
-0.418068	0.974302
-0.432036	0.975047
-0.446004	0.975419
-0.459971	0.975791
-0.473939	0.977281
-0.487907	0.978771
-0.501875	0.979888
-0.515843	0.980261
-0.529811	0.981378
-0.543778	0.982495
-0.557746	0.983613
-0.571714	0.985475
-0.669489	0.986592
-0.683457	0.986965
-0.697425	0.987337
-0.711392	0.988082
-0.739328	0.989199
-0.837103	0.989572
-0.879006	0.990689
-0.920910	0.991434
-0.934878	0.991806
-1.004717	0.992179
-1.032653	0.992551
-1.046620	0.992924
-1.074556	0.993669
-1.088524	0.994786
-1.102492	0.995158
-1.130427	0.995531
-1.172331	0.996648
-1.214234	0.997765
-1.270106	0.998883
-1.298041	0.999255
-1.339945	0.999628
-2.178015	1
&
6.649655	1.85117e-06
5.015418	3.70233e-06
4.973515	5.5535e-06
4.931611	7.40466e-06
4.903676	9.25583e-06
4.889708	1.1107e-05
4.861772	1.29582e-05
4.750030	1.85117e-05
4.722094	2.59163e-05
4.708126	2.77675e-05
4.694158	3.70233e-05
4.680190	4.4428e-05
4.666223	5.36838e-05
4.652255	5.73862e-05
4.638287	6.29397e-05
4.624319	7.58978e-05
4.596383	7.96001e-05
4.582416	8.33025e-05
4.568448	9.25583e-05
4.554480	9.9963e-05
4.540512	0.000107368
4.526544	0.00011107
4.512576	0.000114772
4.498609	0.000122177
4.484641	0.00012773
4.470673	0.000135135
4.456705	0.000148093
4.442737	0.000155498
4.428769	0.000164754
4.414802	0.000170307
4.400834	0.00017401
4.386866	0.000188819
4.372898	0.000203628
4.358930	0.000216586
4.344962	0.000233247
4.330995	0.000244354
4.317027	0.000261014
4.303059	0.000264717
4.289091	0.000272121
4.275123	0.000281377
4.261155	0.000288782
4.247188	0.000303591
4.233220	0.000312847
4.219252	0.000322103
4.205284	0.000340615
4.191316	0.000355424
4.177348	0.00036468
4.163381	0.000375787
4.149413	0.000385043
4.135445	0.00039615
4.121477	0.000403554
4.107509	0.000416512
4.093541	0.000420215
4.079574	0.000429471
4.065606	0.000436875
4.051638	0.000449833
4.037670	0.000457238
4.023702	0.000466494
4.009734	0.000477601
3.995767	0.000488708
3.981799	0.000499815
3.967831	0.000512773
3.953863	0.000527582
3.939895	0.000531285
3.925927	0.000540541
3.911960	0.000546094
3.897992	0.000549796
3.884024	0.000557201
3.870056	0.000568308
3.856088	0.000573862
3.842121	0.000577564
3.828153	0.000596076
3.814185	0.000605331
3.800217	0.000609034
3.786249	0.000620141
3.772281	0.000631248
3.758314	0.000655313
3.744346	0.00066642
3.730378	0.000686783
3.716410	0.000696039
3.702442	0.000710848
3.688474	0.000725657
3.674507	0.000734913
3.660539	0.000747871
3.646571	0.000757127
3.632603	0.00076268
3.618635	0.000773787
3.604667	0.000783043
3.590700	0.000796001
3.576732	0.000816364
3.562764	0.000820067
3.548796	0.000834876
3.534828	0.000840429
3.520860	0.000847834
3.506893	0.000862643
3.492925	0.000881155
3.478957	0.000892262
3.464989	0.000910774
3.451021	0.000934839
3.437053	0.000944095
3.423086	0.000953351
3.409118	0.000964458
3.395150	0.000970011
3.381182	0.00098482
3.367214	0.000994076
3.353246	0.00100148
3.325311	0.00101259
3.311343	0.00102184
3.297375	0.00102555
3.283407	0.0010311
3.269439	0.0010385
3.255472	0.00104036
3.241504	0.00104961
3.227536	0.00106257
3.213568	0.00107183
3.199600	0.00108108
3.185632	0.00108849
3.171665	0.00109034
3.157697	0.00109589
3.143729	0.00110515
3.129761	0.0011144
3.115793	0.0011181
3.101825	0.00112366
3.087858	0.00113662
3.073890	0.00115143
3.059922	0.00116068
3.045954	0.00116438
3.031986	0.00117549
3.018018	0.0011903
3.004051	0.001194
2.990083	0.00120696
2.976115	0.00121066
2.962147	0.00121437
2.948179	0.00122917
2.934211	0.00123843
2.920244	0.00124398
2.906276	0.00124769
2.892308	0.00124954
2.878340	0.00126064
2.864372	0.00126805
2.850405	0.0012773
2.836437	0.00127916
2.822469	0.00129026
2.808501	0.00129952
2.794533	0.00131063
2.780565	0.00132914
2.766598	0.00133654
2.752630	0.0013569
2.738662	0.00137727
2.724694	0.00139948
2.710726	0.00142355
2.696758	0.00144576
2.682791	0.00146427
2.668823	0.00148093
2.654855	0.00152351
2.640887	0.00154572
2.626919	0.00156238
2.612951	0.00159015
2.598984	0.00160866
2.585016	0.00163643
2.571048	0.00166975
2.557080	0.00171233
2.543112	0.00175861
2.529144	0.00182155
2.515177	0.00187338
2.501209	0.00192892
2.487241	0.00197705
2.473273	0.00204184
2.459305	0.00211218
2.445337	0.00217327
2.431370	0.00223066
2.417402	0.002301
2.403434	0.0023843
2.389466	0.00244724
2.375498	0.00251018
2.361530	0.00256942
2.347563	0.00265827
2.333595	0.00272492
2.319627	0.00279526
2.305659	0.0028619
2.291691	0.00293595
2.277723	0.00301925
2.263756	0.00307108
2.249788	0.00314143
2.235820	0.00321362
2.221852	0.00328397
2.207884	0.00336912
2.193916	0.00343947
2.179949	0.00349685
2.165981	0.00356164
2.152013	0.00362273
2.138045	0.00371344
2.124077	0.00377083
2.110109	0.00386894
2.096142	0.00396335
2.082174	0.00405035
2.068206	0.0041281
2.054238	0.00421696
2.040270	0.00429841
2.026302	0.00437245
2.012335	0.00445576
1.998367	0.00457793
1.984399	0.00466309
1.970431	0.00474639
1.956463	0.00482784
1.942495	0.00490929
1.928528	0.00497223
1.914560	0.00506849
1.900592	0.0051518
1.886624	0.00526287
1.872656	0.00532766
1.858689	0.00541281
1.844721	0.00549981
1.830753	0.00560533
1.816785	0.00569049
1.802817	0.00574232
1.788849	0.00584043
1.774882	0.00592373
1.760914	0.0060348
1.746946	0.00612181
1.732978	0.00626805
1.719010	0.00639393
1.705042	0.00652536
1.691075	0.00668641
1.677107	0.0068197
1.663139	0.00698075
1.649171	0.00711588
1.635203	0.00729359
1.621235	0.00741577
1.607268	0.00765457
1.593300	0.00787116
1.579332	0.00804887
1.565364	0.00822843
1.551396	0.00836357
1.537428	0.00849685
1.523461	0.00868197
1.509493	0.00886524
1.495525	0.0090411
1.481557	0.0091318
1.467589	0.00923362
1.453621	0.00932618
1.439654	0.00940022
1.425686	0.00948167
1.411718	0.00955202
1.397750	0.00960015
1.383782	0.00964272
1.369814	0.00969271
1.355847	0.00974639
1.341879	0.00980007
1.327911	0.00986486
1.313943	0.00992595
1.299975	0.00998519
1.286007	0.010013
1.272040	0.010074
1.258072	0.0100926
1.244104	0.010124
1.230136	0.0101648
1.216168	0.0101907
1.202200	0.0102369
1.188233	0.0102592
1.174265	0.0102962
1.160297	0.0103462
1.146329	0.0103887
1.132361	0.0104498
1.118393	0.0105109
1.104426	0.0106183
1.090458	0.0107257
1.076490	0.0108275
1.062522	0.0109682
1.048554	0.0111237
1.034586	0.011294
1.020619	0.0114828
1.006651	0.011692
0.992683	0.0119863
0.978715	0.0122825
0.964747	0.0125176
0.950779	0.012799
0.936812	0.0131507
0.922844	0.0134709
0.908876	0.0138041
0.894908	0.0141318
0.880940	0.0145761
0.866973	0.0149981
0.853005	0.015361
0.839037	0.0157312
0.825069	0.0160089
0.811101	0.0164606
0.797133	0.0167549
0.783166	0.0171048
0.769198	0.0174306
0.755230	0.0176823
0.741262	0.0179341
0.727294	0.0182358
0.713326	0.0184432
0.699359	0.0186561
0.685391	0.0188782
0.671423	0.0191374
0.657455	0.0193688
0.643487	0.0196409
0.629519	0.0198649
0.615552	0.020124
0.601584	0.0204424
0.587616	0.0207645
0.573648	0.0210181
0.559680	0.0212606
0.545712	0.0215013
0.531745	0.0218382
0.517777	0.0221159
0.503809	0.022388
0.489841	0.0228064
0.475873	0.0232136
0.461905	0.0235672
0.447938	0.024017
0.433970	0.0243262
0.420002	0.0247223
0.406034	0.0250278
0.392066	0.0253536
0.378098	0.0255442
0.364131	0.0258071
0.350163	0.0260274
0.336195	0.0263069
0.322227	0.0265642
0.308259	0.0268419
0.294291	0.0270678
0.280324	0.0272732
0.266356	0.0274843
0.252388	0.0277286
0.238420	0.0279952
0.224452	0.0282377
0.210484	0.0285265
0.196517	0.0288597
0.182549	0.0290966
0.168581	0.0293854
0.154613	0.0296779
0.140645	0.0299593
0.126677	0.0302295
0.112710	0.0304961
0.098742	0.0307553
0.084774	0.0311366
0.070806	0.0315013
0.056838	0.031829
0.042870	0.032314
0.028903	0.0327046
0.014935	0.033171
0.000967	0.151103
-0.013001	0.939111
-0.026969	0.939746
-0.040937	0.940339
-0.054904	0.940959
-0.068872	0.941598
-0.082840	0.94231
-0.096808	0.943038
-0.110776	0.943782
-0.124743	0.944632
-0.138711	0.945552
-0.152679	0.94659
-0.166647	0.947584
-0.180615	0.94866
-0.194583	0.949735
-0.208550	0.950848
-0.222518	0.951907
-0.236486	0.953045
-0.250454	0.954158
-0.264422	0.955309
-0.278390	0.956585
-0.292357	0.957756
-0.306325	0.959023
-0.320293	0.960181
-0.334261	0.961431
-0.348229	0.962668
-0.362197	0.963919
-0.376164	0.965131
-0.390132	0.9662
-0.404100	0.967158
-0.418068	0.968295
-0.432036	0.969476
-0.446004	0.970576
-0.459971	0.971803
-0.473939	0.972916
-0.487907	0.973902
-0.501875	0.974863
-0.515843	0.975807
-0.529811	0.976801
-0.543778	0.977719
-0.557746	0.97853
-0.571714	0.979519
-0.585682	0.98028
-0.599650	0.981068
-0.613618	0.981859
-0.627585	0.982468
-0.641553	0.983086
-0.655521	0.983652
-0.669489	0.984223
-0.683457	0.984719
-0.697425	0.985205
-0.711392	0.985633
-0.725360	0.98615
-0.739328	0.986583
-0.753296	0.987055
-0.767264	0.987506
-0.781232	0.987999
-0.795199	0.988351
-0.809167	0.988712
-0.823135	0.989021
-0.837103	0.989395
-0.851071	0.989682
-0.865039	0.990048
-0.879006	0.990441
-0.892974	0.990809
-0.906942	0.991107
-0.920910	0.991394
-0.934878	0.99172
-0.948846	0.992036
-0.962813	0.992368
-0.976781	0.992623
-0.990749	0.99296
-1.004717	0.993223
-1.018685	0.993497
-1.032653	0.993728
-1.046620	0.993963
-1.060588	0.994254
-1.074556	0.994532
-1.088524	0.994804
-1.102492	0.99507
-1.116459	0.995241
-1.130427	0.99547
-1.144395	0.995711
-1.158363	0.995829
-1.172331	0.996018
-1.186299	0.99619
-1.200266	0.996372
-1.214234	0.996583
-1.228202	0.996731
-1.242170	0.996907
-1.256138	0.997071
-1.270106	0.997233
-1.284073	0.997436
-1.298041	0.997571
-1.312009	0.997695
-1.325977	0.997806
-1.339945	0.99791
-1.353913	0.997977
-1.367880	0.998086
-1.381848	0.998195
-1.395816	0.99826
-1.409784	0.998323
-1.423752	0.998399
-1.437720	0.998462
-1.451687	0.998547
-1.465655	0.998602
-1.479623	0.998673
-1.493591	0.998708
-1.507559	0.99878
-1.521527	0.99883
-1.535494	0.998887
-1.549462	0.998961
-1.563430	0.999011
-1.577398	0.99905
-1.591366	0.999084
-1.605334	0.999115
-1.619301	0.999161
-1.633269	0.999219
-1.647237	0.999269
-1.661205	0.9993
-1.675173	0.999339
-1.689141	0.999365
-1.703108	0.99938
-1.717076	0.999435
-1.731044	0.999467
-1.745012	0.999491
-1.758980	0.999515
-1.772948	0.999545
-1.786915	0.999572
-1.800883	0.999595
-1.814851	0.999611
-1.828819	0.999632
-1.842787	0.999659
-1.856755	0.999687
-1.870722	0.999706
-1.884690	0.999741
-1.898658	0.999757
-1.912626	0.999769
-1.926594	0.999783
-1.940562	0.999802
-1.954529	0.999815
-1.968497	0.999824
-1.982465	0.99983
-1.996433	0.999833
-2.010401	0.999839
-2.024369	0.999845
-2.038336	0.999848
-2.052304	0.999857
-2.066272	0.999872
-2.080240	0.99988
-2.094208	0.999883
-2.108175	0.999889
-2.122143	0.999894
-2.136111	0.999898
-2.150079	0.9999
-2.164047	0.999906
-2.178015	0.999909
-2.191982	0.999913
-2.205950	0.999915
-2.219918	0.99992
-2.233886	0.999928
-2.247854	0.99993
-2.275789	0.999933
-2.289757	0.999935
-2.303725	0.999937
-2.317693	0.999941
-2.331661	0.999946
-2.345629	0.999952
-2.359596	0.999956
-2.373564	0.999961
-2.387532	0.999967
-2.401500	0.99997
-2.415468	0.999972
-2.429436	0.999974
-2.471339	0.999976
-2.485307	0.999978
-2.499275	0.99998
-2.527210	0.999981
-2.624985	0.999983
-2.638953	0.999985
-2.694824	0.999987
-2.708792	0.999989
-2.750696	0.999991
-2.778631	0.999993
-2.876406	0.999994
-2.890374	0.999996
-2.946245	0.999998
-3.225602	1
&
23.425020	6.40937e-45
23.411052	6.87388e-45
23.397084	7.37204e-45
23.383116	7.9063e-45
23.369148	8.47928e-45
23.355180	9.09378e-45
23.341213	9.75281e-45
23.327245	1.04596e-44
23.313277	1.12176e-44
23.299309	1.20305e-44
23.285341	1.29023e-44
23.271373	1.38373e-44
23.257406	1.48401e-44
23.243438	1.59155e-44
23.229470	1.70688e-44
23.215502	1.83057e-44
23.201534	1.96323e-44
23.187566	2.10549e-44
23.173599	2.25806e-44
23.159631	2.42169e-44
23.145663	2.59717e-44
23.131695	2.78537e-44
23.117727	2.9872e-44
23.103759	3.20366e-44
23.089792	3.4358e-44
23.075824	3.68476e-44
23.061856	3.95176e-44
23.047888	4.2381e-44
23.033920	4.54519e-44
23.019952	4.87452e-44
23.005985	5.22772e-44
22.992017	5.60651e-44
22.978049	6.01274e-44
22.964081	6.4484e-44
22.950113	6.91562e-44
22.936145	7.4167e-44
22.922178	7.95407e-44
22.908210	8.53038e-44
22.894242	9.14843e-44
22.880274	9.81127e-44
22.866306	1.05221e-43
22.852338	1.12845e-43
22.838371	1.2102e-43
22.824403	1.29789e-43
22.810435	1.39192e-43
22.796467	1.49276e-43
22.782499	1.60091e-43
22.768531	1.7169e-43
22.754564	1.84128e-43
22.740596	1.97468e-43
22.726628	2.11774e-43
22.712660	2.27116e-43
22.698692	2.4357e-43
22.684725	2.61216e-43
22.670757	2.80139e-43
22.656789	3.00434e-43
22.642821	3.22199e-43
22.628853	3.4554e-43
22.614885	3.70572e-43
22.600918	3.97417e-43
22.586950	4.26207e-43
22.572982	4.57082e-43
22.559014	4.90193e-43
22.545046	5.25703e-43
22.531078	5.63785e-43
22.517111	6.04625e-43
22.503143	6.48423e-43
22.489175	6.95393e-43
22.475207	7.45766e-43
22.461239	7.99787e-43
22.447271	8.57721e-43
22.433304	9.19851e-43
22.419336	9.8648e-43
22.405368	1.05794e-42
22.391400	1.13457e-42
22.377432	1.21675e-42
22.363464	1.30488e-42
22.349497	1.3994e-42
22.335529	1.50076e-42
22.321561	1.60946e-42
22.307593	1.72603e-42
22.293625	1.85105e-42
22.279657	1.98512e-42
22.265690	2.1289e-42
22.251722	2.2831e-42
22.237754	2.44846e-42
22.223786	2.62579e-42
22.209818	2.81597e-42
22.195850	3.01992e-42
22.181883	3.23864e-42
22.167915	3.4732e-42
22.153947	3.72475e-42
22.139979	3.99451e-42
22.126011	4.28381e-42
22.112043	4.59405e-42
22.098076	4.92677e-42
22.084108	5.28357e-42
22.070140	5.66622e-42
22.056172	6.07657e-42
22.042204	6.51663e-42
22.028236	6.98856e-42
22.014269	7.49467e-42
22.000301	8.03742e-42
21.986333	8.61947e-42
21.972365	9.24367e-42
21.958397	9.91307e-42
21.944429	1.06309e-41
21.930462	1.14008e-41
21.916494	1.22264e-41
21.902526	1.31117e-41
21.888558	1.40612e-41
21.874590	1.50794e-41
21.860622	1.61714e-41
21.846655	1.73424e-41
21.832687	1.85981e-41
21.818719	1.99449e-41
21.804751	2.13891e-41
21.790783	2.29378e-41
21.776815	2.45987e-41
21.762848	2.63799e-41
21.748880	2.829e-41
21.734912	3.03384e-41
21.720944	3.25351e-41
21.706976	3.48909e-41
21.693009	3.74172e-41
21.679041	4.01263e-41
21.665073	4.30317e-41
21.651105	4.61473e-41
21.637137	4.94885e-41
21.623169	5.30716e-41
21.609202	5.69141e-41
21.595234	6.10348e-41
21.581266	6.54537e-41
21.567298	7.01926e-41
21.553330	7.52745e-41
21.539362	8.07243e-41
21.525395	8.65686e-41
21.511427	9.28359e-41
21.497459	9.9557e-41
21.483491	1.06765e-40
21.469523	1.14494e-40
21.455555	1.22783e-40
21.441588	1.31671e-40
21.427620	1.41204e-40
21.413652	1.51426e-40
21.399684	1.62388e-40
21.385716	1.74144e-40
21.371748	1.8675e-40
21.357781	2.00269e-40
21.343813	2.14767e-40
21.329845	2.30314e-40
21.315877	2.46986e-40
21.301909	2.64865e-40
21.287941	2.84038e-40
21.273974	3.04598e-40
21.260006	3.26647e-40
21.246038	3.50292e-40
21.232070	3.75648e-40
21.218102	4.02839e-40
21.204134	4.31998e-40
21.190167	4.63267e-40
21.176199	4.968e-40
21.162231	5.32759e-40
21.148263	5.71321e-40
21.134295	6.12674e-40
21.120327	6.5702e-40
21.106360	7.04574e-40
21.092392	7.55571e-40
21.078424	8.10258e-40
21.064456	8.68902e-40
21.050488	9.31791e-40
21.036520	9.9923e-40
21.022553	1.07155e-39
21.008585	1.1491e-39
20.994617	1.23227e-39
20.980649	1.32145e-39
20.966681	1.41709e-39
20.952713	1.51965e-39
20.938746	1.62963e-39
20.924778	1.74757e-39
20.910810	1.87404e-39
20.896842	2.00966e-39
20.882874	2.1551e-39
20.868906	2.31106e-39
20.854939	2.47831e-39
20.840971	2.65766e-39
20.827003	2.84998e-39
20.813035	3.05623e-39
20.799067	3.27739e-39
20.785099	3.51456e-39
20.771132	3.76888e-39
20.757164	4.04161e-39
20.743196	4.33407e-39
20.729228	4.6477e-39
20.715260	4.98401e-39
20.701293	5.34466e-39
20.687325	5.7314e-39
20.673357	6.14611e-39
20.659389	6.59084e-39
20.645421	7.06774e-39
20.631453	7.57914e-39
20.617486	8.12754e-39
20.603518	8.71562e-39
20.589550	9.34624e-39
20.575582	1.00225e-38
20.561614	1.07476e-38
20.547646	1.15253e-38
20.533679	1.23592e-38
20.519711	1.32534e-38
20.505743	1.42123e-38
20.491775	1.52405e-38
20.477807	1.63432e-38
20.463839	1.75256e-38
20.449872	1.87935e-38
20.435904	2.01532e-38
20.421936	2.16112e-38
20.407968	2.31747e-38
20.394000	2.48513e-38
20.380032	2.66492e-38
20.366065	2.85771e-38
20.352097	3.06444e-38
20.338129	3.28613e-38
20.324161	3.52386e-38
20.310193	3.77878e-38
20.296225	4.05214e-38
20.282258	4.34527e-38
20.268290	4.65961e-38
20.254322	4.99668e-38
20.240354	5.35812e-38
20.226386	5.74572e-38
20.212418	6.16134e-38
20.198451	6.60703e-38
20.184483	7.08495e-38
20.170515	7.59743e-38
20.156547	8.14698e-38
20.142579	8.73627e-38
20.128611	9.36819e-38
20.114644	1.00458e-37
20.100676	1.07724e-37
20.086708	1.15516e-37
20.072740	1.23871e-37
20.058772	1.32831e-37
20.044804	1.42438e-37
20.030837	1.5274e-37
20.016869	1.63787e-37
20.002901	1.75633e-37
19.988933	1.88336e-37
19.974965	2.01957e-37
19.960997	2.16563e-37
19.947030	2.32226e-37
19.933062	2.49021e-37
19.919094	2.6703e-37
19.905126	2.86342e-37
19.891158	3.0705e-37
19.877190	3.29256e-37
19.863223	3.53067e-37
19.849255	3.786e-37
19.835287	4.05979e-37
19.821319	4.35338e-37
19.807351	4.6682e-37
19.793383	5.00578e-37
19.779416	5.36776e-37
19.765448	5.75592e-37
19.751480	6.17215e-37
19.737512	6.61847e-37
19.723544	7.09705e-37
19.709577	7.61024e-37
19.695609	8.16053e-37
19.681641	8.75061e-37
19.667673	9.38335e-37
19.653705	1.00618e-36
19.639737	1.07894e-36
19.625770	1.15695e-36
19.611802	1.2406e-36
19.597834	1.3303e-36
19.583866	1.42649e-36
19.569898	1.52963e-36
19.555930	1.64022e-36
19.541963	1.75881e-36
19.527995	1.88597e-36
19.514027	2.02233e-36
19.500059	2.16854e-36
19.486091	2.32532e-36
19.472123	2.49343e-36
19.458156	2.6737e-36
19.444188	2.867e-36
19.430220	3.07427e-36
19.416252	3.29652e-36
19.402284	3.53483e-36
19.388316	3.79037e-36
19.374349	4.06439e-36
19.360381	4.3582e-36
19.346413	4.67326e-36
19.332445	5.01109e-36
19.318477	5.37333e-36
19.304509	5.76175e-36
19.290542	6.17825e-36
19.276574	6.62485e-36
19.262606	7.10373e-36
19.248638	7.61722e-36
19.234670	8.16782e-36
19.220702	8.75822e-36
19.206735	9.39128e-36
19.192767	1.00701e-35
19.178799	1.0798e-35
19.164831	1.15784e-35
19.150863	1.24153e-35
19.136895	1.33127e-35
19.122928	1.42749e-35
19.108960	1.53066e-35
19.094992	1.64129e-35
19.081024	1.75991e-35
19.067056	1.88711e-35
19.053088	2.0235e-35
19.039121	2.16974e-35
19.025153	2.32655e-35
19.011185	2.49469e-35
18.997217	2.67498e-35
18.983249	2.8683e-35
18.969281	3.07559e-35
18.955314	3.29785e-35
18.941346	3.53617e-35
18.927378	3.79172e-35
18.913410	4.06573e-35
18.899442	4.35953e-35
18.885474	4.67456e-35
18.871507	5.01236e-35
18.857539	5.37456e-35
18.843571	5.76293e-35
18.829603	6.17936e-35
18.815635	6.62587e-35
18.801667	7.10464e-35
18.787700	7.618e-35
18.773732	8.16845e-35
18.759764	8.75867e-35
18.745796	9.39152e-35
18.731828	1.00701e-34
18.717861	1.07977e-34
18.703893	1.15778e-34
18.689925	1.24144e-34
18.675957	1.33113e-34
18.661989	1.4273e-34
18.648021	1.53042e-34
18.634054	1.64099e-34
18.620086	1.75955e-34
18.606118	1.88667e-34
18.592150	2.02297e-34
18.578182	2.16912e-34
18.564214	2.32583e-34
18.550247	2.49385e-34
18.536279	2.67401e-34
18.522311	2.86718e-34
18.508343	3.07431e-34
18.494375	3.29639e-34
18.480407	3.53452e-34
18.466440	3.78984e-34
18.452472	4.06361e-34
18.438504	4.35714e-34
18.424536	4.67188e-34
18.410568	5.00935e-34
18.396600	5.37119e-34
18.382633	5.75916e-34
18.368665	6.17515e-34
18.354697	6.62118e-34
18.340729	7.09942e-34
18.326761	7.6122e-34
18.312793	8.16201e-34
18.298826	8.75152e-34
18.284858	9.3836e-34
18.270890	1.00613e-33
18.256922	1.0788e-33
18.242954	1.15671e-33
18.228986	1.24025e-33
18.215019	1.32983e-33
18.201051	1.42587e-33
18.187083	1.52884e-33
18.173115	1.63925e-33
18.159147	1.75763e-33
18.145179	1.88456e-33
18.131212	2.02066e-33
18.117244	2.16658e-33
18.103276	2.32303e-33
18.089308	2.49079e-33
18.075340	2.67065e-33
18.061372	2.8635e-33
18.047405	3.07027e-33
18.033437	3.29197e-33
18.019469	3.52968e-33
18.005501	3.78455e-33
17.991533	4.05781e-33
17.977565	4.35081e-33
17.963598	4.66496e-33
17.949630	5.00178e-33
17.935662	5.36292e-33
17.921694	5.75013e-33
17.907726	6.16529e-33
17.893758	6.61042e-33
17.879791	7.08768e-33
17.865823	7.59939e-33
17.851855	8.14804e-33
17.837887	8.7363e-33
17.823919	9.36701e-33
17.809951	1.00432e-32
17.795984	1.07683e-32
17.782016	1.15457e-32
17.768048	1.23792e-32
17.754080	1.32728e-32
17.740112	1.4231e-32
17.726145	1.52583e-32
17.712177	1.63597e-32
17.698209	1.75406e-32
17.684241	1.88068e-32
17.670273	2.01643e-32
17.656305	2.16199e-32
17.642338	2.31804e-32
17.628370	2.48536e-32
17.614402	2.66475e-32
17.600434	2.85709e-32
17.586466	3.06331e-32
17.572498	3.28441e-32
17.558531	3.52146e-32
17.544563	3.77562e-32
17.530595	4.04812e-32
17.516627	4.34029e-32
17.502659	4.65353e-32
17.488691	4.98938e-32
17.474724	5.34946e-32
17.460756	5.73553e-32
17.446788	6.14945e-32
17.432820	6.59323e-32
17.418852	7.06903e-32
17.404884	7.57917e-32
17.390917	8.12611e-32
17.376949	8.71251e-32
17.362981	9.34121e-32
17.349013	1.00153e-31
17.335045	1.0738e-31
17.321077	1.15128e-31
17.307110	1.23435e-31
17.293142	1.32342e-31
17.279174	1.41891e-31
17.265206	1.52129e-31
17.251238	1.63106e-31
17.237270	1.74874e-31
17.223303	1.87491e-31
17.209335	2.01019e-31
17.195367	2.15522e-31
17.181399	2.31072e-31
17.167431	2.47743e-31
17.153463	2.65616e-31
17.139496	2.84779e-31
17.125528	3.05324e-31
17.111560	3.27351e-31
17.097592	3.50966e-31
17.083624	3.76285e-31
17.069656	4.0343e-31
17.055689	4.32532e-31
17.041721	4.63734e-31
17.027753	4.97186e-31
17.013785	5.3305e-31
16.999817	5.71501e-31
16.985849	6.12725e-31
16.971882	6.56922e-31
16.957914	7.04306e-31
16.943946	7.55107e-31
16.929978	8.09571e-31
16.916010	8.67963e-31
16.902042	9.30566e-31
16.888075	9.97682e-31
16.874107	1.06964e-30
16.860139	1.14678e-30
16.846171	1.22949e-30
16.832203	1.31816e-30
16.818235	1.41323e-30
16.804268	1.51515e-30
16.790300	1.62442e-30
16.776332	1.74156e-30
16.762364	1.86715e-30
16.748396	2.0018e-30
16.734429	2.14615e-30
16.720461	2.30092e-30
16.706493	2.46684e-30
16.692525	2.64472e-30
16.678557	2.83542e-30
16.664589	3.03987e-30
16.650622	3.25907e-30
16.636654	3.49406e-30
16.622686	3.74599e-30
16.608718	4.01609e-30
16.594750	4.30565e-30
16.580782	4.61609e-30
16.566815	4.9489e-30
16.552847	5.3057e-30
16.538879	5.68822e-30
16.524911	6.09831e-30
16.510943	6.53797e-30
16.496975	7.0093e-30
16.483008	7.51462e-30
16.469040	8.05635e-30
16.455072	8.63712e-30
16.441104	9.25975e-30
16.427136	9.92726e-30
16.413168	1.06429e-29
16.399201	1.14101e-29
16.385233	1.22325e-29
16.371265	1.31143e-29
16.357297	1.40596e-29
16.343329	1.5073e-29
16.329361	1.61594e-29
16.315394	1.73241e-29
16.301426	1.85728e-29
16.287458	1.99114e-29
16.273490	2.13465e-29
16.259522	2.2885e-29
16.245554	2.45343e-29
16.231587	2.63025e-29
16.217619	2.81981e-29
16.203651	3.02302e-29
16.189683	3.24088e-29
16.175715	3.47443e-29
16.161747	3.72481e-29
16.147780	3.99323e-29
16.133812	4.28098e-29
16.119844	4.58947e-29
16.105876	4.92018e-29
16.091908	5.27472e-29
16.077940	5.65479e-29
16.063973	6.06224e-29
16.050005	6.49905e-29
16.036037	6.96732e-29
16.022069	7.46932e-29
16.008101	8.00748e-29
15.994133	8.58441e-29
15.980166	9.20289e-29
15.966198	9.86592e-29
15.952230	1.05767e-28
15.938262	1.13387e-28
15.924294	1.21555e-28
15.910326	1.30312e-28
15.896359	1.397e-28
15.882391	1.49764e-28
15.868423	1.60552e-28
15.854455	1.72117e-28
15.840487	1.84516e-28
15.826519	1.97807e-28
15.812552	2.12055e-28
15.798584	2.2733e-28
15.784616	2.43704e-28
15.770648	2.61257e-28
15.756680	2.80075e-28
15.742713	3.00247e-28
15.728745	3.21872e-28
15.714777	3.45054e-28
15.700809	3.69905e-28
15.686841	3.96545e-28
15.672873	4.25103e-28
15.658906	4.55718e-28
15.644938	4.88536e-28
15.630970	5.23718e-28
15.617002	5.61432e-28
15.603034	6.01861e-28
15.589066	6.45201e-28
15.575099	6.91661e-28
15.561131	7.41466e-28
15.547163	7.94855e-28
15.533195	8.52088e-28
15.519227	9.13441e-28
15.505259	9.7921e-28
15.491292	1.04971e-27
15.477324	1.12529e-27
15.463356	1.20631e-27
15.449388	1.29316e-27
15.435420	1.38626e-27
15.421452	1.48606e-27
15.407485	1.59304e-27
15.393517	1.70773e-27
15.379549	1.83067e-27
15.365581	1.96245e-27
15.351613	2.10372e-27
15.337645	2.25516e-27
15.323678	2.41749e-27
15.309710	2.5915e-27
15.295742	2.77804e-27
15.281774	2.978e-27
15.267806	3.19235e-27
15.253838	3.42212e-27
15.239871	3.66843e-27
15.225903	3.93246e-27
15.211935	4.21548e-27
15.197967	4.51887e-27
15.183999	4.84409e-27
15.170031	5.1927e-27
15.156064	5.5664e-27
15.142096	5.96698e-27
15.128128	6.39638e-27
15.114160	6.85667e-27
15.100192	7.35007e-27
15.086224	7.87897e-27
15.072257	8.44592e-27
15.058289	9.05364e-27
15.044321	9.70509e-27
15.030353	1.04034e-26
15.016385	1.11519e-26
15.002417	1.19543e-26
14.988450	1.28144e-26
14.974482	1.37363e-26
14.960514	1.47246e-26
14.946546	1.57839e-26
14.932578	1.69194e-26
14.918610	1.81366e-26
14.904643	1.94413e-26
14.890675	2.08399e-26
14.876707	2.2339e-26
14.862739	2.39459e-26
14.848771	2.56684e-26
14.834803	2.75148e-26
14.820836	2.94939e-26
14.806868	3.16153e-26
14.792900	3.38893e-26
14.778932	3.63267e-26
14.764964	3.89394e-26
14.750997	4.174e-26
14.737029	4.4742e-26
14.723061	4.79597e-26
14.709093	5.14088e-26
14.695125	5.51059e-26
14.681157	5.90687e-26
14.667190	6.33164e-26
14.653222	6.78695e-26
14.639254	7.27499e-26
14.625286	7.79811e-26
14.611318	8.35883e-26
14.597350	8.95986e-26
14.583383	9.60409e-26
14.569415	1.02946e-25
14.555447	1.10348e-25
14.541479	1.18282e-25
14.527511	1.26786e-25
14.513543	1.35901e-25
14.499576	1.45671e-25
14.485608	1.56143e-25
14.471640	1.67368e-25
14.457672	1.794e-25
14.443704	1.92296e-25
14.429736	2.06119e-25
14.415769	2.20935e-25
14.401801	2.36816e-25
14.387833	2.53838e-25
14.373865	2.72083e-25
14.359897	2.91639e-25
14.345929	3.126e-25
14.331962	3.35067e-25
14.317994	3.59148e-25
14.304026	3.8496e-25
14.290058	4.12625e-25
14.276090	4.42278e-25
14.262122	4.74062e-25
14.248155	5.08129e-25
14.234187	5.44642e-25
14.220219	5.83779e-25
14.206251	6.25727e-25
14.192283	6.70689e-25
14.178315	7.18879e-25
14.164348	7.70531e-25
14.150380	8.25893e-25
14.136412	8.85231e-25
14.122444	9.48831e-25
14.108476	1.017e-24
14.094508	1.09006e-24
14.080541	1.16837e-24
14.066573	1.25231e-24
14.052605	1.34227e-24
14.038637	1.43869e-24
14.024669	1.54203e-24
14.010701	1.6528e-24
13.996734	1.77152e-24
13.982766	1.89876e-24
13.968798	2.03514e-24
13.954830	2.18131e-24
13.940862	2.33798e-24
13.926894	2.50589e-24
13.912927	2.68586e-24
13.898959	2.87875e-24
13.884991	3.08548e-24
13.871023	3.30706e-24
13.857055	3.54454e-24
13.843087	3.79907e-24
13.829120	4.07187e-24
13.815152	4.36424e-24
13.801184	4.67761e-24
13.787216	5.01347e-24
13.773248	5.37343e-24
13.759281	5.75923e-24
13.745313	6.17271e-24
13.731345	6.61587e-24
13.717377	7.09084e-24
13.703409	7.59989e-24
13.689441	8.14546e-24
13.675474	8.73019e-24
13.661506	9.35688e-24
13.647538	1.00285e-23
13.633570	1.07484e-23
13.619602	1.15199e-23
13.605634	1.23467e-23
13.591667	1.32329e-23
13.577699	1.41826e-23
13.563731	1.52005e-23
13.549763	1.62914e-23
13.535795	1.74606e-23
13.521827	1.87136e-23
13.507860	2.00566e-23
13.493892	2.14958e-23
13.479924	2.30383e-23
13.465956	2.46914e-23
13.451988	2.64631e-23
13.438020	2.83619e-23
13.424053	3.03969e-23
13.410085	3.25778e-23
13.396117	3.49151e-23
13.382149	3.742e-23
13.368181	4.01046e-23
13.354213	4.29816e-23
13.340246	4.6065e-23
13.326278	4.93695e-23
13.312310	5.29109e-23
13.298342	5.67063e-23
13.284374	6.07737e-23
13.270406	6.51328e-23
13.256439	6.98044e-23
13.242471	7.4811e-23
13.228503	8.01764e-23
13.214535	8.59265e-23
13.200567	9.20889e-23
13.186599	9.86929e-23
13.172632	1.0577e-22
13.158664	1.13355e-22
13.144696	1.21483e-22
13.130728	1.30194e-22
13.116760	1.3953e-22
13.102792	1.49534e-22
13.088825	1.60255e-22
13.074857	1.71745e-22
13.060889	1.84058e-22
13.046921	1.97254e-22
13.032953	2.11395e-22
13.018985	2.26549e-22
13.005018	2.42789e-22
12.991050	2.60193e-22
12.977082	2.78844e-22
12.963114	2.98831e-22
12.949146	3.2025e-22
12.935178	3.43204e-22
12.921211	3.67802e-22
12.907243	3.94162e-22
12.893275	4.2241e-22
12.879307	4.52682e-22
12.865339	4.85123e-22
12.851371	5.19887e-22
12.837404	5.5714e-22
12.823436	5.97063e-22
12.809468	6.39844e-22
12.795500	6.85689e-22
12.781532	7.34818e-22
12.767565	7.87464e-22
12.753597	8.43881e-22
12.739629	9.04338e-22
12.725661	9.69124e-22
12.711693	1.03855e-21
12.697725	1.11294e-21
12.683758	1.19267e-21
12.669790	1.2781e-21
12.655822	1.36964e-21
12.641854	1.46774e-21
12.627886	1.57286e-21
12.613918	1.68551e-21
12.599951	1.80622e-21
12.585983	1.93558e-21
12.572015	2.07419e-21
12.558047	2.22272e-21
12.544079	2.38188e-21
12.530111	2.55243e-21
12.516144	2.73519e-21
12.502176	2.93103e-21
12.488208	3.14089e-21
12.474240	3.36576e-21
12.460272	3.60672e-21
12.446304	3.86492e-21
12.432337	4.1416e-21
12.418369	4.43808e-21
12.404401	4.75576e-21
12.390433	5.09618e-21
12.376465	5.46095e-21
12.362497	5.85181e-21
12.348530	6.27063e-21
12.334562	6.71942e-21
12.320594	7.2003e-21
12.306626	7.71558e-21
12.292658	8.26772e-21
12.278690	8.85935e-21
12.264723	9.49328e-21
12.250755	1.01726e-20
12.236787	1.09004e-20
12.222819	1.16803e-20
12.208851	1.2516e-20
12.194883	1.34114e-20
12.180916	1.43709e-20
12.166948	1.53989e-20
12.152980	1.65005e-20
12.139012	1.76808e-20
12.125044	1.89455e-20
12.111076	2.03005e-20
12.097109	2.17525e-20
12.083141	2.33083e-20
12.069173	2.49752e-20
12.055205	2.67613e-20
12.041237	2.86751e-20
12.027269	3.07256e-20
12.013302	3.29227e-20
11.999334	3.52768e-20
11.985366	3.77992e-20
11.971398	4.05017e-20
11.957430	4.33974e-20
11.943462	4.65e-20
11.929495	4.98243e-20
11.915527	5.33861e-20
11.901559	5.72023e-20
11.887591	6.12912e-20
11.873623	6.56721e-20
11.859655	7.03661e-20
11.845688	7.53953e-20
11.831720	8.07837e-20
11.817752	8.65571e-20
11.803784	9.27427e-20
11.789816	9.93702e-20
11.775849	1.06471e-19
11.761881	1.14079e-19
11.747913	1.2223e-19
11.733945	1.30963e-19
11.719977	1.4032e-19
11.706009	1.50344e-19
11.692042	1.61085e-19
11.678074	1.72592e-19
11.664106	1.84921e-19
11.650138	1.9813e-19
11.636170	2.12282e-19
11.622202	2.27444e-19
11.608235	2.43688e-19
11.594267	2.61092e-19
11.580299	2.79737e-19
11.566331	2.99714e-19
11.552363	3.21116e-19
11.538395	3.44045e-19
11.524428	3.68611e-19
11.510460	3.94929e-19
11.496492	4.23125e-19
11.482524	4.53333e-19
11.468556	4.85696e-19
11.454588	5.20368e-19
11.440621	5.57514e-19
11.426653	5.97309e-19
11.412685	6.39942e-19
11.398717	6.85617e-19
11.384749	7.34549e-19
11.370781	7.86971e-19
11.356814	8.43132e-19
11.342846	9.03297e-19
11.328878	9.67753e-19
11.314910	1.03681e-18
11.300942	1.11078e-18
11.286974	1.19003e-18
11.273007	1.27493e-18
11.259039	1.36588e-18
11.245071	1.46332e-18
11.231103	1.5677e-18
11.217135	1.67953e-18
11.203167	1.79932e-18
11.189200	1.92765e-18
11.175232	2.06513e-18
11.161264	2.2124e-18
11.147296	2.37017e-18
11.133328	2.53919e-18
11.119360	2.72024e-18
11.105393	2.9142e-18
11.091425	3.12198e-18
11.077457	3.34455e-18
11.063489	3.58299e-18
11.049521	3.83841e-18
11.035553	4.11202e-18
11.021586	4.40513e-18
11.007618	4.71911e-18
10.993650	5.05545e-18
10.979682	5.41574e-18
10.965714	5.80169e-18
10.951746	6.21513e-18
10.937779	6.65801e-18
10.923811	7.13241e-18
10.909843	7.6406e-18
10.895875	8.18496e-18
10.881907	8.76808e-18
10.867939	9.39271e-18
10.853972	1.00618e-17
10.840004	1.07785e-17
10.826036	1.15462e-17
10.812068	1.23686e-17
10.798100	1.32495e-17
10.784133	1.41931e-17
10.770165	1.52038e-17
10.756197	1.62864e-17
10.742229	1.74461e-17
10.728261	1.86882e-17
10.714293	2.00187e-17
10.700326	2.14439e-17
10.686358	2.29705e-17
10.672390	2.46056e-17
10.658422	2.6357e-17
10.644454	2.8233e-17
10.630486	3.02424e-17
10.616519	3.23947e-17
10.602551	3.47001e-17
10.588583	3.71693e-17
10.574615	3.98141e-17
10.560647	4.2647e-17
10.546679	4.56812e-17
10.532712	4.89311e-17
10.518744	5.2412e-17
10.504776	5.61403e-17
10.490808	6.01336e-17
10.476840	6.44107e-17
10.462872	6.89917e-17
10.448905	7.38983e-17
10.434937	7.91534e-17
10.420969	8.4782e-17
10.407001	9.08104e-17
10.393033	9.72671e-17
10.379065	1.04182e-16
10.365098	1.11589e-16
10.351130	1.19521e-16
10.337162	1.28017e-16
10.323194	1.37117e-16
10.309226	1.46862e-16
10.295258	1.573e-16
10.281291	1.68478e-16
10.267323	1.8045e-16
10.253355	1.93272e-16
10.239387	2.07005e-16
10.225419	2.21712e-16
10.211451	2.37463e-16
10.197484	2.54332e-16
10.183516	2.72398e-16
10.169548	2.91745e-16
10.155580	3.12466e-16
10.141612	3.34657e-16
10.127644	3.58423e-16
10.113677	3.83874e-16
10.099709	4.11131e-16
10.085741	4.40322e-16
10.071773	4.71583e-16
10.057805	5.05061e-16
10.043837	5.40913e-16
10.029870	5.79307e-16
10.015902	6.20424e-16
10.001934	6.64456e-16
9.987966	7.1161e-16
9.973998	7.62107e-16
9.960030	8.16183e-16
9.946063	8.74092e-16
9.932095	9.36106e-16
9.918127	1.00251e-15
9.904159	1.07363e-15
9.890191	1.14978e-15
9.876223	1.23133e-15
9.862256	1.31866e-15
9.848288	1.41217e-15
9.834320	1.51231e-15
9.820352	1.61954e-15
9.806384	1.73437e-15
9.792417	1.85732e-15
9.778449	1.98899e-15
9.764481	2.12998e-15
9.750513	2.28095e-15
9.736545	2.4426e-15
9.722577	2.61571e-15
9.708610	2.80106e-15
9.694642	2.99954e-15
9.680674	3.21206e-15
9.666706	3.43963e-15
9.652738	3.68329e-15
9.638770	3.9442e-15
9.624803	4.22357e-15
9.610835	4.5227e-15
9.596867	4.84299e-15
9.582899	5.18593e-15
9.568931	5.55314e-15
9.554963	5.94631e-15
9.540996	6.36728e-15
9.527028	6.81802e-15
9.513060	7.30063e-15
9.499092	7.81736e-15
9.485124	8.37062e-15
9.471156	8.96298e-15
9.457189	9.59721e-15
9.443221	1.02763e-14
9.429253	1.10033e-14
9.415285	1.17817e-14
9.401317	1.26151e-14
9.387349	1.35074e-14
9.373382	1.44627e-14
9.359414	1.54855e-14
9.345446	1.65805e-14
9.331478	1.77529e-14
9.317510	1.9008e-14
9.303542	2.03518e-14
9.289575	2.17904e-14
9.275607	2.33306e-14
9.261639	2.49795e-14
9.247671	2.67448e-14
9.233703	2.86347e-14
9.219735	3.06579e-14
9.205768	3.28239e-14
9.191800	3.51427e-14
9.177832	3.7625e-14
9.163864	4.02825e-14
9.149896	4.31274e-14
9.135928	4.6173e-14
9.121961	4.94333e-14
9.107993	5.29234e-14
9.094025	5.66597e-14
9.080057	6.06593e-14
9.066089	6.49409e-14
9.052121	6.95242e-14
9.038154	7.44306e-14
9.024186	7.96826e-14
9.010218	8.53048e-14
8.996250	9.1323e-14
8.982282	9.77651e-14
8.968314	1.04661e-13
8.954347	1.12043e-13
8.940379	1.19944e-13
8.926411	1.28402e-13
8.912443	1.37455e-13
8.898475	1.47145e-13
8.884507	1.57518e-13
8.870540	1.68621e-13
8.856572	1.80505e-13
8.842604	1.93225e-13
8.828636	2.0684e-13
8.814668	2.21413e-13
8.800701	2.37011e-13
8.786733	2.53706e-13
8.772765	2.71575e-13
8.758797	2.90701e-13
8.744829	3.11172e-13
8.730861	3.33081e-13
8.716894	3.56531e-13
8.702926	3.81628e-13
8.688958	4.0849e-13
8.674990	4.37239e-13
8.661022	4.68007e-13
8.647054	5.00938e-13
8.633087	5.36181e-13
8.619119	5.73899e-13
8.605151	6.14266e-13
8.591183	6.57468e-13
8.577215	7.03702e-13
8.563247	7.53182e-13
8.549280	8.06134e-13
8.535312	8.62803e-13
8.521344	9.23448e-13
8.507376	9.88348e-13
8.493408	1.0578e-12
8.479440	1.13213e-12
8.465473	1.21166e-12
8.451505	1.29678e-12
8.437537	1.38786e-12
8.423569	1.48532e-12
8.409601	1.58962e-12
8.395633	1.70123e-12
8.381666	1.82066e-12
8.367698	1.94846e-12
8.353730	2.08521e-12
8.339762	2.23154e-12
8.325794	2.38811e-12
8.311826	2.55565e-12
8.297859	2.73493e-12
8.283891	2.92675e-12
8.269923	3.13199e-12
8.255955	3.35161e-12
8.241987	3.58659e-12
8.228019	3.838e-12
8.214052	4.10701e-12
8.200084	4.39483e-12
8.186116	4.70278e-12
8.172148	5.03226e-12
8.158180	5.38478e-12
8.144212	5.76194e-12
8.130245	6.16545e-12
8.116277	6.59717e-12
8.102309	7.05904e-12
8.088341	7.55318e-12
8.074373	8.08183e-12
8.060405	8.6474e-12
8.046438	9.25246e-12
8.032470	9.89976e-12
8.018502	1.05922e-11
8.004534	1.1333e-11
7.990566	1.21255e-11
7.976598	1.29733e-11
7.962631	1.38803e-11
7.948663	1.48504e-11
7.934695	1.58882e-11
7.920727	1.69984e-11
7.906759	1.8186e-11
7.892791	1.94563e-11
7.878824	2.08151e-11
7.864856	2.22686e-11
7.850888	2.38233e-11
7.836920	2.54864e-11
7.822952	2.72652e-11
7.808985	2.91678e-11
7.795017	3.12029e-11
7.781049	3.33796e-11
7.767081	3.57077e-11
7.753113	3.81978e-11
7.739145	4.08611e-11
7.725178	4.37096e-11
7.711210	4.67562e-11
7.697242	5.00145e-11
7.683274	5.34992e-11
7.669306	5.72261e-11
7.655338	6.12119e-11
7.641371	6.54745e-11
7.627403	7.00331e-11
7.613435	7.49082e-11
7.599467	8.01218e-11
7.585499	8.56971e-11
7.571531	9.16593e-11
7.557564	9.8035e-11
7.543596	1.04853e-10
7.529628	1.12144e-10
7.515660	1.1994e-10
7.501692	1.28276e-10
7.487724	1.37191e-10
7.473757	1.46722e-10
7.459789	1.56914e-10
7.445821	1.67812e-10
7.431853	1.79464e-10
7.417885	1.91923e-10
7.403917	2.05244e-10
7.389950	2.19487e-10
7.375982	2.34714e-10
7.362014	2.50995e-10
7.348046	2.68401e-10
7.334078	2.87011e-10
7.320110	3.06906e-10
7.306143	3.28176e-10
7.292175	3.50915e-10
7.278207	3.75224e-10
7.264239	4.01212e-10
7.250271	4.28993e-10
7.236303	4.58691e-10
7.222336	4.90437e-10
7.208368	5.24373e-10
7.194400	5.60649e-10
7.180432	5.99425e-10
7.166464	6.40873e-10
7.152496	6.85176e-10
7.138529	7.32531e-10
7.124561	7.83146e-10
7.110593	8.37246e-10
7.096625	8.95068e-10
7.082657	9.56868e-10
7.068689	1.02292e-09
7.054722	1.09351e-09
7.040754	1.16896e-09
7.026786	1.24958e-09
7.012818	1.33575e-09
6.998850	1.42784e-09
6.984882	1.52624e-09
6.970915	1.63141e-09
6.956947	1.74378e-09
6.942979	1.86387e-09
6.929011	1.99219e-09
6.915043	2.12931e-09
6.901075	2.27582e-09
6.887108	2.43237e-09
6.873140	2.59964e-09
6.859172	2.77836e-09
6.845204	2.96932e-09
6.831236	3.17334e-09
6.817269	3.39131e-09
6.803301	3.62419e-09
6.789333	3.87298e-09
6.775365	4.13877e-09
6.761397	4.42271e-09
6.747429	4.72604e-09
6.733462	5.05007e-09
6.719494	5.39621e-09
6.705526	5.76596e-09
6.691558	6.16091e-09
6.677590	6.58278e-09
6.663622	7.03339e-09
6.649655	7.51469e-09
6.635687	8.02874e-09
6.621719	8.57778e-09
6.607751	9.16416e-09
6.593783	9.79042e-09
6.579815	1.04592e-08
6.565848	1.11735e-08
6.551880	1.19362e-08
6.537912	1.27508e-08
6.523944	1.36206e-08
6.509976	1.45494e-08
6.496008	1.55411e-08
6.482041	1.66001e-08
6.468073	1.77308e-08
6.454105	1.8938e-08
6.440137	2.0227e-08
6.426169	2.16031e-08
6.412201	2.30723e-08
6.398234	2.46408e-08
6.384266	2.63152e-08
6.370298	2.81026e-08
6.356330	3.00107e-08
6.342362	3.20475e-08
6.328394	3.42217e-08
6.314427	3.65423e-08
6.300459	3.90192e-08
6.286491	4.16628e-08
6.272523	4.44843e-08
6.258555	4.74955e-08
6.244587	5.07092e-08
6.230620	5.41386e-08
6.216652	5.77984e-08
6.202684	6.17037e-08
6.188716	6.58708e-08
6.174748	7.03173e-08
6.160780	7.50616e-08
6.146813	8.01236e-08
6.132845	8.55242e-08
6.118877	9.12859e-08
6.104909	9.74327e-08
6.090941	1.0399e-07
6.076973	1.10985e-07
6.063006	1.18446e-07
6.049038	1.26405e-07
6.035070	1.34894e-07
6.021102	1.43948e-07
6.007134	1.53605e-07
5.993166	1.63903e-07
5.979199	1.74886e-07
5.965231	1.86597e-07
5.951263	1.99086e-07
5.937295	2.12403e-07
5.923327	2.26602e-07
5.909359	2.4174e-07
5.895392	2.5788e-07
5.881424	2.75087e-07
5.867456	2.93431e-07
5.853488	3.12985e-07
5.839520	3.33828e-07
5.825553	3.56045e-07
5.811585	3.79724e-07
5.797617	4.04961e-07
5.783649	4.31856e-07
5.769681	4.60518e-07
5.755713	4.9106e-07
5.741746	5.23604e-07
5.727778	5.58279e-07
5.713810	5.95224e-07
5.699842	6.34583e-07
5.685874	6.76513e-07
5.671906	7.21178e-07
5.657939	7.68755e-07
5.643971	8.19429e-07
5.630003	8.734e-07
5.616035	9.30878e-07
5.602067	9.92087e-07
5.588099	1.05727e-06
5.574132	1.12666e-06
5.560164	1.20055e-06
5.546196	1.27922e-06
5.532228	1.36296e-06
5.518260	1.4521e-06
5.504292	1.54699e-06
5.490325	1.64797e-06
5.476357	1.75544e-06
5.462389	1.86981e-06
5.448421	1.99151e-06
5.434453	2.12099e-06
5.420485	2.25875e-06
5.406518	2.4053e-06
5.392550	2.56119e-06
5.378582	2.72699e-06
5.364614	2.90334e-06
5.350646	3.09087e-06
5.336678	3.29028e-06
5.322711	3.5023e-06
5.308743	3.72771e-06
5.294775	3.96734e-06
5.280807	4.22205e-06
5.266839	4.49276e-06
5.252871	4.78045e-06
5.238904	5.08616e-06
5.224936	5.41097e-06
5.210968	5.75605e-06
5.197000	6.12261e-06
5.183032	6.51195e-06
5.169064	6.92543e-06
5.155097	7.36451e-06
5.141129	7.8307e-06
5.127161	8.32562e-06
5.113193	8.85097e-06
5.099225	9.40856e-06
5.085257	1.00003e-05
5.071290	1.06281e-05
5.057322	1.12942e-05
5.043354	1.20007e-05
5.029386	1.27501e-05
5.015418	1.35447e-05
5.001450	1.43873e-05
4.987483	1.52804e-05
4.973515	1.62271e-05
4.959547	1.72303e-05
4.945579	1.82933e-05
4.931611	1.94194e-05
4.917643	2.06121e-05
4.903676	2.18751e-05
4.889708	2.32124e-05
4.875740	2.46279e-05
4.861772	2.6126e-05
4.847804	2.77111e-05
4.833837	2.9388e-05
4.819869	3.11615e-05
4.805901	3.30367e-05
4.791933	3.5019e-05
4.777965	3.7114e-05
4.763997	3.93275e-05
4.750030	4.16657e-05
4.736062	4.41347e-05
4.722094	4.67413e-05
4.708126	4.94923e-05
4.694158	5.23946e-05
4.680190	5.54558e-05
4.666223	5.86833e-05
4.652255	6.20852e-05
4.638287	6.56694e-05
4.624319	6.94443e-05
4.610351	7.34186e-05
4.596383	7.76011e-05
4.582416	8.20008e-05
4.568448	8.66268e-05
4.554480	9.14887e-05
4.540512	9.6596e-05
4.526544	0.000101958
4.512576	0.000107585
4.498609	0.000113487
4.484641	0.000119672
4.470673	0.000126152
4.456705	0.000132935
4.442737	0.00014003
4.428769	0.000147448
4.414802	0.000155195
4.400834	0.000163281
4.386866	0.000171713
4.372898	0.000180497
4.358930	0.00018964
4.344962	0.000199145
4.330995	0.000209015
4.317027	0.000219254
4.303059	0.000229859
4.289091	0.00024083
4.275123	0.00025216
4.261155	0.000263843
4.247188	0.000275867
4.233220	0.000288218
4.219252	0.000300877
4.205284	0.000313819
4.191316	0.000327017
4.177348	0.000340434
4.163381	0.000354028
4.149413	0.000367749
4.135445	0.000381537
4.121477	0.000395322
4.107509	0.000409024
4.093541	0.000422547
4.079574	0.000435783
4.065606	0.000448606
4.051638	0.00046087
4.037670	0.000472407
4.023702	0.000483023
4.009734	0.000492493
3.995767	0.000500556
3.981799	0.000506901
3.967831	0.000511148
&
```
