## Supplementary material for "All-at-once RNA folding with 3D motif prediction framed by evolutionary information": RF01559_DdR1.surv

```
&
2.027735	0.000350877
2.025436	0.000701754
1.619235	0.00280702
1.411411	0.00350877
1.373625	0.00421053
1.194141	0.0045614
1.184695	0.00631579
1.175248	0.0077193
1.146908	0.00842105
1.071336	0.0105263
0.561223	0.0115789
0.532884	0.0168421
0.504544	0.025614
0.476205	0.0308772
0.419525	0.0340351
0.381739	0.042807
0.315614	0.0445614
0.173916	0.045614
0.136129	0.0466667
0.051111	0.0561404
0.032218	0.0807018
0.013325	0.145263
0.003878	0.213333
-0.005569	0.721754
-0.015015	0.902807
-0.024462	0.941404
-0.062248	0.944912
-0.071694	0.945263
-0.090587	0.946316
-0.109480	0.946667
-0.118927	0.947368
-0.156713	0.950877
-0.175606	0.952982
-0.194499	0.954737
-0.213392	0.960702
-0.232285	0.964211
-0.241732	0.965263
-0.355090	0.965965
-0.392876	0.969474
-0.430663	0.974737
-0.468449	0.976842
-0.477895	0.977895
-0.487342	0.981404
-0.572361	0.98807
-0.581807	0.992632
-0.600700	0.994386
-0.685719	0.995088
-0.704612	0.995439
-0.836863	0.995789
-1.176939	0.997544
-1.299744	0.999649
-1.790963	1
&
2.611121	1.16959e-06
2.526102	3.50877e-06
2.365511	8.18713e-06
2.327725	1.28655e-05
2.280492	1.75439e-05
2.223813	3.15789e-05
2.204920	3.85965e-05
2.195474	4.32749e-05
2.167134	4.44444e-05
2.138794	0.000112281
2.129348	0.00011345
2.101008	0.000120468
2.091562	0.000129825
2.082115	0.000159064
2.053776	0.000160234
2.034882	0.000161404
2.025436	0.000264327
2.006543	0.000265497
1.997096	0.000281871
1.987650	0.000300585
1.978203	0.000301754
1.959310	0.000304094
1.940417	0.000308772
1.930971	0.000319298
1.912078	0.000325146
1.902631	0.000334503
1.893184	0.000338012
1.864845	0.000409357
1.855398	0.000435088
1.845952	0.000437427
1.836505	0.000440936
1.827059	0.000443275
1.808166	0.000453801
1.798719	0.000463158
1.789273	0.000465497
1.760933	0.000493567
1.742040	0.000500585
1.713700	0.000506433
1.704254	0.000515789
1.694807	0.000522807
1.675914	0.000525146
1.666468	0.000534503
1.657021	0.000562573
1.647575	0.000647953
1.638128	0.000778947
1.628682	0.000871345
1.619235	0.00122105
1.609789	0.00130643
1.600342	0.00168772
1.590895	0.00200351
1.581449	0.00203041
1.572002	0.00214971
1.562556	0.00218596
1.553109	0.0022117
1.543663	0.00222807
1.515323	0.00224561
1.505877	0.00226433
1.496430	0.00226784
1.486984	0.0023076
1.477537	0.00233099
1.468091	0.00235556
1.458644	0.00238012
1.449197	0.00241287
1.439751	0.00243392
1.430304	0.00245029
1.420858	0.00248889
1.411411	0.00263275
1.401965	0.00264795
1.392518	0.00269006
1.383072	0.00272632
1.373625	0.00290994
1.364179	0.00295322
1.354732	0.00311462
1.345286	0.00314503
1.335839	0.0031614
1.326393	0.00318129
1.316946	0.00325263
1.307499	0.00335205
1.298053	0.00337427
1.288606	0.00338713
1.279160	0.00342456
1.269713	0.00356959
1.260267	0.00367602
1.250820	0.0036924
1.241374	0.0038
1.231927	0.00385965
1.222481	0.00392515
1.213034	0.0039883
1.203588	0.0040655
1.194141	0.00437661
1.184695	0.00471111
1.175248	0.00516725
1.165801	0.00532749
1.156355	0.0053883
1.146908	0.00573567
1.137462	0.00593333
1.128015	0.0065076
1.118569	0.0066807
1.109122	0.00699649
1.099676	0.0072152
1.090229	0.00727485
1.080783	0.00735088
1.071336	0.00772398
1.061890	0.00807135
1.052443	0.00818363
1.042997	0.00829942
1.033550	0.00834503
1.024103	0.00848187
1.014657	0.00863626
1.005210	0.00866433
0.995764	0.00885965
0.986317	0.0089193
0.976871	0.00894152
0.967424	0.00900936
0.957978	0.00903275
0.948531	0.0090807
0.939085	0.00908538
0.929638	0.00909357
0.920192	0.00910877
0.910745	0.00910994
0.901299	0.00911462
0.882406	0.00912749
0.872959	0.00916608
0.863512	0.00919649
0.854066	0.00920351
0.844619	0.00922456
0.835173	0.00922807
0.825726	0.00926784
0.816280	0.00933567
0.806833	0.00936842
0.797387	0.00940585
0.787940	0.00946199
0.778494	0.00957193
0.769047	0.00959649
0.759601	0.0096
0.750154	0.00962339
0.740708	0.00971579
0.731261	0.00984444
0.721814	0.00987602
0.712368	0.010055
0.702921	0.0100819
0.693475	0.0103041
0.684028	0.0104094
0.674582	0.0107825
0.665135	0.0108409
0.655689	0.0111661
0.646242	0.0112327
0.636796	0.0116643
0.627349	0.0118433
0.617903	0.0121018
0.608456	0.0129567
0.599010	0.0136585
0.589563	0.0141415
0.580116	0.0143018
0.570670	0.015193
0.561223	0.0158655
0.551777	0.0163474
0.542330	0.0176351
0.532884	0.0190094
0.523437	0.0191871
0.513991	0.0198596
0.504544	0.0222702
0.495098	0.023407
0.485651	0.0237263
0.476205	0.0248819
0.466758	0.0258947
0.457312	0.027193
0.447865	0.027924
0.438418	0.0282316
0.428972	0.0288047
0.419525	0.0294865
0.410079	0.0301333
0.400632	0.030607
0.391186	0.0311766
0.381739	0.0326994
0.372293	0.0330819
0.362846	0.033407
0.353400	0.033724
0.343953	0.0340877
0.334507	0.034276
0.325060	0.0345228
0.315614	0.0349614
0.306167	0.0352292
0.296720	0.0353626
0.287274	0.0354538
0.277827	0.0356889
0.268381	0.0358398
0.258934	0.0361684
0.249488	0.036255
0.240041	0.036393
0.230595	0.0368585
0.221148	0.0369123
0.211702	0.0371006
0.202255	0.0372257
0.192809	0.0373357
0.183362	0.0373942
0.173916	0.0376433
0.164469	0.0376947
0.155022	0.0377275
0.145576	0.0377778
0.136129	0.0380386
0.126683	0.0380912
0.117236	0.038214
0.107790	0.0382304
0.098343	0.038283
0.088897	0.0383357
0.079450	0.0384327
0.070004	0.038524
0.060557	0.0388351
0.051111	0.0430667
0.041664	0.0478713
0.032218	0.0687626
0.022771	0.0750339
0.013325	0.152943
0.003878	0.1872
-0.005569	0.726796
-0.015015	0.911791
-0.024462	0.949635
-0.033908	0.949667
-0.043355	0.949804
-0.052801	0.949952
-0.062248	0.950651
-0.071694	0.951125
-0.081141	0.95135
-0.090587	0.951811
-0.100034	0.952116
-0.109480	0.952363
-0.118927	0.952535
-0.128373	0.953178
-0.137820	0.953926
-0.147267	0.955085
-0.156713	0.956703
-0.166160	0.958037
-0.175606	0.959277
-0.185053	0.960008
-0.194499	0.960841
-0.203946	0.961278
-0.213392	0.962705
-0.222839	0.964265
-0.232285	0.965851
-0.241732	0.96685
-0.251178	0.967737
-0.260625	0.968504
-0.270071	0.969007
-0.279518	0.969311
-0.288965	0.969731
-0.298411	0.969904
-0.307858	0.970177
-0.317304	0.970465
-0.326751	0.970784
-0.336197	0.97107
-0.345644	0.971843
-0.355090	0.972402
-0.364537	0.973142
-0.373983	0.974308
-0.383430	0.976178
-0.392876	0.977133
-0.402323	0.977903
-0.411769	0.97986
-0.421216	0.980268
-0.430663	0.981443
-0.440109	0.981818
-0.449556	0.982367
-0.459002	0.982732
-0.468449	0.983264
-0.477895	0.983634
-0.487342	0.984485
-0.496788	0.984724
-0.506235	0.985465
-0.515681	0.986336
-0.525128	0.98697
-0.534574	0.987278
-0.544021	0.987505
-0.553467	0.988056
-0.562914	0.988214
-0.572361	0.989773
-0.581807	0.990684
-0.591254	0.99092
-0.600700	0.991572
-0.610147	0.991904
-0.619593	0.992372
-0.629040	0.993108
-0.638486	0.99345
-0.647933	0.993836
-0.657379	0.994029
-0.666826	0.994545
-0.676272	0.994669
-0.685719	0.995092
-0.695165	0.995159
-0.704612	0.995336
-0.714058	0.995516
-0.723505	0.995687
-0.732952	0.995795
-0.742398	0.995953
-0.751845	0.996021
-0.761291	0.996069
-0.770738	0.99611
-0.780184	0.996132
-0.789631	0.996163
-0.799077	0.996258
-0.808524	0.996268
-0.817970	0.996349
-0.827417	0.996378
-0.836863	0.996455
-0.846310	0.996464
-0.855756	0.996516
-0.865203	0.996567
-0.874650	0.996581
-0.884096	0.996607
-0.893543	0.996615
-0.902989	0.996627
-0.912436	0.996644
-0.921882	0.996654
-0.931329	0.996668
-0.940775	0.996682
-0.950222	0.996723
-0.959668	0.99677
-0.969115	0.996775
-0.978561	0.996785
-0.988008	0.996814
-0.997454	0.996848
-1.006901	0.996857
-1.016348	0.996861
-1.025794	0.996973
-1.035241	0.99698
-1.044687	0.996995
-1.054134	0.996998
-1.063580	0.997014
-1.073027	0.997063
-1.082473	0.99707
-1.091920	0.997082
-1.101366	0.99709
-1.110813	0.997215
-1.120259	0.997228
-1.129706	0.997276
-1.139152	0.997294
-1.158046	0.997322
-1.167492	0.997375
-1.176939	0.997862
-1.186385	0.997867
-1.195832	0.997906
-1.205278	0.997908
-1.214725	0.997986
-1.224171	0.998032
-1.233618	0.998088
-1.243064	0.99826
-1.252511	0.998278
-1.261957	0.998302
-1.271404	0.99831
-1.280850	0.998337
-1.290297	0.998358
-1.299744	0.998675
-1.309190	0.998709
-1.318637	0.998726
-1.328083	0.998779
-1.337530	0.998884
-1.346976	0.998901
-1.356423	0.998906
-1.365869	0.998916
-1.375316	0.999065
-1.384762	0.99909
-1.394209	0.999227
-1.403655	0.999232
-1.413102	0.999285
-1.422548	0.999303
-1.431995	0.999326
-1.441442	0.999373
-1.450888	0.99938
-1.460335	0.999404
-1.469781	0.999418
-1.479228	0.999441
-1.488674	0.999497
-1.498121	0.999529
-1.517014	0.999539
-1.526460	0.99954
-1.535907	0.999552
-1.545353	0.999559
-1.564246	0.999598
-1.573693	0.999625
-1.583139	0.999634
-1.592586	0.999636
-1.602033	0.99966
-1.611479	0.999665
-1.630372	0.999688
-1.639819	0.999698
-1.649265	0.999717
-1.658712	0.999733
-1.677605	0.999736
-1.705944	0.999751
-1.715391	0.999753
-1.724837	0.999764
-1.734284	0.999773
-1.743731	0.999786
-1.762624	0.999787
-1.772070	0.999789
-1.790963	0.99984
-1.828749	0.999846
-1.838196	0.99987
-1.857089	0.999875
-1.894875	0.999881
-1.904322	0.999888
-1.913768	0.999922
-1.923215	0.999923
-1.979894	0.999926
-1.989340	0.999935
-2.008233	0.999936
-2.036573	0.999937
-2.064913	0.999971
-2.074359	0.999973
-2.102699	0.999979
-2.131038	0.999981
-2.187718	0.999982
-2.253843	0.999988
-2.291629	0.999989
-2.329416	0.999991
-2.348309	0.999993
-2.395541	0.999995
-2.480560	0.999996
-2.490007	0.999998
-2.508900	0.999999
-3.066245	1
&
```
