## Supplementary material for "All-at-once RNA folding with 3D motif prediction framed by evolutionary information": RF01560_DdR10.cacofold.helixcov

```
# RMs = 2 L = 88

# RM_HELIX NESTED 19-33 59-74, nbp = 15 nbp_cov = 0
# pvals: 0.906684,0.983329,0.983329,0.906684,0.906684,0.906684,0.00937173,0.906684,0.906684,0.0246447,0.0213036,0.906684,0.906684,0.906684,0.906684
# aggregated NONE
NESTED  ::::::::::::::::::<<<<<<<<<<<<<<<_________________________>>>>->>>>>>>>>>>::::::::::::::
        ::::::::::::::::::::::::::::::::::::::::::::::::::::::::::::::::::::::::::::::::::::::::

# RM_HELIX NESTED 9-12 80-83, nbp = 4 nbp_cov = 0
# pvals: 0.906684,0.906684,0.0506374,0.000552508
# aggregated NONE
NESTED  ::::::::<<<<___________________________________________________________________>>>>:::::
        ::::::::::::::::::::::::::::::::::::::::::::::::::::::::::::::::::::::::::::::::::::::::
```
