## Supplementary material for "All-at-once RNA folding with 3D motif prediction framed by evolutionary information": RF01560_DdR10.surv

```
&
3.754679	0.000261233
3.514114	0.000522466
3.485812	0.00104493
2.863172	0.00130617
2.778267	0.0015674
2.679211	0.00208986
2.268834	0.0023511
2.240533	0.00287356
2.183929	0.0031348
2.099024	0.00339603
1.971665	0.0039185
1.844307	0.00496343
1.830156	0.00522466
1.816005	0.00600836
1.801855	0.00626959
1.575440	0.00705329
1.547138	0.00783699
1.532987	0.00809822
1.518836	0.00862069
1.490535	0.00914316
1.391478	0.0101881
1.320724	0.0109718
1.278271	0.0141066
1.221667	0.015674
1.080158	0.0159352
1.066007	0.0161964
1.023555	0.0185475
1.009404	0.0219436
0.995253	0.0227273
0.981102	0.0237722
0.938649	0.0240334
0.924498	0.0263845
0.896197	0.0295193
0.853744	0.0297806
0.839593	0.0300418
0.811291	0.0310867
0.797140	0.0316092
0.782989	0.0323929
0.768838	0.0339603
0.754688	0.0350052
0.740537	0.0352665
0.726386	0.0360502
0.698084	0.0365726
0.471669	0.0370951
0.372613	0.0378788
0.344311	0.0384013
0.330160	0.0386625
0.301859	0.0389237
0.287708	0.0394462
0.273557	0.0402299
0.231104	0.0410136
0.188651	0.0417973
0.174500	0.0444096
0.146199	0.0454545
0.132048	0.0462382
0.089595	0.0464995
0.075444	0.0472832
0.061293	0.0480669
0.047142	0.0483281
0.018841	0.0485893
0.004690	0.102403
-0.009461	0.920063
-0.023612	0.920324
-0.051914	0.921108
-0.066065	0.92163
-0.080216	0.922675
-0.094367	0.923197
-0.108518	0.92372
-0.122669	0.924765
-0.136819	0.925287
-0.150970	0.926594
-0.165121	0.929467
-0.179272	0.930512
-0.193423	0.933124
-0.207574	0.933908
-0.221725	0.936259
-0.235876	0.938871
-0.250027	0.939133
-0.264178	0.939394
-0.278328	0.941484
-0.306630	0.943574
-0.320781	0.945925
-0.334932	0.946708
-0.349083	0.947753
-0.377385	0.948537
-0.391536	0.949582
-0.405687	0.950888
-0.419838	0.953239
-0.433988	0.95559
-0.448139	0.95768
-0.462290	0.958203
-0.476441	0.960031
-0.518894	0.961599
-0.547196	0.962644
-0.561347	0.963427
-0.575497	0.964995
-0.603799	0.967085
-0.617950	0.972571
-0.632101	0.973093
-0.660403	0.97466
-0.688705	0.975705
-0.702856	0.977534
-0.745308	0.980669
-0.773610	0.98093
-0.801912	0.983804
-0.816063	0.984587
-0.830214	0.98511
-0.858516	0.985371
-0.872666	0.986155
-0.886817	0.987722
-0.900968	0.988506
-0.915119	0.988767
-0.985874	0.989812
-1.000025	0.990073
-1.056628	0.990334
-1.099081	0.991118
-1.127383	0.992685
-1.155685	0.994775
-1.198137	0.995559
-1.212288	0.99582
-1.226439	0.996865
-1.396250	0.997388
-1.467004	0.997649
-1.636815	0.998171
-1.650966	0.998955
-1.665117	0.999739
-2.259455	1
&
5.141468	1.30617e-06
4.999959	2.61233e-06
4.688639	3.9185e-06
4.419772	5.22466e-06
4.094301	6.53083e-06
3.995245	7.83699e-06
3.981094	9.14316e-06
3.966943	1.04493e-05
3.938641	1.30617e-05
3.924490	1.5674e-05
3.910339	1.95925e-05
3.882038	2.22048e-05
3.867887	2.3511e-05
3.853736	3.39603e-05
3.839585	4.57158e-05
3.825434	5.22466e-05
3.811283	6.26959e-05
3.797132	7.05329e-05
3.782981	8.35946e-05
3.768830	8.62069e-05
3.754679	0.000100575
3.740528	0.000126698
3.726378	0.000137147
3.712227	0.000165883
3.698076	0.000198537
3.683925	0.00021813
3.669774	0.000236416
3.655623	0.000259927
3.641472	0.000280825
3.627321	0.00032001
3.613170	0.000339603
3.599019	0.000357889
3.584869	0.000373563
3.570718	0.00039185
3.556567	0.000419279
3.542416	0.000454545
3.528265	0.000475444
3.514114	0.00050418
3.499963	0.000535528
3.485812	0.000552508
3.471661	0.000583856
3.457510	0.000606061
3.443359	0.00063349
3.429209	0.000657001
3.415058	0.000679206
3.400907	0.000692268
3.386756	0.000704023
3.372605	0.000721003
3.358454	0.000735371
3.344303	0.000766719
3.330152	0.000779781
3.316001	0.000804598
3.301850	0.000818966
3.287700	0.000834639
3.273549	0.00085162
3.259398	0.000862069
3.245247	0.000876437
3.231096	0.000901254
3.216945	0.000918234
3.202794	0.00092999
3.188643	0.000949582
3.174492	0.000965256
3.160341	0.000971787
3.146190	0.000984848
3.132040	0.000996604
3.117889	0.0010162
3.103738	0.00103056
3.089587	0.00104754
3.075436	0.00105669
3.061285	0.0010815
3.047134	0.00108673
3.032983	0.00108804
3.018832	0.00110502
3.004681	0.00112853
2.990531	0.00113506
2.976380	0.00114289
2.962229	0.00115073
2.948078	0.00116249
2.933927	0.00117032
2.919776	0.00117685
2.905625	0.00118339
2.891474	0.00119253
2.877323	0.00119906
2.863172	0.00122388
2.849021	0.00123302
2.834871	0.00126698
2.820720	0.00129572
2.806569	0.00133882
2.792418	0.00138845
2.778267	0.00145507
2.764116	0.00152168
2.749965	0.00155695
2.735814	0.00162618
2.721663	0.00166014
2.707512	0.00168887
2.693362	0.00171499
2.679211	0.00173981
2.665060	0.00177769
2.650909	0.00180251
2.636758	0.00183908
2.622607	0.0018652
2.608456	0.00190569
2.594305	0.00194749
2.580154	0.00197492
2.566003	0.0019919
2.551852	0.00203501
2.537702	0.00207027
2.523551	0.00212513
2.509400	0.0021604
2.495249	0.00221003
2.481098	0.00223485
2.466947	0.00225575
2.452796	0.00228579
2.438645	0.00232236
2.424494	0.00235763
2.410343	0.00238767
2.396193	0.00240987
2.382042	0.00243077
2.367891	0.00245167
2.353740	0.00249347
2.339589	0.0025418
2.325438	0.00260449
2.311287	0.0026685
2.297136	0.00274164
2.282985	0.00282785
2.268834	0.00287487
2.254683	0.00292059
2.240533	0.0029663
2.226382	0.00301202
2.212231	0.00304859
2.198080	0.00308647
2.183929	0.00313871
2.169778	0.00317268
2.155627	0.003221
2.141476	0.00327586
2.127325	0.00333203
2.113174	0.00340387
2.099024	0.00347962
2.084873	0.00355538
2.070722	0.003622
2.056571	0.00368208
2.042420	0.00375392
2.028269	0.00382315
2.014118	0.0038989
1.999967	0.00396813
1.985816	0.00402821
1.971665	0.00406609
1.957514	0.00408699
1.943364	0.00412748
1.929213	0.00417712
1.915062	0.00420977
1.900911	0.00426724
1.886760	0.00431688
1.872609	0.00439133
1.858458	0.00449713
1.844307	0.00464342
1.830156	0.00478318
1.816005	0.00494122
1.801855	0.00511625
1.787704	0.00532132
1.773553	0.00547806
1.759402	0.00563349
1.745251	0.00575496
1.731100	0.00589603
1.716949	0.0060175
1.702798	0.00615987
1.688647	0.00630225
1.674496	0.00649425
1.660345	0.00671761
1.646195	0.00692137
1.632044	0.00712252
1.617893	0.00728056
1.603742	0.00745298
1.589591	0.00768939
1.575440	0.00796108
1.561289	0.0081779
1.547138	0.00846787
1.532987	0.00873563
1.518836	0.00891458
1.504686	0.00916405
1.490535	0.00937173
1.476384	0.00960684
1.462233	0.00989289
1.448082	0.0100967
1.433931	0.0103239
1.419780	0.0105734
1.405629	0.0107994
1.391478	0.0110906
1.377327	0.0113649
1.363176	0.0116366
1.349026	0.0118966
1.334875	0.0121408
1.320724	0.0123668
1.306573	0.0126398
1.292422	0.0129611
1.278271	0.0132106
1.264120	0.0134744
1.249969	0.0137409
1.235818	0.0140413
1.221667	0.0143757
1.207517	0.0146095
1.193366	0.0149974
1.179215	0.0154297
1.165064	0.0158764
1.150913	0.0162866
1.136762	0.0166719
1.122611	0.0171682
1.108460	0.0176567
1.094309	0.0181021
1.080158	0.0185828
1.066007	0.0190112
1.051857	0.0194801
1.037706	0.0200013
1.023555	0.0203592
1.009404	0.0207837
0.995253	0.0213036
0.981102	0.0217555
0.966951	0.0221604
0.952800	0.0225679
0.938649	0.0230643
0.924498	0.0235097
0.910348	0.0240844
0.896197	0.0246447
0.882046	0.0252338
0.867895	0.0256949
0.853744	0.0262552
0.839593	0.0267829
0.825442	0.02718
0.811291	0.0277103
0.797140	0.0281518
0.782989	0.0284535
0.768838	0.0288153
0.754688	0.0291314
0.740537	0.0294488
0.726386	0.0297166
0.712235	0.0300379
0.698084	0.0303514
0.683933	0.0306648
0.669782	0.0309783
0.655631	0.0312343
0.641480	0.0314642
0.627329	0.0317254
0.613179	0.0319279
0.599028	0.0321552
0.584877	0.0323106
0.570726	0.032517
0.556575	0.0326868
0.542424	0.0328448
0.528273	0.0330277
0.514122	0.0331727
0.499971	0.0333412
0.485820	0.0335933
0.471669	0.0337774
0.457519	0.0340047
0.443368	0.0341967
0.429217	0.0343926
0.415066	0.0346656
0.400915	0.034872
0.386764	0.0351385
0.372613	0.0354454
0.358462	0.0357628
0.344311	0.0360332
0.330160	0.0364681
0.316010	0.0368992
0.301859	0.037278
0.287708	0.0376267
0.273557	0.0380107
0.259406	0.0383451
0.245255	0.0386037
0.231104	0.0389707
0.216953	0.0392855
0.202802	0.0397597
0.188651	0.0402299
0.174500	0.0405512
0.160350	0.0409626
0.146199	0.0415217
0.132048	0.0419475
0.117897	0.042419
0.103746	0.0429323
0.089595	0.0433647
0.075444	0.0438858
0.061293	0.0444788
0.047142	0.0450157
0.032991	0.0456688
0.018841	0.0462787
0.004690	0.0506374
-0.009461	0.906684
-0.023612	0.90783
-0.037763	0.909326
-0.051914	0.911309
-0.066065	0.913376
-0.080216	0.915226
-0.094367	0.917039
-0.108518	0.918937
-0.122669	0.921012
-0.136819	0.923333
-0.150970	0.925172
-0.165121	0.926915
-0.179272	0.928968
-0.193423	0.930809
-0.207574	0.932688
-0.221725	0.9346
-0.235876	0.936592
-0.250027	0.938626
-0.264178	0.940635
-0.278328	0.942466
-0.292479	0.944296
-0.306630	0.946354
-0.320781	0.948194
-0.334932	0.949945
-0.349083	0.951592
-0.363234	0.953169
-0.377385	0.954565
-0.391536	0.956126
-0.405687	0.95739
-0.419838	0.958711
-0.433988	0.959963
-0.448139	0.961327
-0.462290	0.962508
-0.476441	0.963651
-0.490592	0.964756
-0.504743	0.965863
-0.518894	0.966887
-0.533045	0.968
-0.547196	0.968981
-0.561347	0.969943
-0.575497	0.970976
-0.589648	0.972068
-0.603799	0.973156
-0.617950	0.974242
-0.632101	0.975308
-0.646252	0.976332
-0.660403	0.97748
-0.674554	0.978615
-0.688705	0.979583
-0.702856	0.980728
-0.717007	0.981637
-0.731157	0.982584
-0.745308	0.983329
-0.759459	0.984036
-0.773610	0.984875
-0.787761	0.985637
-0.801912	0.986305
-0.816063	0.986908
-0.830214	0.987429
-0.844365	0.987944
-0.858516	0.988501
-0.872666	0.989019
-0.886817	0.989542
-0.900968	0.990026
-0.915119	0.990423
-0.929270	0.990837
-0.943421	0.991186
-0.957572	0.991516
-0.971723	0.991878
-0.985874	0.992163
-1.000025	0.992543
-1.014176	0.992889
-1.028326	0.993194
-1.042477	0.993447
-1.056628	0.993711
-1.070779	0.993967
-1.084930	0.994216
-1.099081	0.994488
-1.113232	0.994761
-1.127383	0.994971
-1.141534	0.995121
-1.155685	0.995338
-1.169835	0.995516
-1.183986	0.995709
-1.198137	0.995899
-1.212288	0.996139
-1.226439	0.996301
-1.240590	0.996492
-1.254741	0.996643
-1.268892	0.99677
-1.283043	0.996891
-1.297194	0.997061
-1.311345	0.997206
-1.325495	0.997342
-1.339646	0.997456
-1.353797	0.997546
-1.367948	0.997629
-1.382099	0.997722
-1.396250	0.997817
-1.410401	0.997905
-1.424552	0.998007
-1.438703	0.998109
-1.452854	0.998165
-1.467004	0.998272
-1.481155	0.998365
-1.495306	0.998403
-1.509457	0.998469
-1.523608	0.998523
-1.537759	0.998595
-1.551910	0.99867
-1.566061	0.998746
-1.580212	0.99878
-1.594363	0.998809
-1.608514	0.998849
-1.622664	0.998921
-1.636815	0.998997
-1.650966	0.999084
-1.665117	0.999155
-1.679268	0.999202
-1.693419	0.999258
-1.707570	0.999299
-1.721721	0.999365
-1.735872	0.999398
-1.750023	0.999437
-1.764173	0.999487
-1.778324	0.999526
-1.792475	0.999553
-1.806626	0.999574
-1.820777	0.999599
-1.834928	0.999626
-1.849079	0.999658
-1.863230	0.999677
-1.877381	0.999697
-1.891532	0.999714
-1.905683	0.999736
-1.919833	0.999743
-1.933984	0.999769
-1.948135	0.999787
-1.962286	0.999804
-1.976437	0.999808
-1.990588	0.999818
-2.004739	0.999829
-2.018890	0.999833
-2.033041	0.999852
-2.047192	0.999868
-2.061342	0.999872
-2.075493	0.99988
-2.089644	0.999894
-2.103795	0.999901
-2.117946	0.999906
-2.132097	0.999912
-2.146248	0.999914
-2.160399	0.999922
-2.174550	0.999926
-2.188701	0.999933
-2.202852	0.999939
-2.217002	0.999941
-2.231153	0.999944
-2.245304	0.999946
-2.259455	0.99995
-2.273606	0.999954
-2.287757	0.999957
-2.301908	0.999965
-2.316059	0.999971
-2.330210	0.999975
-2.344361	0.999979
-2.358511	0.999982
-2.386813	0.999983
-2.400964	0.999984
-2.415115	0.999987
-2.457568	0.999988
-2.471719	0.99999
-2.500021	0.999991
-2.542473	0.999992
-2.556624	0.999993
-2.698133	0.999995
-2.712284	0.999996
-2.811340	0.999997
-2.896246	0.999999
-3.462282	1
&
20.410294	2.4761e-79
20.396143	2.87172e-79
20.381992	3.33054e-79
20.367842	3.86267e-79
20.353691	4.47981e-79
20.339540	5.19556e-79
20.325389	6.02566e-79
20.311238	6.98838e-79
20.297087	8.1049e-79
20.282936	9.39981e-79
20.268785	1.09016e-78
20.254634	1.26433e-78
20.240483	1.46633e-78
20.226332	1.7006e-78
20.212182	1.97229e-78
20.198031	2.28739e-78
20.183880	2.65284e-78
20.169729	3.07666e-78
20.155578	3.56819e-78
20.141427	4.13825e-78
20.127276	4.79938e-78
20.113125	5.56613e-78
20.098974	6.45537e-78
20.084823	7.48667e-78
20.070673	8.68272e-78
20.056522	1.00698e-77
20.042371	1.16786e-77
20.028220	1.35443e-77
20.014069	1.5708e-77
19.999918	1.82175e-77
19.985767	2.11277e-77
19.971616	2.4503e-77
19.957465	2.84173e-77
19.943314	3.2957e-77
19.929163	3.82219e-77
19.915013	4.43279e-77
19.900862	5.14092e-77
19.886711	5.96217e-77
19.872560	6.91461e-77
19.858409	8.01919e-77
19.844258	9.30022e-77
19.830107	1.07859e-76
19.815956	1.25089e-76
19.801805	1.45071e-76
19.787654	1.68245e-76
19.773504	1.95121e-76
19.759353	2.26289e-76
19.745202	2.62437e-76
19.731051	3.04358e-76
19.716900	3.52976e-76
19.702749	4.0936e-76
19.688598	4.7475e-76
19.674447	5.50585e-76
19.660296	6.38533e-76
19.646145	7.40529e-76
19.631994	8.58817e-76
19.617844	9.95999e-76
19.603693	1.15509e-75
19.589542	1.3396e-75
19.575391	1.55357e-75
19.561240	1.80173e-75
19.547089	2.08951e-75
19.532938	2.42327e-75
19.518787	2.81033e-75
19.504636	3.25922e-75
19.490485	3.77981e-75
19.476335	4.38354e-75
19.462184	5.0837e-75
19.448033	5.89569e-75
19.433882	6.83736e-75
19.419731	7.92944e-75
19.405580	9.19595e-75
19.391429	1.06647e-74
19.377278	1.23681e-74
19.363127	1.43435e-74
19.348976	1.66345e-74
19.334825	1.92913e-74
19.320675	2.23724e-74
19.306524	2.59457e-74
19.292373	3.00896e-74
19.278222	3.48953e-74
19.264071	4.04686e-74
19.249920	4.69319e-74
19.235769	5.44275e-74
19.221618	6.31202e-74
19.207467	7.32011e-74
19.193316	8.48921e-74
19.179166	9.84501e-74
19.165015	1.14173e-73
19.150864	1.32408e-73
19.136713	1.53554e-73
19.122562	1.78077e-73
19.108411	2.06517e-73
19.094260	2.39499e-73
19.080109	2.77747e-73
19.065958	3.22104e-73
19.051807	3.73545e-73
19.037656	4.332e-73
19.023506	5.02382e-73
19.009355	5.82612e-73
18.995204	6.75654e-73
18.981053	7.83554e-73
18.966902	9.08685e-73
18.952751	1.0538e-72
18.938600	1.22208e-72
18.924449	1.41724e-72
18.910298	1.64357e-72
18.896147	1.90603e-72
18.881997	2.21041e-72
18.867846	2.56339e-72
18.853695	2.97273e-72
18.839544	3.44745e-72
18.825393	3.99796e-72
18.811242	4.63638e-72
18.797091	5.37675e-72
18.782940	6.23534e-72
18.768789	7.23103e-72
18.754638	8.3857e-72
18.740487	9.72475e-72
18.726337	1.12776e-71
18.712186	1.30784e-71
18.698035	1.51668e-71
18.683884	1.75886e-71
18.669733	2.03972e-71
18.655582	2.36541e-71
18.641431	2.74311e-71
18.627280	3.18112e-71
18.613129	3.68907e-71
18.598978	4.27812e-71
18.584828	4.96122e-71
18.570677	5.75338e-71
18.556526	6.67203e-71
18.542375	7.73736e-71
18.528224	8.97278e-71
18.514073	1.04055e-70
18.499922	1.20669e-70
18.485771	1.39935e-70
18.471620	1.62278e-70
18.457469	1.88189e-70
18.443318	2.18236e-70
18.429168	2.5308e-70
18.415017	2.93487e-70
18.400866	3.40346e-70
18.386715	3.94685e-70
18.372564	4.57701e-70
18.358413	5.30777e-70
18.344262	6.15519e-70
18.330111	7.13791e-70
18.315960	8.27752e-70
18.301809	9.59907e-70
18.287659	1.11316e-69
18.273508	1.29088e-69
18.259357	1.49697e-69
18.245206	1.73597e-69
18.231055	2.01311e-69
18.216904	2.33451e-69
18.202753	2.70721e-69
18.188602	3.13941e-69
18.174451	3.6406e-69
18.160300	4.22181e-69
18.146149	4.8958e-69
18.131999	5.67739e-69
18.117848	6.58374e-69
18.103697	7.63478e-69
18.089546	8.85361e-69
18.075395	1.0267e-68
18.061244	1.1906e-68
18.047093	1.38067e-68
18.032942	1.60107e-68
18.018791	1.85666e-68
18.004640	2.15305e-68
17.990490	2.49675e-68
17.976339	2.89532e-68
17.962188	3.35751e-68
17.948037	3.89347e-68
17.933886	4.51499e-68
17.919735	5.23571e-68
17.905584	6.07148e-68
17.891433	7.04066e-68
17.877282	8.16454e-68
17.863131	9.46781e-68
17.848980	1.09791e-67
17.834830	1.27316e-67
17.820679	1.47639e-67
17.806528	1.71205e-67
17.792377	1.98533e-67
17.778226	2.30223e-67
17.764075	2.66971e-67
17.749924	3.09585e-67
17.735773	3.59e-67
17.721622	4.16302e-67
17.707471	4.8275e-67
17.693321	5.59803e-67
17.679170	6.49155e-67
17.665019	7.52768e-67
17.650868	8.72918e-67
17.636717	1.01224e-66
17.622566	1.17381e-66
17.608415	1.36116e-66
17.594264	1.57841e-66
17.580113	1.83033e-66
17.565962	2.12246e-66
17.551811	2.46121e-66
17.537661	2.85403e-66
17.523510	3.30954e-66
17.509359	3.83774e-66
17.495208	4.45025e-66
17.481057	5.1605e-66
17.466906	5.9841e-66
17.452755	6.93915e-66
17.438604	8.04661e-66
17.424453	9.3308e-66
17.410302	1.08199e-65
17.396152	1.25467e-65
17.382001	1.45491e-65
17.367850	1.6871e-65
17.353699	1.95634e-65
17.339548	2.26855e-65
17.325397	2.63058e-65
17.311246	3.05038e-65
17.297095	3.53718e-65
17.282944	4.10166e-65
17.268793	4.75622e-65
17.254642	5.51522e-65
17.240492	6.39535e-65
17.226341	7.41592e-65
17.212190	8.59934e-65
17.198039	9.9716e-65
17.183888	1.15628e-64
17.169737	1.3408e-64
17.155586	1.55476e-64
17.141435	1.80285e-64
17.127284	2.09054e-64
17.113133	2.42413e-64
17.098983	2.81095e-64
17.084832	3.25949e-64
17.070681	3.7796e-64
17.056530	4.3827e-64
17.042379	5.08203e-64
17.028228	5.89295e-64
17.014077	6.83325e-64
16.999926	7.92358e-64
16.985775	9.18788e-64
16.971624	1.06539e-63
16.957473	1.23538e-63
16.943323	1.4325e-63
16.929172	1.66106e-63
16.915021	1.9261e-63
16.900870	2.23341e-63
16.886719	2.58976e-63
16.872568	3.00297e-63
16.858417	3.4821e-63
16.844266	4.03767e-63
16.830115	4.68187e-63
16.815964	5.42886e-63
16.801814	6.29501e-63
16.787663	7.29936e-63
16.773512	8.46393e-63
16.759361	9.8143e-63
16.745210	1.13801e-62
16.731059	1.31957e-62
16.716908	1.53009e-62
16.702757	1.7742e-62
16.688606	2.05726e-62
16.674455	2.38546e-62
16.660304	2.76603e-62
16.646154	3.20731e-62
16.632003	3.71898e-62
16.617852	4.31228e-62
16.603701	5.00022e-62
16.589550	5.7979e-62
16.575399	6.72283e-62
16.561248	7.79531e-62
16.547097	9.03886e-62
16.532946	1.04808e-61
16.518795	1.21527e-61
16.504645	1.40914e-61
16.490494	1.63392e-61
16.476343	1.89457e-61
16.462192	2.19679e-61
16.448041	2.54721e-61
16.433890	2.95354e-61
16.419739	3.42467e-61
16.405588	3.97096e-61
16.391437	4.60438e-61
16.377286	5.33883e-61
16.363135	6.19043e-61
16.348985	7.17786e-61
16.334834	8.32279e-61
16.320683	9.65033e-61
16.306532	1.11896e-60
16.292381	1.29744e-60
16.278230	1.50439e-60
16.264079	1.74434e-60
16.249928	2.02256e-60
16.235777	2.34516e-60
16.221626	2.71921e-60
16.207476	3.15292e-60
16.193325	3.6558e-60
16.179174	4.23888e-60
16.165023	4.91495e-60
16.150872	5.69885e-60
16.136721	6.60776e-60
16.122570	7.66163e-60
16.108419	8.88357e-60
16.094268	1.03004e-59
16.080117	1.19432e-59
16.065966	1.38479e-59
16.051816	1.60564e-59
16.037665	1.86171e-59
16.023514	2.15862e-59
16.009363	2.50288e-59
15.995212	2.90203e-59
15.981061	3.36484e-59
15.966910	3.90145e-59
15.952759	4.52363e-59
15.938608	5.24503e-59
15.924457	6.08146e-59
15.910307	7.05127e-59
15.896156	8.17573e-59
15.882005	9.4795e-59
15.867854	1.09912e-58
15.853703	1.27439e-58
15.839552	1.47761e-58
15.825401	1.71323e-58
15.811250	1.98642e-58
15.797099	2.30318e-58
15.782948	2.67044e-58
15.768797	3.09626e-58
15.754647	3.58998e-58
15.740496	4.16242e-58
15.726345	4.82613e-58
15.712194	5.59567e-58
15.698043	6.4879e-58
15.683892	7.52239e-58
15.669741	8.72182e-58
15.655590	1.01125e-57
15.641439	1.17249e-57
15.627288	1.35943e-57
15.613138	1.57618e-57
15.598987	1.82749e-57
15.584836	2.11887e-57
15.570685	2.4567e-57
15.556534	2.84839e-57
15.542383	3.30252e-57
15.528232	3.82906e-57
15.514081	4.43953e-57
15.499930	5.14734e-57
15.485779	5.96798e-57
15.471628	6.91944e-57
15.457478	8.02259e-57
15.443327	9.3016e-57
15.429176	1.07845e-56
15.415025	1.25038e-56
15.400874	1.44972e-56
15.386723	1.68083e-56
15.372572	1.94879e-56
15.358421	2.25946e-56
15.344270	2.61965e-56
15.330119	3.03727e-56
15.315969	3.52145e-56
15.301818	4.0828e-56
15.287667	4.73365e-56
15.273516	5.48823e-56
15.259365	6.3631e-56
15.245214	7.37741e-56
15.231063	8.5534e-56
15.216912	9.91684e-56
15.202761	1.14976e-55
15.188610	1.33303e-55
15.174459	1.54552e-55
15.160309	1.79187e-55
15.146158	2.07748e-55
15.132007	2.40862e-55
15.117856	2.79254e-55
15.103705	3.23764e-55
15.089554	3.75369e-55
15.075403	4.35199e-55
15.061252	5.04564e-55
15.047101	5.84984e-55
15.032950	6.7822e-55
15.018800	7.86317e-55
15.004649	9.11641e-55
14.990498	1.05694e-54
14.976347	1.22539e-54
14.962196	1.42069e-54
14.948045	1.64711e-54
14.933894	1.90961e-54
14.919743	2.21395e-54
14.905592	2.56679e-54
14.891441	2.97586e-54
14.877290	3.45011e-54
14.863140	3.99994e-54
14.848989	4.63738e-54
14.834838	5.37641e-54
14.820687	6.2332e-54
14.806536	7.22651e-54
14.792385	8.37811e-54
14.778234	9.71322e-54
14.764083	1.12611e-53
14.749932	1.30555e-53
14.735781	1.5136e-53
14.721631	1.75479e-53
14.707480	2.03441e-53
14.693329	2.35859e-53
14.679178	2.73442e-53
14.665027	3.17013e-53
14.650876	3.67526e-53
14.636725	4.26088e-53
14.622574	4.9398e-53
14.608423	5.72689e-53
14.594272	6.63939e-53
14.580121	7.69727e-53
14.565971	8.92369e-53
14.551820	1.03455e-52
14.537669	1.19938e-52
14.523518	1.39048e-52
14.509367	1.61202e-52
14.495216	1.86885e-52
14.481065	2.1666e-52
14.466914	2.51178e-52
14.452763	2.91196e-52
14.438612	3.37588e-52
14.424462	3.91371e-52
14.410311	4.53722e-52
14.396160	5.26006e-52
14.382009	6.09804e-52
14.367858	7.06951e-52
14.353707	8.19573e-52
14.339556	9.50136e-52
14.325405	1.1015e-51
14.311254	1.27697e-51
14.297103	1.48039e-51
14.282952	1.71621e-51
14.268802	1.9896e-51
14.254651	2.30653e-51
14.240500	2.67395e-51
14.226349	3.09989e-51
14.212198	3.59367e-51
14.198047	4.16609e-51
14.183896	4.8297e-51
14.169745	5.59899e-51
14.155594	6.49082e-51
14.141443	7.52468e-51
14.127293	8.72321e-51
14.113142	1.01126e-50
14.098991	1.17233e-50
14.084840	1.35905e-50
14.070689	1.57551e-50
14.056538	1.82645e-50
14.042387	2.11734e-50
14.028236	2.45456e-50
14.014085	2.84549e-50
13.999934	3.29867e-50
13.985783	3.82402e-50
13.971633	4.43304e-50
13.957482	5.13903e-50
13.943331	5.95746e-50
13.929180	6.90621e-50
13.915029	8.00604e-50
13.900878	9.281e-50
13.886727	1.0759e-49
13.872576	1.24723e-49
13.858425	1.44585e-49
13.844274	1.67609e-49
13.830124	1.94299e-49
13.815973	2.25239e-49
13.801822	2.61106e-49
13.787671	3.02683e-49
13.773520	3.5088e-49
13.759369	4.06752e-49
13.745218	4.71519e-49
13.731067	5.46598e-49
13.716916	6.3363e-49
13.702765	7.34519e-49
13.688614	8.51471e-49
13.674464	9.87043e-49
13.660313	1.1442e-48
13.646162	1.32637e-48
13.632011	1.53755e-48
13.617860	1.78235e-48
13.603709	2.06612e-48
13.589558	2.39506e-48
13.575407	2.77637e-48
13.561256	3.21838e-48
13.547105	3.73076e-48
13.532955	4.3247e-48
13.518804	5.01318e-48
13.504653	5.81127e-48
13.490502	6.73639e-48
13.476351	7.80877e-48
13.462200	9.05186e-48
13.448049	1.04928e-47
13.433898	1.21631e-47
13.419747	1.40993e-47
13.405596	1.63437e-47
13.391445	1.89453e-47
13.377295	2.1961e-47
13.363144	2.54566e-47
13.348993	2.95087e-47
13.334842	3.42057e-47
13.320691	3.96502e-47
13.306540	4.59612e-47
13.292389	5.32767e-47
13.278238	6.17565e-47
13.264087	7.15857e-47
13.249936	8.29793e-47
13.235786	9.61861e-47
13.221635	1.11495e-46
13.207484	1.2924e-46
13.193333	1.49808e-46
13.179182	1.7365e-46
13.165031	2.01286e-46
13.150880	2.3332e-46
13.136729	2.70451e-46
13.122578	3.13491e-46
13.108427	3.63379e-46
13.094276	4.21206e-46
13.080126	4.88235e-46
13.065975	5.65928e-46
13.051824	6.55985e-46
13.037673	7.6037e-46
13.023522	8.81364e-46
13.009371	1.02161e-45
12.995220	1.18417e-45
12.981069	1.37259e-45
12.966918	1.591e-45
12.952767	1.84415e-45
12.938617	2.13757e-45
12.924466	2.47768e-45
12.910315	2.8719e-45
12.896164	3.32884e-45
12.882013	3.85847e-45
12.867862	4.47235e-45
12.853711	5.1839e-45
12.839560	6.00864e-45
12.825409	6.96458e-45
12.811258	8.07259e-45
12.797107	9.35685e-45
12.782957	1.08454e-44
12.768806	1.25708e-44
12.754655	1.45705e-44
12.740504	1.68884e-44
12.726353	1.9575e-44
12.712202	2.26889e-44
12.698051	2.62981e-44
12.683900	3.04814e-44
12.669749	3.533e-44
12.655598	4.09498e-44
12.641448	4.74635e-44
12.627297	5.50131e-44
12.613146	6.37634e-44
12.598995	7.39054e-44
12.584844	8.56604e-44
12.570693	9.92848e-44
12.556542	1.15076e-43
12.542391	1.33378e-43
12.528240	1.54592e-43
12.514089	1.79178e-43
12.499938	2.07675e-43
12.485788	2.40703e-43
12.471637	2.78983e-43
12.457486	3.2335e-43
12.443335	3.74772e-43
12.429184	4.34371e-43
12.415033	5.03447e-43
12.400882	5.83506e-43
12.386731	6.76295e-43
12.372580	7.83838e-43
12.358429	9.0848e-43
12.344279	1.05294e-42
12.330128	1.22037e-42
12.315977	1.41441e-42
12.301826	1.63931e-42
12.287675	1.89996e-42
12.273524	2.20206e-42
12.259373	2.55218e-42
12.245222	2.95796e-42
12.231071	3.42825e-42
12.216920	3.9733e-42
12.202769	4.60501e-42
12.188619	5.33713e-42
12.174468	6.18563e-42
12.160317	7.16901e-42
12.146166	8.30871e-42
12.132015	9.62957e-42
12.117864	1.11604e-41
12.103713	1.29345e-41
12.089562	1.49907e-41
12.075411	1.73736e-41
12.061260	2.01353e-41
12.047110	2.3336e-41
12.032959	2.70453e-41
12.018808	3.13442e-41
12.004657	3.63263e-41
11.990506	4.21003e-41
11.976355	4.87918e-41
11.962204	5.65468e-41
11.948053	6.55342e-41
11.933902	7.59499e-41
11.919751	8.80207e-41
11.905600	1.0201e-40
11.891450	1.18222e-40
11.877299	1.3701e-40
11.863148	1.58784e-40
11.848997	1.84017e-40
11.834846	2.13261e-40
11.820695	2.4715e-40
11.806544	2.86425e-40
11.792393	3.3194e-40
11.778242	3.84686e-40
11.764091	4.45813e-40
11.749941	5.16651e-40
11.735790	5.98745e-40
11.721639	6.9388e-40
11.707488	8.0413e-40
11.693337	9.31895e-40
11.679186	1.07996e-39
11.665035	1.25154e-39
11.650884	1.45038e-39
11.636733	1.68081e-39
11.622582	1.94784e-39
11.608431	2.25729e-39
11.594281	2.6159e-39
11.580130	3.03147e-39
11.565979	3.51304e-39
11.551828	4.07111e-39
11.537677	4.71781e-39
11.523526	5.46724e-39
11.509375	6.33569e-39
11.495224	7.34207e-39
11.481073	8.50829e-39
11.466922	9.85973e-39
11.452772	1.14258e-38
11.438621	1.32406e-38
11.424470	1.53435e-38
11.410319	1.77805e-38
11.396168	2.06044e-38
11.382017	2.38767e-38
11.367866	2.76687e-38
11.353715	3.20629e-38
11.339564	3.71547e-38
11.325413	4.30551e-38
11.311262	4.98923e-38
11.297112	5.78152e-38
11.282961	6.6996e-38
11.268810	7.76345e-38
11.254659	8.9962e-38
11.240508	1.04247e-37
11.226357	1.20799e-37
11.212206	1.3998e-37
11.198055	1.62205e-37
11.183904	1.87959e-37
11.169753	2.17801e-37
11.155603	2.5238e-37
11.141452	2.92449e-37
11.127301	3.38877e-37
11.113150	3.92676e-37
11.098999	4.55014e-37
11.084848	5.27247e-37
11.070697	6.10945e-37
11.056546	7.07928e-37
11.042395	8.20303e-37
11.028244	9.50514e-37
11.014093	1.10139e-36
10.999943	1.27621e-36
10.985792	1.47878e-36
10.971641	1.71349e-36
10.957490	1.98545e-36
10.943339	2.30057e-36
10.929188	2.66569e-36
10.915037	3.08875e-36
10.900886	3.57895e-36
10.886735	4.14692e-36
10.872584	4.80502e-36
10.858434	5.56754e-36
10.844283	6.45104e-36
10.830132	7.47473e-36
10.815981	8.66082e-36
10.801830	1.00351e-35
10.787679	1.16274e-35
10.773528	1.34723e-35
10.759377	1.56099e-35
10.745226	1.80866e-35
10.731075	2.09562e-35
10.716924	2.4281e-35
10.702774	2.81332e-35
10.688623	3.25965e-35
10.674472	3.77677e-35
10.660321	4.37591e-35
10.646170	5.07009e-35
10.632019	5.87436e-35
10.617868	6.8062e-35
10.603717	7.88583e-35
10.589566	9.13668e-35
10.575415	1.05859e-34
10.561265	1.2265e-34
10.547114	1.42103e-34
10.532963	1.64641e-34
10.518812	1.90753e-34
10.504661	2.21005e-34
10.490510	2.56055e-34
10.476359	2.96662e-34
10.462208	3.43708e-34
10.448057	3.98213e-34
10.433906	4.6136e-34
10.419755	5.34519e-34
10.405605	6.19276e-34
10.391454	7.17471e-34
10.377303	8.31232e-34
10.363152	9.63028e-34
10.349001	1.11572e-33
10.334850	1.29261e-33
10.320699	1.49754e-33
10.306548	1.73496e-33
10.292397	2.01001e-33
10.278246	2.32866e-33
10.264096	2.69781e-33
10.249945	3.12546e-33
10.235794	3.6209e-33
10.221643	4.19486e-33
10.207492	4.85978e-33
10.193341	5.63007e-33
10.179190	6.52243e-33
10.165039	7.55619e-33
10.150888	8.75377e-33
10.136737	1.01411e-32
10.122586	1.17483e-32
10.108436	1.36101e-32
10.094285	1.57669e-32
10.080134	1.82655e-32
10.065983	2.11599e-32
10.051832	2.45129e-32
10.037681	2.8397e-32
10.023530	3.28965e-32
10.009379	3.81088e-32
9.995228	4.41467e-32
9.981077	5.11411e-32
9.966927	5.92434e-32
9.952776	6.86291e-32
9.938625	7.95013e-32
9.924474	9.20956e-32
9.910323	1.06685e-31
9.896172	1.23584e-31
9.882021	1.4316e-31
9.867870	1.65836e-31
9.853719	1.92103e-31
9.839568	2.2253e-31
9.825417	2.57775e-31
9.811267	2.98601e-31
9.797116	3.45891e-31
9.782965	4.00668e-31
9.768814	4.64119e-31
9.754663	5.37616e-31
9.740512	6.22748e-31
9.726361	7.21359e-31
9.712210	8.3558e-31
9.698059	9.67883e-31
9.683908	1.12113e-30
9.669758	1.29864e-30
9.655607	1.50424e-30
9.641456	1.74238e-30
9.627305	2.01822e-30
9.613154	2.33772e-30
9.599003	2.70778e-30
9.584852	3.13641e-30
9.570701	3.63287e-30
9.556550	4.20789e-30
9.542399	4.87392e-30
9.528248	5.64533e-30
9.514098	6.53881e-30
9.499947	7.57366e-30
9.485796	8.77224e-30
9.471645	1.01605e-29
9.457494	1.17683e-29
9.443343	1.36306e-29
9.429192	1.57874e-29
9.415041	1.82854e-29
9.400890	2.11786e-29
9.386739	2.45295e-29
9.372589	2.84103e-29
9.358438	3.2905e-29
9.344287	3.81106e-29
9.330136	4.41396e-29
9.315985	5.1122e-29
9.301834	5.92087e-29
9.287683	6.85742e-29
9.273532	7.94207e-29
9.259381	9.19824e-29
9.245230	1.0653e-28
9.231079	1.23379e-28
9.216929	1.42891e-28
9.202778	1.65488e-28
9.188627	1.91657e-28
9.174476	2.21964e-28
9.160325	2.57062e-28
9.146174	2.97708e-28
9.132023	3.44779e-28
9.117872	3.99291e-28
9.103721	4.62418e-28
9.089570	5.35523e-28
9.075420	6.20182e-28
9.061269	7.18221e-28
9.047118	8.31753e-28
9.032967	9.63226e-28
9.018816	1.11548e-27
9.004665	1.29178e-27
8.990514	1.49594e-27
8.976363	1.73237e-27
8.962212	2.00614e-27
8.948061	2.32317e-27
8.933910	2.69028e-27
8.919760	3.11539e-27
8.905609	3.60764e-27
8.891458	4.17766e-27
8.877307	4.83771e-27
8.863156	5.60201e-27
8.849005	6.48703e-27
8.834854	7.51181e-27
8.820703	8.69844e-27
8.806552	1.00724e-26
8.792401	1.16634e-26
8.778251	1.35056e-26
8.764100	1.56387e-26
8.749949	1.81086e-26
8.735798	2.09684e-26
8.721647	2.42797e-26
8.707496	2.81137e-26
8.693345	3.2553e-26
8.679194	3.7693e-26
8.665043	4.36443e-26
8.650892	5.0535e-26
8.636742	5.85132e-26
8.622591	6.77505e-26
8.608440	7.84456e-26
8.594289	9.08284e-26
8.580138	1.05165e-25
8.565987	1.21764e-25
8.551836	1.40982e-25
8.537685	1.63232e-25
8.523534	1.88992e-25
8.509383	2.18817e-25
8.495232	2.53346e-25
8.481082	2.93321e-25
8.466931	3.39602e-25
8.452780	3.93183e-25
8.438629	4.55214e-25
8.424478	5.27028e-25
8.410327	6.10167e-25
8.396176	7.06417e-25
8.382025	8.17843e-25
8.367874	9.46839e-25
8.353723	1.09617e-24
8.339573	1.26905e-24
8.325422	1.46918e-24
8.311271	1.70086e-24
8.297120	1.96906e-24
8.282969	2.27953e-24
8.268818	2.63894e-24
8.254667	3.05499e-24
8.240516	3.53661e-24
8.226365	4.09413e-24
8.212214	4.7395e-24
8.198063	5.48656e-24
8.183913	6.35132e-24
8.169762	7.35233e-24
8.155611	8.51104e-24
8.141460	9.85228e-24
8.127309	1.14048e-23
8.113158	1.32018e-23
8.099007	1.52819e-23
8.084856	1.76896e-23
8.070705	2.04765e-23
8.056554	2.37022e-23
8.042404	2.74359e-23
8.028253	3.17574e-23
8.014102	3.67594e-23
7.999951	4.25488e-23
7.985800	4.92496e-23
7.971649	5.70053e-23
7.957498	6.59817e-23
7.943347	7.63709e-23
7.929196	8.83952e-23
7.915045	1.02312e-22
7.900894	1.18418e-22
7.886744	1.37059e-22
7.872593	1.58633e-22
7.858442	1.83602e-22
7.844291	2.12498e-22
7.830140	2.4594e-22
7.815989	2.84642e-22
7.801838	3.29432e-22
7.787687	3.81266e-22
7.773536	4.41252e-22
7.759385	5.10672e-22
7.745235	5.91006e-22
7.731084	6.83973e-22
7.716933	7.91555e-22
7.702782	9.16051e-22
7.688631	1.06012e-21
7.674480	1.22683e-21
7.660329	1.41974e-21
7.646178	1.64298e-21
7.632027	1.90129e-21
7.617876	2.2002e-21
7.603725	2.54607e-21
7.589575	2.94629e-21
7.575424	3.40938e-21
7.561273	3.94522e-21
7.547122	4.56522e-21
7.532971	5.28262e-21
7.518820	6.11268e-21
7.504669	7.07309e-21
7.490518	8.18432e-21
7.476367	9.47003e-21
7.462216	1.09576e-20
7.448066	1.26787e-20
7.433915	1.467e-20
7.419764	1.69738e-20
7.405613	1.96393e-20
7.391462	2.2723e-20
7.377311	2.62907e-20
7.363160	3.04182e-20
7.349009	3.51933e-20
7.334858	4.07175e-20
7.320707	4.71083e-20
7.306556	5.45015e-20
7.292406	6.30543e-20
7.278255	7.29485e-20
7.264104	8.43941e-20
7.249953	9.76345e-20
7.235802	1.12951e-19
7.221651	1.30668e-19
7.207500	1.51163e-19
7.193349	1.7487e-19
7.179198	2.02293e-19
7.165047	2.34013e-19
7.150897	2.70704e-19
7.136746	3.13143e-19
7.122595	3.62232e-19
7.108444	4.1901e-19
7.094293	4.84681e-19
7.080142	5.60638e-19
7.065991	6.48491e-19
7.051840	7.50099e-19
7.037689	8.67617e-19
7.023538	1.00353e-18
7.009387	1.16073e-18
6.995237	1.34252e-18
6.981086	1.55277e-18
6.966935	1.79592e-18
6.952784	2.07712e-18
6.938633	2.40232e-18
6.924482	2.77838e-18
6.910331	3.21327e-18
6.896180	3.71618e-18
6.882029	4.29774e-18
6.867878	4.97024e-18
6.853728	5.74789e-18
6.839577	6.6471e-18
6.825426	7.68688e-18
6.811275	8.88917e-18
6.797124	1.02794e-17
6.782973	1.18868e-17
6.768822	1.37453e-17
6.754671	1.58942e-17
6.740520	1.83788e-17
6.726369	2.12514e-17
6.712218	2.45727e-17
6.698068	2.84125e-17
6.683917	3.28518e-17
6.669766	3.79842e-17
6.655615	4.39176e-17
6.641464	5.0777e-17
6.627313	5.87067e-17
6.613162	6.78737e-17
6.599011	7.84708e-17
6.584860	9.07209e-17
6.570709	1.04881e-16
6.556559	1.2125e-16
6.542408	1.40171e-16
6.528257	1.62042e-16
6.514106	1.87321e-16
6.499955	2.16541e-16
6.485804	2.50314e-16
6.471653	2.89349e-16
6.457502	3.34465e-16
6.443351	3.86608e-16
6.429200	4.46872e-16
6.415049	5.16519e-16
6.400899	5.9701e-16
6.386748	6.90031e-16
6.372597	7.9753e-16
6.358446	9.21757e-16
6.344295	1.06531e-15
6.330144	1.2312e-15
6.315993	1.42289e-15
6.301842	1.6444e-15
6.287691	1.90034e-15
6.273540	2.19608e-15
6.259390	2.53778e-15
6.245239	2.93259e-15
6.231088	3.38874e-15
6.216937	3.91577e-15
6.202786	4.52465e-15
6.188635	5.2281e-15
6.174484	6.04078e-15
6.160333	6.97963e-15
6.146182	8.0642e-15
6.132031	9.31708e-15
6.117880	1.07644e-14
6.103730	1.24362e-14
6.089579	1.43673e-14
6.075428	1.65978e-14
6.061277	1.91742e-14
6.047126	2.215e-14
6.032975	2.55869e-14
6.018824	2.95564e-14
6.004673	3.41408e-14
5.990522	3.94353e-14
5.976371	4.55496e-14
5.962221	5.26105e-14
5.948070	6.07644e-14
5.933919	7.01801e-14
5.919768	8.10525e-14
5.905617	9.36068e-14
5.891466	1.08102e-13
5.877315	1.24839e-13
5.863164	1.44164e-13
5.849013	1.66474e-13
5.834862	1.92232e-13
5.820711	2.21968e-13
5.806561	2.56296e-13
5.792410	2.95925e-13
5.778259	3.4167e-13
5.764108	3.94475e-13
5.749957	4.55425e-13
5.735806	5.25777e-13
5.721655	6.06977e-13
5.707504	7.00694e-13
5.693353	8.08854e-13
5.679202	9.33679e-13
5.665052	1.07773e-12
5.650901	1.24396e-12
5.636750	1.43579e-12
5.622599	1.65713e-12
5.608448	1.91253e-12
5.594297	2.20721e-12
5.580146	2.54721e-12
5.565995	2.93946e-12
5.551844	3.392e-12
5.537693	3.91405e-12
5.523542	4.51628e-12
5.509392	5.21096e-12
5.495241	6.01225e-12
5.481090	6.93649e-12
5.466939	8.00248e-12
5.452788	9.2319e-12
5.438637	1.06498e-11
5.424486	1.22848e-11
5.410335	1.41704e-11
5.396184	1.63446e-11
5.382033	1.88515e-11
5.367883	2.1742e-11
5.353732	2.50746e-11
5.339581	2.89166e-11
5.325430	3.33458e-11
5.311279	3.84515e-11
5.297128	4.43369e-11
5.282977	5.11205e-11
5.268826	5.89391e-11
5.254675	6.79501e-11
5.240524	7.83348e-11
5.226373	9.03018e-11
5.212223	1.04091e-10
5.198072	1.1998e-10
5.183921	1.38287e-10
5.169770	1.59378e-10
5.155619	1.83676e-10
5.141468	2.11665e-10
5.127317	2.43906e-10
5.113166	2.81041e-10
5.099015	3.2381e-10
5.084864	3.73065e-10
5.070714	4.29785e-10
5.056563	4.95097e-10
5.042412	5.70298e-10
5.028261	6.56879e-10
5.014110	7.56553e-10
4.999959	8.71292e-10
4.985808	1.00336e-09
4.971657	1.15537e-09
4.957506	1.33032e-09
4.943355	1.53164e-09
4.929204	1.7633e-09
4.915054	2.02984e-09
4.900903	2.33649e-09
4.886752	2.68926e-09
4.872601	3.09504e-09
4.858450	3.56175e-09
4.844299	4.09851e-09
4.830148	4.71575e-09
4.815997	5.42548e-09
4.801846	6.24148e-09
4.787695	7.17956e-09
4.773545	8.25786e-09
4.759394	9.49723e-09
4.745243	1.09216e-08
4.731092	1.25583e-08
4.716941	1.44388e-08
4.702790	1.65992e-08
4.688639	1.9081e-08
4.674488	2.19314e-08
4.660337	2.52048e-08
4.646186	2.89636e-08
4.632035	3.32792e-08
4.617885	3.82333e-08
4.603734	4.39197e-08
4.589583	5.04456e-08
4.575432	5.79339e-08
4.561281	6.65252e-08
4.547130	7.63806e-08
4.532979	8.76841e-08
4.518828	1.00647e-07
4.504677	1.15509e-07
4.490526	1.32546e-07
4.476376	1.52074e-07
4.462225	1.74453e-07
4.448074	2.00092e-07
4.433923	2.29463e-07
4.419772	2.63102e-07
4.405621	3.0162e-07
4.391470	3.45716e-07
4.377319	3.96187e-07
4.363168	4.53942e-07
4.349017	5.20017e-07
4.334866	5.95592e-07
4.320716	6.8201e-07
4.306565	7.80804e-07
4.292414	8.93715e-07
4.278263	1.02272e-06
4.264112	1.17009e-06
4.249961	1.33836e-06
4.235810	1.53046e-06
4.221659	1.74968e-06
4.207508	1.99978e-06
4.193357	2.28499e-06
4.179207	2.61015e-06
4.165056	2.98069e-06
4.150905	3.4028e-06
4.136754	3.88346e-06
4.122603	4.43054e-06
4.108452	5.05297e-06
4.094301	5.76078e-06
4.080150	6.56529e-06
4.065999	7.47925e-06
4.051848	8.51701e-06
4.037697	9.69465e-06
4.023547	1.10303e-05
4.009396	1.2544e-05
3.995245	1.42587e-05
3.981094	1.61995e-05
3.966943	1.83946e-05
3.952792	2.08754e-05
3.938641	2.36769e-05
3.924490	2.68375e-05
3.910339	3.04001e-05
3.896188	3.44117e-05
3.882038	3.89239e-05
3.867887	4.39935e-05
3.853736	4.9682e-05
3.839585	5.60564e-05
3.825434	6.3189e-05
3.811283	7.11574e-05
3.797132	8.00439e-05
3.782981	8.99355e-05
3.768830	0.000100923
3.754679	0.000113099
3.740528	0.000126559
3.726378	0.000141394
3.712227	0.000157692
3.698076	0.000175533
3.683925	0.00019498
3.669774	0.000216076
3.655623	0.000238832
3.641472	0.000263215
3.627321	0.000289134
3.613170	0.000316415
3.599019	0.000344781
3.584869	0.000373813
3.570718	0.000402905
3.556567	0.000431206
3.542416	0.000457533
3.528265	0.000480244
3.514114	0.000497013
&
```
