## Supplementary material for "All-at-once RNA folding with 3D motif prediction framed by evolutionary information": RF01561_DdR11.surv

```
&
2.109901	0.000350877
1.793990	0.000701754
1.755698	0.00105263
1.698260	0.00175439
1.602529	0.00280702
1.439788	0.00385965
1.286619	0.00421053
1.248327	0.0045614
1.123877	0.00491228
1.095158	0.00561404
1.009001	0.00596491
0.817540	0.00666667
0.779248	0.00736842
0.760102	0.0077193
0.702663	0.00807018
0.587787	0.00842105
0.549495	0.00947368
0.463337	0.00982456
0.367607	0.0101754
0.329315	0.0112281
0.281449	0.0115789
0.271876	0.0126316
0.233584	0.0133333
0.195292	0.0136842
0.147427	0.0140351
0.118708	0.0147368
0.061269	0.0150877
0.051696	0.0154386
0.032550	0.0164912
0.022977	0.017193
-0.005742	0.980351
-0.024888	0.980702
-0.034461	0.981053
-0.044034	0.981754
-0.063180	0.983158
-0.072753	0.98386
-0.091899	0.984211
-0.111045	0.986316
-0.130192	0.986667
-0.149338	0.987018
-0.158911	0.987368
-0.187630	0.987719
-0.254641	0.98807
-0.292933	0.988421
-0.331225	0.988772
-0.369518	0.989123
-0.388664	0.989474
-0.407810	0.989825
-0.436529	0.990526
-0.484394	0.990877
-0.551406	0.991228
-0.580125	0.991579
-0.608844	0.99193
-0.647136	0.992982
-0.714147	0.993333
-0.752439	0.995088
-0.771586	0.99614
-0.857743	0.996491
-0.876889	0.996842
-0.915181	0.997895
-1.001339	0.998246
-1.039631	0.998947
-1.211946	0.999298
-1.250238	0.999649
-1.843766	1
&
2.441957	1.16959e-06
2.435384	2.33918e-06
2.416238	3.50877e-06
2.377946	5.84795e-06
2.330081	7.01754e-06
2.310935	8.18713e-06
2.301362	9.35673e-06
2.291789	1.52047e-05
2.282216	1.75439e-05
2.263069	1.87135e-05
2.253496	1.9883e-05
2.243923	2.10526e-05
2.234350	2.22222e-05
2.224777	2.33918e-05
2.205631	2.92398e-05
2.196058	5.26316e-05
2.186485	5.38012e-05
2.167339	5.49708e-05
2.157766	5.73099e-05
2.148193	7.95322e-05
2.129047	8.07018e-05
2.119474	9.12281e-05
2.109901	0.000226901
2.100328	0.000237427
2.071609	0.000247953
2.062036	0.000253801
2.052462	0.000254971
2.042889	0.000279532
2.033316	0.000283041
2.023743	0.00028538
2.014170	0.000291228
2.004597	0.000293567
1.995024	0.000301754
1.985451	0.000305263
1.947159	0.000309942
1.937586	0.00031462
1.908867	0.000319298
1.889721	0.000330994
1.880148	0.00034269
1.870575	0.000345029
1.861002	0.000353216
1.851429	0.000355556
1.841856	0.000364912
1.832282	0.000418713
1.822709	0.000433918
1.813136	0.000447953
1.803563	0.000451462
1.793990	0.000635088
1.784417	0.000672515
1.774844	0.000748538
1.765271	0.00077193
1.755698	0.000945029
1.746125	0.000960234
1.736552	0.00105848
1.726979	0.00108304
1.717406	0.00111579
1.707833	0.00114386
1.698260	0.00142807
1.688687	0.00145497
1.679114	0.00151579
1.669541	0.00152632
1.659968	0.0016152
1.650395	0.00164561
1.640822	0.00170526
1.631249	0.00172982
1.621675	0.00173918
1.612102	0.00175088
1.602529	0.00215789
1.592956	0.00219415
1.583383	0.00220351
1.573810	0.0022152
1.564237	0.00221871
1.554664	0.00225263
1.545091	0.00225731
1.535518	0.00225965
1.525945	0.00229591
1.516372	0.00232047
1.506799	0.00232398
1.497226	0.00234152
1.487653	0.00237427
1.478080	0.0024117
1.468507	0.00242807
1.458934	0.00243626
1.449361	0.00245965
1.439788	0.00288187
1.430215	0.00289591
1.420642	0.00292164
1.411069	0.00292515
1.401495	0.00293216
1.391922	0.00294035
1.382349	0.00297427
1.372776	0.00298363
1.363203	0.00299766
1.353630	0.00300936
1.344057	0.00305965
1.334484	0.00307251
1.324911	0.00309357
1.315338	0.00312865
1.305765	0.00316374
1.296192	0.00319298
1.286619	0.00334503
1.277046	0.00339298
1.267473	0.00343743
1.257900	0.00344912
1.248327	0.00362105
1.238754	0.00365614
1.229181	0.00368889
1.219608	0.00372632
1.210035	0.00378713
1.200462	0.0038269
1.190889	0.00383509
1.181315	0.00384912
1.171742	0.00385965
1.162169	0.00390175
1.152596	0.00392749
1.143023	0.00395439
1.133450	0.00400234
1.123877	0.00415673
1.114304	0.00421871
1.104731	0.0042386
1.095158	0.00465146
1.085585	0.00474269
1.076012	0.00477661
1.066439	0.00481404
1.056866	0.00483275
1.047293	0.00489357
1.037720	0.00495439
1.028147	0.00496842
1.018574	0.0050152
1.009001	0.00519298
0.999428	0.00520819
0.989855	0.00522924
0.980282	0.00527602
0.970708	0.00529591
0.961135	0.00531111
0.951562	0.00533333
0.941989	0.00533684
0.932416	0.00535205
0.922843	0.00537193
0.913270	0.00539415
0.903697	0.00540468
0.894124	0.00544094
0.884551	0.0054655
0.874978	0.00548304
0.865405	0.00553099
0.855832	0.00554035
0.846259	0.00559181
0.836686	0.00569708
0.827113	0.00575205
0.817540	0.00604795
0.807967	0.00607018
0.798394	0.00616257
0.788821	0.0062117
0.779248	0.00651462
0.769675	0.00659181
0.760102	0.00686433
0.750528	0.00689825
0.740955	0.00691228
0.731382	0.0069345
0.721809	0.0069848
0.712236	0.00700819
0.702663	0.00720117
0.693090	0.00727836
0.683517	0.00732164
0.673944	0.00736491
0.664371	0.00741637
0.654798	0.00744094
0.645225	0.0074924
0.635652	0.00750526
0.626079	0.00752749
0.616506	0.00754737
0.606933	0.00761637
0.597360	0.0076538
0.587787	0.00782573
0.578214	0.0078386
0.568641	0.00785146
0.559068	0.00786199
0.549495	0.00835322
0.539922	0.00840234
0.530348	0.00842339
0.520775	0.0084538
0.511202	0.00847836
0.501629	0.00852865
0.492056	0.0085731
0.482483	0.0086
0.472910	0.00868187
0.463337	0.00883392
0.453764	0.00889591
0.444191	0.00894152
0.434618	0.00899649
0.425045	0.00904211
0.415472	0.00907953
0.405899	0.00916725
0.396326	0.00921637
0.386753	0.00922573
0.377180	0.00926784
0.367607	0.00947018
0.358034	0.00950526
0.348461	0.0095462
0.338888	0.00956842
0.329315	0.0100105
0.319741	0.0100491
0.310168	0.0100795
0.300595	0.0101544
0.291022	0.0102222
0.281449	0.0104105
0.271876	0.010952
0.262303	0.0109965
0.252730	0.0110842
0.243157	0.011131
0.233584	0.0116
0.224011	0.0116655
0.214438	0.0117251
0.204865	0.0117766
0.195292	0.0119649
0.185719	0.0120573
0.176146	0.0120971
0.166573	0.0121696
0.157000	0.0122152
0.147427	0.0124269
0.137854	0.0124924
0.128281	0.0125404
0.118708	0.0128772
0.109135	0.0130456
0.099561	0.0131018
0.089988	0.0131708
0.080415	0.0132655
0.070842	0.0133708
0.061269	0.0136632
0.051696	0.0139216
0.042123	0.0140058
0.032550	0.0145673
0.022977	0.0150456
0.013404	0.0151602
0.003831	0.0152994
-0.005742	0.983371
-0.015315	0.983475
-0.024888	0.983789
-0.034461	0.984129
-0.044034	0.984591
-0.053607	0.984765
-0.063180	0.98544
-0.072753	0.98597
-0.082326	0.986221
-0.091899	0.986492
-0.101472	0.986622
-0.111045	0.987495
-0.120619	0.987577
-0.130192	0.987767
-0.139765	0.987885
-0.149338	0.988087
-0.158911	0.988287
-0.168484	0.98837
-0.178057	0.988434
-0.187630	0.988622
-0.197203	0.988668
-0.206776	0.988771
-0.216349	0.988793
-0.225922	0.988819
-0.235495	0.988858
-0.245068	0.988918
-0.254641	0.989106
-0.264214	0.989166
-0.273787	0.989186
-0.283360	0.989267
-0.292933	0.989418
-0.302506	0.989448
-0.312079	0.989505
-0.321652	0.989578
-0.331225	0.989756
-0.340799	0.989805
-0.350372	0.98985
-0.359945	0.989974
-0.369518	0.990171
-0.379091	0.990271
-0.388664	0.990461
-0.398237	0.990498
-0.407810	0.990699
-0.417383	0.990804
-0.426956	0.990876
-0.436529	0.991262
-0.446102	0.991387
-0.455675	0.991462
-0.465248	0.991531
-0.474821	0.991612
-0.484394	0.991792
-0.493967	0.99187
-0.503540	0.991963
-0.513113	0.992096
-0.522686	0.992215
-0.532259	0.992249
-0.541832	0.992289
-0.551406	0.992455
-0.560979	0.992532
-0.570552	0.992593
-0.580125	0.992811
-0.589698	0.992932
-0.599271	0.993081
-0.608844	0.993281
-0.618417	0.993409
-0.627990	0.993525
-0.637563	0.993565
-0.647136	0.994025
-0.656709	0.994185
-0.666282	0.994309
-0.675855	0.994399
-0.685428	0.994484
-0.695001	0.994595
-0.704574	0.994711
-0.714147	0.994875
-0.723720	0.995056
-0.733293	0.995144
-0.742866	0.995171
-0.752439	0.995889
-0.762012	0.995945
-0.771586	0.996432
-0.781159	0.996482
-0.790732	0.996598
-0.800305	0.996629
-0.809878	0.996685
-0.819451	0.996731
-0.829024	0.996786
-0.838597	0.996855
-0.848170	0.996945
-0.857743	0.997102
-0.867316	0.997131
-0.876889	0.997305
-0.886462	0.997333
-0.896035	0.997363
-0.905608	0.997389
-0.915181	0.997821
-0.924754	0.997906
-0.934327	0.997986
-0.943900	0.998035
-0.953473	0.998132
-0.963046	0.998177
-0.972619	0.998211
-0.982192	0.998308
-0.991766	0.998354
-1.001339	0.998545
-1.010912	0.998585
-1.020485	0.998592
-1.030058	0.998611
-1.039631	0.998915
-1.049204	0.998951
-1.058777	0.998974
-1.068350	0.998986
-1.077923	0.998991
-1.087496	0.999007
-1.097069	0.999034
-1.106642	0.99905
-1.116215	0.999051
-1.125788	0.999069
-1.135361	0.999085
-1.144934	0.999096
-1.154507	0.999133
-1.164080	0.99918
-1.173653	0.999184
-1.183226	0.999218
-1.192799	0.999222
-1.211946	0.999379
-1.221519	0.999382
-1.231092	0.999385
-1.240665	0.999391
-1.250238	0.999532
-1.259811	0.999567
-1.269384	0.999574
-1.278957	0.999585
-1.288530	0.999588
-1.298103	0.999594
-1.307676	0.999632
-1.317249	0.999633
-1.326822	0.999634
-1.336395	0.999636
-1.345968	0.999651
-1.355541	0.999656
-1.365114	0.999661
-1.374687	0.999665
-1.384260	0.999667
-1.393833	0.999676
-1.403406	0.999677
-1.412979	0.999694
-1.422553	0.999696
-1.451272	0.999699
-1.460845	0.999711
-1.470418	0.999719
-1.479991	0.99972
-1.508710	0.999722
-1.518283	0.999736
-1.527856	0.999746
-1.547002	0.999749
-1.556575	0.999754
-1.566148	0.999756
-1.575721	0.999758
-1.585294	0.999763
-1.594867	0.999766
-1.633159	0.99977
-1.652306	0.999771
-1.661879	0.999772
-1.671452	0.999774
-1.681025	0.999775
-1.690598	0.999778
-1.700171	0.999779
-1.719317	0.99978
-1.738463	0.999781
-1.776755	0.999782
-1.786328	0.999784
-1.795901	0.999794
-1.843766	0.999929
-1.862913	0.99993
-1.872486	0.999931
-1.891632	0.999932
-1.901205	0.999933
-1.920351	0.999956
-1.929924	0.999963
-1.996935	0.999964
-2.006508	0.999986
-2.016081	0.999992
-2.102239	0.999993
-2.111812	0.999996
-2.293700	0.999999
-2.542599	1
&
```
