## Supplementary material for "All-at-once RNA folding with 3D motif prediction framed by evolutionary information": RF01563_DdR13.surv

```
&
2.729214	0.000301114
2.697913	0.000602228
2.572708	0.000903342
2.541406	0.00120446
1.915379	0.00150557
1.884078	0.00180668
1.758873	0.0021078
1.696270	0.00271003
1.602366	0.00331226
1.539763	0.00391448
1.456293	0.0042156
1.310220	0.00481783
1.289352	0.00542005
1.278919	0.00572117
1.205882	0.00602228
1.111978	0.0063234
1.059809	0.00662451
1.038942	0.00692562
1.007640	0.00752785
0.997206	0.00813008
0.986773	0.00873231
0.934604	0.00933454
0.913736	0.00963565
0.861567	0.0111412
0.840700	0.0120446
0.778097	0.0126468
0.767663	0.0129479
0.757229	0.013249
0.715494	0.0135501
0.673759	0.0147546
0.663325	0.015959
0.642458	0.0162602
0.632024	0.0165613
0.611157	0.0171635
0.590289	0.0180668
0.569421	0.018368
0.538120	0.0186691
0.496385	0.0192713
0.465084	0.0198735
0.360746	0.0204758
0.350312	0.0207769
0.339878	0.0219813
0.256408	0.0222824
0.235540	0.0225836
0.225107	0.0228847
0.183371	0.0231858
0.172938	0.0234869
0.162504	0.0243902
0.089467	0.0246914
0.068600	0.0252936
0.058166	0.0258958
0.026865	0.0271003
0.016431	0.0277025
0.005997	0.0280036
-0.004437	0.937669
-0.025304	0.938272
-0.035738	0.940078
-0.046172	0.941283
-0.056606	0.942788
-0.067039	0.943993
-0.077473	0.944896
-0.087907	0.946101
-0.098341	0.947004
-0.108774	0.948811
-0.119208	0.949413
-0.129642	0.95122
-0.140076	0.952424
-0.150510	0.95393
-0.160943	0.954833
-0.171377	0.956037
-0.181811	0.957844
-0.192245	0.959651
-0.202678	0.962361
-0.213112	0.962963
-0.223546	0.963565
-0.233980	0.96477
-0.244414	0.96748
-0.254847	0.968383
-0.265281	0.969889
-0.275715	0.971394
-0.286149	0.973201
-0.296583	0.973803
-0.307016	0.975911
-0.317450	0.976212
-0.327884	0.977416
-0.338318	0.97832
-0.348751	0.979825
-0.359185	0.980428
-0.380053	0.981331
-0.390487	0.982535
-0.400920	0.982836
-0.411354	0.983439
-0.421788	0.98374
-0.432222	0.985245
-0.442655	0.986149
-0.463523	0.986751
-0.473957	0.987353
-0.484391	0.987955
-0.494824	0.988859
-0.526126	0.98916
-0.536560	0.989762
-0.567861	0.990364
-0.578295	0.990967
-0.630464	0.99187
-0.661765	0.992472
-0.693066	0.992773
-0.703500	0.993375
-0.713934	0.993677
-0.755669	0.993978
-0.786970	0.99458
-0.807838	0.994881
-0.860007	0.995483
-0.870441	0.996387
-0.912176	0.996688
-0.922609	0.99729
-0.933043	0.997591
-0.974778	0.998193
-1.026947	0.998796
-1.037381	0.999097
-1.162586	0.999398
-1.287792	1
&
3.605652	1.00371e-06
3.282205	2.00743e-06
3.261337	3.01114e-06
3.250903	4.01485e-06
3.240470	5.01857e-06
3.209168	7.026e-06
3.177867	8.02971e-06
3.146566	9.03342e-06
3.136132	1.00371e-05
3.115264	1.10409e-05
3.104830	1.20446e-05
3.083963	1.50557e-05
3.073529	1.60594e-05
3.063095	1.90706e-05
3.052662	2.1078e-05
3.031794	2.30854e-05
3.021360	2.50928e-05
3.010926	2.8104e-05
3.000493	3.11151e-05
2.990059	3.61337e-05
2.979625	4.31597e-05
2.969191	4.71745e-05
2.958758	5.6208e-05
2.948324	6.52414e-05
2.937890	7.22674e-05
2.927456	7.92934e-05
2.917022	8.33082e-05
2.906589	9.1338e-05
2.896155	9.73602e-05
2.885721	0.000106394
2.875287	0.000112416
2.864854	0.000120446
2.854420	0.000135501
2.843986	0.000142527
2.833552	0.00015959
2.823118	0.000164609
2.812685	0.000173642
2.802251	0.000189702
2.791817	0.000198735
2.781383	0.000208772
2.770949	0.000226839
2.760516	0.000235873
2.750082	0.000259962
2.739648	0.000268995
2.729214	0.000282044
2.718781	0.000302118
2.708347	0.00031617
2.697913	0.000325203
2.687479	0.000334237
2.677045	0.000354311
2.666612	0.000374385
2.656178	0.000382415
2.645744	0.0004055
2.635310	0.000424571
2.624877	0.000442638
2.614443	0.00045669
2.604009	0.000476764
2.593575	0.000495835
2.583141	0.000509887
2.572708	0.000528957
2.562274	0.000557061
2.551840	0.000573121
2.541406	0.000599217
2.530972	0.000613269
2.520539	0.000636355
2.510105	0.000655425
2.499671	0.000676503
2.489237	0.000701596
2.478804	0.000724681
2.468370	0.000740741
2.457936	0.000769848
2.447502	0.00079996
2.437068	0.000825053
2.426635	0.000850146
2.416201	0.000876242
2.405767	0.000892302
2.395333	0.000917394
2.384900	0.000943491
2.374466	0.000955535
2.364032	0.000989662
2.353598	0.00101275
2.343164	0.00103483
2.332731	0.00106594
2.322297	0.00109304
2.311863	0.00112115
2.301429	0.00115427
2.290995	0.00119843
2.280562	0.00122654
2.270128	0.00127171
2.259694	0.00129078
2.249260	0.00130985
2.238827	0.00133494
2.228393	0.00135401
2.217959	0.00137509
2.207525	0.00139516
2.197091	0.00142327
2.186658	0.00145237
2.176224	0.0014875
2.165790	0.0015136
2.155356	0.0015397
2.144923	0.00156981
2.134489	0.00161096
2.124055	0.00162702
2.113621	0.00166014
2.103187	0.00168724
2.092754	0.00171535
2.082320	0.00173843
2.071886	0.00177256
2.061452	0.00179866
2.051018	0.00182274
2.040585	0.00185486
2.030151	0.00188899
2.019717	0.00191509
2.009283	0.00194921
1.998850	0.00197631
1.988416	0.00200642
1.977982	0.00203051
1.967548	0.0020546
1.957114	0.00209575
1.946681	0.00213891
1.936247	0.002161
1.925813	0.00218508
1.915379	0.00221118
1.904946	0.00224932
1.894512	0.00227743
1.884078	0.00230051
1.873644	0.00232259
1.863210	0.00234969
1.852777	0.00238482
1.842343	0.00241795
1.831909	0.00245207
1.821475	0.00249925
1.811041	0.00252835
1.800608	0.00255847
1.790174	0.00256951
1.779740	0.0025946
1.769306	0.00261267
1.758873	0.0026498
1.748439	0.00267389
1.738005	0.00269899
1.727571	0.0027301
1.717137	0.0027572
1.706704	0.00280237
1.696270	0.00281843
1.685836	0.00286761
1.675402	0.0028927
1.664969	0.00291579
1.654535	0.00295493
1.644101	0.00298404
1.633667	0.00302118
1.623233	0.00303925
1.612800	0.00306735
1.602366	0.00309545
1.591932	0.00314464
1.581498	0.00318278
1.571065	0.0032972
1.560631	0.00334839
1.550197	0.00343571
1.539763	0.00354712
1.529329	0.0036485
1.518896	0.0037579
1.508462	0.00385928
1.498028	0.00392151
1.487594	0.00396668
1.477160	0.00400883
1.466727	0.00406404
1.456293	0.00412627
1.445859	0.00419853
1.435425	0.00428686
1.424992	0.00439326
1.414558	0.00451069
1.404124	0.00460705
1.393690	0.00469939
1.383256	0.00482284
1.372823	0.00494229
1.362389	0.00507377
1.351955	0.00521429
1.341521	0.00537188
1.331088	0.00552645
1.320654	0.0057021
1.310220	0.00585265
1.299786	0.00606343
1.289352	0.00625113
1.278919	0.00647897
1.268485	0.00663856
1.258051	0.00684131
1.247617	0.00700994
1.237183	0.00716752
1.226750	0.00734718
1.216316	0.00752083
1.205882	0.00771956
1.195448	0.00789521
1.185015	0.00808491
1.174581	0.00825253
1.164147	0.00840911
1.153713	0.00855465
1.143279	0.00877045
1.132846	0.00893104
1.122412	0.00911573
1.111978	0.00929339
1.101544	0.00946301
1.091111	0.0096768
1.080677	0.00987052
1.070243	0.0100833
1.059809	0.0103142
1.049375	0.0105109
1.038942	0.0107578
1.028508	0.0110107
1.018074	0.0112587
1.007640	0.0114875
0.997206	0.0117334
0.986773	0.0119884
0.976339	0.0122443
0.965905	0.0124681
0.955471	0.0127522
0.945038	0.0129459
0.934604	0.0131808
0.924170	0.0134498
0.913736	0.0137328
0.903302	0.0139165
0.892869	0.0141323
0.882435	0.014334
0.872001	0.0145478
0.861567	0.0147546
0.851134	0.0149333
0.840700	0.0150959
0.830266	0.0152815
0.819832	0.0154532
0.809398	0.0156379
0.798965	0.0158145
0.788531	0.0160042
0.778097	0.0161869
0.767663	0.0163435
0.757229	0.016495
0.746796	0.0166476
0.736362	0.0167982
0.725928	0.0169186
0.715494	0.0170651
0.705061	0.0172127
0.694627	0.0173171
0.684193	0.0174134
0.673759	0.0175208
0.663325	0.0176302
0.652892	0.0177186
0.642458	0.017829
0.632024	0.0179364
0.621590	0.0180387
0.611157	0.0181461
0.600723	0.0182596
0.590289	0.0183569
0.579855	0.0184944
0.569421	0.0186299
0.558988	0.0187444
0.548554	0.0188758
0.538120	0.0189802
0.527686	0.0191157
0.517253	0.0192482
0.506819	0.0193606
0.496385	0.0195102
0.485951	0.0196567
0.475517	0.0198013
0.465084	0.0199518
0.454650	0.0201214
0.444216	0.0202961
0.433782	0.0205169
0.423348	0.0207106
0.412915	0.0208602
0.402481	0.0210027
0.392047	0.0211563
0.381613	0.0213058
0.371180	0.0214494
0.360746	0.0215527
0.350312	0.0216983
0.339878	0.0218508
0.329444	0.0219743
0.319011	0.0221058
0.308577	0.0222463
0.298143	0.0223738
0.287709	0.0225374
0.277276	0.022707
0.266842	0.0228435
0.256408	0.022972
0.245974	0.0230995
0.235540	0.0232761
0.225107	0.0234548
0.214673	0.0236415
0.204239	0.0238643
0.193805	0.024066
0.183371	0.0243029
0.172938	0.0245197
0.162504	0.0247285
0.152070	0.0249714
0.141636	0.0252956
0.131203	0.0256198
0.120769	0.0259651
0.110335	0.0263324
0.099901	0.0267339
0.089467	0.0271193
0.079034	0.0275118
0.068600	0.027845
0.058166	0.0282495
0.047732	0.028655
0.037299	0.0290455
0.026865	0.029468
0.016431	0.0299006
0.005997	0.0303513
-0.004437	0.926111
-0.014870	0.926727
-0.025304	0.927653
-0.035738	0.928821
-0.046172	0.929801
-0.056606	0.930932
-0.067039	0.932355
-0.077473	0.933786
-0.087907	0.935272
-0.098341	0.936686
-0.108774	0.938375
-0.119208	0.940016
-0.129642	0.941741
-0.140076	0.94349
-0.150510	0.945224
-0.160943	0.946878
-0.171377	0.948595
-0.181811	0.95029
-0.192245	0.951999
-0.202678	0.95368
-0.213112	0.955417
-0.223546	0.957108
-0.233980	0.958746
-0.244414	0.960438
-0.254847	0.962114
-0.265281	0.963789
-0.275715	0.965437
-0.286149	0.967006
-0.296583	0.968428
-0.307016	0.969843
-0.317450	0.971197
-0.327884	0.972455
-0.338318	0.973744
-0.348751	0.974928
-0.359185	0.97603
-0.369619	0.977089
-0.380053	0.97813
-0.390487	0.979131
-0.400920	0.980037
-0.411354	0.980959
-0.421788	0.981765
-0.432222	0.982567
-0.442655	0.983288
-0.453089	0.983951
-0.463523	0.984596
-0.473957	0.985257
-0.484391	0.985857
-0.494824	0.986455
-0.505258	0.98698
-0.515692	0.98752
-0.526126	0.987935
-0.536560	0.988396
-0.546993	0.988902
-0.557427	0.989279
-0.567861	0.98969
-0.578295	0.990036
-0.588728	0.990462
-0.599162	0.990846
-0.609596	0.991186
-0.620030	0.991568
-0.630464	0.99188
-0.640897	0.992235
-0.651331	0.992525
-0.661765	0.992809
-0.672199	0.993063
-0.682632	0.993374
-0.693066	0.993644
-0.703500	0.993861
-0.713934	0.994109
-0.724368	0.994346
-0.734801	0.994566
-0.745235	0.994819
-0.755669	0.995058
-0.766103	0.995306
-0.776536	0.995543
-0.786970	0.99575
-0.797404	0.995971
-0.807838	0.99615
-0.818272	0.996323
-0.828705	0.996502
-0.839139	0.996645
-0.849573	0.996827
-0.860007	0.996986
-0.870441	0.997114
-0.880874	0.997249
-0.891308	0.997364
-0.901742	0.997492
-0.912176	0.997616
-0.922609	0.997727
-0.933043	0.997832
-0.943477	0.997919
-0.953911	0.998019
-0.964345	0.998123
-0.974778	0.998205
-0.985212	0.998301
-0.995646	0.998354
-1.006080	0.998402
-1.016513	0.998453
-1.026947	0.998491
-1.037381	0.998544
-1.047815	0.998602
-1.058249	0.998652
-1.068682	0.998699
-1.079116	0.998741
-1.089550	0.998793
-1.099984	0.998836
-1.110418	0.998893
-1.120851	0.998941
-1.131285	0.998964
-1.141719	0.999004
-1.152153	0.999045
-1.162586	0.999079
-1.173020	0.999117
-1.183454	0.999165
-1.193888	0.9992
-1.204322	0.999237
-1.214755	0.999256
-1.225189	0.999295
-1.235623	0.99932
-1.246057	0.99936
-1.256490	0.999399
-1.266924	0.999432
-1.277358	0.999452
-1.287792	0.999483
-1.298226	0.999511
-1.308659	0.999534
-1.319093	0.999561
-1.329527	0.999576
-1.339961	0.999604
-1.350395	0.999621
-1.360828	0.99964
-1.371262	0.999655
-1.381696	0.999666
-1.392130	0.999687
-1.402563	0.999707
-1.412997	0.99973
-1.423431	0.999744
-1.433865	0.999757
-1.444299	0.999777
-1.454732	0.999792
-1.465166	0.99981
-1.475600	0.999827
-1.486034	0.999839
-1.496467	0.999857
-1.506901	0.999871
-1.517335	0.999881
-1.527769	0.999891
-1.538203	0.999901
-1.548636	0.999907
-1.559070	0.999914
-1.569504	0.999921
-1.579938	0.99993
-1.590372	0.99994
-1.600805	0.999944
-1.611239	0.99995
-1.621673	0.999955
-1.632107	0.99996
-1.642540	0.999964
-1.663408	0.999971
-1.673842	0.999972
-1.684276	0.999974
-1.694709	0.999979
-1.705143	0.999983
-1.715577	0.999989
-1.726011	0.999991
-1.746878	0.999992
-1.757312	0.999993
-1.778180	0.999996
-1.830349	0.999997
-1.851216	0.999998
-1.882517	0.999999
-1.892951	1
&
```
