## Supplementary material for "All-at-once RNA folding with 3D motif prediction framed by evolutionary information": RF01565_DdR15.cacofold.helixcov

```
# RMs = 4 L = 115

# RM_HELIX NESTED 18-20 26-28, nbp = 3 nbp_cov = 0
# pvals: 0.975322,0.975322,0.975322
# aggregated NONE
NESTED  :::::::::::::::::<<<_____>>>:::::::::::::::::::::::::::::::::::::::::::::::::::::::::::::::::::::::::::::::::::::::
        :::::::::::::::::::::::::::::::::::::::::::::::::::::::::::::::::::::::::::::::::::::::::::::::::::::::::::::::::::

# RM_HELIX NESTED 9-13 33-37, nbp = 5 nbp_cov = 0
# pvals: 0.975322,0.975322,0.975322,0.975322,0.975322
# aggregated NONE
NESTED  ::::::::<<<<<___________________>>>>>::::::::::::::::::::::::::::::::::::::::::::::::::::::::::::::::::::::::::::::
        :::::::::::::::::::::::::::::::::::::::::::::::::::::::::::::::::::::::::::::::::::::::::::::::::::::::::::::::::::

# RM_HELIX NESTED 48-61 67-80, nbp = 14 nbp_cov = 0
# pvals: 0.975322,0.0189865,0.975322,0.0180178,0.975322,0.975322,0.975322,0.990942,0.975322,0.0165487,0.975322,0.975322,0.975322,0.975322
# aggregated NONE
NESTED  :::::::::::::::::::::::::::::::::::::::::::::::<<<<<<<<<<<<<<_____>>>>>>>>>>>>>>:::::::::::::::::::::::::::::::::::
        :::::::::::::::::::::::::::::::::::::::::::::::::::::::::::::::::::::::::::::::::::::::::::::::::::::::::::::::::::

# RM_HELIX NESTED 40-45 84-89, nbp = 6 nbp_cov = 0
# pvals: 0.975322,0.975322,0.975322,0.975322,0.975322,0.00497229
# aggregated NONE
NESTED  :::::::::::::::::::::::::::::::::::::::<<<<<<______________________________________>>>>>>::::::::::::::::::::::::::
        :::::::::::::::::::::::::::::::::::::::::::::::::::::::::::::::::::::::::::::::::::::::::::::::::::::::::::::::::::
```
