## Supplementary material for "All-at-once RNA folding with 3D motif prediction framed by evolutionary information": RF01565_DdR15.surv

```
&
1.888948	0.000152555
1.884681	0.000305111
1.728009	0.000610221
1.672055	0.000762777
1.493001	0.00106789
1.291566	0.00244088
1.202039	0.00411899
1.157276	0.00701754
1.101322	0.00732265
1.067749	0.00762777
1.000604	0.00808543
0.933459	0.00961098
0.922268	0.0102212
0.866314	0.0108314
0.765596	0.0115942
0.698451	0.0157132
0.687260	0.0161709
0.664878	0.0175439
0.564161	0.0184592
0.530588	0.019222
0.452252	0.020595
0.429871	0.0224256
0.373916	0.0228833
0.362726	0.0256293
0.239626	0.0257818
0.116527	0.0280702
0.105336	0.0282227
0.071763	0.0285278
0.060573	0.028833
-0.006572	0.971167
-0.028954	0.972693
-0.096099	0.974981
-0.129672	0.975896
-0.196817	0.976812
-0.275153	0.976964
-0.286344	0.97971
-0.297534	0.979863
-0.398252	0.980015
-0.409443	0.980473
-0.420634	0.981388
-0.465397	0.983219
-0.521351	0.984134
-0.588497	0.984744
-0.599687	0.989321
-0.622069	0.989931
-0.678023	0.990236
-0.756359	0.991152
-0.834695	0.991304
-0.868268	0.992067
-0.879459	0.99222
-0.924222	0.993593
-0.946604	0.994966
-0.968985	0.995271
-1.080894	0.995728
-1.114466	0.997254
-1.136848	0.997407
-1.259947	0.997712
-1.450192	0.998017
-1.584482	0.998474
-1.629245	0.998932
-1.741154	0.999237
-1.931398	0.999542
-2.155215	1
&
2.343506	5.08518e-07
2.332315	1.01704e-06
2.321124	1.52555e-06
2.276361	3.05111e-06
2.231597	4.06814e-06
2.209216	5.59369e-06
2.186834	6.10221e-06
2.175643	7.11925e-06
2.164452	9.66184e-06
2.153261	1.32215e-05
2.108498	1.62726e-05
2.097307	1.88152e-05
2.086116	2.746e-05
2.074925	2.89855e-05
2.063735	2.9494e-05
2.052544	3.45792e-05
2.030162	3.96644e-05
2.018971	4.2207e-05
1.996589	4.93262e-05
1.985399	5.8988e-05
1.974208	5.94966e-05
1.963017	6.55988e-05
1.951826	6.86499e-05
1.940635	7.22095e-05
1.929444	7.37351e-05
1.918253	7.72947e-05
1.907063	8.03458e-05
1.895872	9.05161e-05
1.884681	0.00015103
1.873490	0.000155606
1.862299	0.000163743
1.851108	0.000168828
1.839918	0.000173913
1.828727	0.000181541
1.817536	0.000191203
1.806345	0.000207475
1.795154	0.000227816
1.783963	0.000257818
1.772772	0.000289347
1.761582	0.000322909
1.750391	0.000347826
1.739200	0.000368675
1.728009	0.000450038
1.716818	0.000496822
1.705627	0.00052835
1.694437	0.000561912
1.683246	0.000594457
1.672055	0.000641241
1.660864	0.000656496
1.649673	0.000677346
1.638482	0.000699212
1.627291	0.000709891
1.616101	0.000723112
1.604910	0.000733282
1.593719	0.000746504
1.582528	0.000763794
1.571337	0.000779558
1.560146	0.000799898
1.548955	0.000822273
1.537765	0.000842105
1.526574	0.000863463
1.515383	0.000899568
1.504192	0.000918383
1.493001	0.00101907
1.481810	0.00104653
1.470620	0.00107907
1.459429	0.00111874
1.448238	0.00114111
1.437047	0.00122095
1.425856	0.00126519
1.414665	0.00130791
1.403474	0.00134452
1.392284	0.00137859
1.381093	0.00141622
1.369902	0.00145843
1.358711	0.00151335
1.347520	0.00154233
1.336329	0.00158454
1.325139	0.00163946
1.313948	0.00171981
1.302757	0.00187897
1.291566	0.00230918
1.280375	0.00247597
1.269184	0.00256598
1.257993	0.00272972
1.246803	0.00286397
1.235612	0.00294533
1.224421	0.00315891
1.213230	0.00335215
1.202039	0.003821
1.190848	0.00407933
1.179657	0.00420036
1.168467	0.00436054
1.157276	0.00497229
1.146085	0.00512586
1.134894	0.00527129
1.123703	0.00541114
1.112512	0.00557386
1.101322	0.00573303
1.090131	0.00590796
1.078940	0.0059761
1.067749	0.00613221
1.056558	0.00629341
1.045367	0.00646123
1.034176	0.00655174
1.022986	0.00670531
1.011795	0.00686906
1.000604	0.00707704
0.989413	0.00726926
0.978222	0.00738774
0.967031	0.00749504
0.955841	0.00764353
0.944650	0.00773405
0.933459	0.00808441
0.922268	0.00826545
0.911077	0.00837376
0.899886	0.0085492
0.888695	0.00866565
0.877505	0.00876583
0.866314	0.00892449
0.855123	0.00906636
0.843932	0.00916095
0.832741	0.0092357
0.821550	0.00935927
0.810359	0.00947572
0.799169	0.00957183
0.787978	0.0098149
0.776787	0.00999441
0.765596	0.010327
0.754405	0.0104953
0.743214	0.0107628
0.732024	0.0110562
0.720833	0.0114152
0.709642	0.0117976
0.698451	0.012895
0.687260	0.0134137
0.676069	0.0137941
0.664878	0.0142278
0.653688	0.0145238
0.642497	0.0147597
0.631306	0.0149621
0.620115	0.015222
0.608924	0.0154361
0.597733	0.0155449
0.586543	0.0156074
0.575352	0.0157773
0.564161	0.0160844
0.552970	0.0162532
0.541779	0.0163499
0.530588	0.0165487
0.519397	0.0166504
0.508207	0.0168116
0.497016	0.0170394
0.485825	0.0172021
0.474634	0.0173496
0.463443	0.0176018
0.452252	0.0180178
0.441061	0.0183555
0.429871	0.0189865
0.418680	0.0192764
0.407489	0.0194742
0.396298	0.0196695
0.385107	0.0198871
0.373916	0.0203565
0.362726	0.021192
0.351535	0.0214406
0.340344	0.0217401
0.329153	0.0218129
0.317962	0.0219324
0.306771	0.0220783
0.295580	0.0223356
0.284390	0.0225289
0.273199	0.0226697
0.262008	0.0228823
0.250817	0.023016
0.239626	0.023106
0.228435	0.023195
0.217245	0.0232449
0.206054	0.0233018
0.194863	0.0233562
0.183672	0.0234594
0.172481	0.0235017
0.161290	0.0236003
0.150099	0.0237569
0.138909	0.0238139
0.127718	0.0239247
0.116527	0.0244643
0.105336	0.0245202
0.094145	0.0246062
0.082954	0.0246397
0.071763	0.0247496
0.060573	0.0248752
0.049382	0.0250847
0.038191	0.0251584
0.027000	0.0253049
0.015809	0.0254188
0.004618	0.025464
-0.006572	0.975322
-0.017763	0.975384
-0.028954	0.975686
-0.040145	0.975741
-0.051336	0.975784
-0.062527	0.976016
-0.073718	0.976136
-0.084908	0.976362
-0.096099	0.977163
-0.107290	0.977499
-0.118481	0.977793
-0.129672	0.978202
-0.140863	0.97831
-0.152053	0.978479
-0.163244	0.978625
-0.174435	0.978841
-0.185626	0.979019
-0.196817	0.979439
-0.208008	0.97952
-0.219199	0.979772
-0.230389	0.979924
-0.241580	0.980067
-0.252771	0.980181
-0.263962	0.980289
-0.275153	0.980495
-0.286344	0.981185
-0.297534	0.981703
-0.308725	0.981902
-0.319916	0.982159
-0.331107	0.982324
-0.342298	0.982505
-0.353489	0.982633
-0.364680	0.982753
-0.375870	0.982818
-0.387061	0.982968
-0.398252	0.983074
-0.409443	0.983301
-0.420634	0.983577
-0.431825	0.983712
-0.443016	0.983908
-0.454206	0.984065
-0.465397	0.984881
-0.476588	0.985204
-0.487779	0.985595
-0.498970	0.985803
-0.510161	0.986022
-0.521351	0.986375
-0.532542	0.986565
-0.543733	0.986744
-0.554924	0.986886
-0.566115	0.987112
-0.577306	0.987264
-0.588497	0.987672
-0.599687	0.988773
-0.610878	0.988919
-0.622069	0.989418
-0.633260	0.98985
-0.644451	0.990279
-0.655642	0.990403
-0.666832	0.990631
-0.678023	0.990942
-0.689214	0.991179
-0.700405	0.99131
-0.711596	0.991442
-0.722787	0.991536
-0.733978	0.991687
-0.745168	0.991807
-0.756359	0.99208
-0.767550	0.992133
-0.778741	0.992285
-0.789932	0.992346
-0.801123	0.992409
-0.812314	0.992489
-0.823504	0.992608
-0.834695	0.992717
-0.845886	0.992818
-0.857077	0.993011
-0.868268	0.99333
-0.879459	0.993444
-0.890649	0.993547
-0.901840	0.993738
-0.913031	0.993866
-0.924222	0.99426
-0.935413	0.994491
-0.946604	0.99485
-0.957795	0.994992
-0.968985	0.995268
-0.980176	0.995427
-0.991367	0.995616
-1.002558	0.995794
-1.013749	0.995923
-1.024940	0.996035
-1.036130	0.996108
-1.047321	0.996172
-1.058512	0.996241
-1.069703	0.996315
-1.080894	0.996463
-1.092085	0.996541
-1.103276	0.996609
-1.114466	0.996969
-1.125657	0.99705
-1.136848	0.99717
-1.148039	0.997226
-1.159230	0.997278
-1.170421	0.997315
-1.181612	0.997374
-1.192802	0.99744
-1.203993	0.997522
-1.215184	0.997572
-1.226375	0.997646
-1.237566	0.997741
-1.248757	0.997786
-1.259947	0.99786
-1.271138	0.997888
-1.282329	0.997934
-1.293520	0.997953
-1.304711	0.997978
-1.315902	0.998007
-1.327093	0.99804
-1.338283	0.998061
-1.349474	0.998092
-1.360665	0.998106
-1.371856	0.998121
-1.383047	0.998162
-1.394238	0.998182
-1.405428	0.998198
-1.416619	0.99822
-1.427810	0.998261
-1.439001	0.99831
-1.450192	0.998371
-1.461383	0.998411
-1.472574	0.998432
-1.483764	0.998491
-1.494955	0.9985
-1.506146	0.998528
-1.517337	0.998563
-1.528528	0.998583
-1.539719	0.998615
-1.550910	0.998634
-1.562100	0.998646
-1.573291	0.998691
-1.584482	0.998795
-1.595673	0.998824
-1.606864	0.998838
-1.618055	0.998846
-1.629245	0.99896
-1.640436	0.998976
-1.651627	0.99899
-1.662818	0.999
-1.674009	0.999026
-1.685200	0.999053
-1.696391	0.999061
-1.707581	0.999081
-1.718772	0.99912
-1.729963	0.999132
-1.741154	0.999202
-1.752345	0.999219
-1.763536	0.99924
-1.774726	0.999269
-1.785917	0.999286
-1.797108	0.999307
-1.808299	0.999324
-1.819490	0.99934
-1.830681	0.999359
-1.841872	0.999378
-1.853062	0.999412
-1.864253	0.999429
-1.875444	0.999435
-1.886635	0.999446
-1.897826	0.999461
-1.909017	0.999488
-1.920208	0.999498
-1.931398	0.999584
-1.942589	0.999602
-1.953780	0.999626
-1.964971	0.999634
-1.976162	0.999643
-1.987353	0.999657
-1.998543	0.999691
-2.009734	0.999693
-2.020925	0.999718
-2.032116	0.999733
-2.043307	0.999742
-2.054498	0.999759
-2.065689	0.999766
-2.076879	0.99977
-2.088070	0.999774
-2.099261	0.999776
-2.110452	0.999779
-2.121643	0.999783
-2.132834	0.999786
-2.144024	0.999792
-2.155215	0.999877
-2.166406	0.999883
-2.177597	0.999892
-2.188788	0.999899
-2.199979	0.999909
-2.211170	0.999912
-2.222360	0.999921
-2.233551	0.999922
-2.244742	0.999927
-2.255933	0.999938
-2.267124	0.99994
-2.278315	0.999944
-2.289505	0.99995
-2.300696	0.999951
-2.311887	0.999953
-2.323078	0.999956
-2.334269	0.999962
-2.345460	0.999972
-2.356651	0.999972
-2.367841	0.999974
-2.390223	0.999974
-2.401414	0.999976
-2.412605	0.999979
-2.423796	0.999981
-2.446177	0.999982
-2.457368	0.999984
-2.468559	0.999985
-2.479750	0.999987
-2.490941	0.999988
-2.513322	0.99999
-2.535704	0.99999
-2.558086	0.999993
-2.580468	0.999993
-2.602849	0.999995
-2.614040	0.999995
-2.636422	0.999996
-2.647613	0.999997
-2.681185	0.999997
-2.714758	0.999999
-2.804285	0.999999
-2.893811	1
&
```
