## Supplementary material for "All-at-once RNA folding with 3D motif prediction framed by evolutionary information": RF01566_DdR16.surv

```
&
2.687786	0.000293858
2.661813	0.00117543
2.622853	0.00176315
2.609867	0.00235087
2.583894	0.00323244
2.480002	0.00382016
2.467015	0.00411402
2.389097	0.00440788
2.233259	0.00470173
2.194299	0.00528945
1.999502	0.00587717
1.817692	0.00617103
1.804705	0.00734646
1.778732	0.00764032
1.687827	0.00822803
1.661854	0.00852189
1.648868	0.00910961
1.622895	0.00999118
1.583935	0.0105789
1.570949	0.0111666
1.557962	0.0123421
1.531989	0.0141052
1.467057	0.0143991
1.454070	0.0155745
1.415111	0.0164561
1.376152	0.0170438
1.350179	0.0173376
1.298233	0.0185131
1.285246	0.0188069
1.272260	0.0191008
1.233300	0.0196885
1.207327	0.0199824
1.168368	0.0223332
1.090449	0.022921
1.077463	0.0232148
1.064476	0.0235087
0.973571	0.0240964
0.947598	0.0243902
0.921625	0.0264473
0.856693	0.0273288
0.726828	0.0279165
0.661895	0.0287981
0.635923	0.029092
0.583977	0.0293858
0.570990	0.0296797
0.545017	0.0299736
0.506058	0.0302674
0.493071	0.0308551
0.441125	0.031149
0.428139	0.0314428
0.402166	0.0320306
0.376193	0.0329121
0.363207	0.0334999
0.337234	0.0337937
0.324247	0.0343814
0.298274	0.0349691
0.233342	0.035263
0.207369	0.0355569
0.194382	0.0361446
0.181396	0.0367323
0.168409	0.03732
0.142437	0.0379077
0.129450	0.0382016
0.103477	0.0396709
0.090491	0.041434
0.038545	0.0423156
0.025558	0.0431972
0.012572	0.0490743
-0.000415	0.568322
-0.013401	0.901264
-0.026388	0.902733
-0.039374	0.903321
-0.052361	0.906259
-0.065347	0.908022
-0.078334	0.910079
-0.091320	0.910961
-0.104306	0.911549
-0.117293	0.914193
-0.130279	0.914781
-0.143266	0.917426
-0.156252	0.918307
-0.169239	0.920364
-0.182225	0.921834
-0.195212	0.924185
-0.208198	0.927417
-0.221185	0.929474
-0.234171	0.934763
-0.247158	0.936527
-0.260144	0.937114
-0.273131	0.938877
-0.286117	0.940053
-0.299104	0.943873
-0.312090	0.945048
-0.325077	0.947987
-0.351050	0.948575
-0.364036	0.948869
-0.377022	0.94975
-0.390009	0.954452
-0.402995	0.955921
-0.415982	0.956509
-0.428968	0.958272
-0.441955	0.960623
-0.454941	0.960917
-0.467928	0.964737
-0.480914	0.968263
-0.493901	0.971202
-0.506887	0.97179
-0.532860	0.973553
-0.545847	0.97561
-0.558833	0.976197
-0.571820	0.977079
-0.584806	0.977961
-0.610779	0.979724
-0.623765	0.980311
-0.636752	0.980605
-0.649738	0.982368
-0.675711	0.982956
-0.688698	0.983838
-0.701684	0.984426
-0.740644	0.984719
-0.779603	0.985307
-0.805576	0.985895
-0.818563	0.986483
-0.831549	0.98707
-0.857522	0.987364
-0.870508	0.987658
-0.883495	0.987952
-0.896481	0.98854
-0.909468	0.990303
-0.935441	0.991184
-0.974400	0.991478
-1.000373	0.991772
-1.013360	0.992066
-1.078292	0.99236
-1.130238	0.992654
-1.169197	0.992947
-1.195170	0.993241
-1.247116	0.993535
-1.260103	0.994123
-1.273089	0.994417
-1.286076	0.994711
-1.376981	0.995592
-1.402954	0.995886
-1.506846	0.996474
-1.597751	0.997355
-1.792548	0.997649
-1.844494	0.998237
-1.948386	1
&
4.635757	1.46929e-06
4.363041	4.40788e-06
4.272135	5.87717e-06
4.259149	7.34646e-06
4.233176	8.81575e-06
4.155257	1.0285e-05
4.142271	1.17543e-05
4.103311	1.61622e-05
4.090325	1.76315e-05
4.038379	2.05701e-05
4.012406	2.35087e-05
3.999419	2.4978e-05
3.986433	2.64473e-05
3.973446	2.79165e-05
3.947474	3.23244e-05
3.934487	3.37937e-05
3.921501	3.5263e-05
3.908514	3.82016e-05
3.895528	3.96709e-05
3.882541	4.40788e-05
3.869555	4.5548e-05
3.856568	4.84866e-05
3.843582	4.99559e-05
3.830595	5.43638e-05
3.817609	5.73024e-05
3.804622	5.87717e-05
3.778649	6.17103e-05
3.765663	6.46488e-05
3.752676	6.75874e-05
3.739690	6.90567e-05
3.713717	7.0526e-05
3.700731	7.19953e-05
3.687744	7.34646e-05
3.661771	7.49339e-05
3.635798	7.93418e-05
3.622812	8.37496e-05
3.609825	8.81575e-05
3.596839	8.96268e-05
3.583852	9.5504e-05
3.570866	0.00010285
3.544893	0.00010432
3.531906	0.000105789
3.518920	0.000108728
3.505933	0.000116074
3.492947	0.000126359
3.479960	0.000127828
3.466974	0.000136644
3.453987	0.00014546
3.441001	0.000154276
3.428015	0.000161622
3.415028	0.000174846
3.402042	0.0001866
3.389055	0.000202762
3.376069	0.000204232
3.363082	0.000221863
3.350096	0.000226271
3.337109	0.000232148
3.324123	0.000261534
3.311136	0.00027035
3.298150	0.00028945
3.285163	0.000299736
3.272177	0.000320306
3.259190	0.000337937
3.246204	0.000359976
3.233217	0.000374669
3.220231	0.00039377
3.207244	0.000427564
3.194258	0.000443726
3.181272	0.000464296
3.168285	0.000483397
3.155299	0.000493682
3.142312	0.000496621
3.129326	0.000512783
3.116339	0.000550984
3.103353	0.000574493
3.090366	0.000589186
3.077380	0.000606818
3.064393	0.000645019
3.051407	0.000671466
3.038420	0.000680282
3.025434	0.000706729
3.012447	0.000734646
2.999461	0.00076697
2.986474	0.000790479
2.973488	0.000821334
2.960501	0.000840435
2.947515	0.00085072
2.934529	0.00087129
2.921542	0.000888922
2.908556	0.000903614
2.895569	0.000927123
2.882583	0.000947693
2.869596	0.000985895
2.856610	0.00101969
2.843623	0.00102703
2.830637	0.00103732
2.817650	0.00106083
2.804664	0.0010814
2.791677	0.00109903
2.778691	0.00114164
2.765704	0.00114899
2.752718	0.00119453
2.739731	0.00124008
2.726745	0.00127535
2.713758	0.00129738
2.700772	0.00132236
2.687786	0.00135909
2.674799	0.0013826
2.661813	0.00141934
2.648826	0.00145607
2.635840	0.00151043
2.622853	0.00154423
2.609867	0.00160153
2.596880	0.00165442
2.583894	0.00171026
2.570907	0.00176168
2.557921	0.0018087
2.544934	0.00185131
2.531948	0.00190273
2.518961	0.00197032
2.505975	0.0020335
2.492988	0.00208639
2.480002	0.00214076
2.467015	0.00220247
2.454029	0.00227153
2.441042	0.00232148
2.428056	0.0023876
2.415070	0.00246106
2.402083	0.0025169
2.389097	0.00258155
2.376110	0.00264619
2.363124	0.00272847
2.350137	0.00277549
2.337151	0.00282692
2.324164	0.00288716
2.311178	0.00294005
2.298191	0.00300617
2.285205	0.00306788
2.272218	0.00310608
2.259232	0.00314428
2.246245	0.00319277
2.233259	0.00323685
2.220272	0.0032677
2.207286	0.00331913
2.194299	0.00335439
2.181313	0.00338084
2.168327	0.00341023
2.155340	0.00344255
2.142354	0.00348957
2.129367	0.00352336
2.116381	0.00355275
2.103394	0.0035983
2.090408	0.0036365
2.077421	0.0037129
2.064435	0.00376433
2.051448	0.00381281
2.038462	0.00386277
2.025475	0.00392301
2.012489	0.00398472
1.999502	0.00405231
1.986516	0.00411255
1.973529	0.0041581
1.960543	0.00422274
1.947556	0.00426535
1.934570	0.00432413
1.921584	0.00439906
1.908597	0.00449163
1.895611	0.00458566
1.882624	0.00471349
1.869638	0.00485895
1.856651	0.00499412
1.843665	0.00512342
1.830678	0.00528798
1.817692	0.00545695
1.804705	0.00564355
1.791719	0.00590949
1.778732	0.00616074
1.765746	0.00640317
1.752759	0.00654423
1.739773	0.00673817
1.726786	0.00694093
1.713800	0.0071246
1.700813	0.00728622
1.687827	0.00745225
1.674840	0.00765648
1.661854	0.00781222
1.648868	0.00799295
1.635881	0.00817367
1.622895	0.00839259
1.609908	0.0085836
1.596922	0.00873347
1.583935	0.00889215
1.570949	0.00905378
1.557962	0.00930649
1.544976	0.00956656
1.531989	0.00981487
1.519003	0.00998678
1.506016	0.0102674
1.493030	0.0104996
1.480043	0.0107523
1.467057	0.0109918
1.454070	0.0112122
1.441084	0.0114237
1.428097	0.0117191
1.415111	0.0119395
1.402125	0.0121613
1.389138	0.0123171
1.376152	0.0125242
1.363165	0.0127755
1.350179	0.0130326
1.337192	0.0132692
1.324206	0.0135057
1.311219	0.0137584
1.298233	0.0140215
1.285246	0.0142845
1.272260	0.0146033
1.259273	0.0148589
1.246287	0.0151205
1.233300	0.0154085
1.220314	0.0156773
1.207327	0.0159315
1.194341	0.0162004
1.181354	0.0164193
1.168368	0.0167676
1.155382	0.0170599
1.142395	0.0173376
1.129409	0.0176491
1.116422	0.0179518
1.103436	0.0182295
1.090449	0.0184661
1.077463	0.0187261
1.064476	0.0190685
1.051490	0.0193241
1.038503	0.0195284
1.025517	0.0197076
1.012530	0.019906
0.999544	0.0202953
0.986557	0.020573
0.973571	0.0207802
0.960584	0.0210579
0.947598	0.0213576
0.934611	0.0216867
0.921625	0.0219013
0.908639	0.0221687
0.895652	0.0224023
0.882666	0.0226668
0.869679	0.0228504
0.856693	0.0230297
0.843706	0.0232809
0.830720	0.0234279
0.817733	0.0235836
0.804747	0.0237511
0.791760	0.0238819
0.778774	0.0240332
0.765787	0.0242125
0.752801	0.0243212
0.739814	0.0244373
0.726828	0.0245871
0.713841	0.0247385
0.700855	0.0248575
0.687868	0.0250206
0.674882	0.0251205
0.661895	0.0252351
0.648909	0.0253614
0.635923	0.0254893
0.622936	0.0256259
0.609950	0.0257493
0.596963	0.0258581
0.583977	0.0259653
0.570990	0.0260976
0.558004	0.026221
0.545017	0.0263356
0.532031	0.0264855
0.519044	0.0266412
0.506058	0.0267749
0.493071	0.0269115
0.480085	0.0270599
0.467098	0.0272025
0.454112	0.0273891
0.441125	0.0275331
0.428139	0.0276829
0.415152	0.0278798
0.402166	0.0281061
0.389180	0.0282618
0.376193	0.0284822
0.363207	0.0286909
0.350220	0.0288833
0.337234	0.0290743
0.324247	0.029236
0.311261	0.0294196
0.298274	0.0296312
0.285288	0.0298545
0.272301	0.0301455
0.259315	0.0304129
0.246328	0.0306715
0.233342	0.0309712
0.220355	0.0312871
0.207369	0.0315942
0.194382	0.0319218
0.181396	0.0322656
0.168409	0.0326815
0.155423	0.0330796
0.142437	0.0333926
0.129450	0.0337673
0.116464	0.0341419
0.103477	0.0345548
0.090491	0.0350309
0.077504	0.0356656
0.064518	0.0362974
0.051531	0.0370188
0.038545	0.0377696
0.025558	0.0391096
0.012572	0.0440288
-0.000415	0.602859
-0.013401	0.896881
-0.026388	0.898623
-0.039374	0.900981
-0.052361	0.903664
-0.065347	0.90659
-0.078334	0.909251
-0.091320	0.911754
-0.104306	0.914111
-0.117293	0.916747
-0.130279	0.919337
-0.143266	0.921892
-0.156252	0.924581
-0.169239	0.927324
-0.182225	0.930191
-0.195212	0.93304
-0.208198	0.936061
-0.221185	0.939126
-0.234171	0.942086
-0.247158	0.944916
-0.260144	0.947391
-0.273131	0.950194
-0.286117	0.952582
-0.299104	0.955248
-0.312090	0.957404
-0.325077	0.959499
-0.338063	0.961669
-0.351050	0.963597
-0.364036	0.965624
-0.377022	0.967427
-0.390009	0.969038
-0.402995	0.97061
-0.415982	0.971989
-0.428968	0.973288
-0.441955	0.974606
-0.454941	0.975648
-0.467928	0.976572
-0.480914	0.977604
-0.493901	0.978487
-0.506887	0.979408
-0.519874	0.980123
-0.532860	0.98087
-0.545847	0.981438
-0.558833	0.98196
-0.571820	0.982568
-0.584806	0.983209
-0.597793	0.983735
-0.610779	0.98427
-0.623765	0.984705
-0.636752	0.985112
-0.649738	0.985583
-0.662725	0.985989
-0.675711	0.986405
-0.688698	0.986754
-0.701684	0.987075
-0.714671	0.987448
-0.727657	0.987748
-0.740644	0.988038
-0.753630	0.988265
-0.766617	0.988588
-0.779603	0.988858
-0.792590	0.989111
-0.805576	0.989358
-0.818563	0.989647
-0.831549	0.98986
-0.844536	0.990076
-0.857522	0.990304
-0.870508	0.990483
-0.883495	0.99073
-0.896481	0.990948
-0.909468	0.991148
-0.922454	0.991318
-0.935441	0.991488
-0.948427	0.991762
-0.961414	0.991945
-0.974400	0.992105
-0.987387	0.992304
-1.000373	0.992507
-1.013360	0.992664
-1.026346	0.992834
-1.039333	0.993019
-1.052319	0.993215
-1.065306	0.993404
-1.078292	0.993597
-1.091279	0.993754
-1.104265	0.993895
-1.117252	0.994041
-1.130238	0.994151
-1.143224	0.994309
-1.156211	0.994475
-1.169197	0.994612
-1.182184	0.994802
-1.195170	0.995009
-1.208157	0.995207
-1.221143	0.99541
-1.234130	0.995542
-1.247116	0.995695
-1.260103	0.995823
-1.273089	0.995965
-1.286076	0.996093
-1.299062	0.996246
-1.312049	0.996375
-1.325035	0.996552
-1.338022	0.996679
-1.351008	0.996781
-1.363995	0.996878
-1.376981	0.996978
-1.389967	0.997058
-1.402954	0.997139
-1.415940	0.997229
-1.428927	0.997301
-1.441913	0.997391
-1.454900	0.99749
-1.467886	0.997599
-1.480873	0.997679
-1.493859	0.997773
-1.506846	0.997843
-1.519832	0.9979
-1.532819	0.997975
-1.545805	0.998027
-1.558792	0.998116
-1.571778	0.998185
-1.584765	0.998247
-1.597751	0.99831
-1.610738	0.998384
-1.623724	0.998435
-1.636710	0.99849
-1.649697	0.998547
-1.662683	0.998594
-1.675670	0.998679
-1.688656	0.998751
-1.701643	0.998807
-1.714629	0.99887
-1.727616	0.998895
-1.740602	0.998924
-1.753589	0.99898
-1.766575	0.999032
-1.779562	0.99907
-1.792548	0.999101
-1.805535	0.999129
-1.818521	0.999163
-1.831508	0.999207
-1.844494	0.999264
-1.857481	0.999298
-1.870467	0.999354
-1.883453	0.999389
-1.896440	0.999408
-1.909426	0.999439
-1.922413	0.999471
-1.935399	0.999486
-1.948386	0.999506
-1.961372	0.999546
-1.974359	0.999564
-1.987345	0.999577
-2.000332	0.999609
-2.013318	0.999633
-2.026305	0.999647
-2.039291	0.999669
-2.052278	0.999686
-2.065264	0.999691
-2.078251	0.999699
-2.091237	0.999715
-2.104224	0.999733
-2.117210	0.999752
-2.130197	0.999758
-2.143183	0.999763
-2.156169	0.999777
-2.169156	0.999797
-2.182142	0.9998
-2.195129	0.99981
-2.208115	0.999822
-2.221102	0.999838
-2.234088	0.999841
-2.247075	0.999844
-2.260061	0.999855
-2.273048	0.999863
-2.286034	0.999868
-2.299021	0.999877
-2.312007	0.999884
-2.324994	0.999887
-2.337980	0.99989
-2.350967	0.999903
-2.363953	0.999921
-2.376940	0.999928
-2.402912	0.999935
-2.415899	0.999949
-2.428885	0.999952
-2.441872	0.999954
-2.454858	0.999957
-2.467845	0.99996
-2.480831	0.999966
-2.493818	0.999974
-2.506804	0.999979
-2.532777	0.999981
-2.545764	0.999985
-2.597710	0.999988
-2.623683	0.99999
-2.675628	0.999991
-2.701601	0.999993
-2.779520	0.999994
-2.805493	0.999996
-2.818480	0.999997
-2.857439	0.999999
-2.870426	1
&
19.388392	2.93117e-39
19.375405	3.13186e-39
19.362419	3.34628e-39
19.349432	3.57539e-39
19.336446	3.82018e-39
19.323459	4.08173e-39
19.310473	4.36119e-39
19.297486	4.65978e-39
19.284500	4.97881e-39
19.271513	5.31968e-39
19.258527	5.68389e-39
19.245540	6.07303e-39
19.232554	6.48881e-39
19.219567	6.93305e-39
19.206581	7.40771e-39
19.193594	7.91485e-39
19.180608	8.45672e-39
19.167622	9.03568e-39
19.154635	9.65427e-39
19.141649	1.03152e-38
19.128662	1.10214e-38
19.115676	1.17759e-38
19.102689	1.25821e-38
19.089703	1.34435e-38
19.076716	1.43638e-38
19.063730	1.53471e-38
19.050743	1.63978e-38
19.037757	1.75203e-38
19.024770	1.87197e-38
19.011784	2.00012e-38
18.998797	2.13705e-38
18.985811	2.28334e-38
18.972824	2.43965e-38
18.959838	2.60666e-38
18.946851	2.7851e-38
18.933865	2.97576e-38
18.920879	3.17946e-38
18.907892	3.39711e-38
18.894906	3.62966e-38
18.881919	3.87813e-38
18.868933	4.1436e-38
18.855946	4.42724e-38
18.842960	4.7303e-38
18.829973	5.0541e-38
18.816987	5.40007e-38
18.804000	5.76971e-38
18.791014	6.16466e-38
18.778027	6.58663e-38
18.765041	7.03749e-38
18.752054	7.51921e-38
18.739068	8.03391e-38
18.726081	8.58382e-38
18.713095	9.17138e-38
18.700108	9.79916e-38
18.687122	1.04699e-37
18.674136	1.11865e-37
18.661149	1.19522e-37
18.648163	1.27703e-37
18.635176	1.36444e-37
18.622190	1.45784e-37
18.609203	1.55762e-37
18.596217	1.66423e-37
18.583230	1.77814e-37
18.570244	1.89985e-37
18.557257	2.02988e-37
18.544271	2.16882e-37
18.531284	2.31726e-37
18.518298	2.47586e-37
18.505311	2.64532e-37
18.492325	2.82638e-37
18.479338	3.01982e-37
18.466352	3.2265e-37
18.453365	3.44733e-37
18.440379	3.68328e-37
18.427392	3.93536e-37
18.414406	4.2047e-37
18.401420	4.49248e-37
18.388433	4.79994e-37
18.375447	5.12845e-37
18.362460	5.47944e-37
18.349474	5.85445e-37
18.336487	6.25512e-37
18.323501	6.68321e-37
18.310514	7.1406e-37
18.297528	7.62928e-37
18.284541	8.15141e-37
18.271555	8.70927e-37
18.258568	9.3053e-37
18.245582	9.94212e-37
18.232595	1.06225e-36
18.219609	1.13495e-36
18.206622	1.21262e-36
18.193636	1.2956e-36
18.180649	1.38427e-36
18.167663	1.479e-36
18.154677	1.58021e-36
18.141690	1.68835e-36
18.128704	1.80389e-36
18.115717	1.92733e-36
18.102731	2.05922e-36
18.089744	2.20014e-36
18.076758	2.35069e-36
18.063771	2.51155e-36
18.050785	2.68342e-36
18.037798	2.86705e-36
18.024812	3.06324e-36
18.011825	3.27285e-36
17.998839	3.49681e-36
17.985852	3.73609e-36
17.972866	3.99175e-36
17.959879	4.26489e-36
17.946893	4.55673e-36
17.933906	4.86853e-36
17.920920	5.20166e-36
17.907934	5.55759e-36
17.894947	5.93787e-36
17.881961	6.34418e-36
17.868974	6.77827e-36
17.855988	7.24207e-36
17.843001	7.73761e-36
17.830015	8.26704e-36
17.817028	8.8327e-36
17.804042	9.43706e-36
17.791055	1.00828e-35
17.778069	1.07726e-35
17.765082	1.15097e-35
17.752096	1.22972e-35
17.739109	1.31386e-35
17.726123	1.40376e-35
17.713136	1.4998e-35
17.700150	1.60242e-35
17.687163	1.71205e-35
17.674177	1.82919e-35
17.661191	1.95434e-35
17.648204	2.08805e-35
17.635218	2.23091e-35
17.622231	2.38355e-35
17.609245	2.54662e-35
17.596258	2.72085e-35
17.583272	2.907e-35
17.570285	3.10588e-35
17.557299	3.31837e-35
17.544312	3.5454e-35
17.531326	3.78795e-35
17.518339	4.0471e-35
17.505353	4.32398e-35
17.492366	4.61979e-35
17.479380	4.93585e-35
17.466393	5.27352e-35
17.453407	5.63429e-35
17.440420	6.01974e-35
17.427434	6.43155e-35
17.414447	6.87154e-35
17.401461	7.34162e-35
17.388475	7.84386e-35
17.375488	8.38045e-35
17.362502	8.95374e-35
17.349515	9.56626e-35
17.336529	1.02207e-34
17.323542	1.09198e-34
17.310556	1.16668e-34
17.297569	1.24649e-34
17.284583	1.33176e-34
17.271596	1.42286e-34
17.258610	1.52019e-34
17.245623	1.62418e-34
17.232637	1.73528e-34
17.219650	1.85398e-34
17.206664	1.9808e-34
17.193677	2.11629e-34
17.180691	2.26105e-34
17.167704	2.41571e-34
17.154718	2.58095e-34
17.141732	2.75749e-34
17.128745	2.94611e-34
17.115759	3.14762e-34
17.102772	3.36292e-34
17.089786	3.59294e-34
17.076799	3.83869e-34
17.063813	4.10125e-34
17.050826	4.38177e-34
17.037840	4.68148e-34
17.024853	5.00168e-34
17.011867	5.34378e-34
16.998880	5.70927e-34
16.985894	6.09976e-34
16.972907	6.51696e-34
16.959921	6.96269e-34
16.946934	7.4389e-34
16.933948	7.94767e-34
16.920961	8.49125e-34
16.907975	9.07199e-34
16.894989	9.69245e-34
16.882002	1.03553e-33
16.869016	1.10636e-33
16.856029	1.18202e-33
16.843043	1.26286e-33
16.830056	1.34923e-33
16.817070	1.4415e-33
16.804083	1.54009e-33
16.791097	1.64541e-33
16.778110	1.75794e-33
16.765124	1.87816e-33
16.752137	2.0066e-33
16.739151	2.14383e-33
16.726164	2.29044e-33
16.713178	2.44707e-33
16.700191	2.61442e-33
16.687205	2.79321e-33
16.674218	2.98422e-33
16.661232	3.18829e-33
16.648245	3.40632e-33
16.635259	3.63926e-33
16.622273	3.88812e-33
16.609286	4.154e-33
16.596300	4.43806e-33
16.583313	4.74154e-33
16.570327	5.06578e-33
16.557340	5.41218e-33
16.544354	5.78226e-33
16.531367	6.17765e-33
16.518381	6.60007e-33
16.505394	7.05138e-33
16.492408	7.53354e-33
16.479421	8.04866e-33
16.466435	8.59901e-33
16.453448	9.18698e-33
16.440462	9.81515e-33
16.427475	1.04863e-32
16.414489	1.12033e-32
16.401502	1.19693e-32
16.388516	1.27877e-32
16.375530	1.3662e-32
16.362543	1.45961e-32
16.349557	1.55941e-32
16.336570	1.66603e-32
16.323584	1.77994e-32
16.310597	1.90164e-32
16.297611	2.03166e-32
16.284624	2.17056e-32
16.271638	2.31896e-32
16.258651	2.47751e-32
16.245665	2.64689e-32
16.232678	2.82786e-32
16.219692	3.02119e-32
16.206705	3.22774e-32
16.193719	3.44841e-32
16.180732	3.68417e-32
16.167746	3.93604e-32
16.154759	4.20513e-32
16.141773	4.49261e-32
16.128787	4.79974e-32
16.115800	5.12787e-32
16.102814	5.47843e-32
16.089827	5.85295e-32
16.076841	6.25307e-32
16.063854	6.68054e-32
16.050868	7.13723e-32
16.037881	7.62514e-32
16.024895	8.14639e-32
16.011908	8.70328e-32
15.998922	9.29822e-32
15.985935	9.93384e-32
15.972949	1.06129e-31
15.959962	1.13384e-31
15.946976	1.21134e-31
15.933989	1.29415e-31
15.921003	1.38261e-31
15.908016	1.47712e-31
15.895030	1.57808e-31
15.882044	1.68595e-31
15.869057	1.8012e-31
15.856071	1.92431e-31
15.843084	2.05584e-31
15.830098	2.19637e-31
15.817111	2.34649e-31
15.804125	2.50688e-31
15.791138	2.67822e-31
15.778152	2.86128e-31
15.765165	3.05685e-31
15.752179	3.26578e-31
15.739192	3.48899e-31
15.726206	3.72746e-31
15.713219	3.98222e-31
15.700233	4.25439e-31
15.687246	4.54516e-31
15.674260	4.8558e-31
15.661273	5.18768e-31
15.648287	5.54222e-31
15.635300	5.921e-31
15.622314	6.32566e-31
15.609328	6.75798e-31
15.596341	7.21984e-31
15.583355	7.71325e-31
15.570368	8.24039e-31
15.557382	8.80354e-31
15.544395	9.40518e-31
15.531409	1.00479e-30
15.518422	1.07346e-30
15.505436	1.14682e-30
15.492449	1.22519e-30
15.479463	1.30891e-30
15.466476	1.39836e-30
15.453490	1.49392e-30
15.440503	1.59601e-30
15.427517	1.70507e-30
15.414530	1.82159e-30
15.401544	1.94606e-30
15.388557	2.07904e-30
15.375571	2.22111e-30
15.362585	2.37288e-30
15.349598	2.53503e-30
15.336612	2.70825e-30
15.323625	2.8933e-30
15.310639	3.091e-30
15.297652	3.30221e-30
15.284666	3.52785e-30
15.271679	3.7689e-30
15.258693	4.02642e-30
15.245706	4.30153e-30
15.232720	4.59544e-30
15.219733	4.90942e-30
15.206747	5.24486e-30
15.193760	5.60321e-30
15.180774	5.98605e-30
15.167787	6.39504e-30
15.154801	6.83196e-30
15.141814	7.29874e-30
15.128828	7.7974e-30
15.115842	8.33013e-30
15.102855	8.89924e-30
15.089869	9.50724e-30
15.076882	1.01568e-29
15.063896	1.08507e-29
15.050909	1.1592e-29
15.037923	1.23839e-29
15.024936	1.32299e-29
15.011950	1.41337e-29
14.998963	1.50993e-29
14.985977	1.61308e-29
14.972990	1.72328e-29
14.960004	1.841e-29
14.947017	1.96676e-29
14.934031	2.10112e-29
14.921044	2.24465e-29
14.908058	2.39799e-29
14.895071	2.56179e-29
14.882085	2.73679e-29
14.869099	2.92374e-29
14.856112	3.12345e-29
14.843126	3.33681e-29
14.830139	3.56474e-29
14.817153	3.80824e-29
14.804166	4.06836e-29
14.791180	4.34626e-29
14.778193	4.64313e-29
14.765207	4.96027e-29
14.752220	5.29908e-29
14.739234	5.66102e-29
14.726247	6.04768e-29
14.713261	6.46075e-29
14.700274	6.90203e-29
14.687288	7.37344e-29
14.674301	7.87704e-29
14.661315	8.41504e-29
14.648328	8.98978e-29
14.635342	9.60376e-29
14.622355	1.02597e-28
14.609369	1.09604e-28
14.596383	1.17089e-28
14.583396	1.25086e-28
14.570410	1.33629e-28
14.557423	1.42755e-28
14.544437	1.52504e-28
14.531450	1.62919e-28
14.518464	1.74045e-28
14.505477	1.8593e-28
14.492491	1.98628e-28
14.479504	2.12192e-28
14.466518	2.26682e-28
14.453531	2.42162e-28
14.440545	2.58699e-28
14.427558	2.76365e-28
14.414572	2.95237e-28
14.401585	3.15398e-28
14.388599	3.36935e-28
14.375612	3.59942e-28
14.362626	3.8452e-28
14.349640	4.10777e-28
14.336653	4.38825e-28
14.323667	4.68789e-28
14.310680	5.00799e-28
14.297694	5.34993e-28
14.284707	5.71523e-28
14.271721	6.10546e-28
14.258734	6.52233e-28
14.245748	6.96766e-28
14.232761	7.44339e-28
14.219775	7.9516e-28
14.206788	8.4945e-28
14.193802	9.07446e-28
14.180815	9.69401e-28
14.167829	1.03559e-27
14.154842	1.10629e-27
14.141856	1.18182e-27
14.128869	1.2625e-27
14.115883	1.34869e-27
14.102897	1.44077e-27
14.089910	1.53913e-27
14.076924	1.6442e-27
14.063937	1.75645e-27
14.050951	1.87636e-27
14.037964	2.00445e-27
14.024978	2.14128e-27
14.011991	2.28746e-27
13.999005	2.44361e-27
13.986018	2.61042e-27
13.973032	2.78861e-27
13.960045	2.97897e-27
13.947059	3.18232e-27
13.934072	3.39954e-27
13.921086	3.6316e-27
13.908099	3.87949e-27
13.895113	4.14429e-27
13.882126	4.42717e-27
13.869140	4.72936e-27
13.856154	5.05216e-27
13.843167	5.397e-27
13.830181	5.76537e-27
13.817194	6.15888e-27
13.804208	6.57924e-27
13.791221	7.02829e-27
13.778235	7.50799e-27
13.765248	8.02041e-27
13.752262	8.56781e-27
13.739275	9.15255e-27
13.726289	9.7772e-27
13.713302	1.04445e-26
13.700316	1.11573e-26
13.687329	1.19187e-26
13.674343	1.27321e-26
13.661356	1.3601e-26
13.648370	1.45292e-26
13.635383	1.55207e-26
13.622397	1.65799e-26
13.609410	1.77113e-26
13.596424	1.892e-26
13.583438	2.02111e-26
13.570451	2.15903e-26
13.557465	2.30635e-26
13.544478	2.46373e-26
13.531492	2.63185e-26
13.518505	2.81144e-26
13.505519	3.00328e-26
13.492532	3.20821e-26
13.479546	3.42711e-26
13.466559	3.66096e-26
13.453573	3.91075e-26
13.440586	4.17759e-26
13.427600	4.46262e-26
13.414613	4.76711e-26
13.401627	5.09236e-26
13.388640	5.4398e-26
13.375654	5.81095e-26
13.362667	6.20741e-26
13.349681	6.63091e-26
13.336695	7.0833e-26
13.323708	7.56655e-26
13.310722	8.08277e-26
13.297735	8.63419e-26
13.284749	9.22323e-26
13.271762	9.85245e-26
13.258776	1.05246e-25
13.245789	1.12426e-25
13.232803	1.20095e-25
13.219816	1.28288e-25
13.206830	1.37039e-25
13.193843	1.46387e-25
13.180857	1.56373e-25
13.167870	1.6704e-25
13.154884	1.78434e-25
13.141897	1.90605e-25
13.128911	2.03607e-25
13.115924	2.17495e-25
13.102938	2.3233e-25
13.089952	2.48177e-25
13.076965	2.65105e-25
13.063979	2.83187e-25
13.050992	3.02502e-25
13.038006	3.23134e-25
13.025019	3.45173e-25
13.012033	3.68715e-25
12.999046	3.93862e-25
12.986060	4.20725e-25
12.973073	4.49418e-25
12.960087	4.80069e-25
12.947100	5.12809e-25
12.934114	5.47782e-25
12.921127	5.85139e-25
12.908141	6.25043e-25
12.895154	6.67669e-25
12.882168	7.132e-25
12.869181	7.61836e-25
12.856195	8.13788e-25
12.843208	8.69281e-25
12.830222	9.28558e-25
12.817236	9.91877e-25
12.804249	1.05951e-24
12.791263	1.13176e-24
12.778276	1.20893e-24
12.765290	1.29136e-24
12.752303	1.37942e-24
12.739317	1.47347e-24
12.726330	1.57394e-24
12.713344	1.68125e-24
12.700357	1.79588e-24
12.687371	1.91833e-24
12.674384	2.04912e-24
12.661398	2.18883e-24
12.648411	2.33806e-24
12.635425	2.49746e-24
12.622438	2.66773e-24
12.609452	2.8496e-24
12.596465	3.04387e-24
12.583479	3.25138e-24
12.570493	3.47303e-24
12.557506	3.70979e-24
12.544520	3.96269e-24
12.531533	4.23283e-24
12.518547	4.52137e-24
12.505560	4.82958e-24
12.492574	5.1588e-24
12.479587	5.51045e-24
12.466601	5.88607e-24
12.453614	6.28729e-24
12.440628	6.71585e-24
12.427641	7.17361e-24
12.414655	7.66257e-24
12.401668	8.18485e-24
12.388682	8.74271e-24
12.375695	9.3386e-24
12.362709	9.97509e-24
12.349722	1.06549e-23
12.336736	1.13811e-23
12.323750	1.21568e-23
12.310763	1.29853e-23
12.297777	1.38703e-23
12.284790	1.48156e-23
12.271804	1.58252e-23
12.258817	1.69037e-23
12.245831	1.80556e-23
12.232844	1.92861e-23
12.219858	2.06003e-23
12.206871	2.20041e-23
12.193885	2.35036e-23
12.180898	2.51052e-23
12.167912	2.68159e-23
12.154925	2.86431e-23
12.141939	3.05948e-23
12.128952	3.26795e-23
12.115966	3.49062e-23
12.102979	3.72846e-23
12.089993	3.98249e-23
12.077007	4.25384e-23
12.064020	4.54366e-23
12.051034	4.85323e-23
12.038047	5.18389e-23
12.025061	5.53706e-23
12.012074	5.9143e-23
11.999088	6.31722e-23
11.986101	6.74759e-23
11.973115	7.20728e-23
11.960128	7.69827e-23
11.947142	8.2227e-23
11.934155	8.78284e-23
11.921169	9.38114e-23
11.908182	1.00202e-22
11.895196	1.07027e-22
11.882209	1.14318e-22
11.869223	1.22105e-22
11.856236	1.30422e-22
11.843250	1.39306e-22
11.830263	1.48794e-22
11.817277	1.58929e-22
11.804291	1.69754e-22
11.791304	1.81316e-22
11.778318	1.93665e-22
11.765331	2.06855e-22
11.752345	2.20943e-22
11.739358	2.3599e-22
11.726372	2.52062e-22
11.713385	2.69229e-22
11.700399	2.87563e-22
11.687412	3.07147e-22
11.674426	3.28063e-22
11.661439	3.50404e-22
11.648453	3.74265e-22
11.635466	3.99751e-22
11.622480	4.26972e-22
11.609493	4.56046e-22
11.596507	4.871e-22
11.583520	5.20267e-22
11.570534	5.55692e-22
11.557548	5.93528e-22
11.544561	6.3394e-22
11.531575	6.77103e-22
11.518588	7.23204e-22
11.505602	7.72442e-22
11.492615	8.25032e-22
11.479629	8.81202e-22
11.466642	9.41195e-22
11.453656	1.00527e-21
11.440669	1.07371e-21
11.427683	1.1468e-21
11.414696	1.22487e-21
11.401710	1.30825e-21
11.388723	1.39731e-21
11.375737	1.49243e-21
11.362750	1.59402e-21
11.349764	1.70252e-21
11.336777	1.81841e-21
11.323791	1.94218e-21
11.310805	2.07438e-21
11.297818	2.21557e-21
11.284832	2.36636e-21
11.271845	2.52742e-21
11.258859	2.69944e-21
11.245872	2.88316e-21
11.232886	3.07938e-21
11.219899	3.28896e-21
11.206913	3.51279e-21
11.193926	3.75185e-21
11.180940	4.00717e-21
11.167953	4.27986e-21
11.154967	4.57111e-21
11.141980	4.88216e-21
11.128994	5.21438e-21
11.116007	5.5692e-21
11.103021	5.94815e-21
11.090034	6.35289e-21
11.077048	6.78515e-21
11.064062	7.24681e-21
11.051075	7.73988e-21
11.038089	8.26649e-21
11.025102	8.82891e-21
11.012116	9.42959e-21
10.999129	1.00711e-20
10.986143	1.07563e-20
10.973156	1.1488e-20
10.960170	1.22696e-20
10.947183	1.31043e-20
10.934197	1.39957e-20
10.921210	1.49478e-20
10.908224	1.59646e-20
10.895237	1.70505e-20
10.882251	1.82103e-20
10.869264	1.9449e-20
10.856278	2.07719e-20
10.843291	2.21847e-20
10.830305	2.36936e-20
10.817318	2.53051e-20
10.804332	2.70262e-20
10.791346	2.88643e-20
10.778359	3.08274e-20
10.765373	3.29239e-20
10.752386	3.5163e-20
10.739400	3.75542e-20
10.726413	4.01081e-20
10.713427	4.28355e-20
10.700440	4.57484e-20
10.687454	4.88593e-20
10.674467	5.21816e-20
10.661481	5.57298e-20
10.648494	5.95192e-20
10.635508	6.35661e-20
10.622521	6.78881e-20
10.609535	7.25039e-20
10.596548	7.74334e-20
10.583562	8.26979e-20
10.570575	8.83202e-20
10.557589	9.43246e-20
10.544603	1.00737e-19
10.531616	1.07585e-19
10.518630	1.14899e-19
10.505643	1.2271e-19
10.492657	1.31051e-19
10.479670	1.39959e-19
10.466684	1.49473e-19
10.453697	1.59633e-19
10.440711	1.70483e-19
10.427724	1.82071e-19
10.414738	1.94446e-19
10.401751	2.07662e-19
10.388765	2.21775e-19
10.375778	2.36848e-19
10.362792	2.52944e-19
10.349805	2.70134e-19
10.336819	2.88492e-19
10.323832	3.08097e-19
10.310846	3.29033e-19
10.297860	3.51392e-19
10.284873	3.7527e-19
10.271887	4.00769e-19
10.258900	4.28e-19
10.245914	4.57082e-19
10.232927	4.88138e-19
10.219941	5.21303e-19
10.206954	5.56722e-19
10.193968	5.94545e-19
10.180981	6.34937e-19
10.167995	6.78073e-19
10.155008	7.24137e-19
10.142022	7.7333e-19
10.129035	8.25863e-19
10.116049	8.81964e-19
10.103062	9.41873e-19
10.090076	1.00585e-18
10.077089	1.07417e-18
10.064103	1.14713e-18
10.051116	1.22505e-18
10.038130	1.30825e-18
10.025144	1.3971e-18
10.012157	1.49199e-18
9.999171	1.59332e-18
9.986184	1.70152e-18
9.973198	1.81707e-18
9.960211	1.94047e-18
9.947225	2.07224e-18
9.934238	2.21295e-18
9.921252	2.36322e-18
9.908265	2.52368e-18
9.895279	2.69504e-18
9.882292	2.87802e-18
9.869306	3.07343e-18
9.856319	3.2821e-18
9.843333	3.50492e-18
9.830346	3.74287e-18
9.817360	3.99697e-18
9.804373	4.26831e-18
9.791387	4.55806e-18
9.778401	4.86747e-18
9.765414	5.19788e-18
9.752428	5.5507e-18
9.739441	5.92747e-18
9.726455	6.32979e-18
9.713468	6.75941e-18
9.700482	7.21818e-18
9.687495	7.70807e-18
9.674509	8.2312e-18
9.661522	8.78981e-18
9.648536	9.38631e-18
9.635549	1.00233e-17
9.622563	1.07034e-17
9.609576	1.14298e-17
9.596590	1.22053e-17
9.583603	1.30335e-17
9.570617	1.39178e-17
9.557630	1.48621e-17
9.544644	1.58705e-17
9.531658	1.69472e-17
9.518671	1.8097e-17
9.505685	1.93247e-17
9.492698	2.06357e-17
9.479712	2.20355e-17
9.466725	2.35303e-17
9.453739	2.51264e-17
9.440752	2.68308e-17
9.427766	2.86507e-17
9.414779	3.05939e-17
9.401793	3.26689e-17
9.388806	3.48846e-17
9.375820	3.72505e-17
9.362833	3.97767e-17
9.349847	4.24742e-17
9.336860	4.53545e-17
9.323874	4.84301e-17
9.310887	5.17141e-17
9.297901	5.52207e-17
9.284915	5.89649e-17
9.271928	6.29629e-17
9.258942	6.72318e-17
9.245955	7.179e-17
9.232969	7.6657e-17
9.219982	8.18539e-17
9.206996	8.74029e-17
9.194009	9.33278e-17
9.181023	9.96542e-17
9.168036	1.06409e-16
9.155050	1.13622e-16
9.142063	1.21323e-16
9.129077	1.29546e-16
9.116090	1.38326e-16
9.103104	1.47701e-16
9.090117	1.57711e-16
9.077131	1.68399e-16
9.064144	1.7981e-16
9.051158	1.91995e-16
9.038171	2.05005e-16
9.025185	2.18896e-16
9.012199	2.33727e-16
8.999212	2.49563e-16
8.986226	2.66472e-16
8.973239	2.84525e-16
8.960253	3.038e-16
8.947266	3.24381e-16
8.934280	3.46355e-16
8.921293	3.69817e-16
8.908307	3.94867e-16
8.895320	4.21614e-16
8.882334	4.5017e-16
8.869347	4.8066e-16
8.856361	5.13214e-16
8.843374	5.47971e-16
8.830388	5.8508e-16
8.817401	6.24701e-16
8.804415	6.67004e-16
8.791428	7.12169e-16
8.778442	7.60391e-16
8.765456	8.11877e-16
8.752469	8.66846e-16
8.739483	9.25534e-16
8.726496	9.88194e-16
8.713510	1.05509e-15
8.700523	1.12652e-15
8.687537	1.20278e-15
8.674550	1.28419e-15
8.661564	1.37112e-15
8.648577	1.46392e-15
8.635591	1.563e-15
8.622604	1.66878e-15
8.609618	1.78172e-15
8.596631	1.9023e-15
8.583645	2.03103e-15
8.570658	2.16846e-15
8.557672	2.31519e-15
8.544685	2.47185e-15
8.531699	2.63909e-15
8.518713	2.81764e-15
8.505726	3.00827e-15
8.492740	3.21178e-15
8.479753	3.42905e-15
8.466767	3.66101e-15
8.453780	3.90865e-15
8.440794	4.17303e-15
8.427807	4.45528e-15
8.414821	4.75661e-15
8.401834	5.07831e-15
8.388848	5.42174e-15
8.375861	5.78839e-15
8.362875	6.17981e-15
8.349888	6.59768e-15
8.336902	7.04379e-15
8.323915	7.52004e-15
8.310929	8.02846e-15
8.297942	8.57124e-15
8.284956	9.15069e-15
8.271970	9.76928e-15
8.258983	1.04297e-14
8.245997	1.11346e-14
8.233010	1.18872e-14
8.220024	1.26907e-14
8.207037	1.35484e-14
8.194051	1.4464e-14
8.181064	1.54414e-14
8.168078	1.64849e-14
8.155091	1.75988e-14
8.142105	1.87879e-14
8.129118	2.00573e-14
8.116132	2.14125e-14
8.103145	2.2859e-14
8.090159	2.44033e-14
8.077172	2.60518e-14
8.064186	2.78115e-14
8.051199	2.96901e-14
8.038213	3.16954e-14
8.025226	3.38361e-14
8.012240	3.61212e-14
7.999254	3.85605e-14
7.986267	4.11644e-14
7.973281	4.3944e-14
7.960294	4.69112e-14
7.947308	5.00785e-14
7.934321	5.34595e-14
7.921335	5.70685e-14
7.908348	6.09211e-14
7.895362	6.50334e-14
7.882375	6.94232e-14
7.869389	7.41089e-14
7.856402	7.91107e-14
7.843416	8.44498e-14
7.830429	9.01489e-14
7.817443	9.62323e-14
7.804456	1.02726e-13
7.791470	1.09657e-13
7.778483	1.17056e-13
7.765497	1.24953e-13
7.752511	1.33383e-13
7.739524	1.4238e-13
7.726538	1.51985e-13
7.713551	1.62236e-13
7.700565	1.73178e-13
7.687578	1.84858e-13
7.674592	1.97325e-13
7.661605	2.10631e-13
7.648619	2.24834e-13
7.635632	2.39994e-13
7.622646	2.56176e-13
7.609659	2.73447e-13
7.596673	2.91881e-13
7.583686	3.11557e-13
7.570700	3.32558e-13
7.557713	3.54973e-13
7.544727	3.78898e-13
7.531740	4.04434e-13
7.518754	4.31688e-13
7.505768	4.60778e-13
7.492781	4.91826e-13
7.479795	5.24964e-13
7.466808	5.60332e-13
7.453822	5.98081e-13
7.440835	6.38371e-13
7.427849	6.81371e-13
7.414862	7.27265e-13
7.401876	7.76247e-13
7.388889	8.28525e-13
7.375903	8.8432e-13
7.362916	9.43868e-13
7.349930	1.00742e-12
7.336943	1.07525e-12
7.323957	1.14764e-12
7.310970	1.2249e-12
7.297984	1.30735e-12
7.284997	1.39535e-12
7.272011	1.48926e-12
7.259024	1.58949e-12
7.246038	1.69646e-12
7.233052	1.81062e-12
7.220065	1.93245e-12
7.207079	2.06246e-12
7.194092	2.20122e-12
7.181106	2.3493e-12
7.168119	2.50733e-12
7.155133	2.67597e-12
7.142146	2.85595e-12
7.129160	3.04802e-12
7.116173	3.25299e-12
7.103187	3.47172e-12
7.090200	3.70515e-12
7.077214	3.95425e-12
7.064227	4.22008e-12
7.051241	4.50376e-12
7.038254	4.80648e-12
7.025268	5.12953e-12
7.012281	5.47426e-12
6.999295	5.84213e-12
6.986309	6.23469e-12
6.973322	6.65359e-12
6.960336	7.1006e-12
6.947349	7.57761e-12
6.934363	8.08661e-12
6.921376	8.62977e-12
6.908390	9.20935e-12
6.895403	9.82781e-12
6.882417	1.04878e-11
6.869430	1.11919e-11
6.856444	1.19434e-11
6.843457	1.27451e-11
6.830471	1.36007e-11
6.817484	1.45136e-11
6.804498	1.54877e-11
6.791511	1.6527e-11
6.778525	1.76361e-11
6.765538	1.88194e-11
6.752552	2.0082e-11
6.739566	2.14292e-11
6.726579	2.28667e-11
6.713593	2.44004e-11
6.700606	2.60368e-11
6.687620	2.77829e-11
6.674633	2.96458e-11
6.661647	3.16335e-11
6.648660	3.37543e-11
6.635674	3.6017e-11
6.622687	3.84311e-11
6.609701	4.10068e-11
6.596714	4.37549e-11
6.583728	4.66869e-11
6.570741	4.9815e-11
6.557755	5.31524e-11
6.544768	5.67129e-11
6.531782	6.05117e-11
6.518795	6.45644e-11
6.505809	6.88882e-11
6.492823	7.3501e-11
6.479836	7.84221e-11
6.466850	8.36722e-11
6.453863	8.92732e-11
6.440877	9.52485e-11
6.427890	1.01623e-10
6.414904	1.08423e-10
6.401917	1.15678e-10
6.388931	1.23417e-10
6.375944	1.31673e-10
6.362958	1.40481e-10
6.349971	1.49876e-10
6.336985	1.59899e-10
6.323998	1.70591e-10
6.311012	1.81996e-10
6.298025	1.94162e-10
6.285039	2.0714e-10
6.272052	2.20984e-10
6.259066	2.35752e-10
6.246079	2.51504e-10
6.233093	2.68307e-10
6.220107	2.86231e-10
6.207120	3.05349e-10
6.194134	3.25742e-10
6.181147	3.47494e-10
6.168161	3.70696e-10
6.155174	3.95443e-10
6.142188	4.2184e-10
6.129201	4.49994e-10
6.116215	4.80024e-10
6.103228	5.12054e-10
6.090242	5.46216e-10
6.077255	5.82653e-10
6.064269	6.21515e-10
6.051282	6.62963e-10
6.038296	7.0717e-10
6.025309	7.54318e-10
6.012323	8.04602e-10
5.999336	8.5823e-10
5.986350	9.15425e-10
5.973364	9.76423e-10
5.960377	1.04148e-09
5.947391	1.11085e-09
5.934404	1.18484e-09
5.921418	1.26374e-09
5.908431	1.34789e-09
5.895445	1.43762e-09
5.882458	1.53332e-09
5.869472	1.63537e-09
5.856485	1.74419e-09
5.843499	1.86023e-09
5.830512	1.98398e-09
5.817526	2.11594e-09
5.804539	2.25665e-09
5.791553	2.4067e-09
5.778566	2.5667e-09
5.765580	2.7373e-09
5.752593	2.91922e-09
5.739607	3.11319e-09
5.726621	3.32001e-09
5.713634	3.54054e-09
5.700648	3.77567e-09
5.687661	4.02638e-09
5.674675	4.29369e-09
5.661688	4.57869e-09
5.648702	4.88255e-09
5.635715	5.20653e-09
5.622729	5.55193e-09
5.609742	5.92018e-09
5.596756	6.31278e-09
5.583769	6.73134e-09
5.570783	7.17757e-09
5.557796	7.65329e-09
5.544810	8.16043e-09
5.531823	8.70108e-09
5.518837	9.27743e-09
5.505850	9.89183e-09
5.492864	1.05468e-08
5.479878	1.1245e-08
5.466891	1.19892e-08
5.453905	1.27826e-08
5.440918	1.36282e-08
5.427932	1.45296e-08
5.414945	1.54904e-08
5.401959	1.65146e-08
5.388972	1.76062e-08
5.375986	1.87697e-08
5.362999	2.00098e-08
5.350013	2.13315e-08
5.337026	2.27402e-08
5.324040	2.42416e-08
5.311053	2.58418e-08
5.298067	2.75472e-08
5.285080	2.93646e-08
5.272094	3.13016e-08
5.259107	3.33657e-08
5.246121	3.55655e-08
5.233134	3.79096e-08
5.220148	4.04077e-08
5.207162	4.30696e-08
5.194175	4.59062e-08
5.181189	4.89288e-08
5.168202	5.21495e-08
5.155216	5.55813e-08
5.142229	5.9238e-08
5.129243	6.31342e-08
5.116256	6.72854e-08
5.103270	7.17083e-08
5.090283	7.64206e-08
5.077297	8.14412e-08
5.064310	8.67899e-08
5.051324	9.24883e-08
5.038337	9.85589e-08
5.025351	1.05026e-07
5.012364	1.11915e-07
4.999378	1.19254e-07
4.986391	1.27072e-07
4.973405	1.354e-07
4.960419	1.4427e-07
4.947432	1.53718e-07
4.934446	1.63782e-07
4.921459	1.74501e-07
4.908473	1.85918e-07
4.895486	1.98077e-07
4.882500	2.11027e-07
4.869513	2.24819e-07
4.856527	2.39506e-07
4.843540	2.55147e-07
4.830554	2.71804e-07
4.817567	2.89541e-07
4.804581	3.08429e-07
4.791594	3.28541e-07
4.778608	3.49955e-07
4.765621	3.72757e-07
4.752635	3.97034e-07
4.739648	4.22881e-07
4.726662	4.504e-07
4.713676	4.79697e-07
4.700689	5.10886e-07
4.687703	5.44088e-07
4.674716	5.79433e-07
4.661730	6.17056e-07
4.648743	6.57104e-07
4.635757	6.99731e-07
4.622770	7.45101e-07
4.609784	7.93391e-07
4.596797	8.44784e-07
4.583811	8.9948e-07
4.570824	9.57687e-07
4.557838	1.01963e-06
4.544851	1.08554e-06
4.531865	1.15568e-06
4.518878	1.23031e-06
4.505892	1.30971e-06
4.492905	1.3942e-06
4.479919	1.48408e-06
4.466932	1.5797e-06
4.453946	1.68142e-06
4.440960	1.78962e-06
4.427973	1.90472e-06
4.414987	2.02714e-06
4.402000	2.15735e-06
4.389014	2.29583e-06
4.376027	2.44311e-06
4.363041	2.59973e-06
4.350054	2.76628e-06
4.337068	2.94337e-06
4.324081	3.13166e-06
4.311095	3.33186e-06
4.298108	3.54469e-06
4.285122	3.77095e-06
4.272135	4.01147e-06
4.259149	4.26713e-06
4.246162	4.53887e-06
4.233176	4.82767e-06
4.220189	5.13459e-06
4.207203	5.46075e-06
4.194217	5.80732e-06
4.181230	6.17556e-06
4.168244	6.5668e-06
4.155257	6.98243e-06
4.142271	7.42395e-06
4.129284	7.89293e-06
4.116298	8.39104e-06
4.103311	8.92004e-06
4.090325	9.48181e-06
4.077338	1.00783e-05
4.064352	1.07117e-05
4.051365	1.13841e-05
4.038379	1.20978e-05
4.025392	1.28555e-05
4.012406	1.36596e-05
3.999419	1.45129e-05
3.986433	1.54184e-05
3.973446	1.63792e-05
3.960460	1.73984e-05
3.947474	1.84796e-05
3.934487	1.96263e-05
3.921501	2.08425e-05
3.908514	2.2132e-05
3.895528	2.34992e-05
3.882541	2.49486e-05
3.869555	2.64848e-05
3.856568	2.81129e-05
3.843582	2.98381e-05
3.830595	3.16658e-05
3.817609	3.3602e-05
3.804622	3.56525e-05
3.791636	3.7824e-05
3.778649	4.0123e-05
3.765663	4.25565e-05
3.752676	4.51321e-05
3.739690	4.78573e-05
3.726703	5.07404e-05
3.713717	5.37897e-05
3.700731	5.70141e-05
3.687744	6.04229e-05
3.674758	6.40257e-05
3.661771	6.78324e-05
3.648785	7.18537e-05
3.635798	7.61003e-05
3.622812	8.05835e-05
3.609825	8.5315e-05
3.596839	9.03069e-05
3.583852	9.55716e-05
3.570866	0.000101122
3.557879	0.000106971
3.544893	0.000113133
3.531906	0.000119621
3.518920	0.000126449
3.505933	0.000133632
3.492947	0.000141184
3.479960	0.000149119
3.466974	0.000157451
3.453987	0.000166196
3.441001	0.000175366
3.428015	0.000184976
3.415028	0.000195037
3.402042	0.000205563
3.389055	0.000216562
3.376069	0.000228045
3.363082	0.000240018
3.350096	0.000252486
3.337109	0.00026545
3.324123	0.000278909
3.311136	0.000292856
3.298150	0.000307279
3.285163	0.000322158
3.272177	0.000337467
3.259190	0.000353167
3.246204	0.000369208
3.233217	0.000385524
3.220231	0.000402026
3.207244	0.000418603
3.194258	0.000435107
3.181272	0.000451342
3.168285	0.000467048
3.155299	0.000481863
3.142312	0.000495249
3.129326	0.000506315
&
```
