## Supplementary material for "All-at-once RNA folding with 3D motif prediction framed by evolutionary information": RF01567_DdR17.cacofold.power

```
# Power analysis of CaCoFold structure 
#
# Powertype = SINGLE SUBSTITUTIONS
# covary  left_pos      right_pos    substitutions      power
#----------------------------------------------------------------
          12		24		0		0.00
          13		23		0		0.00
          14		22		0		0.00
          15		21		0		0.00
          25		58		0		0.00
          26		57		0		0.00
          27		56		0		0.00
          28		55		0		0.00
          29		54		0		0.00
          30		53		0		0.00
#
# BPAIRS 10
# avg substitutions per BP  0.0
# BPAIRS expected to covary 0.0 +/- 0.0
# BPAIRS observed to covary 0
#
```
