## Supplementary material for "All-at-once RNA folding with 3D motif prediction framed by evolutionary information": RF01568_DdR18.cacofold.helixcov

```
# RMs = 5 L = 154

# RM_HELIX NESTED 26-31 44-49, nbp = 6 nbp_cov = 0
# pvals: 0.955311,0.0049096,0.955311,0.955311,0.0144379,0.955311
# aggregated NONE
NESTED  :::::::::::::::::::::::::<<<<<<____________>>>>>>:::::::::::::::::::::::::::::::::::::::::::::::::::::::::::::::::::::::::::::::::::::::::::::::::::::::::
        ::::::::::::::::::::::::::::::::::::::::::::::::::::::::::::::::::::::::::::::::::::::::::::::::::::::::::::::::::::::::::::::::::::::::::::::::::::::::::

# RM_HELIX NESTED 14-15 68-69, nbp = 2 nbp_cov = 0
# pvals: 0.968351,0.968351
# aggregated NONE
NESTED  :::::::::::::<<____________________________________________________>>:::::::::::::::::::::::::::::::::::::::::::::::::::::::::::::::::::::::::::::::::::::
        ::::::::::::::::::::::::::::::::::::::::::::::::::::::::::::::::::::::::::::::::::::::::::::::::::::::::::::::::::::::::::::::::::::::::::::::::::::::::::

# RM_HELIX NESTED 3-10 76-83, nbp = 8 nbp_cov = 0
# pvals: 0.955311,0.955311,0.0144379,0.955311,0.955311,0.955311,0.955311,0.955311
# aggregated NONE
NESTED  ::<<<<<<<<_________________________________________________________________>>>>>>>>:::::::::::::::::::::::::::::::::::::::::::::::::::::::::::::::::::::::
        ::::::::::::::::::::::::::::::::::::::::::::::::::::::::::::::::::::::::::::::::::::::::::::::::::::::::::::::::::::::::::::::::::::::::::::::::::::::::::

# RM_HELIX NESTED 110-116 124-130, nbp = 7 nbp_cov = 0
# pvals: 0.955311,0.0435868,0.955311,0.955311,0.955311,0.955311,0.955311
# aggregated NONE
NESTED  :::::::::::::::::::::::::::::::::::::::::::::::::::::::::::::::::::::::::::::::::::::::::::::::::::::::::::::<<<<<<<_______>>>>>>>::::::::::::::::::::::::
        ::::::::::::::::::::::::::::::::::::::::::::::::::::::::::::::::::::::::::::::::::::::::::::::::::::::::::::::::::::::::::::::::::::::::::::::::::::::::::

# RM_HELIX NESTED 103-106 131-134, nbp = 4 nbp_cov = 0
# pvals: 0.955311,0.955311,0.955311,0.955311
# aggregated NONE
NESTED  ::::::::::::::::::::::::::::::::::::::::::::::::::::::::::::::::::::::::::::::::::::::::::::::::::::::<<<<________________________>>>>::::::::::::::::::::
        ::::::::::::::::::::::::::::::::::::::::::::::::::::::::::::::::::::::::::::::::::::::::::::::::::::::::::::::::::::::::::::::::::::::::::::::::::::::::::
```
