## Supplementary material for "All-at-once RNA folding with 3D motif prediction framed by evolutionary information": RF01568_DdR18.cacofold.power

```
# Power analysis of CaCoFold structure 
#
# Powertype = SINGLE SUBSTITUTIONS
# covary  left_pos      right_pos    substitutions      power
#----------------------------------------------------------------
          3		83		1		0.00
          4		82		1		0.00
          5		81		2		0.00
          6		80		1		0.00
          7		79		1		0.00
          8		78		0		0.00
          9		77		0		0.00
          10		76		0		0.00
          14		69		0		0.00
          15		68		0		0.00
          26		49		0		0.00
          27		48		2		0.00
          28		47		0		0.00
          29		46		0		0.00
          30		45		1		0.00
          31		44		0		0.00
          103		134		0		0.00
          104		133		0		0.00
          105		132		0		0.00
          106		131		0		0.00
          110		130		1		0.00
          111		129		2		0.00
          112		128		0		0.00
          113		127		0		0.00
          114		126		0		0.00
          115		125		0		0.00
          116		124		0		0.00
#
# BPAIRS 27
# avg substitutions per BP  0.4
# BPAIRS expected to covary 0.0 +/- 0.0
# BPAIRS observed to covary 0
#
```
