## Supplementary material for "All-at-once RNA folding with 3D motif prediction framed by evolutionary information": RF01568_DdR18.helixcov

```
# RMs = 6 L = 154

# RM_HELIX NESTED 27-33 47-53, nbp = 7 nbp_cov = 0
# pvals: 0.955311,0.955311,0.955311,0.0435868,0.955311,0.955311,0.955311
# aggregated NONE
NESTED  ::::::::::::::::::::::::::<<<<<<<_____________>>>>>>>:::::::::::::::::::::::::::::::::::::::::::::::::::::::::::::::::::::::::::::::::::::::::::::::::::::
        ::::::::::::::::::::::::::::::::::::::::::::::::::::::::::::::::::::::::::::::::::::::::::::::::::::::::::::::::::::::::::::::::::::::::::::::::::::::::::

# RM_HELIX NESTED 21-25 56-61, nbp = 5 nbp_cov = 0
# pvals: 0.0201058,0.00637948,0.955311,0.955311,0.0435868
# aggregated NONE
NESTED  ::::::::::::::::::::<<<<<______________________________>>>->>:::::::::::::::::::::::::::::::::::::::::::::::::::::::::::::::::::::::::::::::::::::::::::::
        ::::::::::::::::::::::::::::::::::::::::::::::::::::::::::::::::::::::::::::::::::::::::::::::::::::::::::::::::::::::::::::::::::::::::::::::::::::::::::

# RM_HELIX NESTED 12-15 68-71, nbp = 4 nbp_cov = 0
# pvals: 0.955311,0.0049096,0.968351,0.968351
# aggregated NONE
NESTED  :::::::::::<<<<____________________________________________________>>>>:::::::::::::::::::::::::::::::::::::::::::::::::::::::::::::::::::::::::::::::::::
        ::::::::::::::::::::::::::::::::::::::::::::::::::::::::::::::::::::::::::::::::::::::::::::::::::::::::::::::::::::::::::::::::::::::::::::::::::::::::::

# RM_HELIX NESTED 8-10 76-78, nbp = 3 nbp_cov = 0
# pvals: 0.955311,0.955311,0.955311
# aggregated NONE
NESTED  :::::::<<<_________________________________________________________________>>>::::::::::::::::::::::::::::::::::::::::::::::::::::::::::::::::::::::::::::
        ::::::::::::::::::::::::::::::::::::::::::::::::::::::::::::::::::::::::::::::::::::::::::::::::::::::::::::::::::::::::::::::::::::::::::::::::::::::::::

# RM_HELIX NESTED 107-116 124-134, nbp = 10 nbp_cov = 0
# pvals: 0.955311,0.955311,0.955311,0.955311,0.0435868,0.955311,0.955311,0.955311,0.955311,0.955311
# aggregated NONE
NESTED  ::::::::::::::::::::::::::::::::::::::::::::::::::::::::::::::::::::::::::::::::::::::::::::::::::::::::::<<<<<<<<<<_______>>>>>>->>>>::::::::::::::::::::
        ::::::::::::::::::::::::::::::::::::::::::::::::::::::::::::::::::::::::::::::::::::::::::::::::::::::::::::::::::::::::::::::::::::::::::::::::::::::::::

# RM_HELIX NESTED 94-103 139-148, nbp = 8 nbp_cov = 0
# pvals: 0.0435868,0.955311,0.955311,0.955311,0.955311,0.955311,0.955311,0.955311
# aggregated NONE
NESTED  :::::::::::::::::::::::::::::::::::::::::::::::::::::::::::::::::::::::::::::::::::::::::::::<<<<-<<-<<___________________________________>>->>->>>>::::::
        ::::::::::::::::::::::::::::::::::::::::::::::::::::::::::::::::::::::::::::::::::::::::::::::::::::::::::::::::::::::::::::::::::::::::::::::::::::::::::
```
