## Supplementary material for "All-at-once RNA folding with 3D motif prediction framed by evolutionary information": RF01568_DdR18.power

```
# Power analysis of given structure 
#
# Powertype = SINGLE SUBSTITUTIONS
# covary  left_pos      right_pos    substitutions      power
#----------------------------------------------------------------
          8		78		0		0.00
          9		77		0		0.00
          10		76		0		0.00
          12		71		0		0.00
          13		70		2		0.00
          14		69		0		0.00
          15		68		0		0.00
          21		61		2		0.00
          22		60		2		0.00
          23		58		1		0.00
          24		57		1		0.00
          25		56		2		0.00
          27		53		1		0.00
          28		52		0		0.00
          29		51		0		0.00
          30		50		2		0.00
          31		49		0		0.00
          32		48		1		0.00
          33		47		0		0.00
          94		148		2		0.00
          95		147		0		0.00
          96		146		0		0.00
          97		145		0		0.00
          99		143		0		0.00
          100		142		0		0.00
          102		140		0		0.00
          103		139		0		0.00
          107		134		0		0.00
          108		133		0		0.00
          109		132		0		0.00
          110		131		0		0.00
          111		129		2		0.00
          112		128		0		0.00
          113		127		0		0.00
          114		126		0		0.00
          115		125		0		0.00
          116		124		0		0.00
#
# BPAIRS 37
# avg substitutions per BP  0.5
# BPAIRS expected to covary 0.0 +/- 0.0
# BPAIRS observed to covary 0
#
```
