## Supplementary material for "All-at-once RNA folding with 3D motif prediction framed by evolutionary information": RF01568_DdR18.surv

```
1.498827	0.027027
1.336586	0.0540541
0.778883	0.0810811
0.140059	0.189189
-0.001902	0.945946
-0.448064	1
&
2.071503	8.51499e-05
2.066670	0.00025545
1.965270	0.000510899
1.904429	0.0010218
1.823309	0.00178815
1.681348	0.00280995
1.610368	0.00579019
1.498827	0.00638624
1.356866	0.00689714
1.336586	0.00757834
1.316306	0.00774864
1.306166	0.00851499
1.265606	0.00877044
1.255466	0.00902589
1.214905	0.00919619
1.133785	0.00945163
1.113505	0.00962193
1.072945	0.0101328
1.032384	0.0111546
1.012104	0.0114952
0.961404	0.0116655
0.941124	0.0117507
0.930984	0.0171151
0.920844	0.0205211
0.910704	0.0228202
0.789023	0.0233311
0.778883	0.0240123
0.768743	0.0250341
0.728183	0.0252044
0.718042	0.0282698
0.707902	0.0286104
0.697762	0.0314203
0.687622	0.0315906
0.677482	0.0334639
0.657202	0.0337193
0.596362	0.0339748
0.576082	0.0343154
0.555802	0.0344857
0.464541	0.036359
0.454401	0.0401056
0.403701	0.0401907
0.353000	0.0440225
0.342860	0.0445334
0.302300	0.0446185
0.292160	0.044874
0.282020	0.0458958
0.271880	0.0459809
0.231320	0.0462364
0.221180	0.0467473
0.150199	0.0484503
0.140059	0.0550068
0.109639	0.0553474
0.079219	0.0591792
0.058939	0.0607119
0.018378	0.0614782
-0.001902	0.949336
-0.083022	0.950017
-0.164143	0.950272
-0.184423	0.950358
-0.194563	0.950698
-0.255403	0.950954
-0.275683	0.951465
-0.285823	0.952572
-0.306103	0.953764
-0.316244	0.954785
-0.326384	0.955552
-0.356804	0.956574
-0.377084	0.957084
-0.387224	0.957595
-0.397364	0.957851
-0.407504	0.958958
-0.427784	0.959469
-0.437924	0.959554
-0.448064	0.960405
-0.468344	0.961597
-0.488625	0.96296
-0.498765	0.9633
-0.519045	0.963982
-0.549465	0.964748
-0.569745	0.964833
-0.579885	0.965599
-0.600165	0.96611
-0.610305	0.966621
-0.620445	0.966792
-0.630585	0.967813
-0.640725	0.968069
-0.661006	0.96875
-0.681286	0.96892
-0.701566	0.970283
-0.721846	0.970623
-0.731986	0.973604
-0.772546	0.974114
-0.813106	0.975817
-0.833387	0.978883
-0.853667	0.979309
-0.863807	0.98033
-0.904367	0.985695
-0.914507	0.986717
-0.955067	0.987228
-0.965207	0.98876
-0.995628	0.989527
-1.005768	0.989782
-1.086888	0.990293
-1.127448	0.992592
-1.137588	0.992762
-1.147728	0.993529
-1.198429	0.993784
-1.249129	0.996849
-1.299829	0.997105
-1.441790	0.99736
-1.462070	0.997531
-1.675011	0.99983
-1.908233	1
&
2.715634	2.82941e-07
2.553393	5.65883e-07
2.482413	8.48824e-07
2.462133	1.13177e-06
2.431712	1.69765e-06
2.421572	3.3953e-06
2.411432	4.52706e-06
2.391152	7.63942e-06
2.370872	8.48824e-06
2.350592	1.18835e-05
2.340452	1.41471e-05
2.330312	1.61277e-05
2.320172	1.83912e-05
2.310032	2.03718e-05
2.299892	2.20694e-05
2.289752	2.46159e-05
2.279612	2.48988e-05
2.269472	2.60306e-05
2.259331	2.99918e-05
2.249191	3.53677e-05
2.239051	3.90459e-05
2.228911	4.21583e-05
2.218771	4.55536e-05
2.208631	5.17783e-05
2.198491	5.77201e-05
2.188351	6.11154e-05
2.178211	6.39448e-05
2.168071	6.96036e-05
2.157931	7.52624e-05
2.147791	8.74289e-05
2.137651	0.00010101
2.127511	0.000106952
2.117371	0.000112045
2.107231	0.000125626
2.097091	0.0001327
2.086950	0.000140622
2.076810	0.000150525
2.066670	0.000157881
2.056530	0.000166935
2.046390	0.000179385
2.036250	0.000191551
2.026110	0.000201737
2.015970	0.000212489
2.005830	0.000226636
1.995690	0.000237671
1.985550	0.000243047
1.975410	0.000250969
1.965270	0.000261721
1.955130	0.00028662
1.944990	0.000304162
1.934850	0.000323968
1.924710	0.000366409
1.914569	0.000411963
1.904429	0.000458931
1.894289	0.000505051
1.884149	0.000568995
1.874009	0.000627564
1.863869	0.000681889
1.853729	0.000763376
1.843589	0.00084939
1.833449	0.00094078
1.823309	0.00104038
1.813169	0.00113856
1.803029	0.00123108
1.792889	0.00130889
1.782749	0.00137594
1.772609	0.00143593
1.762469	0.00149733
1.752329	0.00157089
1.742188	0.00162974
1.732048	0.00170642
1.721908	0.00180771
1.711768	0.00192174
1.701628	0.00202954
1.691488	0.00215913
1.681348	0.00232493
1.671208	0.00250035
1.661068	0.00265937
1.650928	0.00284469
1.640788	0.00304671
1.630648	0.00318847
1.620508	0.00334635
1.610368	0.0034997
1.600228	0.00366749
1.590088	0.00387517
1.579948	0.00400956
1.569807	0.00415358
1.559667	0.00429194
1.549527	0.00438616
1.539387	0.00450867
1.529247	0.00460233
1.519107	0.00471239
1.508967	0.00478397
1.498827	0.0049096
1.488687	0.00503721
1.478547	0.00518632
1.468407	0.00531675
1.458267	0.00543332
1.448127	0.00552217
1.437987	0.00558951
1.427847	0.00565062
1.417707	0.00573155
1.407567	0.00580539
1.397426	0.005875
1.387286	0.00594403
1.377146	0.00601335
1.367006	0.00608494
1.356866	0.00615992
1.346726	0.00628385
1.336586	0.00637948
1.326446	0.00647568
1.316306	0.00658235
1.306166	0.00668676
1.296026	0.00678211
1.285886	0.0068967
1.275746	0.00701836
1.265606	0.00713522
1.255466	0.00723962
1.245326	0.00735337
1.235185	0.0074756
1.225045	0.00758708
1.214905	0.00770393
1.204765	0.00782729
1.194625	0.00795914
1.184485	0.00807345
1.174345	0.00817786
1.164205	0.00829245
1.154065	0.00842119
1.143925	0.00853748
1.133785	0.0086631
1.123645	0.00884164
1.113505	0.00898905
1.103365	0.00919418
1.093225	0.00945817
1.083085	0.00969244
1.072945	0.00993945
1.062804	0.0102835
1.052664	0.0106216
1.042524	0.0109838
1.032384	0.0112913
1.022244	0.0116
1.012104	0.0119206
1.001964	0.0122044
0.991824	0.0125332
0.981684	0.0128385
0.971544	0.0131477
0.961404	0.0134522
0.951264	0.013766
0.941124	0.0140995
0.930984	0.0144379
0.920844	0.014756
0.910704	0.0150757
0.900564	0.0154596
0.890423	0.0157847
0.880283	0.0161302
0.870143	0.0165051
0.860003	0.0168636
0.849863	0.0172045
0.839723	0.0176111
0.829583	0.0180327
0.819443	0.0184127
0.809303	0.0188688
0.799163	0.0192304
0.789023	0.0197134
0.778883	0.0201058
0.768743	0.0205633
0.758603	0.0209555
0.748463	0.0214306
0.738323	0.021804
0.728183	0.0222027
0.718042	0.0227626
0.707902	0.0231421
0.697762	0.0234807
0.687622	0.0238842
0.677482	0.0242846
0.667342	0.0246948
0.657202	0.0250978
0.647062	0.025435
0.636922	0.0258215
0.626782	0.026171
0.616642	0.0264584
0.606502	0.0267764
0.596362	0.0270908
0.586222	0.027365
0.576082	0.0276954
0.565942	0.0281111
0.555802	0.0284025
0.545661	0.0286523
0.535521	0.0289107
0.525381	0.0292683
0.515241	0.0296293
0.505101	0.0300209
0.494961	0.0304609
0.484821	0.030945
0.474681	0.0313024
0.464541	0.0317916
0.454401	0.032336
0.444261	0.032826
0.434121	0.0333198
0.423981	0.0337145
0.413841	0.0340506
0.403701	0.0343267
0.393561	0.0345647
0.383421	0.0348652
0.373280	0.0350791
0.363140	0.0353929
0.353000	0.0357652
0.342860	0.0360815
0.332720	0.0363549
0.322580	0.0366525
0.312440	0.036972
0.302300	0.0372682
0.292160	0.0376397
0.282020	0.0379147
0.271880	0.0381892
0.261740	0.0385222
0.251600	0.0388742
0.241460	0.0392083
0.231320	0.0396353
0.221180	0.0399915
0.211040	0.0404414
0.200899	0.0408157
0.190759	0.041237
0.180619	0.0416979
0.170479	0.0421235
0.160339	0.0425697
0.150199	0.04297
0.140059	0.0435868
0.129919	0.0441386
0.119779	0.044623
0.109639	0.0451294
0.099499	0.0455434
0.089359	0.0459927
0.079219	0.0463489
0.069079	0.0467663
0.058939	0.0471593
0.048799	0.0475729
0.038659	0.0478884
0.028518	0.0482178
0.018378	0.0486161
0.008238	0.0487896
-0.001902	0.955311
-0.012042	0.955516
-0.022182	0.955711
-0.032322	0.955893
-0.042462	0.956052
-0.052602	0.956201
-0.062742	0.956357
-0.072882	0.956491
-0.083022	0.956681
-0.093162	0.956847
-0.103302	0.957017
-0.113442	0.957192
-0.123582	0.957293
-0.133722	0.957401
-0.143863	0.957492
-0.154003	0.957575
-0.164143	0.95767
-0.174283	0.957764
-0.184423	0.957873
-0.194563	0.958026
-0.204703	0.958193
-0.214843	0.95839
-0.224983	0.958609
-0.235123	0.958863
-0.245263	0.959198
-0.255403	0.959522
-0.265543	0.959895
-0.275683	0.960307
-0.285823	0.960798
-0.295963	0.96132
-0.306103	0.961793
-0.316244	0.962219
-0.326384	0.962681
-0.336524	0.963122
-0.346664	0.963628
-0.356804	0.964095
-0.366944	0.964617
-0.377084	0.965136
-0.387224	0.965636
-0.397364	0.966138
-0.407504	0.966615
-0.417644	0.967055
-0.427784	0.967486
-0.437924	0.967922
-0.448064	0.968351
-0.458204	0.968791
-0.468344	0.969213
-0.478484	0.969651
-0.488625	0.970082
-0.498765	0.970516
-0.508905	0.970879
-0.519045	0.971199
-0.529185	0.971523
-0.539325	0.971764
-0.549465	0.972006
-0.559605	0.972221
-0.569745	0.972469
-0.579885	0.972692
-0.590025	0.972927
-0.600165	0.9732
-0.610305	0.973489
-0.620445	0.973814
-0.630585	0.974163
-0.640725	0.974522
-0.650865	0.974901
-0.661006	0.975339
-0.671146	0.975756
-0.681286	0.976238
-0.691426	0.976705
-0.701566	0.97717
-0.711706	0.977601
-0.721846	0.977996
-0.731986	0.978375
-0.742126	0.978866
-0.752266	0.979297
-0.762406	0.979818
-0.772546	0.98021
-0.782686	0.980684
-0.792826	0.981181
-0.802966	0.981667
-0.813106	0.982187
-0.823247	0.982738
-0.833387	0.983221
-0.843527	0.983684
-0.853667	0.984176
-0.863807	0.984585
-0.873947	0.985059
-0.884087	0.985523
-0.894227	0.98596
-0.904367	0.986415
-0.914507	0.986821
-0.924647	0.987271
-0.934787	0.987691
-0.944927	0.988112
-0.955067	0.988525
-0.965207	0.988913
-0.975347	0.989267
-0.985487	0.989644
-0.995628	0.990003
-1.005768	0.990293
-1.015908	0.990658
-1.026048	0.990922
-1.036188	0.991236
-1.046328	0.991609
-1.056468	0.991864
-1.066608	0.992082
-1.076748	0.992312
-1.086888	0.992596
-1.097028	0.992847
-1.107168	0.993124
-1.117308	0.993395
-1.127448	0.99366
-1.137588	0.99386
-1.147728	0.994096
-1.157868	0.994344
-1.168009	0.994571
-1.178149	0.994763
-1.188289	0.995024
-1.198429	0.995259
-1.208569	0.995386
-1.218709	0.99547
-1.228849	0.995666
-1.238989	0.995872
-1.249129	0.995992
-1.259269	0.996177
-1.269409	0.996349
-1.279549	0.99653
-1.289689	0.996656
-1.299829	0.996786
-1.309969	0.99691
-1.320109	0.997037
-1.330249	0.997102
-1.340390	0.997179
-1.350530	0.997267
-1.360670	0.997328
-1.370810	0.997412
-1.380950	0.997459
-1.391090	0.997532
-1.401230	0.997559
-1.411370	0.997606
-1.421510	0.99763
-1.431650	0.997673
-1.441790	0.997704
-1.451930	0.997723
-1.462070	0.997763
-1.472210	0.997797
-1.482350	0.997824
-1.492490	0.997858
-1.502630	0.997907
-1.512771	0.997935
-1.522911	0.997968
-1.533051	0.998003
-1.543191	0.998034
-1.553331	0.998088
-1.563471	0.998117
-1.573611	0.998157
-1.583751	0.998186
-1.593891	0.998268
-1.604031	0.998362
-1.614171	0.998411
-1.624311	0.998449
-1.634451	0.998524
-1.644591	0.99861
-1.654731	0.998706
-1.664871	0.998858
-1.675011	0.998929
-1.685152	0.999039
-1.695292	0.999191
-1.705432	0.999261
-1.715572	0.999356
-1.725712	0.999459
-1.735852	0.999499
-1.745992	0.999557
-1.756132	0.999652
-1.766272	0.999663
-1.776412	0.999696
-1.786552	0.999726
-1.796692	0.999767
-1.806832	0.999785
-1.816972	0.9998
-1.827112	0.999823
-1.837252	0.999847
-1.847392	0.999869
-1.857533	0.999881
-1.867673	0.999897
-1.877813	0.999906
-1.887953	0.999921
-1.898093	0.999938
-1.908233	0.999943
-1.918373	0.999953
-1.928513	0.999959
-1.938653	0.999964
-1.948793	0.999969
-1.958933	0.999972
-1.969073	0.999981
-1.979213	0.999986
-1.989353	0.999991
-1.999493	0.999993
-2.009633	0.999995
-2.019773	0.999997
-2.040054	0.999998
-2.050194	0.999999
-2.070474	0.999999
-2.100894	1
&
```
