## Supplementary material for "All-at-once RNA folding with 3D motif prediction framed by evolutionary information": RF01569_DdR2.cacofold.helixcov

```
# RMs = 2 L = 84

# RM_HELIX NESTED 6-9 21-24, nbp = 4 nbp_cov = 0
# pvals: 0.969781,0.969781,0.969781,0.969781
# aggregated NONE
NESTED  :::::<<<<___________>>>>::::::::::::::::::::::::::::::::::::::::::::::::::::::::::::
        ::::::::::::::::::::::::::::::::::::::::::::::::::::::::::::::::::::::::::::::::::::

# RM_HELIX NESTED 37-49 58-70, nbp = 13 nbp_cov = 0
# pvals: 0.969781,0.969781,0.969781,0.969781,0.969781,0.969781,0.994527,0.969781,0.969781,0.969781,0.969781,0.969781,0.969781
# aggregated NONE
NESTED  ::::::::::::::::::::::::::::::::::::<<<<<<<<<<<<<________>>>>>>>>>>>>>::::::::::::::
        ::::::::::::::::::::::::::::::::::::::::::::::::::::::::::::::::::::::::::::::::::::
```
