## Supplementary material for "All-at-once RNA folding with 3D motif prediction framed by evolutionary information": RF01569_DdR2.cacofold.power

```
# Power analysis of CaCoFold structure 
#
# Powertype = SINGLE SUBSTITUTIONS
# covary  left_pos      right_pos    substitutions      power
#----------------------------------------------------------------
          6		24		0		0.00
          7		23		0		0.00
          8		22		0		0.00
          9		21		0		0.00
          37		70		0		0.00
          38		69		1		0.00
          39		68		0		0.00
          40		67		1		0.00
          41		66		1		0.00
          42		65		0		0.00
          43		64		2		0.00
          44		63		1		0.00
          45		62		1		0.00
          46		61		1		0.00
          47		60		0		0.00
          48		59		1		0.00
          49		58		0		0.00
#
# BPAIRS 17
# avg substitutions per BP  0.5
# BPAIRS expected to covary 0.0 +/- 0.0
# BPAIRS observed to covary 0
#
```
