## Supplementary material for "All-at-once RNA folding with 3D motif prediction framed by evolutionary information": RF01569_DdR2.surv

```
&
2.193684	0.000286862
2.052015	0.000573723
1.971061	0.00114745
1.829392	0.00143431
1.454980	0.00200803
1.384145	0.00229489
1.363907	0.00315548
1.303191	0.00344234
1.293072	0.00401606
1.252595	0.00430293
1.080568	0.00487665
0.979376	0.00631096
0.918660	0.00803213
0.908541	0.00860585
0.888302	0.00946644
0.827587	0.0100402
0.817468	0.0111876
0.696037	0.0117613
0.635321	0.0120482
0.584725	0.0131956
0.564487	0.0134825
0.554367	0.0140562
0.503771	0.0149168
0.483533	0.0152037
0.473414	0.0154905
0.453175	0.0160643
0.443056	0.016638
0.432937	0.0169248
0.362102	0.0180723
0.351983	0.0183592
0.341863	0.018646
0.281148	0.0197935
0.250790	0.0200803
0.240671	0.0203672
0.220433	0.0215146
0.159717	0.0229489
0.149598	0.0232358
0.109121	0.0235227
0.088882	0.0238095
0.078763	0.0240964
0.068644	0.0243832
0.048405	0.0255307
0.028167	0.0258176
-0.002191	0.971314
-0.032548	0.971601
-0.042668	0.972174
-0.052787	0.972748
-0.062906	0.973896
-0.073025	0.974756
-0.093264	0.975043
-0.103383	0.97533
-0.123622	0.975617
-0.133741	0.977912
-0.143860	0.979633
-0.153979	0.980493
-0.164099	0.981354
-0.174218	0.981928
-0.184337	0.982215
-0.204576	0.982501
-0.214695	0.982788
-0.224814	0.983075
-0.295649	0.983362
-0.366483	0.985657
-0.396841	0.985944
-0.437318	0.986231
-0.477795	0.986804
-0.508153	0.987091
-0.528391	0.987378
-0.558749	0.988239
-0.589107	0.988526
-0.659941	0.988812
-0.680180	0.98996
-0.690299	0.990534
-0.700418	0.99082
-0.730776	0.991107
-0.740895	0.992255
-0.771253	0.992542
-0.791492	0.993115
-0.811730	0.994263
-0.872445	0.994836
-0.933161	0.99541
-0.953399	0.995984
-0.963519	0.996271
-1.034353	0.996845
-1.064711	0.997705
-1.074830	0.998279
-1.084949	0.998853
-1.287334	0.999139
-1.449242	0.999713
-1.681985	1
&
3.822882	9.56206e-07
3.752047	1.91241e-06
3.215728	2.86862e-06
3.074058	3.82482e-06
3.033581	4.78103e-06
3.003224	5.73723e-06
2.982985	6.69344e-06
2.952627	7.64965e-06
2.709766	2.10365e-05
2.699646	2.48614e-05
2.689527	2.96424e-05
2.679408	3.34672e-05
2.669289	3.7292e-05
2.659169	3.82482e-05
2.649050	4.11168e-05
2.638931	4.20731e-05
2.628812	4.39855e-05
2.618692	4.49417e-05
2.608573	5.45037e-05
2.598454	6.0241e-05
2.588335	6.31096e-05
2.578215	6.59782e-05
2.568096	6.9803e-05
2.557977	7.17154e-05
2.537738	7.26716e-05
2.497262	7.36278e-05
2.436546	7.45841e-05
2.406188	7.64965e-05
2.396069	7.74527e-05
2.385950	7.93651e-05
2.365711	8.12775e-05
2.355592	8.41461e-05
2.345473	8.51023e-05
2.335354	8.70147e-05
2.325234	8.89271e-05
2.304996	9.46644e-05
2.294877	9.65768e-05
2.274638	0.000100402
2.264519	0.000102314
2.254400	0.000107095
2.244281	0.000111876
2.234161	0.000114745
2.224042	0.000126219
2.213923	0.000136737
2.203804	0.000142475
2.193684	0.000165424
2.183565	0.000181679
2.173446	0.000190285
2.163327	0.000207497
2.153207	0.000220884
2.143088	0.000228533
2.132969	0.000248614
2.122850	0.000267738
2.112730	0.000281124
2.102611	0.000295468
2.092492	0.000327979
2.082373	0.00033276
2.072253	0.000358577
2.062134	0.000369095
2.052015	0.000375789
2.041896	0.000396825
2.031776	0.000430293
2.021657	0.00045611
2.011538	0.00048384
2.001419	0.000498183
1.991300	0.000572767
1.981180	0.000598585
1.971061	0.000619621
1.960942	0.000737235
1.950823	0.000814687
1.940703	0.000833811
1.930584	0.00088449
1.920465	0.000932301
1.910346	0.000978199
1.900226	0.00102505
1.890107	0.00114936
1.879988	0.00117422
1.869869	0.00119143
1.859749	0.00121534
1.849630	0.0012488
1.839511	0.00128323
1.829392	0.00130331
1.819272	0.00133773
1.809153	0.0013712
1.799034	0.00139319
1.788915	0.00139797
1.778795	0.0014018
1.768676	0.00142092
1.758557	0.00143622
1.748438	0.00144387
1.738319	0.00145343
1.728199	0.00147447
1.718080	0.00148308
1.707961	0.00149359
1.697842	0.00150602
1.687722	0.00151463
1.677603	0.00152037
1.667484	0.00153089
1.657365	0.00153184
1.647245	0.0015328
1.637126	0.00153758
1.627007	0.00154714
1.616888	0.00155383
1.606768	0.00156053
1.596649	0.00156148
1.586530	0.0015634
1.576411	0.00156722
1.566291	0.00158348
1.556172	0.00159113
1.546053	0.00160069
1.535934	0.00161981
1.525814	0.00164754
1.515695	0.00166571
1.505576	0.0016791
1.495457	0.00169727
1.485338	0.00172404
1.475218	0.00176229
1.465099	0.00187608
1.454980	0.00195831
1.444861	0.00204437
1.434741	0.00208262
1.424622	0.00214573
1.414503	0.00219067
1.404384	0.00232071
1.394264	0.00238573
1.384145	0.00245841
1.374026	0.00262574
1.363907	0.00271945
1.353787	0.00282463
1.343668	0.00292216
1.333549	0.00305795
1.323430	0.00313157
1.313310	0.00319086
1.303191	0.00331421
1.293072	0.00348824
1.282953	0.0036288
1.272833	0.00375024
1.262714	0.00382769
1.252595	0.00402945
1.242476	0.00414228
1.232357	0.00423217
1.222237	0.00429241
1.212118	0.00440524
1.201999	0.00454963
1.191880	0.00465577
1.181760	0.00471696
1.171641	0.00477051
1.161522	0.00484796
1.151403	0.00492255
1.141283	0.00497896
1.131164	0.0050851
1.121045	0.00515873
1.110926	0.00521037
1.100806	0.00530981
1.090687	0.005393
1.080568	0.0054848
1.070449	0.00553069
1.060329	0.00568369
1.050210	0.00577357
1.040091	0.00605852
1.029972	0.00622299
1.019852	0.00628992
1.009733	0.00639797
0.999614	0.00652515
0.989495	0.00663702
0.979376	0.00684261
0.969256	0.00703863
0.959137	0.00720788
0.949018	0.00737904
0.938899	0.00751865
0.928779	0.00763148
0.918660	0.00775674
0.908541	0.00785427
0.898422	0.00812488
0.888302	0.00825014
0.878183	0.00841557
0.868064	0.00855613
0.857945	0.0086594
0.847825	0.00875693
0.837706	0.0088755
0.827587	0.00896156
0.817468	0.00905622
0.807348	0.00916428
0.797229	0.0092293
0.787110	0.00928285
0.776991	0.00939185
0.766871	0.00948269
0.756752	0.00956301
0.746633	0.00964238
0.736514	0.00968923
0.726395	0.00975617
0.716275	0.0098929
0.706156	0.0100717
0.696037	0.0102027
0.685918	0.0103452
0.675798	0.0104159
0.665679	0.0105383
0.655560	0.0107229
0.645441	0.0108233
0.635321	0.0109725
0.625202	0.01107
0.615083	0.0112
0.604964	0.0113635
0.594844	0.011529
0.584725	0.0117604
0.574606	0.0120233
0.564487	0.0121505
0.554367	0.012271
0.544248	0.0124001
0.534129	0.0125579
0.524010	0.0129728
0.513890	0.0131058
0.503771	0.0132234
0.493652	0.0133964
0.483533	0.0136498
0.473414	0.0138086
0.463294	0.0140199
0.453175	0.0142838
0.443056	0.0146558
0.432937	0.0148346
0.422817	0.0149971
0.412698	0.0152123
0.402579	0.015371
0.392460	0.0155011
0.382340	0.0156866
0.372221	0.0158309
0.362102	0.0160585
0.351983	0.0163062
0.341863	0.0164008
0.331744	0.0165768
0.321625	0.0167164
0.311506	0.0169201
0.301386	0.0170348
0.291267	0.0171295
0.281148	0.0172853
0.271029	0.0174307
0.260909	0.0175674
0.250790	0.0176879
0.240671	0.0179365
0.230552	0.0180857
0.220433	0.0182301
0.210313	0.0183592
0.200194	0.0186173
0.190075	0.0187741
0.179956	0.0189606
0.169836	0.0190629
0.159717	0.0192322
0.149598	0.0194358
0.139479	0.0195621
0.129359	0.0198193
0.119240	0.0199637
0.109121	0.0201845
0.099002	0.0203892
0.088882	0.0206904
0.078763	0.0210088
0.068644	0.0212861
0.058525	0.0216265
0.048405	0.0219248
0.038286	0.0226343
0.028167	0.0231784
0.018048	0.0235102
0.007928	0.0240323
-0.002191	0.969781
-0.012310	0.97002
-0.022429	0.970435
-0.032548	0.970837
-0.042668	0.97124
-0.052787	0.971894
-0.062906	0.972443
-0.073025	0.973257
-0.083145	0.974057
-0.093264	0.975229
-0.103383	0.976017
-0.113502	0.976699
-0.123622	0.977412
-0.133741	0.977992
-0.143860	0.978692
-0.153979	0.979371
-0.164099	0.979903
-0.174218	0.980406
-0.184337	0.980909
-0.194456	0.981498
-0.204576	0.982337
-0.214695	0.982842
-0.224814	0.983224
-0.234933	0.983607
-0.245053	0.983979
-0.255172	0.984444
-0.265291	0.984866
-0.275410	0.985213
-0.285529	0.985426
-0.295649	0.985665
-0.305768	0.985884
-0.315887	0.986053
-0.326006	0.986216
-0.336126	0.986474
-0.346245	0.986911
-0.356364	0.98701
-0.366483	0.987155
-0.376603	0.987316
-0.386722	0.987636
-0.396841	0.98782
-0.406960	0.987993
-0.417080	0.988188
-0.427199	0.988332
-0.437318	0.988497
-0.447437	0.988618
-0.457557	0.988752
-0.467676	0.988898
-0.477795	0.989021
-0.487914	0.989133
-0.498034	0.989244
-0.508153	0.989347
-0.518272	0.989529
-0.528391	0.989688
-0.538510	0.989794
-0.548630	0.989885
-0.558749	0.989972
-0.568868	0.990055
-0.578987	0.990135
-0.589107	0.990195
-0.599226	0.990329
-0.609345	0.990417
-0.619464	0.990586
-0.629584	0.990758
-0.639703	0.990902
-0.649822	0.991135
-0.659941	0.991442
-0.670061	0.99163
-0.680180	0.991872
-0.690299	0.992017
-0.700418	0.99219
-0.710538	0.992499
-0.720657	0.992773
-0.730776	0.993062
-0.740895	0.993216
-0.751015	0.993461
-0.761134	0.99366
-0.771253	0.993886
-0.781372	0.994042
-0.791492	0.994217
-0.801611	0.994407
-0.811730	0.994527
-0.821849	0.994739
-0.831968	0.994913
-0.842088	0.995066
-0.852207	0.995222
-0.862326	0.995385
-0.872445	0.995542
-0.882565	0.995638
-0.892684	0.995777
-0.902803	0.995886
-0.912922	0.995989
-0.923042	0.996135
-0.933161	0.996205
-0.943280	0.996344
-0.953399	0.996491
-0.963519	0.996658
-0.973638	0.996755
-0.983757	0.996869
-0.993876	0.996954
-1.003996	0.99705
-1.014115	0.997323
-1.024234	0.997416
-1.034353	0.997524
-1.044473	0.99762
-1.054592	0.997736
-1.064711	0.997829
-1.074830	0.997963
-1.084949	0.998037
-1.095069	0.998176
-1.105188	0.998231
-1.115307	0.998315
-1.125426	0.998409
-1.135546	0.998514
-1.145665	0.998543
-1.155784	0.998592
-1.165903	0.998635
-1.176023	0.998688
-1.186142	0.998745
-1.196261	0.998768
-1.206380	0.998807
-1.216500	0.998838
-1.226619	0.998861
-1.236738	0.998899
-1.246857	0.998937
-1.256977	0.998978
-1.267096	0.999008
-1.277215	0.999049
-1.287334	0.999077
-1.297454	0.999097
-1.307573	0.999118
-1.317692	0.999135
-1.327811	0.999168
-1.337930	0.999191
-1.348050	0.999208
-1.358169	0.999224
-1.368288	0.999241
-1.378407	0.999287
-1.388527	0.999314
-1.398646	0.999324
-1.408765	0.999362
-1.418884	0.999466
-1.429004	0.999483
-1.439123	0.999511
-1.449242	0.999556
-1.459361	0.999574
-1.469481	0.999578
-1.479600	0.999619
-1.489719	0.999625
-1.499838	0.999643
-1.509958	0.999659
-1.520077	0.999679
-1.530196	0.999698
-1.540315	0.99971
-1.550435	0.999716
-1.560554	0.999725
-1.570673	0.999741
-1.580792	0.99976
-1.590911	0.99981
-1.601031	0.999839
-1.611150	0.999851
-1.621269	0.999857
-1.631388	0.999873
-1.641508	0.999887
-1.651627	0.99989
-1.661746	0.999893
-1.671865	0.999896
-1.681985	0.999899
-1.692104	0.999901
-1.702223	0.999904
-1.712342	0.999912
-1.732581	0.999918
-1.742700	0.999922
-1.752819	0.999924
-1.762939	0.999927
-1.773058	0.999946
-1.783177	0.999947
-1.793296	0.999955
-1.803416	0.999958
-1.813535	0.999964
-1.823654	0.999967
-1.833773	0.999974
-1.843892	0.999978
-1.854012	0.999979
-1.864131	0.999983
-1.874250	0.999984
-1.884369	0.999985
-1.904608	0.999986
-1.924846	0.999988
-1.934966	0.999989
-1.955204	0.999991
-1.965323	0.999992
-1.985562	0.999993
-2.005800	0.999994
-2.036158	0.999996
-2.056397	0.999997
-2.086754	0.999998
-2.106993	1
&
```
