## Supplementary material for "All-at-once RNA folding with 3D motif prediction framed by evolutionary information": RF01570_Dictyostelium_SRP.cacofold.power

```
# Power analysis of CaCoFold structure
#
# Powertype = SINGLE SUBSTITUTIONS
# covary left_pos right_pos substitutions power
#----------------------------------------------------------------
6		25		1		0.00
7		24		0		0.00
8		23		2		0.00
9		22		1		0.00
10		21		1		0.00
11		20		2		0.00
29		61		1		0.00
30		60		0		0.00
31		59		1		0.00
32		58		0		0.00
33		57		1		0.00
34		56		1		0.00
35		55		2		0.00
36		54		1		0.00
40		50		2		0.00
41		49		2		0.00
63		282		0		0.00
64		281		0		0.00
65		280		1		0.00
66		279		0		0.00
68		275		0		0.00
69		274		2		0.00
70		273		2		0.00
71		272		0		0.00
72		271		2		0.00
73		270		1		0.00
74		269		0		0.00
75		268		2		0.00
76		267		0		0.00
80		263		2		0.00
81		262		1		0.00
82		261		1		0.00
83		260		1		0.00
84		259		0		0.00
85		258		0		0.00
86		257		0		0.00
92		256		1		0.00
93		255		0		0.00
94		254		2		0.00
95		253		2		0.00
96		252		2		0.00
103		248		0		0.00
104		247		1		0.00
105		246		0		0.00
106		245		2		0.00
107		244		1		0.00
108		243		0		0.00
109		242		0		0.00
110		241		0		0.00
111		237		0		0.00
112		236		0		0.00
114		234		0		0.00
115		233		2		0.00
116		232		2		0.00
117		231		1		0.00
* 118		230		2		0.00
#
# BPAIRS 56
# avg substitutions per BP 0.9
# BPAIRS expected to covary 0.0 +/- 0.0
# BPAIRS observed to covary 1
#
```
