## Supplementary material for "All-at-once RNA folding with 3D motif prediction framed by evolutionary information": RF01570_Dictyostelium_SRP.power

```
# Power analysis of given structure
#
# Powertype = SINGLE SUBSTITUTIONS
# covary left_pos right_pos substitutions power
#----------------------------------------------------------------
1		48		1		0.00
2		47		1		0.00
3		46		2		0.00
4		45		0		0.00
5		44		0		0.00
7		32		0		0.00
8		31		2		0.00
9		29		1		0.00
10		28		0		0.00
11		25		1		0.00
12		24		1		0.00
13		23		1		0.00
14		22		0		0.00
49		57		1		0.00
50		56		2		0.00
51		55		2		0.00
61		283		2		0.00
62		282		0		0.00
65		280		1		0.00
66		279		0		0.00
68		275		0		0.00
69		274		2		0.00
70		273		2		0.00
71		272		0		0.00
72		271		2		0.00
73		270		1		0.00
74		269		0		0.00
75		268		2		0.00
76		267		0		0.00
80		263		2		0.00
81		262		1		0.00
82		261		1		0.00
83		260		1		0.00
84		259		0		0.00
85		258		0		0.00
86		257		0		0.00
92		256		1		0.00
93		255		0		0.00
94		254		2		0.00
95		253		2		0.00
96		252		2		0.00
100		249		0		0.00
101		248		0		0.00
104		247		1		0.00
105		246		0		0.00
106		245		2		0.00
107		244		1		0.00
108		243		0		0.00
109		242		0		0.00
110		238		0		0.00
111		237		0		0.00
112		236		0		0.00
116		232		2		0.00
117		231		1		0.00
* 118		230		2		0.00
120		227		0		0.00
121		226		2		0.00
122		225		2		0.00
123		224		1		0.00
124		223		0		0.00
125		222		0		0.00
126		221		2		0.00
127		169		0		0.00
128		168		0		0.00
129		167		0		0.00
130		166		1		0.00
131		165		0		0.00
132		164		0		0.00
134		162		0		0.00
135		161		2		0.00
136		160		0		0.00
137		159		3		0.02
139		157		2		0.00
140		156		2		0.00
141		154		0		0.00
142		153		0		0.00
143		152		0		0.00
144		151		0		0.00
145		150		1		0.00
172		219		1		0.00
173		218		0		0.00
175		217		0		0.00
176		216		2		0.00
179		213		2		0.00
180		211		1		0.00
181		210		1		0.00
185		208		0		0.00
186		207		0		0.00
187		206		2		0.00
192		201		0		0.00
193		200		0		0.00
194		199		2		0.00
#
# BPAIRS 92
# avg substitutions per BP 0.8
# BPAIRS expected to covary 0.0 +/- 0.1
# BPAIRS observed to covary 1
#
```
