## Supplementary material for "All-at-once RNA folding with 3D motif prediction framed by evolutionary information": RF01570_Dictyostelium_SRP.sorted.cov

```
#
# Method Target_E-val [cov_min,cov_max] [FP | TP True Found | Sen PPV F] 
# GTp    0.05         [-1.74,2.98]     [0 | 1 92 1 | 1.09 100.00 2.15] 
#
#       left_pos       right_pos        score          E-value           pvalue       substitutions      power
#--------------------------------------------------------------------------------------------------------------
*	     118	     230	2.80383	0.0164328	0.000178617	2		0.00
```
