## Supplementary material for "All-at-once RNA folding with 3D motif prediction framed by evolutionary information": RF01570_Dictyostelium_SRP.surv

```
2.794690	0.0108696
1.906170	0.0326087
1.528549	0.0652174
1.495230	0.0869565
1.439697	0.130435
1.428591	0.141304
1.284206	0.152174
1.206461	0.163043
0.928798	0.195652
0.662242	0.217391
0.162449	0.228261
0.062491	0.23913
-0.004148	0.956522
-0.448408	0.967391
-1.103692	0.978261
-1.336928	0.98913
-1.492419	1
&
2.980835	2.40825e-05
2.972394	4.81649e-05
2.839116	7.22474e-05
2.828010	0.000144495
2.794690	0.000168577
2.783584	0.000240825
2.772477	0.000264907
2.672519	0.00028899
2.572560	0.000313072
2.250472	0.000361237
2.161620	0.000433484
2.128300	0.000481649
2.106087	0.000529814
2.039448	0.000553897
1.972809	0.000602061
1.928383	0.000650226
1.917277	0.000698391
1.906170	0.00151719
1.861744	0.00166169
1.761786	0.00170985
1.717360	0.00173394
1.661827	0.00183027
1.650721	0.0019266
1.561869	0.00226375
1.550762	0.00250458
1.528549	0.00358829
1.517443	0.00361237
1.495230	0.00472016
1.461910	0.00573163
1.450804	0.00585204
1.439697	0.00816395
1.428591	0.00968115
1.406378	0.00997014
1.373058	0.0100424
1.361952	0.0101387
1.350845	0.0101869
1.317526	0.0102591
1.306419	0.0104759
1.295313	0.010524
1.284206	0.0109334
1.273100	0.0111502
1.261993	0.0111743
1.239780	0.0113428
1.228674	0.0114151
1.206461	0.0152924
1.195354	0.0153646
1.184248	0.0165446
1.162035	0.016641
1.150928	0.01811
1.139822	0.0181582
1.117609	0.0190251
1.106502	0.0190733
1.073183	0.0191215
1.062076	0.0194105
1.039863	0.0194586
1.028757	0.019555
1.017650	0.0199162
1.006544	0.0200125
0.984331	0.0200607
0.973224	0.0201329
0.962118	0.0201811
0.951011	0.0202052
0.928798	0.0228302
0.917692	0.0234563
0.906585	0.0249253
0.895479	0.0253588
0.884372	0.0255997
0.862159	0.025985
0.851053	0.0263703
0.828840	0.0273577
0.817733	0.0276467
0.806627	0.0279357
0.795520	0.0284173
0.784414	0.0287545
0.773307	0.0287785
0.762201	0.0288508
0.751094	0.0292843
0.739988	0.0300549
0.717775	0.0301031
0.695562	0.0305366
0.684455	0.032126
0.662242	0.034462
0.640029	0.0344861
0.628923	0.0352086
0.617816	0.035931
0.606710	0.0361478
0.595603	0.0374482
0.584497	0.0380744
0.573390	0.0382911
0.562284	0.0386042
0.551177	0.0393507
0.540071	0.0418312
0.528964	0.0426019
0.517858	0.042626
0.506751	0.0431798
0.484538	0.0437819
0.462325	0.0450342
0.451219	0.0460457
0.440112	0.0462624
0.417899	0.0466236
0.406793	0.0466718
0.395686	0.0481408
0.384579	0.0485502
0.373473	0.0490078
0.362366	0.0490319
0.351260	0.049658
0.340153	0.0513679
0.329047	0.0514642
0.317940	0.0527406
0.306834	0.0528851
0.295727	0.0535353
0.284621	0.0552452
0.273514	0.0556546
0.262408	0.0575812
0.251301	0.0578461
0.240195	0.0578701
0.229088	0.0580628
0.217982	0.0583518
0.206875	0.0597004
0.195769	0.0597486
0.184662	0.0611454
0.173556	0.0612658
0.162449	0.0621327
0.151343	0.0623495
0.140236	0.0624699
0.129130	0.062783
0.118023	0.0630479
0.106917	0.0634332
0.095810	0.0634814
0.084704	0.0638185
0.073597	0.0640353
0.062491	0.0652394
0.051384	0.0666362
0.040278	0.0676717
0.029171	0.0690444
0.018065	0.0693093
0.006958	0.0696465
-0.004148	0.890666
-0.015255	0.891629
-0.026361	0.892303
-0.037468	0.89423
-0.048574	0.895819
-0.059681	0.897866
-0.070787	0.899504
-0.081894	0.902635
-0.093000	0.904706
-0.104107	0.906102
-0.115213	0.907764
-0.126320	0.909233
-0.137426	0.911377
-0.148533	0.9147
-0.159639	0.916891
-0.170746	0.917566
-0.181852	0.918818
-0.192959	0.921467
-0.204065	0.923707
-0.215172	0.928403
-0.226278	0.930498
-0.237385	0.931871
-0.248491	0.933268
-0.259598	0.933292
-0.270704	0.935026
-0.281811	0.93647
-0.292917	0.937097
-0.304024	0.939481
-0.315130	0.940155
-0.326237	0.942636
-0.337343	0.94514
-0.348450	0.946417
-0.359556	0.946465
-0.370663	0.948223
-0.381769	0.949282
-0.392876	0.950149
-0.403982	0.951161
-0.415089	0.95263
-0.426195	0.952895
-0.437302	0.954629
-0.448408	0.956194
-0.459515	0.956748
-0.470621	0.957157
-0.481728	0.957735
-0.492834	0.957832
-0.503941	0.958915
-0.515047	0.959493
-0.526154	0.960216
-0.537260	0.96036
-0.548367	0.961059
-0.559473	0.961107
-0.570580	0.961227
-0.581686	0.961757
-0.592793	0.965707
-0.603899	0.967248
-0.615006	0.967705
-0.626112	0.971535
-0.637219	0.971727
-0.648325	0.972426
-0.659432	0.9731
-0.670538	0.974208
-0.681645	0.975773
-0.692751	0.976712
-0.703858	0.976833
-0.714964	0.980012
-0.737177	0.980397
-0.748284	0.980517
-0.759390	0.983648
-0.792710	0.983865
-0.803816	0.984057
-0.826029	0.984106
-0.837136	0.984395
-0.848242	0.984419
-0.859349	0.984443
-0.870455	0.984924
-0.881562	0.984973
-0.892668	0.984997
-0.925988	0.985021
-0.937094	0.985237
-0.948201	0.985334
-0.970414	0.986971
-0.981520	0.987068
-0.992627	0.988392
-1.003733	0.98885
-1.025946	0.989572
-1.048159	0.989861
-1.092585	0.990078
-1.103692	0.990536
-1.114798	0.990825
-1.125905	0.991017
-1.148118	0.991306
-1.159224	0.991619
-1.181437	0.992486
-1.192544	0.992607
-1.236970	0.992631
-1.270289	0.993064
-1.281396	0.994822
-1.314715	0.996508
-1.336928	0.996966
-1.447993	0.998025
-1.470206	0.998218
-1.481313	0.998411
-1.492419	0.998483
-1.570165	0.999085
-1.670123	0.999326
-1.692336	0.99947
-1.714549	0.999856
-1.747869	1
&
4.071938	8.00974e-08
4.060832	1.60195e-07
4.049725	4.00487e-07
4.038619	5.60682e-07
4.027512	8.00974e-07
4.016406	1.20146e-06
4.005299	1.52185e-06
3.994193	2.00243e-06
3.983086	2.56312e-06
3.971980	3.1238e-06
3.960873	3.44419e-06
3.949767	3.92477e-06
3.938660	4.24516e-06
3.927554	4.48545e-06
3.916447	5.44662e-06
3.905341	5.68692e-06
3.894234	6.0874e-06
3.883128	6.48789e-06
3.872021	6.64808e-06
3.849808	6.88838e-06
3.838702	7.04857e-06
3.827595	7.12867e-06
3.805382	7.20877e-06
3.772063	7.28886e-06
3.316696	7.36896e-06
3.305590	7.44906e-06
3.272270	7.60925e-06
3.261164	7.68935e-06
3.238951	7.84955e-06
3.227844	7.92964e-06
3.216738	8.00974e-06
3.194525	8.16993e-06
3.183418	8.65052e-06
3.172312	8.73062e-06
3.150099	9.05101e-06
3.138992	9.45149e-06
3.127886	9.61169e-06
3.116779	9.69179e-06
3.105673	1.00923e-05
3.083460	1.05729e-05
3.072353	1.08131e-05
3.061247	1.08932e-05
3.050140	1.09733e-05
3.039034	1.12937e-05
3.027927	1.13738e-05
3.005714	1.19345e-05
2.994607	1.2335e-05
2.983501	1.24952e-05
2.972394	1.27355e-05
2.961288	1.30559e-05
2.950181	1.36166e-05
2.939075	1.4017e-05
2.927968	1.44175e-05
2.916862	1.52986e-05
2.905755	1.67404e-05
2.894649	1.9704e-05
2.883542	2.45899e-05
2.872436	3.31603e-05
2.861329	4.46943e-05
2.850223	5.74298e-05
2.839116	7.63328e-05
2.828010	0.000101483
2.816903	0.000124952
2.805797	0.000152345
2.794690	0.000178617
2.783584	0.000209214
2.772477	0.000239972
2.761371	0.000265843
2.750264	0.000286669
2.739158	0.000307414
2.728051	0.000324475
2.716945	0.000338251
2.705838	0.000349705
2.694732	0.000360118
2.683625	0.000366766
2.672519	0.000374535
2.661412	0.000380863
2.650306	0.00038615
2.639199	0.0003948
2.628093	0.000400407
2.616986	0.000404732
2.605880	0.000410499
2.594773	0.000414344
2.583667	0.000418589
2.572560	0.000423074
2.561454	0.000426038
2.550347	0.000428601
2.539241	0.000430604
2.528134	0.000431965
2.517028	0.000434448
2.505921	0.000436531
2.494815	0.000439334
2.483708	0.000440536
2.472602	0.000442218
2.461495	0.000444861
2.450389	0.000445902
2.439282	0.000446303
2.428176	0.000447905
2.417069	0.000448946
2.405963	0.000449907
2.394856	0.000451109
2.383750	0.00045223
2.372643	0.000453031
2.361537	0.000453672
2.350430	0.000455594
2.339324	0.000457036
2.328217	0.000458638
2.317111	0.000459599
2.306004	0.000461601
2.294898	0.000462963
2.283791	0.000464725
2.272685	0.000466968
2.261578	0.000467689
2.250472	0.000469611
2.239365	0.000472414
2.228259	0.000474897
2.217152	0.000479623
2.206046	0.000482186
2.194939	0.000484189
2.183833	0.000488674
2.172726	0.000494361
2.161620	0.000498126
2.150513	0.000502291
2.139407	0.00051014
2.128300	0.000516708
2.117194	0.000523757
2.106087	0.000531126
2.094981	0.0005425
2.083874	0.000550269
2.072768	0.000563005
2.061661	0.000573898
2.050555	0.000590558
2.039448	0.000604896
2.028342	0.000625641
2.017235	0.000643823
2.006129	0.000663847
1.995022	0.000678185
1.983916	0.00069108
1.972809	0.000703896
1.961703	0.000721517
1.950596	0.000735454
1.939490	0.000765491
1.928383	0.0007892
1.917277	0.000809464
1.906170	0.000831811
1.895064	0.000857603
1.883957	0.000884195
1.872851	0.000915593
1.861744	0.000942346
1.850638	0.000977509
1.839531	0.00100803
1.828425	0.00104904
1.817318	0.00109741
1.806212	0.00113858
1.795105	0.0011832
1.783999	0.0012355
1.772892	0.00126474
1.761786	0.00129934
1.750679	0.00133675
1.739573	0.00138128
1.728466	0.00142878
1.717360	0.00147347
1.706253	0.00152674
1.695147	0.00160499
1.684040	0.00169318
1.672934	0.00180724
1.661827	0.00194493
1.650721	0.00208678
1.639614	0.00223936
1.628508	0.00239363
1.617401	0.00256071
1.606295	0.00278835
1.595188	0.00300678
1.584082	0.00326445
1.572975	0.00346205
1.561869	0.00368424
1.550762	0.00393959
1.539656	0.0041746
1.528549	0.0044064
1.517443	0.00468169
1.506336	0.00491798
1.495230	0.00515603
1.484123	0.00540113
1.473017	0.00566345
1.461910	0.00599938
1.450804	0.00637784
1.439697	0.00680363
1.428591	0.00723143
1.417484	0.00762599
1.406378	0.00791787
1.395271	0.00822857
1.384165	0.00841615
1.373058	0.00857339
1.361952	0.00877131
1.350845	0.00894976
1.339739	0.00905429
1.328632	0.00916074
1.317526	0.00932334
1.306419	0.0094567
1.295313	0.00964469
1.284206	0.00994273
1.273100	0.0102476
1.261993	0.0104803
1.250887	0.010665
1.239780	0.0109073
1.228674	0.0112103
1.217567	0.0114806
1.206461	0.0117855
1.195354	0.0121522
1.184248	0.01252
1.173141	0.012908
1.162035	0.0132391
1.150928	0.0136419
1.139822	0.0139643
1.128715	0.0142998
1.117609	0.0146412
1.106502	0.0148899
1.095396	0.0151337
1.084289	0.01537
1.073183	0.015679
1.062076	0.0159491
1.050970	0.0161382
1.039863	0.0164051
1.028757	0.0165838
1.017650	0.0168165
1.006544	0.0170761
0.995437	0.0172869
0.984331	0.0174661
0.973224	0.0176244
0.962118	0.0177948
0.951011	0.0179827
0.939905	0.018248
0.928798	0.0185213
0.917692	0.0188148
0.906585	0.0191444
0.895479	0.0195982
0.884372	0.0200355
0.873266	0.0204566
0.862159	0.0209041
0.851053	0.021401
0.839946	0.0218041
0.828840	0.0222107
0.817733	0.0226061
0.806627	0.0229954
0.795520	0.0233368
0.784414	0.0235862
0.773307	0.0238756
0.762201	0.0241297
0.751094	0.0243893
0.739988	0.0246536
0.728881	0.0249189
0.717775	0.025224
0.706668	0.025613
0.695562	0.0260548
0.684455	0.0265632
0.673349	0.0271437
0.662242	0.027827
0.651136	0.0284558
0.640029	0.0290811
0.628923	0.0295837
0.617816	0.0300537
0.606710	0.0304594
0.595603	0.0309298
0.584497	0.0313776
0.573390	0.0318708
0.562284	0.0324253
0.551177	0.0329557
0.540071	0.0335221
0.528964	0.0340041
0.517858	0.0344818
0.506751	0.0349014
0.495645	0.0353561
0.484538	0.0357479
0.473432	0.0360969
0.462325	0.0364952
0.451219	0.0369249
0.440112	0.0372909
0.429006	0.0376075
0.417899	0.0379562
0.406793	0.0383772
0.395686	0.0388194
0.384579	0.0392154
0.373473	0.0396175
0.362366	0.0400681
0.351260	0.0405112
0.340153	0.040952
0.329047	0.041465
0.317940	0.0419718
0.306834	0.0424978
0.295727	0.0429957
0.284621	0.0434406
0.273514	0.0438297
0.262408	0.0442216
0.251301	0.0446308
0.240195	0.0449974
0.229088	0.045339
0.217982	0.0457297
0.206875	0.0461148
0.195769	0.0465245
0.184662	0.0470269
0.173556	0.0475781
0.162449	0.0481232
0.151343	0.0486776
0.140236	0.0490999
0.129130	0.049466
0.118023	0.0498768
0.106917	0.0502832
0.095810	0.0507516
0.084704	0.0512172
0.073597	0.0518046
0.062491	0.0526351
0.051384	0.0536261
0.040278	0.0545843
0.029171	0.0554676
0.018065	0.0563889
0.006958	0.0572507
-0.004148	0.906425
-0.015255	0.907409
-0.026361	0.908415
-0.037468	0.909726
-0.048574	0.911237
-0.059681	0.912824
-0.070787	0.914574
-0.081894	0.916702
-0.093000	0.918873
-0.104107	0.920675
-0.115213	0.922369
-0.126320	0.924064
-0.137426	0.925935
-0.148533	0.928005
-0.159639	0.930068
-0.170746	0.932022
-0.181852	0.933923
-0.192959	0.93588
-0.204065	0.937818
-0.215172	0.939674
-0.226278	0.941505
-0.237385	0.943213
-0.248491	0.944697
-0.259598	0.946
-0.270704	0.947241
-0.281811	0.948469
-0.292917	0.94974
-0.304024	0.950848
-0.315130	0.951997
-0.326237	0.953195
-0.337343	0.954408
-0.348450	0.955651
-0.359556	0.956851
-0.370663	0.957968
-0.381769	0.959044
-0.392876	0.960149
-0.403982	0.961101
-0.415089	0.961955
-0.426195	0.962797
-0.437302	0.963626
-0.448408	0.964411
-0.459515	0.96512
-0.470621	0.965785
-0.481728	0.966425
-0.492834	0.966974
-0.503941	0.967525
-0.515047	0.968029
-0.526154	0.968592
-0.537260	0.96914
-0.548367	0.96977
-0.559473	0.970469
-0.570580	0.971245
-0.581686	0.972032
-0.592793	0.972995
-0.603899	0.973965
-0.615006	0.975006
-0.626112	0.976007
-0.637219	0.976942
-0.648325	0.977989
-0.659432	0.978976
-0.670538	0.979905
-0.681645	0.980656
-0.692751	0.981372
-0.703858	0.981997
-0.714964	0.982511
-0.726071	0.983029
-0.737177	0.983482
-0.748284	0.983971
-0.759390	0.984428
-0.770497	0.984896
-0.781603	0.985295
-0.792710	0.985614
-0.803816	0.985942
-0.814923	0.986332
-0.826029	0.986655
-0.837136	0.987003
-0.848242	0.987361
-0.859349	0.987744
-0.870455	0.988043
-0.881562	0.988358
-0.892668	0.988698
-0.903775	0.989032
-0.914881	0.98932
-0.925988	0.989633
-0.937094	0.989954
-0.948201	0.990232
-0.959307	0.990531
-0.970414	0.990819
-0.981520	0.991137
-0.992627	0.991469
-1.003733	0.991701
-1.014840	0.991976
-1.025946	0.992211
-1.037053	0.992441
-1.048159	0.992687
-1.059266	0.992918
-1.070372	0.993121
-1.081479	0.993356
-1.092585	0.993569
-1.103692	0.993727
-1.114798	0.993877
-1.125905	0.994016
-1.137011	0.994194
-1.148118	0.994342
-1.159224	0.99449
-1.170331	0.994705
-1.181437	0.994917
-1.192544	0.99511
-1.203650	0.995284
-1.214757	0.995453
-1.225863	0.995662
-1.236970	0.995827
-1.248076	0.995993
-1.259183	0.99614
-1.270289	0.996301
-1.281396	0.996453
-1.292502	0.996627
-1.303609	0.996796
-1.314715	0.996963
-1.325822	0.997143
-1.336928	0.997273
-1.348035	0.997423
-1.359141	0.997565
-1.370248	0.997728
-1.381354	0.997854
-1.392461	0.997954
-1.403567	0.998076
-1.414674	0.998183
-1.425780	0.99831
-1.436887	0.99841
-1.447993	0.998508
-1.459100	0.998624
-1.470206	0.998731
-1.481313	0.99881
-1.492419	0.99887
-1.503526	0.998942
-1.514632	0.99901
-1.525739	0.999096
-1.536845	0.999164
-1.547952	0.999244
-1.559058	0.999329
-1.570165	0.999414
-1.581271	0.999478
-1.592378	0.999536
-1.603484	0.999595
-1.614591	0.999634
-1.625697	0.999669
-1.636804	0.999714
-1.647910	0.999749
-1.659017	0.999776
-1.670123	0.999818
-1.681230	0.999836
-1.692336	0.999861
-1.703443	0.999874
-1.714549	0.999891
-1.725656	0.999905
-1.736762	0.999923
-1.747869	0.999937
-1.758975	0.999949
-1.770082	0.999953
-1.781188	0.999966
-1.792295	0.999972
-1.803401	0.999972
-1.814508	0.999976
-1.825614	0.999979
-1.836721	0.999982
-1.847827	0.999983
-1.858934	0.999989
-1.870040	0.999991
-1.881147	0.999994
-1.892253	0.999994
-1.903360	0.999995
-1.914466	0.999996
-1.925573	0.999998
-1.936679	0.999999
-1.947786	0.999999
-1.958892	1
-1.992212	1
-2.014425	1
-2.025531	1
-2.036638	1
-2.047744	1
&
```
