## Supplementary material for "All-at-once RNA folding with 3D motif prediction framed by evolutionary information": RF01572_DdR4.surv

```
&
3.052087	0.000179695
3.051472	0.000359389
2.927566	0.000539084
1.977617	0.000718778
1.750455	0.00107817
1.192876	0.00359389
1.151574	0.006469
0.728227	0.00772686
0.573344	0.00916442
0.428787	0.0141959
0.418461	0.0149146
0.408136	0.0150943
0.160323	0.0165319
0.057068	0.0168913
0.036417	0.0181491
-0.004885	0.97664
-0.025536	0.976819
-0.056513	0.979335
-0.366279	0.980054
-0.376604	0.983827
-0.386930	0.984546
-0.438558	0.984906
-0.459209	0.986164
-0.479860	0.991195
-0.552139	0.992273
-0.562464	0.992992
-0.583115	0.993711
-0.603766	0.994789
-0.645068	0.996226
-0.655394	0.996586
-0.768975	0.996765
-1.089066	0.998203
-1.202647	0.998922
-1.295577	0.999641
-1.429809	1
&
3.765351	5.98982e-07
3.763934	1.19796e-06
3.732957	2.39593e-06
3.722632	4.79185e-06
3.691655	5.98982e-06
3.650353	6.5888e-06
3.588400	7.78676e-06
3.578074	8.38574e-06
3.485144	1.49745e-05
3.454168	1.55735e-05
3.443842	1.67715e-05
3.361238	1.85684e-05
3.350912	2.45583e-05
3.330261	2.57562e-05
3.319936	2.69542e-05
3.299285	3.1746e-05
3.247657	3.2345e-05
3.237332	3.4142e-05
3.175378	3.77358e-05
3.165053	3.83348e-05
3.154727	3.95328e-05
3.144402	4.07308e-05
3.134076	4.49236e-05
3.123751	4.55226e-05
3.113425	4.91165e-05
3.103100	4.97155e-05
3.092774	5.09134e-05
3.082449	5.51063e-05
3.072123	5.87002e-05
3.061798	7.30758e-05
3.051472	0.000153339
3.020495	0.000157532
2.979193	0.000168913
2.968868	0.000235999
2.958542	0.000236598
2.927566	0.000278527
2.917240	0.000283917
2.906915	0.000284516
2.896589	0.000285714
2.886264	0.000293501
2.865612	0.000318059
2.844961	0.000320455
2.834636	0.00036478
2.824310	0.000365978
2.813985	0.00037077
2.803659	0.000397125
2.772683	0.000401917
2.762357	0.000405511
2.752032	0.000410901
2.731381	0.0004115
2.721055	0.000424678
2.710729	0.000425277
2.700404	0.000437257
2.690078	0.000455226
2.679753	0.000455825
2.659102	0.0004708
2.648776	0.000471998
2.628125	0.000472597
2.607474	0.000474993
2.597149	0.000480982
2.566172	0.00048218
2.555847	0.000488769
2.545521	0.000491165
2.504219	0.000491764
2.493893	0.000493561
2.473242	0.00049416
2.452591	0.000494759
2.442266	0.000496556
2.431940	0.000498353
2.421615	0.000501947
2.411289	0.000503145
2.400964	0.000503744
2.390638	0.000505541
2.380312	0.000507937
2.369987	0.000509134
2.349336	0.00051153
2.318359	0.000516921
2.308034	0.00051752
2.287383	0.000520515
2.266732	0.000521713
2.256406	0.00052351
2.235755	0.000525906
2.225429	0.000534292
2.215104	0.000537886
2.194453	0.000539084
2.184127	0.000539683
2.173802	0.000540881
2.163476	0.000541479
2.142825	0.000543276
2.132500	0.000550464
2.122174	0.000559449
2.111849	0.000564241
2.101523	0.000566637
2.060221	0.000607367
2.018919	0.000608565
2.008593	0.000612758
1.977617	0.000667266
1.956966	0.000667865
1.925989	0.000668464
1.915664	0.000673255
1.884687	0.000674453
1.864036	0.000702007
1.853710	0.000703205
1.822734	0.000763103
1.781432	0.000780473
1.750455	0.000861336
1.729804	0.000863133
1.719478	0.000864331
1.678176	0.000866128
1.626549	0.000867326
1.616223	0.000873914
1.595572	0.00087631
1.564595	0.000878107
1.533619	0.0008823
1.523293	0.000882899
1.502642	0.000896077
1.492317	0.000899671
1.451015	0.00090027
1.430364	0.000901468
1.409712	0.000903863
1.389061	0.000906858
1.358085	0.000908655
1.327108	0.000921833
1.306457	0.00092363
1.296132	0.000926026
1.285806	0.000926625
1.275481	0.00094699
1.265155	0.000957772
1.254830	0.000967355
1.244504	0.00103025
1.234178	0.00113627
1.223853	0.00126864
1.213527	0.00131417
1.203202	0.00161126
1.192876	0.00283139
1.182551	0.003292
1.172225	0.00339203
1.161900	0.00350644
1.151574	0.00438814
1.141249	0.0044133
1.130923	0.00451393
1.120598	0.00469662
1.110272	0.0047649
1.099947	0.00490506
1.089621	0.00491225
1.079295	0.00505421
1.068970	0.00506858
1.058644	0.00509075
1.048319	0.00514585
1.037993	0.00518179
1.017342	0.00520096
1.007017	0.00521893
0.986366	0.00523989
0.955389	0.00524289
0.914087	0.00525846
0.883110	0.00526445
0.872785	0.00526864
0.862459	0.00529739
0.841808	0.00530818
0.831483	0.00531057
0.821157	0.00531357
0.810832	0.00540581
0.800506	0.00542378
0.790181	0.00544295
0.779855	0.00544714
0.769530	0.00550105
0.759204	0.00550225
0.748878	0.00557113
0.738553	0.00557832
0.728227	0.00591195
0.717902	0.00591435
0.707576	0.0059407
0.697251	0.00601677
0.686925	0.00604313
0.676600	0.00606409
0.666274	0.00618449
0.655949	0.00638215
0.645623	0.00641509
0.635298	0.00642049
0.624972	0.00642887
0.614647	0.00643187
0.604321	0.00644924
0.593995	0.00650135
0.583670	0.00671399
0.573344	0.00704762
0.563019	0.00706499
0.552693	0.00712069
0.542368	0.00713148
0.532042	0.00713387
0.521717	0.00722851
0.511391	0.00726265
0.501066	0.0074723
0.490740	0.0074735
0.480415	0.00779096
0.470089	0.00780174
0.459764	0.00816831
0.449438	0.00896137
0.439113	0.00909494
0.428787	0.0106397
0.418461	0.0109284
0.408136	0.0114765
0.397810	0.0116634
0.387485	0.011888
0.377159	0.0120575
0.366834	0.0121731
0.356508	0.0122078
0.346183	0.0122468
0.335857	0.0122929
0.325532	0.0123336
0.315206	0.0123534
0.304881	0.0124211
0.294555	0.0124325
0.284230	0.0124403
0.273904	0.0124588
0.263578	0.0124888
0.253253	0.0125307
0.242927	0.0125487
0.232602	0.0126146
0.222276	0.0126541
0.211951	0.0127122
0.201625	0.0127385
0.191300	0.0127847
0.180974	0.0128464
0.170649	0.0131782
0.160323	0.0135759
0.149998	0.0135915
0.139672	0.0135951
0.129347	0.0136202
0.119021	0.0136538
0.108696	0.0137311
0.098370	0.013737
0.088044	0.013764
0.077719	0.0138395
0.067393	0.0138622
0.057068	0.0141366
0.046742	0.0143312
0.036417	0.0147421
0.026091	0.0150063
0.015766	0.0153783
0.005440	0.0154292
-0.004885	0.981206
-0.015211	0.981236
-0.025536	0.981288
-0.035862	0.981415
-0.046187	0.981516
-0.056513	0.982183
-0.066839	0.982193
-0.077164	0.982231
-0.087490	0.982242
-0.097815	0.982275
-0.108141	0.982791
-0.118466	0.982817
-0.128792	0.982828
-0.159768	0.982862
-0.170094	0.982906
-0.180419	0.982931
-0.190745	0.982963
-0.201070	0.983104
-0.211396	0.98314
-0.221722	0.983153
-0.232047	0.983234
-0.242373	0.983329
-0.252698	0.983375
-0.263024	0.9837
-0.273349	0.983725
-0.283675	0.983787
-0.294000	0.983902
-0.304326	0.984226
-0.314651	0.984438
-0.324977	0.984574
-0.335302	0.984644
-0.345628	0.984693
-0.355953	0.985279
-0.366279	0.985586
-0.376604	0.986734
-0.386930	0.987066
-0.397256	0.987266
-0.407581	0.987414
-0.417907	0.987832
-0.428232	0.988089
-0.438558	0.988813
-0.448883	0.988954
-0.459209	0.989401
-0.469534	0.989653
-0.479860	0.990907
-0.490185	0.991182
-0.500511	0.991699
-0.510836	0.991974
-0.521162	0.992207
-0.531487	0.992506
-0.541813	0.992825
-0.552139	0.993115
-0.562464	0.993899
-0.572790	0.994058
-0.583115	0.994383
-0.593441	0.994532
-0.603766	0.994853
-0.614092	0.994957
-0.624417	0.995073
-0.634743	0.995264
-0.645068	0.995701
-0.655394	0.995963
-0.665719	0.996104
-0.676045	0.996204
-0.686370	0.996388
-0.696696	0.996491
-0.707021	0.996522
-0.717347	0.99665
-0.727673	0.996689
-0.737998	0.996744
-0.748324	0.996777
-0.758649	0.996814
-0.768975	0.996982
-0.779300	0.997073
-0.789626	0.997158
-0.799951	0.997179
-0.810277	0.997246
-0.820602	0.997269
-0.830928	0.997281
-0.841253	0.997309
-0.851579	0.997331
-0.861904	0.99737
-0.872230	0.99738
-0.882556	0.997399
-0.892881	0.997406
-0.903207	0.997424
-0.913532	0.997523
-0.923858	0.997566
-0.934183	0.997811
-0.944509	0.997817
-0.954834	0.997848
-0.965160	0.997855
-0.975485	0.997891
-0.985811	0.997903
-0.996136	0.997935
-1.006462	0.997972
-1.016787	0.997988
-1.027113	0.998008
-1.037439	0.998147
-1.047764	0.998157
-1.058090	0.998184
-1.068415	0.998186
-1.078741	0.998295
-1.089066	0.998624
-1.099392	0.998644
-1.109717	0.998659
-1.120043	0.998676
-1.130368	0.998761
-1.140694	0.998763
-1.151019	0.998957
-1.161345	0.998966
-1.171670	0.998972
-1.181996	0.998983
-1.192321	0.999009
-1.202647	0.999215
-1.212973	0.999233
-1.223298	0.999235
-1.233624	0.999246
-1.243949	0.999248
-1.264600	0.999279
-1.274926	0.9993
-1.285251	0.99936
-1.295577	0.999548
-1.305902	0.99957
-1.316228	0.999581
-1.326553	0.999586
-1.336879	0.999668
-1.347204	0.999669
-1.357530	0.99968
-1.367856	0.999701
-1.378181	0.999703
-1.388507	0.999721
-1.398832	0.999723
-1.409158	0.999742
-1.419483	0.999744
-1.429809	0.999829
-1.440134	0.99985
-1.450460	0.999852
-1.460785	0.999853
-1.471111	0.999896
-1.481436	0.999898
-1.491762	0.999904
-1.502087	0.999907
-1.522738	0.999911
-1.543390	0.999925
-1.553715	0.999934
-1.574366	0.99996
-1.584692	0.999962
-1.605343	0.999963
-1.615668	0.999964
-1.636319	0.999965
-1.677621	0.999966
-1.708598	0.99998
-1.718924	0.99998
-1.729249	0.999981
-1.739575	0.999994
-1.749900	0.999998
-1.770551	0.999999
-1.853156	0.999999
-1.915109	1
&
```
