## Supplementary material for "All-at-once RNA folding with 3D motif prediction framed by evolutionary information": RF01573_DdR5.cacofold.helixcov

```
# RMs = 2 L = 83

# RM_HELIX NESTED 22-27 34-39, nbp = 6 nbp_cov = 0
# pvals: 0.997153,0.997153,0.997153,0.997153,0.997153,0.997153
# aggregated NONE
NESTED  :::::::::::::::::::::<<<<<<______>>>>>>::::::::::::::::::::::::::::::::::::::::::::
        :::::::::::::::::::::::::::::::::::::::::::::::::::::::::::::::::::::::::::::::::::

# RM_HELIX NESTED 41-45 54-58, nbp = 5 nbp_cov = 0
# pvals: 0.997153,0.997153,0.997153,0.997153,0.997153
# aggregated NONE
NESTED  ::::::::::::::::::::::::::::::::::::::::<<<<<________>>>>>:::::::::::::::::::::::::
        :::::::::::::::::::::::::::::::::::::::::::::::::::::::::::::::::::::::::::::::::::
```
