## Supplementary material for "All-at-once RNA folding with 3D motif prediction framed by evolutionary information": RF01573_DdR5.surv

```
&
1.564231	0.000293858
1.117621	0.000881575
0.944931	0.00205701
0.772242	0.00235087
0.599553	0.00293858
0.522140	0.0035263
0.248219	0.00411402
0.152942	0.00470173
0.105304	0.00528945
-0.001883	0.997061
-0.144798	0.997355
-0.180527	0.997649
-0.305578	0.998237
-0.323442	0.998825
-0.710504	0.999118
-0.770052	0.999706
-0.817691	1
&
1.703328	9.79528e-07
1.701192	1.46929e-05
1.570186	2.64473e-05
1.564231	0.000273288
1.468954	0.000282104
1.439180	0.000299736
1.427271	0.000319326
1.320084	0.000325203
1.242672	0.000334019
1.200988	0.000345773
1.183124	0.000351651
1.117621	0.000857087
1.028299	0.000866882
1.022344	0.000881575
0.992570	0.000882555
0.986615	0.000906063
0.980660	0.000920756
0.944931	0.00190812
0.915157	0.00192281
0.891338	0.00192771
0.861564	0.00193849
0.843700	0.00193947
0.837745	0.0019571
0.772242	0.00220394
0.712694	0.00222549
0.671010	0.00223038
0.659101	0.0022774
0.617417	0.00228328
0.599553	0.00277696
0.557869	0.00280537
0.528095	0.00282006
0.522140	0.00331374
0.516185	0.0033255
0.498321	0.00333529
0.462592	0.00335292
0.414954	0.00335782
0.373270	0.00337251
0.355406	0.00340778
0.283948	0.00341953
0.272038	0.00342541
0.248219	0.00391909
0.200581	0.00392399
0.158897	0.00392987
0.152942	0.00442355
0.117213	0.00443334
0.105304	0.00492703
0.021937	0.00494172
0.015982	0.00494662
-0.001883	0.997153
-0.097160	0.997159
-0.132888	0.997165
-0.144798	0.997412
-0.180527	0.997682
-0.192436	0.997697
-0.204346	0.997715
-0.216256	0.997727
-0.228165	0.997732
-0.234120	0.997742
-0.287713	0.997757
-0.305578	0.998251
-0.323442	0.998744
-0.335352	0.998771
-0.359171	0.998812
-0.394900	0.998835
-0.418719	0.998847
-0.430629	0.998862
-0.466357	0.998867
-0.472312	0.998868
-0.478267	0.998882
-0.513996	0.998906
-0.585454	0.998918
-0.615228	0.998929
-0.621182	0.998935
-0.656911	0.99895
-0.680730	0.998965
-0.710504	0.999211
-0.770052	0.99972
-0.787917	0.999726
-0.817691	0.999973
-0.877239	0.999977
-0.936787	0.999986
-0.954651	0.999991
-1.151160	1
&
```
