## Supplementary material for "All-at-once RNA folding with 3D motif prediction framed by evolutionary information": RF01574_DdR6.cacofold.helixcov

```
# RMs = 2 L = 88

# RM_HELIX NESTED 26-34 42-50, nbp = 9 nbp_cov = 0
# pvals: 0.988478,0.988478,0.988478,0.988478,0.988478,0.988478,0.988478,0.988478,0.988478
# aggregated NONE
NESTED  :::::::::::::::::::::::::<<<<<<<<<_______>>>>>>>>>::::::::::::::::::::::::::::::::::::::
        ::::::::::::::::::::::::::::::::::::::::::::::::::::::::::::::::::::::::::::::::::::::::

# RM_HELIX NESTED 61-64 73-76, nbp = 4 nbp_cov = 0
# pvals: 0.988478,0.988478,0.988478,0.988478
# aggregated NONE
NESTED  ::::::::::::::::::::::::::::::::::::::::::::::::::::::::::::<<<<________>>>>::::::::::::
        ::::::::::::::::::::::::::::::::::::::::::::::::::::::::::::::::::::::::::::::::::::::::
```
