## Supplementary material for "All-at-once RNA folding with 3D motif prediction framed by evolutionary information": RF01574_DdR6.surv

```
&
1.998841	0.000261233
1.993265	0.000522466
1.413604	0.00104493
1.372783	0.0015674
1.315633	0.00182863
0.907421	0.00261233
0.842107	0.00339603
0.793122	0.00496343
0.768629	0.00548589
0.719644	0.00653083
0.703315	0.00705329
0.678822	0.00783699
0.621673	0.00809822
0.393074	0.00862069
0.295103	0.00940439
0.286939	0.0101881
0.262446	0.0104493
0.254282	0.0107106
0.172640	0.0109718
0.164475	0.011233
-0.006973	0.987461
-0.072287	0.987722
-0.186587	0.988767
-0.268229	0.989289
-0.276393	0.989812
-0.300886	0.990857
-0.423350	0.991118
-0.431514	0.992685
-0.439678	0.992947
-0.480499	0.994253
-0.488663	0.996082
-0.496828	0.996604
-0.521320	0.997126
-0.676441	0.997649
-0.700934	0.998171
-0.782576	0.998955
-0.831561	0.999216
-0.978518	0.999478
-1.272430	1
&
2.074760	8.70777e-07
2.066743	6.96621e-06
2.050414	7.83699e-06
2.025922	1.39324e-05
2.009593	1.48032e-05
2.001429	1.74155e-05
1.993265	0.000310867
1.968772	0.000349181
1.960608	0.000350052
1.952443	0.00040404
1.944279	0.000430164
1.927951	0.000431905
1.919787	0.000444096
1.911622	0.000444967
1.903458	0.00044845
1.895294	0.000478056
1.887130	0.000479798
1.862637	0.000483281
1.838144	0.000490247
1.829980	0.000491989
1.780994	0.00049373
1.764666	0.000497214
1.658531	0.000498084
1.650367	0.000498955
1.617710	0.000511146
1.601381	0.000519854
1.576889	0.000533786
1.568724	0.000535528
1.544232	0.000540752
1.527903	0.000541623
1.511575	0.000581679
1.495246	0.000584291
1.478918	0.000586033
1.470753	0.000615639
1.462589	0.000653953
1.454425	0.000655695
1.438097	0.000657436
1.429932	0.000662661
1.421768	0.000693138
1.413604	0.000971787
1.405440	0.000973528
1.397275	0.000976141
1.389111	0.000977882
1.380947	0.000987461
1.372783	0.00129746
1.364618	0.00129833
1.348290	0.00131313
1.340126	0.00132881
1.323797	0.00133316
1.315633	0.00147684
1.299304	0.00150731
1.291140	0.00153518
1.282976	0.00153605
1.274812	0.00159352
1.266648	0.00161355
1.258483	0.0016179
1.250319	0.00164838
1.242155	0.00165186
1.233991	0.00172675
1.225826	0.00175984
1.217662	0.00176158
1.209498	0.00177377
1.201334	0.00178683
1.193169	0.00178858
1.185005	0.00185301
1.176841	0.00186695
1.168677	0.00187914
1.160512	0.00188262
1.152348	0.00189307
1.144184	0.00189481
1.136020	0.00190003
1.127856	0.00193487
1.103363	0.00193661
1.095199	0.00196099
1.087034	0.00197579
1.078870	0.0020559
1.070706	0.00205677
1.062542	0.00205852
1.054377	0.00209857
1.046213	0.00210206
1.021720	0.00210293
1.013556	0.0021395
1.005392	0.00217868
0.997228	0.00217955
0.980899	0.00221787
0.956407	0.00223877
0.948242	0.00224051
0.940078	0.00231191
0.931914	0.00231801
0.915585	0.00232149
0.907421	0.00274121
0.899257	0.00277517
0.891093	0.00279519
0.882928	0.00280216
0.874764	0.0028457
0.866600	0.0029232
0.858436	0.00292494
0.850271	0.00292581
0.842107	0.00339342
0.825779	0.00341867
0.817614	0.00342389
0.809450	0.00345698
0.801286	0.00349007
0.793122	0.00433473
0.784958	0.00433647
0.776793	0.00434169
0.768629	0.00465256
0.760465	0.00476054
0.752301	0.00485545
0.744136	0.00489202
0.735972	0.00498433
0.727808	0.00504441
0.719644	0.00566092
0.711479	0.0057567
0.703315	0.00606235
0.695151	0.00607541
0.686987	0.00612243
0.678822	0.00659788
0.670658	0.00663532
0.662494	0.0066806
0.654330	0.00668234
0.646166	0.00683647
0.638001	0.00689481
0.629837	0.00690961
0.621673	0.00705155
0.605344	0.00715604
0.597180	0.00724312
0.589016	0.0072466
0.580852	0.00729188
0.572687	0.0073807
0.556359	0.00738157
0.540030	0.00739464
0.531866	0.00739812
0.523702	0.00739986
0.515538	0.00741379
0.507373	0.00744514
0.499209	0.00748084
0.482881	0.0075148
0.466552	0.00755747
0.458388	0.00758708
0.450224	0.00766196
0.442060	0.00769244
0.433895	0.00769941
0.425731	0.00772466
0.417567	0.00773163
0.409403	0.00779868
0.401238	0.00782393
0.393074	0.00810432
0.384910	0.00810606
0.360417	0.0081078
0.352253	0.00811477
0.344089	0.00811825
0.335924	0.00812348
0.327760	0.00814176
0.319596	0.00817834
0.311432	0.00818008
0.295103	0.00860327
0.286939	0.00902821
0.278775	0.00905608
0.262446	0.0091954
0.254282	0.00938697
0.246118	0.00941745
0.237954	0.00945925
0.229789	0.00948711
0.221625	0.0094906
0.213461	0.00949234
0.205297	0.00952107
0.197132	0.00955068
0.180804	0.00955416
0.172640	0.00969523
0.164475	0.00983804
0.156311	0.00985458
0.148147	0.00985893
0.139983	0.00987635
0.131819	0.00987983
0.123654	0.00994427
0.115490	0.00994949
0.107326	0.00997736
0.082833	0.00997823
0.042012	0.00997997
0.033848	0.00998171
0.017519	0.01
-0.006973	0.988478
-0.031466	0.98856
-0.072287	0.988699
-0.096780	0.988723
-0.104944	0.988768
-0.113109	0.988782
-0.121273	0.988804
-0.129437	0.98882
-0.137601	0.988882
-0.145766	0.988891
-0.153930	0.988912
-0.162094	0.988916
-0.170258	0.988929
-0.178422	0.988937
-0.186587	0.989524
-0.194751	0.989613
-0.202915	0.989632
-0.211079	0.989755
-0.219244	0.989815
-0.227408	0.989895
-0.235572	0.989905
-0.243736	0.989936
-0.251901	0.990004
-0.260065	0.990106
-0.268229	0.990439
-0.276393	0.990803
-0.284558	0.990931
-0.292722	0.990997
-0.300886	0.991604
-0.309050	0.991661
-0.317215	0.991715
-0.325379	0.991749
-0.333543	0.991789
-0.341707	0.991858
-0.349871	0.991915
-0.358036	0.991945
-0.366200	0.991992
-0.374364	0.992032
-0.382528	0.992161
-0.390693	0.992228
-0.398857	0.992261
-0.407021	0.992326
-0.415185	0.992443
-0.423350	0.992621
-0.431514	0.993477
-0.439678	0.993642
-0.447842	0.9937
-0.456007	0.993745
-0.464171	0.993768
-0.472335	0.99379
-0.480499	0.994498
-0.488663	0.995489
-0.496828	0.995805
-0.504992	0.995918
-0.513156	0.996022
-0.521320	0.996343
-0.529485	0.996423
-0.537649	0.996471
-0.545813	0.996557
-0.553977	0.996696
-0.562142	0.996803
-0.570306	0.996898
-0.578470	0.996957
-0.586634	0.997058
-0.594799	0.997066
-0.602963	0.997132
-0.611127	0.997214
-0.619291	0.997339
-0.627456	0.997343
-0.635620	0.997378
-0.643784	0.997419
-0.651948	0.997426
-0.660112	0.997443
-0.668277	0.997539
-0.676441	0.997821
-0.684605	0.997838
-0.692769	0.997854
-0.700934	0.998164
-0.717262	0.998179
-0.725426	0.998229
-0.733591	0.998255
-0.741755	0.998259
-0.758083	0.998299
-0.766248	0.998308
-0.774412	0.998314
-0.782576	0.998746
-0.798905	0.99875
-0.807069	0.998781
-0.815233	0.998783
-0.823397	0.998787
-0.831561	0.999003
-0.847890	0.999005
-0.856054	0.999006
-0.864218	0.999053
-0.872383	0.99906
-0.880547	0.999084
-0.888711	0.999097
-0.896875	0.999154
-0.905040	0.999191
-0.913204	0.999222
-0.929532	0.999237
-0.937697	0.999245
-0.945861	0.999256
-0.954025	0.999258
-0.962189	0.999272
-0.970353	0.999296
-0.978518	0.999441
-0.986682	0.999457
-0.994846	0.999499
-1.003010	0.999506
-1.011175	0.999522
-1.035667	0.999524
-1.043832	0.999525
-1.060160	0.999526
-1.068324	0.999554
-1.092817	0.99961
-1.100981	0.999613
-1.125474	0.999614
-1.174459	0.999615
-1.190788	0.999617
-1.198952	0.999618
-1.231609	0.999647
-1.239773	0.999653
-1.272430	0.999932
-1.337744	0.999936
-1.362237	0.999936
-1.370401	0.999947
-1.460208	0.999949
-1.484700	0.99995
-1.517357	0.999987
-1.541850	0.999997
-1.737792	0.999999
-1.966390	1
&
```
