## Supplementary material for "All-at-once RNA folding with 3D motif prediction framed by evolutionary information": RF01575_DdR7.cacofold.helixcov

```
# RMs = 3 L = 102

# RM_HELIX NESTED 6-14 26-34, nbp = 9 nbp_cov = 0
# pvals: 0.972161,0.972161,0.972161,0.972161,0.972161,0.972161,0.972161,0.972161,0.972161
# aggregated NONE
NESTED  :::::<<<<<<<<<___________>>>>>>>>>::::::::::::::::::::::::::::::::::::::::::::::::::::::::::::::::::::
        ::::::::::::::::::::::::::::::::::::::::::::::::::::::::::::::::::::::::::::::::::::::::::::::::::::::

# RM_HELIX NESTED 39-47 54-62, nbp = 8 nbp_cov = 0
# pvals: 0.972161,0.972161,0.972161,0.972161,0.972161,0.972161,0.972161,0.00159257
# aggregated NONE
NESTED  ::::::::::::::::::::::::::::::::::::::<<<<<-<<<______>>>->>>>>::::::::::::::::::::::::::::::::::::::::
        ::::::::::::::::::::::::::::::::::::::::::::::::::::::::::::::::::::::::::::::::::::::::::::::::::::::

# RM_HELIX NESTED 80-83 88-91, nbp = 4 nbp_cov = 0
# pvals: 0.972161,0.0139876,0.972161,0.972161
# aggregated NONE
NESTED  :::::::::::::::::::::::::::::::::::::::::::::::::::::::::::::::::::::::::::::::<<<<____>>>>:::::::::::
        ::::::::::::::::::::::::::::::::::::::::::::::::::::::::::::::::::::::::::::::::::::::::::::::::::::::
```
