## Supplementary material for "All-at-once RNA folding with 3D motif prediction framed by evolutionary information": RF01575_DdR7.surv

```
&
2.544467	0.000194137
1.583756	0.00135896
1.572713	0.00174723
1.539585	0.00407688
1.274561	0.00601825
1.241433	0.00970685
1.208305	0.0102893
1.186220	0.0108717
1.119964	0.0112599
1.064750	0.0122306
0.943281	0.0130072
0.810769	0.014172
0.799726	0.0151427
0.788684	0.0174723
0.645129	0.0180547
0.634086	0.0186372
0.424276	0.0194137
0.335934	0.019802
0.302806	0.0205785
0.236550	0.0221316
0.192380	0.0279557
0.070911	0.0285381
0.037783	0.0287323
-0.006388	0.965638
-0.017431	0.96952
-0.083687	0.970103
-0.138900	0.970879
-0.149943	0.972821
-0.172028	0.973015
-0.194113	0.97418
-0.238284	0.974956
-0.304540	0.975733
-0.326625	0.976315
-0.337668	0.976704
-0.348711	0.97748
-0.370796	0.977868
-0.426009	0.978839
-0.448095	0.981169
-0.470180	0.982916
-0.525393	0.983887
-0.536436	0.984663
-0.547479	0.98544
-0.558521	0.985634
-0.569564	0.986216
-0.580607	0.98641
-0.679991	0.986605
-0.691033	0.986799
-0.702076	0.987575
-0.867716	0.991458
-1.000228	0.993788
-1.088569	0.99437
-1.121697	0.995341
-1.210039	0.995535
-1.232124	0.997088
-1.254209	0.998253
-1.265252	0.998835
-1.287337	0.999806
-1.585489	1
&
2.864705	6.47124e-07
2.776363	1.94137e-06
2.754278	4.52986e-06
2.743235	6.47124e-06
2.732193	7.76548e-06
2.710107	8.41261e-06
2.676979	9.05973e-06
2.665937	9.70685e-06
2.654894	1.0354e-05
2.643851	1.48838e-05
2.632809	1.61781e-05
2.621766	1.94137e-05
2.610723	2.52378e-05
2.588638	2.58849e-05
2.577595	3.88274e-05
2.566553	3.94745e-05
2.555510	4.65929e-05
2.544467	8.02433e-05
2.533425	8.67146e-05
2.522382	9.38329e-05
2.511339	0.000106775
2.489254	0.00010807
2.478211	0.000114541
2.456126	0.000119718
2.445083	0.000126189
2.434041	0.000133955
2.422998	0.000135249
2.411955	0.000141073
2.400913	0.000144309
2.389870	0.000144956
2.378827	0.000148838
2.367785	0.000151427
2.356742	0.000152721
2.345700	0.00015531
2.334657	0.000159192
2.312572	0.00015984
2.301529	0.000160487
2.257358	0.000161134
2.246316	0.000163075
2.235273	0.000163722
2.202145	0.000164369
2.180060	0.000166311
1.948164	0.000167605
1.903993	0.000170193
1.870865	0.000172135
1.837737	0.000177959
1.826694	0.000181195
1.815652	0.000183136
1.804609	0.000185077
1.793566	0.000195431
1.782524	0.000199961
1.771481	0.00020708
1.760438	0.000215492
1.749396	0.000225199
1.738353	0.000252378
1.727310	0.000267909
1.716268	0.000309325
1.705225	0.000351388
1.694182	0.000397981
1.683140	0.000445868
1.672097	0.000489873
1.661054	0.000529994
1.650012	0.000590824
1.638969	0.000707306
1.627926	0.000850967
1.616884	0.000957096
1.605841	0.00108587
1.594798	0.0012373
1.583756	0.00159257
1.572713	0.00184495
1.561670	0.00195172
1.550628	0.00206432
1.539585	0.00260403
1.528542	0.00273216
1.517500	0.00279881
1.506457	0.00289394
1.495414	0.00299424
1.484372	0.00311396
1.473329	0.00320391
1.462286	0.00329839
1.451244	0.00334433
1.440201	0.00352941
1.429158	0.003565
1.418116	0.00359283
1.407073	0.00366207
1.396030	0.00370025
1.384988	0.00373714
1.373945	0.00377532
1.362902	0.00381415
1.351860	0.00391121
1.340817	0.00395716
1.329774	0.0040484
1.318732	0.00410729
1.307689	0.00417718
1.296646	0.00421925
1.285604	0.00433379
1.274561	0.0048476
1.263518	0.00515693
1.252476	0.00562027
1.241433	0.00652559
1.230390	0.00669643
1.219348	0.00695917
1.208305	0.00720054
1.197262	0.00746457
1.186220	0.00771436
1.175177	0.00784637
1.164134	0.00794732
1.153092	0.00805539
1.142049	0.00830259
1.131006	0.00847602
1.119964	0.00865851
1.108921	0.00876658
1.097878	0.00884359
1.086836	0.00889083
1.075793	0.00904032
1.064750	0.00933735
1.053708	0.00940723
1.042665	0.00948618
1.031622	0.00958649
1.020580	0.00964538
1.009537	0.0097295
0.998494	0.00980975
0.987452	0.00984793
0.976409	0.00991005
0.965366	0.0100324
0.954324	0.0101113
0.943281	0.010396
0.932238	0.0104588
0.921196	0.0104963
0.910153	0.0105591
0.899110	0.0106277
0.888068	0.0107636
0.877025	0.0110393
0.865982	0.0112561
0.854940	0.0114405
0.843897	0.0116534
0.832854	0.0119537
0.821812	0.0123154
0.810769	0.0128933
0.799726	0.013345
0.788684	0.0139876
0.777641	0.0142807
0.766598	0.0144988
0.755556	0.0147331
0.744513	0.0148185
0.733470	0.0149123
0.722428	0.0149977
0.711385	0.0150398
0.700342	0.0151052
0.689300	0.015243
0.678257	0.015276
0.667214	0.0153847
0.656172	0.0154514
0.645129	0.0155789
0.634086	0.0157128
0.623044	0.0157387
0.612001	0.0157717
0.600958	0.0158041
0.589916	0.0158383
0.578873	0.0158817
0.567830	0.0159018
0.556788	0.0159425
0.545745	0.0160027
0.534702	0.0160273
0.523660	0.0160506
0.512617	0.0160694
0.501574	0.0160894
0.490532	0.0161069
0.479489	0.0161321
0.468446	0.0161619
0.457404	0.0161755
0.446361	0.0162422
0.435318	0.0163813
0.424276	0.016688
0.413233	0.0167294
0.402190	0.0168517
0.391148	0.0169423
0.380105	0.0170362
0.369062	0.0171332
0.358020	0.0172776
0.346977	0.0173487
0.335934	0.0175196
0.324892	0.0175992
0.313849	0.0176878
0.302806	0.0180425
0.291764	0.0182139
0.280721	0.0184508
0.269678	0.0185627
0.258636	0.0189808
0.247593	0.0194014
0.236550	0.0201495
0.225508	0.020473
0.214465	0.0207041
0.203422	0.0208846
0.192380	0.0221161
0.181337	0.0224694
0.170294	0.0228642
0.159252	0.0232343
0.148209	0.0234996
0.137166	0.0236232
0.126124	0.0238924
0.115081	0.0241772
0.104038	0.024359
0.092996	0.0244833
0.081953	0.0246243
0.070911	0.0248638
0.059868	0.0249337
0.048825	0.0254688
0.037783	0.0257238
0.026740	0.0258487
0.015697	0.0260137
0.004655	0.0261237
-0.006388	0.972161
-0.017431	0.972992
-0.028473	0.973285
-0.039516	0.973532
-0.050559	0.973881
-0.061601	0.974023
-0.072644	0.974252
-0.083687	0.974474
-0.094729	0.974569
-0.105772	0.974686
-0.116815	0.97497
-0.127857	0.975213
-0.138900	0.975534
-0.149943	0.976198
-0.160985	0.976438
-0.172028	0.976651
-0.183071	0.976942
-0.194113	0.977498
-0.205156	0.977738
-0.216199	0.977993
-0.227241	0.978275
-0.238284	0.978549
-0.249327	0.978717
-0.260369	0.97883
-0.271412	0.979114
-0.282455	0.979381
-0.293497	0.979579
-0.304540	0.979813
-0.315583	0.979953
-0.326625	0.980254
-0.337668	0.980665
-0.348711	0.981033
-0.359753	0.981195
-0.370796	0.981449
-0.381839	0.981818
-0.392881	0.982006
-0.403924	0.982279
-0.414967	0.982476
-0.426009	0.982979
-0.437052	0.983197
-0.448095	0.983815
-0.459137	0.98404
-0.470180	0.984555
-0.481223	0.985034
-0.492265	0.98541
-0.503308	0.985633
-0.514351	0.985791
-0.525393	0.986232
-0.536436	0.986685
-0.547479	0.986992
-0.558521	0.987246
-0.569564	0.98755
-0.580607	0.987881
-0.591649	0.988028
-0.602692	0.988173
-0.613735	0.988294
-0.624777	0.988484
-0.635820	0.988571
-0.646863	0.988719
-0.657905	0.988818
-0.668948	0.988946
-0.679991	0.989073
-0.691033	0.98924
-0.702076	0.989449
-0.713119	0.989524
-0.724161	0.989604
-0.735204	0.989702
-0.746247	0.989837
-0.757289	0.989961
-0.768332	0.990012
-0.779375	0.990137
-0.790417	0.990269
-0.801460	0.990309
-0.812503	0.990467
-0.823545	0.990573
-0.834588	0.990679
-0.845631	0.990913
-0.856673	0.991121
-0.867716	0.991879
-0.878759	0.991961
-0.889801	0.992128
-0.900844	0.992235
-0.911887	0.99245
-0.922929	0.992594
-0.933972	0.992702
-0.945015	0.992887
-0.956057	0.992997
-0.967100	0.993096
-0.978143	0.99328
-0.989185	0.993443
-1.000228	0.993955
-1.011271	0.994077
-1.022313	0.994185
-1.033356	0.994296
-1.044399	0.99456
-1.055441	0.994794
-1.066484	0.995037
-1.077527	0.995224
-1.088569	0.995459
-1.099612	0.99569
-1.110655	0.995822
-1.121697	0.996111
-1.132740	0.996361
-1.143783	0.996574
-1.154825	0.996722
-1.165868	0.996902
-1.176911	0.997107
-1.187953	0.997248
-1.198996	0.997322
-1.210039	0.9975
-1.221081	0.997553
-1.232124	0.99794
-1.243167	0.998052
-1.254209	0.998299
-1.265252	0.998497
-1.276295	0.998556
-1.287337	0.998772
-1.298380	0.998858
-1.309423	0.998915
-1.320465	0.999005
-1.331508	0.999061
-1.342551	0.999106
-1.353593	0.999156
-1.364636	0.999203
-1.375679	0.999223
-1.386721	0.999268
-1.397764	0.999288
-1.408807	0.999303
-1.419849	0.999327
-1.430892	0.999388
-1.441935	0.999474
-1.452977	0.999518
-1.464020	0.999585
-1.475063	0.999619
-1.486105	0.999644
-1.497148	0.999658
-1.508191	0.999694
-1.519233	0.999729
-1.530276	0.999744
-1.541319	0.999753
-1.552361	0.999766
-1.563404	0.999795
-1.574447	0.999807
-1.585489	0.999848
-1.596532	0.999861
-1.607575	0.999871
-1.618617	0.999875
-1.629660	0.999879
-1.640703	0.999896
-1.651745	0.999913
-1.662788	0.999915
-1.673831	0.999937
-1.684873	0.999944
-1.695916	0.999947
-1.706959	0.99995
-1.718001	0.999958
-1.729044	0.999963
-1.740087	0.99997
-1.751129	0.999978
-1.817385	0.999981
-1.839471	0.999983
-1.850513	0.999984
-1.861556	0.999985
-1.872599	0.999986
-1.894684	0.999988
-1.949897	0.999988
-1.960940	0.99999
-1.971983	0.999992
-1.994068	0.999993
-2.038239	0.999994
-2.071367	0.999996
-2.093452	0.999997
-2.115537	0.999999
-2.181793	0.999999
-2.314305	1
&
```
