## Supplementary material for "All-at-once RNA folding with 3D motif prediction framed by evolutionary information": RF01577_RNase_P.cacofold.cov

```
#
# Method Target_E-val [cov_min,cov_max] [FP | TP True Found | Sen PPV F] 
# GTp    0.05           [-3.28,0.99]    [0 | 1 183 1 | 0.55 100.00 1.09] 
#
# in_CaCoFold in_given  left_pos      right_pos  score            E-value       pvalue       substitutions    power
#------------------------------------------------------------------------------------------------------------------------
*	~	       348	       384	0.98971	0.00333178	1.70394e-08	1		0.00
```
