## Supplementary material for "All-at-once RNA folding with 3D motif prediction framed by evolutionary information": RF01577_RNase_P.surv

```
0.000454	0.010989
-0.005134	1
&
0.987946	5.1142e-06
0.688954	5.62562e-05
0.624885	0.000107398
-0.005134	0.999708
-0.069203	0.99976
-0.133273	0.99999
-0.336160	0.999995
-3.283364	1
&
0.989710	1.70394e-08
0.987946	5.11182e-06
0.688954	5.623e-05
0.624885	0.000107348
-0.005134	0.999709
-0.069203	0.99976
-0.133273	0.99999
-0.336160	0.999995
-3.283364	1
&
```
