## Supplementary material for "All-at-once RNA folding with 3D motif prediction framed by evolutionary information": RF01578_RUF1.surv

```
0.004761	0.0149254
-0.004342	1
&
1.097183	2.86426e-05
1.024355	5.72853e-05
0.796767	0.000429639
0.587386	0.000458282
0.569179	0.000486925
0.441730	0.000515567
0.186832	0.000916564
0.050279	0.00128892
0.041175	0.00166127
0.004761	0.00518432
-0.004342	0.990061
-0.013446	0.995675
-0.022549	0.996477
-0.049860	0.998711
-0.068067	0.999112
-0.104481	0.999484
-0.113584	0.999857
-0.259241	0.999885
-0.359379	0.999914
-1.078557	0.999943
-1.524629	0.999971
-2.007115	1
&
1.664119	9.52925e-08
1.661601	7.6234e-07
1.597876	8.57633e-07
1.552359	1.04822e-06
1.534152	1.3341e-06
1.515944	6.57519e-06
1.497737	9.52925e-06
1.488634	2.56337e-05
1.470427	3.84029e-05
1.461323	3.84982e-05
1.452220	3.87841e-05
1.443116	3.98323e-05
1.434013	4.02135e-05
1.424909	4.35487e-05
1.415806	4.48828e-05
1.406702	4.80274e-05
1.388495	4.81227e-05
1.379392	4.8218e-05
1.352081	4.83133e-05
1.342978	4.85039e-05
1.297460	4.86945e-05
1.288357	4.90757e-05
1.279253	4.9171e-05
1.270150	4.97427e-05
1.261046	4.99333e-05
1.251943	5.24109e-05
1.242839	5.27921e-05
1.233736	5.30779e-05
1.224632	5.78426e-05
1.215529	6.10825e-05
1.206425	6.18449e-05
1.197322	6.26072e-05
1.179114	6.28931e-05
1.170011	6.34648e-05
1.151804	6.6133e-05
1.124493	6.65142e-05
1.115390	6.68954e-05
1.097183	6.7086e-05
1.088079	6.71812e-05
1.078976	6.72765e-05
1.069872	6.75624e-05
1.051665	6.76577e-05
1.042562	6.97541e-05
1.033458	7.02306e-05
1.024355	7.04212e-05
1.015251	7.05165e-05
1.006148	7.09929e-05
0.978837	7.10882e-05
0.896906	7.33753e-05
0.887802	0.000120069
0.878699	0.000132838
0.869595	0.000133981
0.860492	0.000194873
0.851388	0.00020688
0.842284	0.00037288
0.833181	0.000376596
0.824077	0.000377358
0.814974	0.00040223
0.796767	0.000417286
0.787663	0.000420907
0.760353	0.000426148
0.751249	0.000436059
0.742146	0.000438346
0.723939	0.000442443
0.705732	0.000444254
0.696628	0.00044473
0.687525	0.000444826
0.678421	0.000445302
0.669318	0.000445683
0.651111	0.00044635
0.623800	0.000446541
0.614697	0.000446731
0.605593	0.000449114
0.596490	0.000449209
0.587386	0.00045931
0.578283	0.000459501
0.569179	0.000459977
0.560076	0.000463979
0.550972	0.000464075
0.523662	0.000464265
0.487247	0.000464361
0.441730	0.000464932
0.432626	0.000465123
0.423523	0.000465504
0.414419	0.000467315
0.396212	0.000469411
0.387109	0.00048218
0.378005	0.000484277
0.341591	0.000484563
0.332488	0.000487707
0.314281	0.000487803
0.305177	0.000487993
0.277867	0.000488184
0.259660	0.000488374
0.250556	0.000488565
0.241453	0.000489041
0.232349	0.00049028
0.223246	0.000490375
0.205039	0.000490471
0.195935	0.000490661
0.186832	0.000848008
0.168624	0.000852011
0.141314	0.000853821
0.132210	0.000882981
0.123107	0.000888317
0.104900	0.000889556
0.086693	0.00089089
0.077589	0.000892129
0.068486	0.000893939
0.059382	0.00091357
0.050279	0.000926434
0.041175	0.000933676
0.032072	0.000983133
0.022968	0.00122146
0.013865	0.00139365
0.004761	0.00505918
-0.004342	0.990436
-0.013446	0.9955
-0.022549	0.996287
-0.031653	0.996461
-0.040756	0.99717
-0.049860	0.998518
-0.058963	0.998789
-0.068067	0.998927
-0.077170	0.99901
-0.086274	0.999083
-0.095377	0.999196
-0.104481	0.999636
-0.113584	0.999783
-0.122688	0.999806
-0.131791	0.999812
-0.140895	0.999816
-0.149998	0.999817
-0.159102	0.99982
-0.177309	0.999823
-0.186413	0.999823
-0.195516	0.999823
-0.204620	0.999827
-0.213723	0.999827
-0.222827	0.999827
-0.231930	0.999831
-0.241034	0.999832
-0.250137	0.999845
-0.259241	0.999847
-0.268344	0.99985
-0.277448	0.999855
-0.286551	0.999857
-0.295655	0.999859
-0.304758	0.999863
-0.313862	0.999863
-0.322965	0.999864
-0.332069	0.999864
-0.350276	0.999865
-0.359379	0.999865
-0.368483	0.999865
-0.377586	0.999866
-0.386690	0.999869
-0.395793	0.999871
-0.423104	0.999883
-0.432207	0.999884
-0.441311	0.999885
-0.459518	0.999885
-0.468621	0.999885
-0.486828	0.999891
-0.495932	0.999892
-0.505036	0.999892
-0.541450	0.999892
-0.577864	0.999892
-0.586967	0.999892
-0.623381	0.999892
-0.650692	0.999895
-0.659795	0.999895
-0.668899	0.999896
-0.678002	0.999896
-0.687106	0.999897
-0.705313	0.999898
-0.714416	0.999898
-0.723520	0.999899
-0.732623	0.999899
-0.741727	0.999899
-0.750830	0.999903
-0.759934	0.999906
-0.769037	0.999906
-0.778141	0.99992
-0.823658	0.99992
-0.841865	0.999923
-0.850969	0.999926
-0.860073	0.999926
-0.878280	0.999928
-0.887383	0.999929
-0.896487	0.999929
-0.905590	0.999929
-0.923797	0.999929
-0.960211	0.999942
-0.969315	0.999942
-0.978418	0.999943
-1.014832	0.999944
-1.023936	0.999945
-1.051246	0.999947
-1.069453	0.999947
-1.078557	0.999947
-1.196903	0.999947
-1.269731	0.999947
-1.388076	0.999948
-1.424490	0.99995
-1.433594	0.999951
-1.488215	0.999953
-1.506422	0.999954
-1.524629	0.999954
-1.533733	0.999955
-1.561043	0.999955
-1.606561	0.999955
-1.661182	0.999955
-1.679389	0.999969
-1.706699	0.999969
-1.715803	0.999969
-1.825045	0.999969
-1.852355	0.99997
-1.861459	0.999971
-1.870563	0.999973
-1.888770	0.999976
-1.897873	0.999978
-1.943391	0.999978
-1.961598	0.999978
-1.988908	0.999979
-1.998012	0.999979
-2.007115	0.999981
-2.043529	0.999981
-2.052633	0.999981
-2.116357	0.999982
-2.152771	0.999995
-2.216496	0.999995
-2.334842	0.999996
-2.343945	0.999996
-2.353049	0.999999
-2.371256	0.999999
-2.698982	0.999999
-2.981191	0.999999
-3.081330	1
&
```
