## Supplementary material for "All-at-once RNA folding with 3D motif prediction framed by evolutionary information": RF01579_RUF2.surv

```
1.319138	0.0238095
0.476522	0.047619
-0.000960	0.952381
-0.010322	0.97619
-0.029047	1
&
2.995007	7.59821e-05
2.863934	0.000151964
2.526887	0.000227946
2.498800	0.00037991
2.395814	0.000683839
2.377089	0.00113973
2.339639	0.00121571
2.302190	0.0012917
2.292827	0.00159562
1.937056	0.00174759
1.918331	0.00220348
1.759171	0.00227946
1.712359	0.00243143
1.440849	0.00265937
1.412762	0.00288732
1.403400	0.0029633
1.384675	0.00341919
1.365950	0.00410303
1.356588	0.00501482
1.347225	0.00569866
1.319138	0.00653446
1.309776	0.00668642
1.300413	0.00683839
1.291051	0.00714231
1.281688	0.00813008
1.272326	0.00850999
1.253601	0.00873794
1.234876	0.00904187
1.206789	0.00911785
1.197427	0.00964972
1.188064	0.0100296
1.169340	0.0102576
1.141252	0.0103336
1.131890	0.0104095
1.122528	0.0108654
1.113165	0.0111694
1.085078	0.0113213
1.075716	0.0114733
1.066353	0.0117012
1.038266	0.0120811
0.991454	0.0124611
0.982092	0.0132209
0.972729	0.0135248
0.954005	0.0136008
0.944642	0.0137528
0.869743	0.0142086
0.860381	0.0148165
0.851018	0.0164881
0.841656	0.0183117
0.766757	0.0185396
0.748032	0.0191475
0.729307	0.0194514
0.719945	0.0208951
0.701220	0.021199
0.691857	0.0216549
0.663770	0.0217309
0.654408	0.0218069
0.635683	0.0218828
0.616958	0.0221868
0.598233	0.0222627
0.588871	0.0224907
0.579509	0.0227946
0.542059	0.0238584
0.532697	0.0240863
0.513972	0.0243143
0.495247	0.025454
0.485885	0.0256819
0.476522	0.0258339
0.467160	0.0259859
0.448435	0.0265937
0.439073	0.0267457
0.420348	0.0270496
0.401623	0.0272016
0.392261	0.0274295
0.382898	0.0275815
0.354811	0.0279614
0.345449	0.0280374
0.326724	0.0281893
0.317362	0.0282653
0.307999	0.0284933
0.298637	0.0287212
0.279912	0.029481
0.270550	0.0306208
0.242462	0.0313046
0.233100	0.0315326
0.223738	0.0316845
0.205013	0.0319125
0.195650	0.0320644
0.176926	0.0322164
0.167563	0.0325203
0.148838	0.0329002
0.139476	0.0329762
0.130114	0.0332801
0.111389	0.0335841
0.102026	0.033888
0.092664	0.0354076
0.083302	0.0358635
0.073939	0.0360155
0.064577	0.0360915
0.055214	0.0365474
0.045852	0.0369273
0.036490	0.0373832
0.027127	0.0385989
0.017765	0.0389028
0.008402	0.0390548
-0.000960	0.732695
-0.010322	0.922878
-0.019685	0.922954
-0.029047	0.923486
-0.038410	0.92417
-0.047772	0.924702
-0.057134	0.925462
-0.066497	0.926981
-0.075859	0.928045
-0.085222	0.929185
-0.094584	0.930552
-0.103946	0.931084
-0.113309	0.931844
-0.122671	0.9323
-0.132034	0.933668
-0.141396	0.934883
-0.150758	0.936099
-0.160121	0.936707
-0.169483	0.938151
-0.178846	0.939974
-0.188208	0.941418
-0.197570	0.942254
-0.206933	0.945065
-0.216295	0.946737
-0.225658	0.94742
-0.235020	0.950004
-0.244382	0.950992
-0.253745	0.951144
-0.263107	0.953727
-0.272469	0.955095
-0.281832	0.956234
-0.291194	0.957754
-0.300557	0.959426
-0.309919	0.959957
-0.319281	0.960717
-0.328644	0.962997
-0.338006	0.963984
-0.347369	0.965276
-0.356731	0.965352
-0.366093	0.96596
-0.375456	0.967556
-0.384818	0.968771
-0.394181	0.969227
-0.403543	0.970823
-0.412905	0.972191
-0.422268	0.972419
-0.431630	0.973634
-0.440993	0.97371
-0.450355	0.97447
-0.469080	0.974546
-0.478442	0.975838
-0.487805	0.977205
-0.497167	0.978421
-0.506529	0.979105
-0.525254	0.979713
-0.534617	0.979865
-0.543979	0.98108
-0.553341	0.981536
-0.562704	0.983588
-0.572066	0.984044
-0.581429	0.984652
-0.590791	0.985108
-0.609516	0.986171
-0.618878	0.987843
-0.637603	0.989287
-0.646965	0.99111
-0.656328	0.991186
-0.665690	0.991338
-0.675053	0.991794
-0.684415	0.992022
-0.693777	0.992098
-0.721865	0.992326
-0.731227	0.992554
-0.749952	0.992782
-0.768677	0.992934
-0.778039	0.993086
-0.824851	0.993162
-0.834213	0.993238
-0.843576	0.993542
-0.852938	0.993769
-0.862300	0.994377
-0.871663	0.995061
-0.890388	0.997645
-0.899750	0.997721
-0.937200	0.997873
-0.955924	0.997948
-1.002736	0.998024
-1.021461	0.99848
-1.049548	0.998936
-1.086998	0.999012
-1.124448	0.99924
-1.255521	0.999316
-1.292971	0.999848
-1.414682	0.999924
-1.527031	1
&
4.287018	2.52468e-07
4.062320	5.04936e-07
3.903160	7.57404e-07
3.846985	1.00987e-06
3.790811	1.51481e-06
3.715912	2.01974e-06
3.687824	2.27221e-06
3.631650	2.52468e-06
3.519301	3.28208e-06
3.294604	3.53455e-06
3.200980	3.78702e-06
3.182255	4.03949e-06
3.163530	4.29195e-06
3.060544	4.79689e-06
3.051181	5.04936e-06
3.041819	5.30183e-06
3.032457	5.55429e-06
3.023094	6.3117e-06
3.013732	7.0691e-06
3.004369	1.03512e-05
2.995007	1.23709e-05
2.985645	1.54005e-05
2.976282	1.89351e-05
2.966920	2.29746e-05
2.957557	2.77715e-05
2.948195	3.20634e-05
2.938833	3.76177e-05
2.929470	4.29195e-05
2.920108	4.79689e-05
2.910746	5.47855e-05
2.901383	6.13497e-05
2.892021	6.71565e-05
2.882658	7.37206e-05
2.873296	8.15471e-05
2.863934	8.6344e-05
2.854571	9.34131e-05
2.845209	9.94723e-05
2.835846	0.000103764
2.826484	0.000112601
2.817122	0.000119417
2.807759	0.000123962
2.798397	0.000128254
2.789034	0.000131788
2.779672	0.000137847
2.770310	0.000143402
2.760947	0.000148451
2.751585	0.000151481
2.742222	0.000155015
2.732860	0.00015855
2.723498	0.000161832
2.714135	0.000167134
2.704773	0.000170163
2.695410	0.00017294
2.686048	0.00017496
2.676686	0.000181272
2.667323	0.000185564
2.657961	0.000189856
2.648598	0.000192633
2.639236	0.000195663
2.629874	0.000202479
2.620511	0.000206771
2.611149	0.000211316
2.601786	0.00021687
2.592424	0.000224696
2.583062	0.000232523
2.573699	0.00023934
2.564337	0.000249943
2.554974	0.000261557
2.545612	0.000274685
2.536250	0.000288571
2.526887	0.000308263
2.517525	0.000324926
2.508162	0.000343104
2.498800	0.000363301
2.489438	0.000381984
2.480075	0.000396375
2.470713	0.000414805
2.461350	0.00043475
2.451988	0.000454442
2.442626	0.000479689
2.433263	0.000508218
2.423901	0.000535232
2.414538	0.00056679
2.405176	0.000601378
2.395814	0.000628645
2.386451	0.000656164
2.377089	0.000683683
2.367726	0.00070792
2.358364	0.000731147
2.349002	0.000756394
2.339639	0.000783408
2.330277	0.000821026
2.320914	0.000844253
2.311552	0.000874801
2.302190	0.000899543
2.292827	0.000927062
2.283465	0.000957863
2.274103	0.000978061
2.264740	0.000999268
2.255378	0.00102123
2.246015	0.00104244
2.236653	0.00106466
2.227291	0.00109016
2.217928	0.00111086
2.208566	0.00112979
2.199203	0.0011558
2.189841	0.00117271
2.180479	0.00118609
2.171116	0.0011967
2.161754	0.00121488
2.152391	0.00122573
2.143029	0.00124618
2.133667	0.00126638
2.124304	0.0012838
2.114942	0.0012939
2.105579	0.00130829
2.096217	0.00131788
2.086855	0.00132823
2.077492	0.00133909
2.068130	0.0013502
2.058767	0.00136358
2.049405	0.00137166
2.040043	0.00138327
2.030680	0.00139287
2.021318	0.00139943
2.011955	0.00140726
2.002593	0.0014219
1.993231	0.001432
1.983868	0.00144361
1.974506	0.00145522
1.965143	0.00147643
1.955781	0.00150269
1.946419	0.00154712
1.937056	0.00160999
1.927694	0.00168573
1.918331	0.00173546
1.908969	0.00181651
1.899607	0.0018872
1.890244	0.00193921
1.880882	0.0019844
1.871519	0.00199727
1.862157	0.00201444
1.852795	0.00202605
1.843432	0.00203893
1.834070	0.00204549
1.824707	0.00205383
1.815345	0.00206569
1.805983	0.00207276
1.796620	0.00208564
1.787258	0.00209372
1.777895	0.00210407
1.768533	0.00211366
1.759171	0.00212982
1.749808	0.00213537
1.740446	0.0021432
1.731083	0.00215279
1.721721	0.00216592
1.712359	0.00217552
1.702996	0.00219395
1.693634	0.00220657
1.684271	0.00222626
1.674909	0.00224242
1.665547	0.00226842
1.656184	0.00228155
1.646822	0.002302
1.637460	0.00231589
1.628097	0.00233129
1.618735	0.0023424
1.609372	0.00236663
1.600010	0.00238607
1.590648	0.0024088
1.581285	0.0024449
1.571923	0.00246585
1.562560	0.0024906
1.553198	0.00252544
1.543836	0.00256078
1.534473	0.00259411
1.525111	0.00262365
1.515748	0.00267439
1.506386	0.00272893
1.497024	0.00280138
1.487661	0.00287031
1.478299	0.00294277
1.468936	0.00304628
1.459574	0.00313287
1.450212	0.00326289
1.440849	0.00337449
1.431487	0.003529
1.422124	0.00366533
1.412762	0.00380797
1.403400	0.00396122
1.394037	0.00416547
1.384675	0.00434371
1.375312	0.0045573
1.365950	0.00475347
1.356588	0.00499962
1.347225	0.00523492
1.337863	0.00544927
1.328500	0.00566689
1.319138	0.00586382
1.309776	0.00606377
1.300413	0.00628241
1.291051	0.00647454
1.281688	0.00669747
1.272326	0.00689035
1.262964	0.00710394
1.253601	0.00730768
1.244239	0.00751748
1.234876	0.00771769
1.225514	0.00791436
1.216152	0.00809841
1.206789	0.00825141
1.197427	0.00837562
1.188064	0.00852357
1.178702	0.00864475
1.169340	0.00872958
1.159977	0.00881492
1.150615	0.00890378
1.141252	0.00899442
1.131890	0.00910753
1.122528	0.00921331
1.113165	0.0093148
1.103803	0.00941528
1.094440	0.00951551
1.085078	0.00965715
1.075716	0.00980055
1.066353	0.00996516
1.056991	0.0101149
1.047628	0.0102623
1.038266	0.0104077
1.028904	0.0105261
1.019541	0.0106978
1.010179	0.0108751
1.000817	0.0110265
0.991454	0.0111975
0.982092	0.0113787
0.972729	0.0115736
0.963367	0.0117458
0.954005	0.0119402
0.944642	0.0121452
0.935280	0.012353
0.925917	0.0125461
0.916555	0.0127928
0.907193	0.0129723
0.897830	0.013194
0.888468	0.0134353
0.879105	0.013686
0.869743	0.0139377
0.860381	0.0142056
0.851018	0.0144965
0.841656	0.0147126
0.832293	0.0149302
0.822931	0.01522
0.813569	0.0154515
0.804206	0.015729
0.794844	0.015985
0.785481	0.0162195
0.776119	0.0164253
0.766757	0.0166715
0.757394	0.0168772
0.748032	0.0170802
0.738669	0.0172905
0.729307	0.0175286
0.719945	0.0178101
0.710582	0.0180939
0.701220	0.018416
0.691857	0.0186844
0.682495	0.0188467
0.673133	0.0189957
0.663770	0.0191017
0.654408	0.0192136
0.645045	0.0193143
0.635683	0.0194335
0.626321	0.019561
0.616958	0.0196508
0.607596	0.0197988
0.598233	0.0199619
0.588871	0.0201346
0.579509	0.0203174
0.570146	0.020539
0.560784	0.0207773
0.551421	0.0209765
0.542059	0.0212005
0.532697	0.0214083
0.523334	0.0215986
0.513972	0.0218127
0.504609	0.0220243
0.495247	0.022221
0.485885	0.0224477
0.476522	0.0227065
0.467160	0.0229567
0.457797	0.0231533
0.448435	0.0233374
0.439073	0.0234851
0.429710	0.0236209
0.420348	0.0237645
0.410985	0.0239057
0.401623	0.0240483
0.392261	0.0242051
0.382898	0.0243566
0.373536	0.0244752
0.364174	0.0246239
0.354811	0.0248279
0.345449	0.0250178
0.336086	0.0252104
0.326724	0.0254533
0.317362	0.0257096
0.307999	0.0259895
0.298637	0.0262559
0.289274	0.0265076
0.279912	0.0267618
0.270550	0.0269997
0.261187	0.0272559
0.251825	0.0274756
0.242462	0.0276892
0.233100	0.0278942
0.223738	0.0280626
0.214375	0.0282547
0.205013	0.0284178
0.195650	0.0285859
0.186288	0.0287902
0.176926	0.0289987
0.167563	0.0291876
0.158201	0.0294355
0.148838	0.0296819
0.139476	0.0299134
0.130114	0.0301669
0.120751	0.030464
0.111389	0.0308006
0.102026	0.0311177
0.092664	0.0315103
0.083302	0.031944
0.073939	0.0324035
0.064577	0.0328708
0.055214	0.0332813
0.045852	0.0337065
0.036490	0.0341513
0.027127	0.0345439
0.017765	0.0349688
0.008402	0.035369
-0.000960	0.759861
-0.010322	0.930547
-0.019685	0.930923
-0.029047	0.931307
-0.038410	0.931821
-0.047772	0.932538
-0.057134	0.933372
-0.066497	0.934256
-0.075859	0.935133
-0.085222	0.936073
-0.094584	0.936985
-0.103946	0.937828
-0.113309	0.938614
-0.122671	0.939485
-0.132034	0.940471
-0.141396	0.9415
-0.150758	0.942707
-0.160121	0.943928
-0.169483	0.945181
-0.178846	0.946461
-0.188208	0.947781
-0.197570	0.949162
-0.206933	0.950518
-0.216295	0.95179
-0.225658	0.953056
-0.235020	0.954326
-0.244382	0.955641
-0.253745	0.956936
-0.263107	0.958196
-0.272469	0.959428
-0.281832	0.960522
-0.291194	0.961669
-0.300557	0.962781
-0.309919	0.963898
-0.319281	0.964968
-0.328644	0.966
-0.338006	0.967037
-0.347369	0.968064
-0.356731	0.969045
-0.366093	0.970017
-0.375456	0.97096
-0.384818	0.971884
-0.394181	0.972821
-0.403543	0.973632
-0.412905	0.974355
-0.422268	0.975096
-0.431630	0.975841
-0.440993	0.976573
-0.450355	0.977342
-0.459717	0.978008
-0.469080	0.978754
-0.478442	0.979433
-0.487805	0.98015
-0.497167	0.980793
-0.506529	0.981427
-0.515892	0.98206
-0.525254	0.982705
-0.534617	0.983336
-0.543979	0.983958
-0.553341	0.984578
-0.562704	0.98522
-0.572066	0.985871
-0.581429	0.986536
-0.590791	0.987233
-0.600153	0.987892
-0.609516	0.988532
-0.618878	0.989082
-0.628241	0.989679
-0.637603	0.990165
-0.646965	0.990674
-0.656328	0.991134
-0.665690	0.991565
-0.675053	0.991943
-0.684415	0.992236
-0.693777	0.992488
-0.703140	0.992771
-0.712502	0.992992
-0.721865	0.993196
-0.731227	0.993444
-0.740589	0.993628
-0.749952	0.99382
-0.759314	0.994014
-0.768677	0.99425
-0.778039	0.994423
-0.787401	0.994606
-0.796764	0.994809
-0.806126	0.995007
-0.815489	0.995225
-0.824851	0.995438
-0.834213	0.995629
-0.843576	0.995796
-0.852938	0.995984
-0.862300	0.996171
-0.871663	0.996416
-0.881025	0.996565
-0.890388	0.99672
-0.899750	0.996896
-0.909112	0.997078
-0.918475	0.997237
-0.927837	0.997352
-0.937200	0.997481
-0.946562	0.9976
-0.955924	0.997718
-0.965287	0.997868
-0.974649	0.997988
-0.984012	0.998096
-0.993374	0.998224
-1.002736	0.998301
-1.012099	0.998384
-1.021461	0.998478
-1.030824	0.998566
-1.040186	0.998657
-1.049548	0.998731
-1.058911	0.998805
-1.068273	0.998872
-1.077636	0.998938
-1.086998	0.998995
-1.096360	0.99905
-1.105723	0.999095
-1.115085	0.999148
-1.124448	0.9992
-1.133810	0.99926
-1.143172	0.999293
-1.152535	0.999333
-1.161897	0.999381
-1.171260	0.999417
-1.180622	0.999453
-1.189984	0.99949
-1.199347	0.99953
-1.208709	0.999567
-1.218072	0.999607
-1.227434	0.999634
-1.236796	0.999652
-1.246159	0.999676
-1.255521	0.999697
-1.264884	0.99972
-1.274246	0.999754
-1.283608	0.999768
-1.292971	0.999785
-1.302333	0.999804
-1.311696	0.999824
-1.321058	0.999845
-1.330420	0.999857
-1.339783	0.999871
-1.349145	0.999882
-1.358508	0.999897
-1.367870	0.999906
-1.377232	0.999912
-1.386595	0.999922
-1.395957	0.999927
-1.405320	0.999931
-1.414682	0.999936
-1.424044	0.999942
-1.433407	0.999946
-1.442769	0.99995
-1.452132	0.999952
-1.461494	0.999957
-1.470856	0.999961
-1.480219	0.999965
-1.489581	0.999968
-1.498943	0.999971
-1.508306	0.999972
-1.517668	0.999977
-1.527031	0.99998
-1.536393	0.999981
-1.545755	0.999983
-1.555118	0.999985
-1.564480	0.999987
-1.573843	0.999987
-1.592567	0.999989
-1.601930	0.999991
-1.611292	0.999991
-1.620655	0.999992
-1.630017	0.999992
-1.639379	0.999993
-1.648742	0.999994
-1.658104	0.999995
-1.667467	0.999996
-1.676829	0.999996
-1.695554	0.999997
-1.704916	0.999997
-1.714279	0.999998
-1.733003	0.999998
-1.751728	0.999998
-1.761091	0.999999
-1.770453	0.999999
-1.779815	0.999999
-1.789178	1
&
```
