## Supplementary material for "All-at-once RNA folding with 3D motif prediction framed by evolutionary information": RF01580_RUF3.power

```
# Power analysis of given structure
#
# Powertype = SINGLE SUBSTITUTIONS
# covary left_pos right_pos substitutions power
#----------------------------------------------------------------
9		144		0		0.00
10		143		0		0.00
11		142		0		0.00
12		141		0		0.00
13		139		1		0.00
14		138		1		0.00
27		60		0		0.00
28		59		0		0.00
29		58		0		0.00
30		57		0		0.00
33		54		0		0.00
34		53		0		0.00
35		52		0		0.00
36		51		0		0.00
39		48		0		0.00
40		47		0		0.00
41		46		0		0.00
61		135		0		0.00
62		134		0		0.00
63		133		0		0.00
64		132		0		0.00
66		128		0		0.00
67		127		0		0.00
68		126		0		0.00
69		125		0		0.00
80		114		0		0.00
81		113		0		0.00
82		112		0		0.00
83		111		0		0.00
84		110		0		0.00
85		109		0		0.00
91		104		0		0.00
92		103		0		0.00
94		101		0		0.00
95		100		0		0.00
153		188		0		0.00
154		187		0		0.00
155		186		1		0.00
156		185		0		0.00
157		184		1		0.00
158		183		1		0.00
159		182		0		0.00
162		179		0		0.00
163		178		0		0.00
164		177		0		0.00
165		176		1		0.00
#
# BPAIRS 46
# avg substitutions per BP 0.1
# BPAIRS expected to covary 0.0 +/- 0.0
# BPAIRS observed to covary 0
#
```
