## Supplementary material for "All-at-once RNA folding with 3D motif prediction framed by evolutionary information": RF01580_RUF3.surv

```
0.000186	0.0217391
-0.000560	1
&
2.376429	5.41067e-05
1.804522	0.00032464
1.625801	0.000432854
1.572185	0.00048696
1.438144	0.000595174
1.402400	0.00064928
1.205807	0.000703387
1.187934	0.000757494
1.089638	0.00102803
1.044958	0.00108213
1.036022	0.00129856
1.009213	0.00140677
0.946661	0.00194784
0.928789	0.00205605
0.875173	0.00254301
0.848365	0.00265123
0.830492	0.00297587
0.785812	0.0031923
0.776876	0.00351694
0.732196	0.00362515
0.678580	0.00367926
0.508795	0.0040039
0.481986	0.00427443
0.446242	0.00438264
0.419434	0.00449086
0.410498	0.00503192
0.374754	0.00514014
0.365818	0.00519424
0.330074	0.00530246
0.276457	0.00557299
0.267521	0.0056812
0.231777	0.00573531
0.187097	0.00589763
0.160289	0.00600584
0.097736	0.00611406
0.079864	0.00638459
0.035184	0.0064928
0.017312	0.00687155
-0.000560	0.989287
-0.027368	0.989557
-0.045240	0.989828
-0.054177	0.990207
-0.063113	0.990369
-0.072049	0.990423
-0.080985	0.990477
-0.089921	0.991018
-0.098857	0.991072
-0.107793	0.991613
-0.152473	0.99183
-0.161409	0.992371
-0.170345	0.992641
-0.179281	0.992966
-0.206089	0.99302
-0.223961	0.993128
-0.241834	0.99394
-0.250770	0.994156
-0.259706	0.994265
-0.268642	0.994373
-0.277578	0.994427
-0.286514	0.994481
-0.295450	0.994535
-0.349066	0.994589
-0.358002	0.994914
-0.393746	0.995726
-0.402682	0.996267
-0.411619	0.996429
-0.465235	0.996537
-0.500979	0.996645
-0.536723	0.997186
-0.545659	0.997295
-0.563531	0.997457
-0.590340	0.997565
-0.626084	0.997782
-0.635020	0.997944
-0.643956	0.997998
-0.679700	0.998214
-0.777997	0.998431
-0.786933	0.998593
-0.804805	0.998701
-0.822677	0.99881
-0.858421	0.998918
-0.867357	0.99908
-0.885229	0.999188
-0.894165	0.999243
-0.920973	0.999351
-0.929909	0.999459
-0.974590	0.999621
-1.046078	0.999729
-1.144375	0.999838
-1.206927	0.999946
-1.224799	1
&
2.680255	1.79908e-07
2.662383	5.39724e-07
2.644511	7.19632e-07
2.635574	8.99539e-07
2.617702	1.25936e-06
2.608766	1.43926e-06
2.599830	1.61917e-06
2.590894	3.59816e-06
2.581958	5.57714e-06
2.573022	5.75705e-06
2.564086	6.65659e-06
2.555150	7.19632e-06
2.546214	8.99539e-06
2.537278	1.1694e-05
2.528342	1.22337e-05
2.519406	1.33132e-05
2.510470	3.09442e-05
2.501534	3.20236e-05
2.492598	3.31031e-05
2.483662	3.41825e-05
2.474726	3.45423e-05
2.465790	3.56218e-05
2.456853	3.65213e-05
2.447917	3.79606e-05
2.430045	3.99396e-05
2.421109	4.02994e-05
2.412173	4.08391e-05
2.385365	4.26382e-05
2.376429	4.28181e-05
2.358557	4.33578e-05
2.349621	4.35377e-05
2.340685	4.46172e-05
2.322813	4.4977e-05
2.313877	4.56966e-05
2.287069	4.58765e-05
2.269196	4.62363e-05
2.242388	4.67761e-05
2.206644	4.6956e-05
2.197708	4.71359e-05
2.135156	4.73158e-05
2.117284	4.74957e-05
2.108348	4.78555e-05
2.099412	4.82153e-05
2.090475	4.83952e-05
2.054731	4.85751e-05
2.045795	4.8755e-05
2.036859	4.89349e-05
1.956435	4.91149e-05
1.947499	4.92948e-05
1.929627	4.98345e-05
1.911754	5.00144e-05
1.902818	5.0734e-05
1.867074	5.09139e-05
1.858138	5.12737e-05
1.849202	5.14537e-05
1.831330	5.21733e-05
1.822394	5.55915e-05
1.804522	5.79303e-05
1.786650	6.00892e-05
1.777714	6.08089e-05
1.768778	6.09888e-05
1.759842	6.20682e-05
1.750906	6.26079e-05
1.741970	6.27879e-05
1.733033	6.29678e-05
1.706225	6.35075e-05
1.697289	6.67458e-05
1.688353	7.01641e-05
1.679417	7.19632e-05
1.670481	7.25029e-05
1.661545	7.35823e-05
1.652609	7.53814e-05
1.643673	7.68207e-05
1.634737	7.84398e-05
1.625801	8.11385e-05
1.616865	8.4017e-05
1.607929	8.76151e-05
1.598993	9.15731e-05
1.590057	9.58909e-05
1.581121	0.000100928
1.572185	0.000109564
1.563249	0.00011802
1.554312	0.000183326
1.545376	0.000200058
1.536440	0.000212471
1.527504	0.000222366
1.518568	0.000236399
1.509632	0.000261406
1.500696	0.00027274
1.491760	0.000280296
1.482824	0.000282995
1.473888	0.000289112
1.464952	0.000294689
1.456016	0.000300626
1.447080	0.000308722
1.438144	0.000317897
1.429208	0.000333549
1.420272	0.000349921
1.411336	0.000368811
1.402400	0.000434657
1.393464	0.000452828
1.384528	0.000462723
1.375591	0.000474957
1.366655	0.000517595
1.357719	0.000534866
1.348783	0.000541883
1.339847	0.000552137
1.330911	0.000557535
1.321975	0.000561133
1.313039	0.000563112
1.304103	0.000565271
1.295167	0.000570128
1.286231	0.000571028
1.277295	0.000571747
1.268359	0.000573366
1.259423	0.000574086
1.250487	0.000575705
1.241551	0.000576965
1.232615	0.000580743
1.223679	0.000592437
1.214743	0.000603951
1.205807	0.000616544
1.196870	0.000642631
1.187934	0.000756333
1.178998	0.000771085
1.170062	0.000787457
1.161126	0.00080023
1.152190	0.000816782
1.143254	0.000822719
1.134318	0.000827396
1.125382	0.000836572
1.116446	0.000841609
1.107510	0.000854383
1.098574	0.000863918
1.089638	0.000873813
1.080702	0.000885327
1.071766	0.000895941
1.062830	0.000913392
1.053894	0.000929224
1.044958	0.000969883
1.036022	0.000985535
1.027086	0.00100119
1.018149	0.00101216
1.009213	0.00101882
1.000277	0.00103465
0.991341	0.00105228
0.982405	0.001062
0.973469	0.00107099
0.964533	0.00108772
0.955597	0.00110895
0.946661	0.00111903
0.937725	0.00114062
0.928789	0.00115789
0.919853	0.00118253
0.910917	0.0012088
0.901981	0.00122913
0.893045	0.00129156
0.884109	0.00132142
0.875173	0.00138331
0.866237	0.00150061
0.857301	0.00153767
0.848365	0.0016001
0.839428	0.00162853
0.830492	0.00176148
0.821556	0.00185287
0.812620	0.00189101
0.803684	0.00193455
0.794748	0.00206318
0.785812	0.00212759
0.776876	0.00217527
0.767940	0.00222168
0.759004	0.00232207
0.750068	0.00234906
0.741132	0.00239781
0.732196	0.00241886
0.723260	0.00243793
0.714324	0.0024543
0.705388	0.00248039
0.696452	0.00250486
0.687516	0.00253328
0.678580	0.00254408
0.669644	0.00268818
0.660707	0.00272111
0.651771	0.00274306
0.642835	0.00276842
0.633899	0.00278677
0.624963	0.00281448
0.616027	0.00286755
0.607091	0.00289742
0.598155	0.00298161
0.589219	0.00301598
0.580283	0.00306059
0.571347	0.00312446
0.562411	0.00323312
0.553475	0.00325166
0.544539	0.00328836
0.535603	0.00331894
0.526667	0.0033569
0.517731	0.00340152
0.508795	0.00356523
0.499859	0.00362083
0.490923	0.00364601
0.481986	0.00367984
0.473050	0.00370412
0.464114	0.00372391
0.455178	0.00374658
0.446242	0.00377986
0.437306	0.00386298
0.428370	0.00412691
0.419434	0.00419311
0.410498	0.0042586
0.401562	0.00430466
0.392626	0.00434118
0.383690	0.00436205
0.374754	0.00439659
0.365818	0.00441368
0.356882	0.00450507
0.347946	0.00453152
0.339010	0.00465566
0.330074	0.00468372
0.321138	0.00476936
0.312202	0.00481146
0.303265	0.00482585
0.294329	0.00484564
0.285393	0.00492102
0.276457	0.00493271
0.267521	0.0049606
0.258585	0.00498813
0.249649	0.00505379
0.240713	0.00509373
0.231777	0.0051128
0.222841	0.00515436
0.213905	0.00517325
0.204969	0.00519016
0.196033	0.00521391
0.187097	0.00531484
0.178161	0.00534236
0.169225	0.00535946
0.160289	0.0053877
0.151353	0.00548161
0.142417	0.00554764
0.133481	0.00563507
0.124544	0.00582236
0.115608	0.00594272
0.106672	0.00607639
0.097736	0.00636964
0.088800	0.0064398
0.079864	0.00650943
0.070928	0.00653749
0.061992	0.00656268
0.053056	0.00663248
0.044120	0.00670373
0.035184	0.00672945
0.026248	0.00676849
0.017312	0.00680753
0.008376	0.00683002
-0.000560	0.98844
-0.009496	0.988833
-0.018432	0.989317
-0.027368	0.989562
-0.036304	0.989651
-0.045240	0.990041
-0.054177	0.990184
-0.063113	0.990526
-0.072049	0.990792
-0.080985	0.991023
-0.089921	0.99117
-0.098857	0.991333
-0.107793	0.991533
-0.116729	0.991693
-0.125665	0.991978
-0.134601	0.99236
-0.143537	0.992784
-0.152473	0.993012
-0.161409	0.993217
-0.170345	0.99341
-0.179281	0.993553
-0.188217	0.993977
-0.197153	0.994137
-0.206089	0.99431
-0.215025	0.994433
-0.223961	0.994508
-0.232898	0.994591
-0.241834	0.994707
-0.250770	0.994795
-0.259706	0.994909
-0.268642	0.995315
-0.277578	0.995463
-0.286514	0.995599
-0.295450	0.995697
-0.304386	0.995866
-0.313322	0.995973
-0.322258	0.996079
-0.331194	0.996136
-0.340130	0.996201
-0.349066	0.99627
-0.358002	0.996349
-0.366938	0.996405
-0.375874	0.996453
-0.384810	0.996533
-0.393746	0.996783
-0.402682	0.996845
-0.411619	0.996946
-0.420555	0.997038
-0.429491	0.997286
-0.438427	0.997355
-0.447363	0.997443
-0.456299	0.997523
-0.465235	0.997574
-0.474171	0.997652
-0.483107	0.997685
-0.492043	0.997725
-0.500979	0.99775
-0.509915	0.997782
-0.518851	0.997854
-0.527787	0.997906
-0.536723	0.997934
-0.545659	0.997968
-0.554595	0.998041
-0.563531	0.998072
-0.572467	0.998111
-0.581403	0.998148
-0.590340	0.998196
-0.599276	0.998242
-0.608212	0.998287
-0.617148	0.998343
-0.626084	0.998379
-0.635020	0.998502
-0.643956	0.998609
-0.652892	0.99864
-0.661828	0.998663
-0.670764	0.998686
-0.679700	0.99877
-0.688636	0.998789
-0.697572	0.998822
-0.706508	0.998838
-0.715444	0.998856
-0.724380	0.998896
-0.733316	0.998911
-0.742252	0.998962
-0.751188	0.998981
-0.760124	0.999008
-0.769061	0.999026
-0.777997	0.999082
-0.786933	0.999102
-0.795869	0.999125
-0.804805	0.999154
-0.813741	0.999202
-0.822677	0.999224
-0.831613	0.999244
-0.840549	0.999263
-0.849485	0.999329
-0.858421	0.999349
-0.867357	0.999376
-0.876293	0.999388
-0.885229	0.999399
-0.894165	0.999414
-0.903101	0.999436
-0.912037	0.999445
-0.920973	0.999453
-0.929909	0.99952
-0.938845	0.999533
-0.947781	0.99955
-0.956718	0.999561
-0.965654	0.999577
-0.974590	0.999621
-0.983526	0.999638
-0.992462	0.999659
-1.001398	0.9997
-1.010334	0.999742
-1.019270	0.999754
-1.028206	0.999762
-1.037142	0.999773
-1.046078	0.999791
-1.055014	0.999829
-1.063950	0.999837
-1.072886	0.999855
-1.081822	0.999866
-1.090758	0.999871
-1.099694	0.999905
-1.108630	0.99991
-1.117566	0.999923
-1.126502	0.999937
-1.135439	0.999942
-1.144375	0.999949
-1.153311	0.999955
-1.162247	0.999958
-1.171183	0.999966
-1.180119	0.999969
-1.189055	0.999973
-1.197991	0.999976
-1.206927	0.999978
-1.215863	0.999981
-1.224799	0.999982
-1.233735	0.999985
-1.242671	0.999986
-1.251607	0.999989
-1.260543	0.999991
-1.269479	0.999993
-1.278415	0.999994
-1.287351	0.999995
-1.296287	0.999995
-1.305223	0.999995
-1.314160	0.999995
-1.323096	0.999996
-1.332032	0.999996
-1.340968	0.999997
-1.349904	0.999997
-1.376712	0.999997
-1.394584	0.999998
-1.403520	0.999998
-1.412456	0.999998
-1.421392	0.999999
-1.457136	0.999999
-1.475008	0.999999
-1.537561	0.999999
-1.546497	1
-1.582241	1
&
```
