## Supplementary material for "All-at-once RNA folding with 3D motif prediction framed by evolutionary information": RF01581_RUF6-5.helixcov

```
# RMs = 5 L = 164

# RM_HELIX NESTED 61-62 67-68, nbp = 2 nbp_cov = 0
# pvals: 0.793002,0.793002
# aggregated NONE
NESTED  ::::::::::::::::::::::::::::::::::::::::::::::::::::::::::<<____>>::::::::::::::::::::::::::::::::::::::::::::::::::::::::::::::::::::::::::::::::::::::::::
        ::::::::::::::::::::::::::::::::::::::::::::::::::::::::::::::::::::::::::::::::::::::::::::::::::::::::::::::::::::::::::::::::::::::::::::::::::::::::::::

# RM_HELIX NESTED 54-59 72-77, nbp = 6 nbp_cov = 0
# pvals: 0.0662448,0.0942845,0.89206,0.34926,0.793002,0.34926
# aggregated NONE
NESTED  :::::::::::::::::::::::::::::::::::::::::::::::::::<<<<<<____________>>>>>>:::::::::::::::::::::::::::::::::::::::::::::::::::::::::::::::::::::::::::::::::
        ::::::::::::::::::::::::::::::::::::::::::::::::::::::::::::::::::::::::::::::::::::::::::::::::::::::::::::::::::::::::::::::::::::::::::::::::::::::::::::

# RM_HELIX NESTED 12-51 80-123, nbp = 33 nbp_cov = 1
# pvals: 0.0662448,0.34926,0.0662448,0.34926,0.0662448,0.793002,0.793002,0.000150804,0.34926,0.34926,0.34926,0.975161,0.793002,0.793002,0.34926,0.793002,0.793002,0.34926,0.793002,0.793002,0.34926,0.793002,0.793002,0.793002,0.0662448,0.0160091,0.793002,0.34926,0.34926,0.0662448,0.879458,0.34926,0.34926
# aggregated NONE
NESTED  ::::::::::<<<<<-<<<<-<<<-<<<-<<<<<<-<<<-<<<<<<<<<____________________________>>>>>>>>>->>>>>>>>>->>>->>>->>>>->>>>>:::::::::::::::::::::::::::::::::::::::::
        ::::::::::::::::::<_______________________________________________________________________________________>:::::::::::::::::::::::::::::::::::::::::::::::::

# RM_HELIX NESTED 124-125 129-130, nbp = 2 nbp_cov = 0
# pvals: 0.793002,0.793002
# aggregated NONE
NESTED  :::::::::::::::::::::::::::::::::::::::::::::::::::::::::::::::::::::::::::::::::::::::::::::::::::::::::::::::::::<<___>>::::::::::::::::::::::::::::::::::
        ::::::::::::::::::::::::::::::::::::::::::::::::::::::::::::::::::::::::::::::::::::::::::::::::::::::::::::::::::::::::::::::::::::::::::::::::::::::::::::

# RM_HELIX NESTED 2-9 131-138, nbp = 8 nbp_cov = 0
# pvals: 0.793002,0.0662448,0.793002,0.793002,0.34926,0.793002,0.793002,0.34926
# aggregated NONE
NESTED  :<<<<<<<<_________________________________________________________________________________________________________________>>>>>>>>::::::::::::::::::::::::::
        ::::::::::::::::::::::::::::::::::::::::::::::::::::::::::::::::::::::::::::::::::::::::::::::::::::::::::::::::::::::::::::::::::::::::::::::::::::::::::::
```
