## Supplementary material for "All-at-once RNA folding with 3D motif prediction framed by evolutionary information": RF01581_RUF6-5.power

```
# Power analysis of given structure
#
# Powertype = SINGLE SUBSTITUTIONS
# covary left_pos right_pos substitutions power
#----------------------------------------------------------------
2		138		0		0.00
3		137		2		0.00
4		136		2		0.00
5		135		5		0.11
6		134		1		0.00
7		133		1		0.00
8		132		3		0.02
9		131		1		0.00
12		123		2		0.00
13		122		1		0.00
14		121		2		0.00
15		119		1		0.00
16		118		2		0.00
18		113		0		0.00
19		112		0		0.00
* 20		111		3		0.02
21		110		3		0.02
23		108		1		0.00
24		107		1		0.00
25		106		2		0.00
28		104		0		0.00
29		103		1		0.00
30		102		1		0.00
32		100		1		0.00
33		99		0		0.00
34		98		1		0.00
35		97		1		0.00
36		96		3		0.02
37		95		2		0.00
39		94		0		0.00
40		93		0		0.00
41		92		1		0.00
43		90		2		0.00
44		88		2		0.00
45		87		1		0.00
46		86		1		0.00
47		85		3		0.02
48		83		2		0.00
49		82		3		0.02
50		81		1		0.00
51		80		1		0.00
54		77		2		0.00
55		76		3		0.02
56		75		4		0.07
57		74		1		0.00
58		73		0		0.00
59		72		1		0.00
61		68		0		0.00
62		67		0		0.00
124		130		4		0.07
125		129		0		0.00
#
# BPAIRS 51
# avg substitutions per BP 1.5
# BPAIRS expected to covary 0.4 +/- 0.6
# BPAIRS observed to covary 1
#
```
