## Supplementary material for "All-at-once RNA folding with 3D motif prediction framed by evolutionary information": RF01581_RUF6-5.sorted.cacofold.cov

```
# The predicted CaCoFold structure
# BPAIRS observed to covary 1
#
#
# Method Target_E-val [cov_min,cov_max] [FP | TP True Found | Sen PPV F] 
# GTp    0.05         [-5.70,22.71]     [0 | 1 56 1 | 1.79 100.00 3.51] 
#
# in_fold in_given   left_pos       right_pos      score           E-value    pvalue       substitutions      power
#-----------------------------------------------------------------------------------------------------------------------
*	*	        20	       111	20.13021	0.00769098	0.000150804	3		0.02
```
