## Supplementary material for "All-at-once RNA folding with 3D motif prediction framed by evolutionary information": RF01581_RUF6-5.surv

```
20.100000	0.0196078
4.700000	0.0392157
2.250000	0.176471
0.800000	0.196078
0.000000	0.509804
-0.050000	0.941176
-1.000000	0.960784
-1.300000	0.980392
-3.350000	1
&
22.700000	8.30634e-05
21.850000	0.000166127
20.900000	0.000664507
20.100000	0.000913697
18.550000	0.000996761
17.600000	0.00107982
17.250000	0.00116289
15.450000	0.00132901
15.250000	0.00141208
13.100000	0.00265803
12.750000	0.00315641
12.550000	0.00323947
12.500000	0.00332254
12.250000	0.0034056
12.200000	0.00357173
11.900000	0.00407011
11.850000	0.00456849
11.500000	0.00473461
11.200000	0.00481768
10.850000	0.00490074
10.700000	0.00506687
10.250000	0.00514993
9.900000	0.00539912
9.800000	0.00548218
9.750000	0.00556525
9.200000	0.00564831
9.150000	0.00573137
8.850000	0.00581444
8.750000	0.0058975
8.700000	0.00598056
8.650000	0.00697732
7.950000	0.00706039
7.800000	0.00722651
7.700000	0.00730958
7.650000	0.00764183
7.300000	0.00772489
7.150000	0.00805715
6.750000	0.00822327
6.700000	0.00830634
6.400000	0.00880472
6.250000	0.00888778
6.150000	0.00905391
5.900000	0.00913697
5.850000	0.00922003
5.800000	0.00988454
5.750000	0.010549
5.650000	0.0106321
5.450000	0.0107982
5.200000	0.0108813
5.150000	0.0109644
5.100000	0.0112136
5.050000	0.0113797
5.000000	0.0114627
4.950000	0.0115458
4.850000	0.0117119
4.800000	0.011795
4.700000	0.0138716
4.600000	0.0140377
4.550000	0.0141208
4.500000	0.0155329
4.400000	0.015699
4.350000	0.0158651
4.300000	0.0159482
4.150000	0.0164465
4.100000	0.0171111
4.050000	0.0171941
4.000000	0.0172772
3.900000	0.0174433
3.850000	0.0176094
3.800000	0.0176925
3.750000	0.0177756
3.650000	0.0181909
3.600000	0.0182739
3.400000	0.018357
3.300000	0.0186062
3.250000	0.0189385
3.200000	0.0191046
3.050000	0.0191876
3.000000	0.0192707
2.950000	0.0198521
2.900000	0.0200183
2.850000	0.0202675
2.750000	0.0203505
2.700000	0.0207658
2.650000	0.0208489
2.600000	0.0213473
2.550000	0.0214304
2.500000	0.0215134
2.400000	0.0216795
2.350000	0.0218457
2.300000	0.0219287
2.250000	0.0797408
2.200000	0.079907
2.150000	0.0802392
2.100000	0.0809868
2.050000	0.0814021
2.000000	0.0814852
1.950000	0.0823989
1.900000	0.0824819
1.850000	0.0856383
1.800000	0.0858045
1.750000	0.0862198
1.700000	0.086552
1.650000	0.0868012
1.600000	0.0875488
1.550000	0.0880472
1.500000	0.0919512
1.450000	0.0922003
1.400000	0.095689
1.350000	0.0961874
1.300000	0.0966858
1.250000	0.0975164
1.200000	0.0981809
1.150000	0.0985962
1.100000	0.099593
1.050000	0.0996761
1.000000	0.0998422
0.950000	0.100008
0.900000	0.100922
0.800000	0.108149
0.750000	0.108481
0.700000	0.108896
0.650000	0.110142
0.600000	0.110973
0.550000	0.111139
0.500000	0.11172
0.450000	0.116455
0.400000	0.117202
0.350000	0.117618
0.300000	0.118864
0.250000	0.119528
0.200000	0.120276
0.150000	0.121937
0.100000	0.1231
0.050000	0.125177
0.000000	0.410748
-0.050000	0.835618
-0.100000	0.837528
-0.150000	0.838442
-0.200000	0.838857
-0.250000	0.841598
-0.300000	0.845502
-0.350000	0.846416
-0.400000	0.850071
-0.450000	0.857463
-0.500000	0.857795
-0.550000	0.864274
-0.600000	0.865853
-0.650000	0.866102
-0.700000	0.867265
-0.750000	0.867597
-0.800000	0.869258
-0.850000	0.872996
-0.900000	0.877066
-0.950000	0.880389
-1.000000	0.886702
-1.050000	0.887117
-1.100000	0.897334
-1.150000	0.897915
-1.200000	0.898081
-1.250000	0.901238
-1.300000	0.902151
-1.350000	0.902401
-1.400000	0.90348
-1.450000	0.904228
-1.500000	0.905391
-1.550000	0.906305
-1.600000	0.916106
-1.650000	0.923
-1.700000	0.923499
-1.750000	0.926904
-1.800000	0.927403
-1.850000	0.927735
-1.900000	0.931057
-1.950000	0.932719
-2.000000	0.933632
-2.050000	0.934629
-2.100000	0.935377
-2.150000	0.936124
-2.200000	0.948999
-2.250000	0.949248
-2.300000	0.949331
-2.350000	0.949913
-2.400000	0.950162
-2.500000	0.950245
-2.550000	0.950328
-2.600000	0.950411
-2.700000	0.953734
-2.750000	0.954232
-2.800000	0.954398
-2.850000	0.955478
-2.950000	0.955644
-3.000000	0.956143
-3.050000	0.956226
-3.100000	0.956309
-3.200000	0.956807
-3.250000	0.957388
-3.300000	0.957721
-3.350000	0.980065
-3.500000	0.980148
-3.550000	0.98048
-3.600000	0.980563
-3.700000	0.993189
-3.800000	0.993272
-3.900000	0.993521
-3.950000	0.993687
-4.000000	0.99377
-4.050000	0.993853
-4.150000	0.994019
-4.200000	0.994186
-4.250000	0.994269
-4.300000	0.994352
-4.350000	0.994767
-4.450000	0.994933
-4.500000	0.995016
-4.550000	0.995099
-4.600000	0.995265
-4.650000	0.995681
-4.700000	0.995847
-4.800000	0.99593
-4.850000	0.996096
-4.950000	0.996511
-5.050000	0.996677
-5.100000	0.996761
-5.350000	0.996844
-5.700000	1
&
23.350000	4.13565e-06
22.900000	8.2713e-06
22.300000	1.24069e-05
22.050000	1.65426e-05
21.900000	2.48139e-05
21.850000	2.89495e-05
21.350000	3.30852e-05
21.300000	3.72208e-05
21.000000	4.13565e-05
20.650000	4.54921e-05
20.600000	7.0306e-05
20.550000	7.44417e-05
20.500000	8.68486e-05
20.450000	0.000107527
20.400000	0.000115798
20.350000	0.000132341
20.300000	0.000206782
20.250000	0.000210918
20.200000	0.000215054
20.150000	0.000219189
20.100000	0.000231596
20.050000	0.000235732
19.950000	0.00025641
19.900000	0.000260546
19.850000	0.000268817
19.800000	0.000277089
19.700000	0.000297767
19.650000	0.000301902
19.600000	0.000306038
19.350000	0.000314309
19.300000	0.000318445
19.250000	0.000326716
19.150000	0.000330852
19.100000	0.000334988
18.900000	0.000339123
18.850000	0.00035153
18.750000	0.000359801
18.600000	0.000363937
18.500000	0.000368073
18.450000	0.000372208
18.400000	0.000376344
18.300000	0.000384615
18.250000	0.000388751
18.100000	0.000392887
17.900000	0.000397022
17.850000	0.000401158
17.700000	0.000405294
17.600000	0.000417701
17.550000	0.000421836
17.500000	0.000425972
17.450000	0.000430108
17.300000	0.000434243
17.250000	0.000438379
17.100000	0.000442514
17.050000	0.00044665
16.950000	0.000454921
16.900000	0.000459057
16.800000	0.000463193
16.700000	0.000471464
16.550000	0.000479735
16.500000	0.000488007
16.400000	0.000500414
16.300000	0.000508685
16.250000	0.000512821
16.200000	0.000521092
16.150000	0.000525227
16.000000	0.000533499
15.800000	0.000545906
15.700000	0.000554177
15.650000	0.000558313
15.600000	0.000562448
15.500000	0.000566584
15.450000	0.000587262
15.300000	0.000595533
15.250000	0.000603805
15.100000	0.00060794
14.950000	0.000612076
14.900000	0.000616212
14.850000	0.000632754
14.800000	0.00063689
14.750000	0.000641026
14.700000	0.000649297
14.550000	0.000653433
14.500000	0.000657568
14.250000	0.000661704
14.200000	0.000682382
14.150000	0.000690653
14.050000	0.000707196
14.000000	0.000711332
13.850000	0.000715467
13.800000	0.000727874
13.750000	0.000744417
13.700000	0.000765095
13.650000	0.00079818
13.600000	0.000835401
13.550000	0.000872622
13.500000	0.000897436
13.450000	0.000909843
13.400000	0.000913978
13.350000	0.000971878
13.300000	0.00102151
13.250000	0.00102978
13.200000	0.00112903
13.150000	0.0011952
13.100000	0.00135236
13.050000	0.00150124
13.000000	0.00174111
12.950000	0.00197684
12.900000	0.00206369
12.850000	0.00218362
12.800000	0.00235318
12.750000	0.00241935
12.700000	0.00248966
12.650000	0.00265922
12.600000	0.00277089
12.550000	0.00299421
12.500000	0.00308933
12.450000	0.0033416
12.400000	0.00346567
12.350000	0.0035153
12.300000	0.00361456
12.250000	0.00366005
12.200000	0.00375517
12.150000	0.00382548
12.100000	0.00387097
12.050000	0.00394127
12.000000	0.00403226
11.950000	0.00406534
11.900000	0.00409429
11.850000	0.00416046
11.800000	0.00420182
11.750000	0.00424318
11.700000	0.00429694
11.650000	0.00430935
11.600000	0.00436311
11.550000	0.00444169
11.500000	0.00454508
11.450000	0.00456162
11.400000	0.0046402
11.350000	0.00469396
11.300000	0.00473945
11.250000	0.00477667
11.200000	0.00480562
11.150000	0.00484285
11.100000	0.00492142
11.050000	0.00496691
11.000000	0.00501654
10.950000	0.00509926
10.900000	0.00515715
10.850000	0.0053019
10.800000	0.00552936
10.750000	0.00562862
10.700000	0.00581886
10.650000	0.00604218
10.600000	0.00610422
10.550000	0.00619934
10.500000	0.00627792
10.450000	0.00634409
10.400000	0.00638958
10.350000	0.00650951
10.300000	0.00657568
10.250000	0.00661704
10.200000	0.00666253
10.150000	0.00670389
10.100000	0.00675352
10.050000	0.00684036
10.000000	0.00687345
9.950000	0.00696857
9.900000	0.00700579
9.850000	0.00704715
9.800000	0.00711745
9.750000	0.00723325
9.700000	0.00729115
9.650000	0.00732423
9.600000	0.00741108
9.550000	0.00746485
9.500000	0.00754342
9.450000	0.00759719
9.400000	0.00768817
9.350000	0.00774194
9.300000	0.00778329
9.250000	0.00783292
9.200000	0.00790323
9.150000	0.00796526
9.100000	0.00800248
9.050000	0.0080273
9.000000	0.00808519
8.950000	0.00815964
8.900000	0.00828784
8.850000	0.00841191
8.800000	0.00848635
8.750000	0.00857734
8.700000	0.00869727
8.650000	0.00878412
8.600000	0.00888337
8.550000	0.0089206
8.500000	0.00912324
8.450000	0.00921836
8.400000	0.00940447
8.350000	0.00943342
8.300000	0.00954094
8.250000	0.00964433
8.200000	0.00982217
8.150000	0.00985525
8.100000	0.00997519
8.050000	0.0100289
8.000000	0.0101323
7.950000	0.0102151
7.900000	0.0102895
7.850000	0.0103639
7.800000	0.0104218
7.750000	0.0105459
7.700000	0.010641
7.650000	0.0106741
7.600000	0.0107568
7.550000	0.010885
7.500000	0.0109801
7.450000	0.011005
7.400000	0.0111208
7.350000	0.0111993
7.300000	0.0112821
7.250000	0.0113896
7.200000	0.0114392
7.150000	0.0115343
7.100000	0.0116212
7.050000	0.0116956
7.000000	0.0117701
6.950000	0.011828
6.900000	0.0118859
6.850000	0.0119975
6.800000	0.0120182
6.750000	0.0120471
6.700000	0.0121216
6.650000	0.0121919
6.600000	0.0122291
6.550000	0.0123118
6.500000	0.0123573
6.450000	0.0124069
6.400000	0.0125517
6.350000	0.0126137
6.300000	0.0127047
6.250000	0.0128453
6.200000	0.0129859
6.150000	0.0131017
6.100000	0.0131927
6.050000	0.0132382
6.000000	0.0133664
5.950000	0.0135112
5.900000	0.0135897
5.850000	0.01366
5.800000	0.0137924
5.750000	0.0138958
5.700000	0.0140116
5.650000	0.0140447
5.600000	0.0141315
5.550000	0.0141729
5.500000	0.0142597
5.450000	0.014359
5.400000	0.0144251
5.350000	0.014512
5.300000	0.014694
5.250000	0.0148056
5.200000	0.0149132
5.150000	0.0150372
5.100000	0.0151489
5.050000	0.0152564
5.000000	0.0153267
4.950000	0.0153929
4.900000	0.0154756
4.850000	0.0156121
4.800000	0.0157403
4.750000	0.0158726
4.700000	0.0160091
4.650000	0.0162117
4.600000	0.0165095
4.550000	0.0166791
4.500000	0.0169892
4.450000	0.017349
4.400000	0.0174855
4.350000	0.0177213
4.300000	0.0178825
4.250000	0.0181017
4.200000	0.018263
4.150000	0.0186394
4.100000	0.0189785
4.050000	0.0192556
4.000000	0.0202854
3.950000	0.0204094
3.900000	0.0206576
3.850000	0.0222333
3.800000	0.0224773
3.750000	0.0238834
3.700000	0.0252109
3.650000	0.0262448
3.600000	0.0264682
3.550000	0.0292142
3.500000	0.0308519
3.450000	0.0330811
3.400000	0.0342225
3.350000	0.0346071
3.300000	0.0350248
3.250000	0.0365343
3.200000	0.0381844
3.150000	0.039177
3.100000	0.0401489
3.050000	0.0437345
3.000000	0.0465674
2.950000	0.0476675
2.900000	0.0525145
2.850000	0.0547022
2.800000	0.0554094
2.750000	0.0563027
2.700000	0.0571175
2.650000	0.0584409
2.600000	0.0593879
2.550000	0.061464
2.500000	0.0622374
2.450000	0.0631059
2.400000	0.0636849
2.350000	0.0643962
2.300000	0.065273
2.250000	0.0662448
2.200000	0.0671671
2.150000	0.0676261
2.100000	0.0689495
2.050000	0.0696402
2.000000	0.0706741
1.950000	0.0712862
1.900000	0.0723573
1.850000	0.0731514
1.800000	0.0743259
1.750000	0.0750041
1.700000	0.075794
1.650000	0.076249
1.600000	0.0772043
1.550000	0.078172
1.500000	0.0792969
1.450000	0.0799256
1.400000	0.0806369
1.350000	0.0814764
1.300000	0.082684
1.250000	0.0835732
1.200000	0.0843135
1.150000	0.0855418
1.100000	0.0868776
1.050000	0.0878495
1.000000	0.0894003
0.950000	0.0904508
0.900000	0.0914516
0.850000	0.0928495
0.800000	0.0942845
0.750000	0.0956079
0.700000	0.0974524
0.650000	0.099024
0.600000	0.10122
0.550000	0.103118
0.500000	0.104971
0.450000	0.107204
0.400000	0.109272
0.350000	0.111667
0.300000	0.114251
0.250000	0.116199
0.200000	0.119289
0.150000	0.121902
0.100000	0.125165
0.050000	0.1295
0.000000	0.34926
-0.050000	0.793002
-0.100000	0.808615
-0.150000	0.81493
-0.200000	0.82012
-0.250000	0.825112
-0.300000	0.829268
-0.350000	0.833656
-0.400000	0.838114
-0.450000	0.843226
-0.500000	0.847436
-0.550000	0.851741
-0.600000	0.856365
-0.650000	0.860641
-0.700000	0.865223
-0.750000	0.86897
-0.800000	0.871166
-0.850000	0.87323
-0.900000	0.875922
-0.950000	0.877701
-1.000000	0.879458
-1.050000	0.881464
-1.100000	0.883395
-1.150000	0.885298
-1.200000	0.88775
-1.250000	0.889748
-1.300000	0.89206
-1.350000	0.894471
-1.400000	0.896886
-1.450000	0.899235
-1.500000	0.90158
-1.550000	0.904839
-1.600000	0.906485
-1.650000	0.908474
-1.700000	0.911369
-1.750000	0.912945
-1.800000	0.915273
-1.850000	0.91744
-1.900000	0.921311
-1.950000	0.923615
-2.000000	0.924773
-2.050000	0.926427
-2.100000	0.928805
-2.150000	0.930736
-2.200000	0.932155
-2.250000	0.934156
-2.300000	0.935624
-2.350000	0.93694
-2.400000	0.937821
-2.450000	0.939098
-2.500000	0.940645
-2.550000	0.94213
-2.600000	0.943275
-2.650000	0.945633
-2.700000	0.947196
-2.750000	0.949475
-2.800000	0.95098
-2.850000	0.953428
-2.900000	0.956907
-2.950000	0.95957
-3.000000	0.960951
-3.050000	0.964744
-3.100000	0.966572
-3.150000	0.969326
-3.200000	0.971778
-3.250000	0.973768
-3.300000	0.97452
-3.350000	0.975161
-3.400000	0.978718
-3.450000	0.979438
-3.500000	0.98038
-3.550000	0.980926
-3.600000	0.981745
-3.650000	0.982221
-3.700000	0.98304
-3.750000	0.983532
-3.800000	0.984235
-3.850000	0.984814
-3.900000	0.985624
-3.950000	0.986237
-4.000000	0.987089
-4.050000	0.98749
-4.100000	0.988371
-4.150000	0.989938
-4.200000	0.991319
-4.250000	0.992006
-4.300000	0.992287
-4.350000	0.992527
-4.400000	0.992891
-4.450000	0.993292
-4.500000	0.993577
-4.550000	0.99385
-4.600000	0.994194
-4.650000	0.994442
-4.700000	0.994591
-4.750000	0.994677
-4.800000	0.994801
-4.850000	0.995029
-4.900000	0.995265
-4.950000	0.995674
-5.000000	0.995889
-5.050000	0.996005
-5.100000	0.996117
-5.150000	0.996315
-5.200000	0.996452
-5.250000	0.996559
-5.300000	0.996629
-5.350000	0.996869
-5.400000	0.997018
-5.450000	0.997117
-5.500000	0.997395
-5.550000	0.997663
-5.600000	0.997734
-5.650000	0.997808
-5.700000	0.998172
-5.750000	0.998333
-5.800000	0.998383
-5.850000	0.998701
-5.900000	0.998788
-5.950000	0.998916
-6.000000	0.999152
-6.050000	0.999185
-6.100000	0.999293
-6.150000	0.999524
-6.200000	0.999715
-6.250000	0.999723
-6.300000	0.999748
-6.350000	0.999756
-6.500000	0.999859
-6.550000	0.999872
-6.900000	0.999876
-7.200000	0.99988
-7.600000	0.999897
-7.950000	1
&
57.150000	5.27568e-16
57.100000	5.48081e-16
57.050000	5.69389e-16
57.000000	5.91525e-16
56.950000	6.1452e-16
56.900000	6.38408e-16
56.850000	6.63222e-16
56.800000	6.89e-16
56.750000	7.15778e-16
56.700000	7.43595e-16
56.650000	7.72492e-16
56.600000	8.0251e-16
56.550000	8.33692e-16
56.500000	8.66084e-16
56.450000	8.99733e-16
56.400000	9.34687e-16
56.350000	9.70997e-16
56.300000	1.00871e-15
56.250000	1.0479e-15
56.200000	1.0886e-15
56.150000	1.13087e-15
56.100000	1.17479e-15
56.050000	1.22041e-15
56.000000	1.2678e-15
55.950000	1.31703e-15
55.900000	1.36816e-15
55.850000	1.42128e-15
55.800000	1.47646e-15
55.750000	1.53377e-15
55.700000	1.59331e-15
55.650000	1.65515e-15
55.600000	1.71939e-15
55.550000	1.78612e-15
55.500000	1.85543e-15
55.450000	1.92743e-15
55.400000	2.00222e-15
55.350000	2.07991e-15
55.300000	2.1606e-15
55.250000	2.24443e-15
55.200000	2.33149e-15
55.150000	2.42193e-15
55.100000	2.51587e-15
55.050000	2.61345e-15
55.000000	2.71481e-15
54.950000	2.82009e-15
54.900000	2.92945e-15
54.850000	3.04304e-15
54.800000	3.16103e-15
54.750000	3.28358e-15
54.700000	3.41088e-15
54.650000	3.5431e-15
54.600000	3.68044e-15
54.550000	3.8231e-15
54.500000	3.97128e-15
54.450000	4.12519e-15
54.400000	4.28505e-15
54.350000	4.4511e-15
54.300000	4.62357e-15
54.250000	4.80271e-15
54.200000	4.98878e-15
54.150000	5.18205e-15
54.100000	5.38279e-15
54.050000	5.59129e-15
54.000000	5.80785e-15
53.950000	6.03279e-15
53.900000	6.26643e-15
53.850000	6.50909e-15
53.800000	6.76114e-15
53.750000	7.02293e-15
53.700000	7.29483e-15
53.650000	7.57725e-15
53.600000	7.87057e-15
53.550000	8.17524e-15
53.500000	8.49167e-15
53.450000	8.82033e-15
53.400000	9.16169e-15
53.350000	9.51623e-15
53.300000	9.88447e-15
53.250000	1.02669e-14
53.200000	1.06642e-14
53.150000	1.10767e-14
53.100000	1.15052e-14
53.050000	1.19503e-14
53.000000	1.24125e-14
52.950000	1.28926e-14
52.900000	1.33912e-14
52.850000	1.39091e-14
52.800000	1.44469e-14
52.750000	1.50055e-14
52.700000	1.55857e-14
52.650000	1.61882e-14
52.600000	1.6814e-14
52.550000	1.74639e-14
52.500000	1.8139e-14
52.450000	1.884e-14
52.400000	1.95681e-14
52.350000	2.03243e-14
52.300000	2.11096e-14
52.250000	2.19253e-14
52.200000	2.27724e-14
52.150000	2.36521e-14
52.100000	2.45658e-14
52.050000	2.55147e-14
52.000000	2.65001e-14
51.950000	2.75236e-14
51.900000	2.85865e-14
51.850000	2.96904e-14
51.800000	3.08368e-14
51.750000	3.20274e-14
51.700000	3.32638e-14
51.650000	3.45479e-14
51.600000	3.58815e-14
51.550000	3.72664e-14
51.500000	3.87047e-14
51.450000	4.01984e-14
51.400000	4.17496e-14
51.350000	4.33605e-14
51.300000	4.50335e-14
51.250000	4.67709e-14
51.200000	4.85752e-14
51.150000	5.04489e-14
51.100000	5.23948e-14
51.050000	5.44155e-14
51.000000	5.6514e-14
50.950000	5.86933e-14
50.900000	6.09564e-14
50.850000	6.33067e-14
50.800000	6.57473e-14
50.750000	6.82818e-14
50.700000	7.09138e-14
50.650000	7.36471e-14
50.600000	7.64855e-14
50.550000	7.9433e-14
50.500000	8.24939e-14
50.450000	8.56724e-14
50.400000	8.89732e-14
50.350000	9.24009e-14
50.300000	9.59603e-14
50.250000	9.96565e-14
50.200000	1.03495e-13
50.150000	1.07481e-13
50.100000	1.1162e-13
50.050000	1.15918e-13
50.000000	1.20381e-13
49.950000	1.25015e-13
49.900000	1.29828e-13
49.850000	1.34825e-13
49.800000	1.40015e-13
49.750000	1.45403e-13
49.700000	1.50999e-13
49.650000	1.56809e-13
49.600000	1.62843e-13
49.550000	1.69108e-13
49.500000	1.75613e-13
49.450000	1.82369e-13
49.400000	1.89383e-13
49.350000	1.96667e-13
49.300000	2.0423e-13
49.250000	2.12083e-13
49.200000	2.20238e-13
49.150000	2.28705e-13
49.100000	2.37497e-13
49.050000	2.46627e-13
49.000000	2.56106e-13
48.950000	2.65949e-13
48.900000	2.76169e-13
48.850000	2.86782e-13
48.800000	2.97801e-13
48.750000	3.09242e-13
48.700000	3.21122e-13
48.650000	3.33457e-13
48.600000	3.46264e-13
48.550000	3.59563e-13
48.500000	3.73371e-13
48.450000	3.87708e-13
48.400000	4.02594e-13
48.350000	4.1805e-13
48.300000	4.34098e-13
48.250000	4.50761e-13
48.200000	4.68061e-13
48.150000	4.86024e-13
48.100000	5.04675e-13
48.050000	5.24039e-13
48.000000	5.44145e-13
47.950000	5.6502e-13
47.900000	5.86693e-13
47.850000	6.09196e-13
47.800000	6.3256e-13
47.750000	6.56818e-13
47.700000	6.82003e-13
47.650000	7.08152e-13
47.600000	7.35301e-13
47.550000	7.63487e-13
47.500000	7.92752e-13
47.450000	8.23135e-13
47.400000	8.54679e-13
47.350000	8.87429e-13
47.300000	9.21431e-13
47.250000	9.56732e-13
47.200000	9.93382e-13
47.150000	1.03143e-12
47.100000	1.07094e-12
47.050000	1.11195e-12
47.000000	1.15453e-12
46.950000	1.19873e-12
46.900000	1.24463e-12
46.850000	1.29227e-12
46.800000	1.34173e-12
46.750000	1.39309e-12
46.700000	1.4464e-12
46.650000	1.50174e-12
46.600000	1.5592e-12
46.550000	1.61885e-12
46.500000	1.68078e-12
46.450000	1.74507e-12
46.400000	1.81181e-12
46.350000	1.8811e-12
46.300000	1.95302e-12
46.250000	2.02769e-12
46.200000	2.10521e-12
46.150000	2.18568e-12
46.100000	2.26922e-12
46.050000	2.35595e-12
46.000000	2.44597e-12
45.950000	2.53943e-12
45.900000	2.63645e-12
45.850000	2.73716e-12
45.800000	2.84171e-12
45.750000	2.95025e-12
45.700000	3.06291e-12
45.650000	3.17987e-12
45.600000	3.30127e-12
45.550000	3.4273e-12
45.500000	3.55813e-12
45.450000	3.69393e-12
45.400000	3.8349e-12
45.350000	3.98124e-12
45.300000	4.13314e-12
45.250000	4.29082e-12
45.200000	4.4545e-12
45.150000	4.6244e-12
45.100000	4.80076e-12
45.050000	4.98383e-12
45.000000	5.17386e-12
44.950000	5.3711e-12
44.900000	5.57585e-12
44.850000	5.78838e-12
44.800000	6.00898e-12
44.750000	6.23796e-12
44.700000	6.47564e-12
44.650000	6.72235e-12
44.600000	6.97842e-12
44.550000	7.24422e-12
44.500000	7.52011e-12
44.450000	7.80648e-12
44.400000	8.10371e-12
44.350000	8.41223e-12
44.300000	8.73245e-12
44.250000	9.06482e-12
44.200000	9.4098e-12
44.150000	9.76786e-12
44.100000	1.01395e-11
44.050000	1.05252e-11
44.000000	1.09256e-11
43.950000	1.13411e-11
43.900000	1.17724e-11
43.850000	1.22201e-11
43.800000	1.26847e-11
43.750000	1.31669e-11
43.700000	1.36674e-11
43.650000	1.41868e-11
43.600000	1.47259e-11
43.550000	1.52854e-11
43.500000	1.58661e-11
43.450000	1.64688e-11
43.400000	1.70943e-11
43.350000	1.77435e-11
43.300000	1.84173e-11
43.250000	1.91165e-11
43.200000	1.98422e-11
43.150000	2.05953e-11
43.100000	2.1377e-11
43.050000	2.21882e-11
43.000000	2.303e-11
42.950000	2.39037e-11
42.900000	2.48104e-11
42.850000	2.57514e-11
42.800000	2.67279e-11
42.750000	2.77413e-11
42.700000	2.87931e-11
42.650000	2.98845e-11
42.600000	3.10172e-11
42.550000	3.21926e-11
42.500000	3.34124e-11
42.450000	3.46782e-11
42.400000	3.59919e-11
42.350000	3.73551e-11
42.300000	3.87697e-11
42.250000	4.02377e-11
42.200000	4.17611e-11
42.150000	4.33419e-11
42.100000	4.49823e-11
42.050000	4.66846e-11
42.000000	4.84511e-11
41.950000	5.02841e-11
41.900000	5.21862e-11
41.850000	5.416e-11
41.800000	5.62081e-11
41.750000	5.83334e-11
41.700000	6.05387e-11
41.650000	6.2827e-11
41.600000	6.52015e-11
41.550000	6.76654e-11
41.500000	7.0222e-11
41.450000	7.28749e-11
41.400000	7.56275e-11
41.350000	7.84836e-11
41.300000	8.14472e-11
41.250000	8.45223e-11
41.200000	8.77129e-11
41.150000	9.10235e-11
41.100000	9.44586e-11
41.050000	9.80227e-11
41.000000	1.01721e-10
40.950000	1.05558e-10
40.900000	1.09539e-10
40.850000	1.13669e-10
40.800000	1.17955e-10
40.750000	1.22401e-10
40.700000	1.27015e-10
40.650000	1.31801e-10
40.600000	1.36768e-10
40.550000	1.4192e-10
40.500000	1.47266e-10
40.450000	1.52812e-10
40.400000	1.58566e-10
40.350000	1.64536e-10
40.300000	1.7073e-10
40.250000	1.77155e-10
40.200000	1.83822e-10
40.150000	1.90738e-10
40.100000	1.97913e-10
40.050000	2.05357e-10
40.000000	2.13079e-10
39.950000	2.21091e-10
39.900000	2.29402e-10
39.850000	2.38025e-10
39.800000	2.4697e-10
39.750000	2.5625e-10
39.700000	2.65876e-10
39.650000	2.75863e-10
39.600000	2.86223e-10
39.550000	2.9697e-10
39.500000	3.08118e-10
39.450000	3.19684e-10
39.400000	3.31681e-10
39.350000	3.44126e-10
39.300000	3.57036e-10
39.250000	3.70428e-10
39.200000	3.8432e-10
39.150000	3.9873e-10
39.100000	4.13678e-10
39.050000	4.29183e-10
39.000000	4.45266e-10
38.950000	4.6195e-10
38.900000	4.79255e-10
38.850000	4.97205e-10
38.800000	5.15824e-10
38.750000	5.35137e-10
38.700000	5.55169e-10
38.650000	5.75947e-10
38.600000	5.97498e-10
38.550000	6.19852e-10
38.500000	6.43038e-10
38.450000	6.67086e-10
38.400000	6.9203e-10
38.350000	7.179e-10
38.300000	7.44733e-10
38.250000	7.72563e-10
38.200000	8.01428e-10
38.150000	8.31365e-10
38.100000	8.62415e-10
38.050000	8.94617e-10
38.000000	9.28016e-10
37.950000	9.62654e-10
37.900000	9.98579e-10
37.850000	1.03584e-09
37.800000	1.07448e-09
37.750000	1.11455e-09
37.700000	1.15611e-09
37.650000	1.19921e-09
37.600000	1.2439e-09
37.550000	1.29026e-09
37.500000	1.33833e-09
37.450000	1.38818e-09
37.400000	1.43988e-09
37.350000	1.49349e-09
37.300000	1.54909e-09
37.250000	1.60674e-09
37.200000	1.66653e-09
37.150000	1.72853e-09
37.100000	1.79282e-09
37.050000	1.85949e-09
37.000000	1.92862e-09
36.950000	2.0003e-09
36.900000	2.07464e-09
36.850000	2.15172e-09
36.800000	2.23164e-09
36.750000	2.31452e-09
36.700000	2.40045e-09
36.650000	2.48956e-09
36.600000	2.58195e-09
36.550000	2.67775e-09
36.500000	2.77708e-09
36.450000	2.88008e-09
36.400000	2.98686e-09
36.350000	3.09758e-09
36.300000	3.21238e-09
36.250000	3.33141e-09
36.200000	3.45481e-09
36.150000	3.58276e-09
36.100000	3.71542e-09
36.050000	3.85295e-09
36.000000	3.99554e-09
35.950000	4.14338e-09
35.900000	4.29664e-09
35.850000	4.45554e-09
35.800000	4.62027e-09
35.750000	4.79105e-09
35.700000	4.9681e-09
35.650000	5.15164e-09
35.600000	5.34192e-09
35.550000	5.53918e-09
35.500000	5.74367e-09
35.450000	5.95566e-09
35.400000	6.17542e-09
35.350000	6.40322e-09
35.300000	6.63937e-09
35.250000	6.88416e-09
35.200000	7.13792e-09
35.150000	7.40095e-09
35.100000	7.67361e-09
35.050000	7.95624e-09
35.000000	8.24921e-09
34.950000	8.55288e-09
34.900000	8.86764e-09
34.850000	9.1939e-09
34.800000	9.53207e-09
34.750000	9.88258e-09
34.700000	1.02459e-08
34.650000	1.06224e-08
34.600000	1.10127e-08
34.550000	1.14172e-08
34.500000	1.18365e-08
34.450000	1.2271e-08
34.400000	1.27214e-08
34.350000	1.31881e-08
34.300000	1.36719e-08
34.250000	1.41732e-08
34.200000	1.46928e-08
34.150000	1.52312e-08
34.100000	1.57893e-08
34.050000	1.63676e-08
34.000000	1.69669e-08
33.950000	1.75879e-08
33.900000	1.82316e-08
33.850000	1.88985e-08
33.800000	1.95897e-08
33.750000	2.03059e-08
33.700000	2.10481e-08
33.650000	2.18171e-08
33.600000	2.2614e-08
33.550000	2.34398e-08
33.500000	2.42954e-08
33.450000	2.51821e-08
33.400000	2.61007e-08
33.350000	2.70526e-08
33.300000	2.80389e-08
33.250000	2.90608e-08
33.200000	3.01196e-08
33.150000	3.12167e-08
33.100000	3.23533e-08
33.050000	3.35309e-08
33.000000	3.4751e-08
32.950000	3.6015e-08
32.900000	3.73246e-08
32.850000	3.86814e-08
32.800000	4.0087e-08
32.750000	4.15432e-08
32.700000	4.30517e-08
32.650000	4.46145e-08
32.600000	4.62335e-08
32.550000	4.79106e-08
32.500000	4.9648e-08
32.450000	5.14477e-08
32.400000	5.3312e-08
32.350000	5.52432e-08
32.300000	5.72436e-08
32.250000	5.93157e-08
32.200000	6.1462e-08
32.150000	6.36852e-08
32.100000	6.59879e-08
32.050000	6.8373e-08
32.000000	7.08434e-08
31.950000	7.34021e-08
31.900000	7.60522e-08
31.850000	7.87969e-08
31.800000	8.16396e-08
31.750000	8.45838e-08
31.700000	8.76329e-08
31.650000	9.07907e-08
31.600000	9.4061e-08
31.550000	9.74477e-08
31.500000	1.00955e-07
31.450000	1.04587e-07
31.400000	1.08348e-07
31.350000	1.12243e-07
31.300000	1.16277e-07
31.250000	1.20453e-07
31.200000	1.24778e-07
31.150000	1.29256e-07
31.100000	1.33893e-07
31.050000	1.38694e-07
31.000000	1.43666e-07
30.950000	1.48813e-07
30.900000	1.54142e-07
30.850000	1.5966e-07
30.800000	1.65373e-07
30.750000	1.71288e-07
30.700000	1.77412e-07
30.650000	1.83751e-07
30.600000	1.90315e-07
30.550000	1.97109e-07
30.500000	2.04143e-07
30.450000	2.11425e-07
30.400000	2.18963e-07
30.350000	2.26766e-07
30.300000	2.34844e-07
30.250000	2.43205e-07
30.200000	2.5186e-07
30.150000	2.60818e-07
30.100000	2.70091e-07
30.050000	2.79689e-07
30.000000	2.89623e-07
29.950000	2.99905e-07
29.900000	3.10547e-07
29.850000	3.2156e-07
29.800000	3.32959e-07
29.750000	3.44756e-07
29.700000	3.56964e-07
29.650000	3.69599e-07
29.600000	3.82673e-07
29.550000	3.96204e-07
29.500000	4.10205e-07
29.450000	4.24694e-07
29.400000	4.39686e-07
29.350000	4.55199e-07
29.300000	4.71251e-07
29.250000	4.8786e-07
29.200000	5.05045e-07
29.150000	5.22825e-07
29.100000	5.41222e-07
29.050000	5.60254e-07
29.000000	5.79945e-07
28.950000	6.00317e-07
28.900000	6.21392e-07
28.850000	6.43195e-07
28.800000	6.65749e-07
28.750000	6.8908e-07
28.700000	7.13215e-07
28.650000	7.3818e-07
28.600000	7.64004e-07
28.550000	7.90715e-07
28.500000	8.18343e-07
28.450000	8.46918e-07
28.400000	8.76474e-07
28.350000	9.07041e-07
28.300000	9.38655e-07
28.250000	9.7135e-07
28.200000	1.00516e-06
28.150000	1.04013e-06
28.100000	1.07629e-06
28.050000	1.11368e-06
28.000000	1.15234e-06
27.950000	1.19233e-06
27.900000	1.23367e-06
27.850000	1.27641e-06
27.800000	1.32061e-06
27.750000	1.3663e-06
27.700000	1.41354e-06
27.650000	1.46238e-06
27.600000	1.51288e-06
27.550000	1.56508e-06
27.500000	1.61904e-06
27.450000	1.67482e-06
27.400000	1.73249e-06
27.350000	1.79209e-06
27.300000	1.8537e-06
27.250000	1.91737e-06
27.200000	1.98319e-06
27.150000	2.05121e-06
27.100000	2.12152e-06
27.050000	2.19417e-06
27.000000	2.26925e-06
26.950000	2.34685e-06
26.900000	2.42703e-06
26.850000	2.50988e-06
26.800000	2.59549e-06
26.750000	2.68395e-06
26.700000	2.77535e-06
26.650000	2.86978e-06
26.600000	2.96735e-06
26.550000	3.06814e-06
26.500000	3.17227e-06
26.450000	3.27983e-06
26.400000	3.39095e-06
26.350000	3.50573e-06
26.300000	3.62429e-06
26.250000	3.74675e-06
26.200000	3.87323e-06
26.150000	4.00386e-06
26.100000	4.13877e-06
26.050000	4.2781e-06
26.000000	4.42198e-06
25.950000	4.57056e-06
25.900000	4.72398e-06
25.850000	4.88239e-06
25.800000	5.04596e-06
25.750000	5.21483e-06
25.700000	5.38919e-06
25.650000	5.56919e-06
25.600000	5.75501e-06
25.550000	5.94683e-06
25.500000	6.14483e-06
25.450000	6.34922e-06
25.400000	6.56017e-06
25.350000	6.7779e-06
25.300000	7.00261e-06
25.250000	7.23451e-06
25.200000	7.47382e-06
25.150000	7.72078e-06
25.100000	7.9756e-06
25.050000	8.23852e-06
25.000000	8.5098e-06
24.950000	8.78968e-06
24.900000	9.07842e-06
24.850000	9.37628e-06
24.800000	9.68355e-06
24.750000	1.00005e-05
24.700000	1.03274e-05
24.650000	1.06646e-05
24.600000	1.10123e-05
24.550000	1.13709e-05
24.500000	1.17407e-05
24.450000	1.2122e-05
24.400000	1.25152e-05
24.350000	1.29206e-05
24.300000	1.33385e-05
24.250000	1.37694e-05
24.200000	1.42135e-05
24.150000	1.46714e-05
24.100000	1.51433e-05
24.050000	1.56297e-05
24.000000	1.61309e-05
23.950000	1.66475e-05
23.900000	1.71798e-05
23.850000	1.77283e-05
23.800000	1.82934e-05
23.750000	1.88756e-05
23.700000	1.94754e-05
23.650000	2.00933e-05
23.600000	2.07297e-05
23.550000	2.13852e-05
23.500000	2.20603e-05
23.450000	2.27556e-05
23.400000	2.34715e-05
23.350000	2.42087e-05
23.300000	2.49676e-05
23.250000	2.5749e-05
23.200000	2.65534e-05
23.150000	2.73814e-05
23.100000	2.82336e-05
23.050000	2.91106e-05
23.000000	3.00132e-05
22.950000	3.0942e-05
22.900000	3.18977e-05
22.850000	3.28808e-05
22.800000	3.38923e-05
22.750000	3.49327e-05
22.700000	3.60028e-05
22.650000	3.71034e-05
22.600000	3.82352e-05
22.550000	3.93989e-05
22.500000	4.05955e-05
22.450000	4.18256e-05
22.400000	4.30901e-05
22.350000	4.43898e-05
22.300000	4.57256e-05
22.250000	4.70983e-05
22.200000	4.85087e-05
22.150000	4.99579e-05
22.100000	5.14466e-05
22.050000	5.29757e-05
22.000000	5.45463e-05
21.950000	5.61591e-05
21.900000	5.78152e-05
21.850000	5.95156e-05
21.800000	6.12611e-05
21.750000	6.30527e-05
21.700000	6.48915e-05
21.650000	6.67784e-05
21.600000	6.87145e-05
21.550000	7.07007e-05
21.500000	7.27381e-05
21.450000	7.48276e-05
21.400000	7.69703e-05
21.350000	7.91673e-05
21.300000	8.14196e-05
21.250000	8.37282e-05
21.200000	8.60942e-05
21.150000	8.85185e-05
21.100000	9.10023e-05
21.050000	9.35466e-05
21.000000	9.61524e-05
20.950000	9.88207e-05
20.900000	0.000101553
20.850000	0.000104349
20.800000	0.000107211
20.750000	0.00011014
20.700000	0.000113136
20.650000	0.0001162
20.600000	0.000119334
20.550000	0.000122538
20.500000	0.000125814
20.450000	0.000129161
20.400000	0.000132582
20.350000	0.000136076
20.300000	0.000139644
20.250000	0.000143288
20.200000	0.000147008
20.150000	0.000150804
20.100000	0.000154676
20.050000	0.000158627
20.000000	0.000162655
19.950000	0.000166762
19.900000	0.000170948
19.850000	0.000175212
19.800000	0.000179556
19.750000	0.000183979
19.700000	0.000188481
19.650000	0.000193062
19.600000	0.000197722
19.550000	0.000202461
19.500000	0.000207278
19.450000	0.000212172
19.400000	0.000217144
19.350000	0.000222191
19.300000	0.000227314
19.250000	0.000232511
19.200000	0.000237781
19.150000	0.000243123
19.100000	0.000248534
19.050000	0.000254013
19.000000	0.000259558
18.950000	0.000265168
18.900000	0.000270839
18.850000	0.000276569
18.800000	0.000282355
18.750000	0.000288195
18.700000	0.000294084
18.650000	0.00030002
18.600000	0.000305998
18.550000	0.000312014
18.500000	0.000318065
18.450000	0.000324145
18.400000	0.00033025
18.350000	0.000336373
18.300000	0.000342511
18.250000	0.000348656
18.200000	0.000354802
18.150000	0.000360943
18.100000	0.000367072
18.050000	0.000373182
18.000000	0.000379265
17.950000	0.000385312
17.900000	0.000391317
17.850000	0.000397268
17.800000	0.000403159
17.750000	0.000408979
17.700000	0.000414718
17.650000	0.000420366
17.600000	0.000425913
17.550000	0.000431348
17.500000	0.00043666
17.450000	0.000441837
17.400000	0.000446868
17.350000	0.00045174
17.300000	0.000456443
17.250000	0.000460964
17.200000	0.00046529
17.150000	0.000469411
17.100000	0.000473313
17.050000	0.000476985
17.000000	0.000480417
16.950000	0.000483596
16.900000	0.000486515
16.850000	0.000489162
16.800000	0.000491532
16.750000	0.000493617
16.700000	0.000495413
16.650000	0.00049692
16.600000	0.000498139
16.550000	0.000499077
16.500000	0.000499745
16.450000	0.000500165
16.400000	0.000500369
&
```
