## Supplementary material for "All-at-once RNA folding with 3D motif prediction framed by evolutionary information": RF01582_RUF4.power

```
# Power analysis of given structure
#
# Powertype = SINGLE SUBSTITUTIONS
# covary left_pos right_pos substitutions power
#----------------------------------------------------------------
3		124		0		0.00
4		123		0		0.00
5		122		0		0.00
6		121		0		0.00
7		120		0		0.00
11		117		0		0.00
12		116		0		0.00
13		115		0		0.00
14		114		0		0.00
15		113		0		0.00
16		112		0		0.00
17		111		0		0.00
18		110		0		0.00
19		109		0		0.00
24		108		0		0.00
25		107		0		0.00
26		106		0		0.00
27		105		0		0.00
28		104		0		0.00
29		103		0		0.00
30		102		0		0.00
35		86		0		0.00
36		85		0		0.00
37		84		0		0.00
38		83		0		0.00
39		82		0		0.00
40		81		0		0.00
41		80		0		0.00
42		79		0		0.00
43		78		0		0.00
44		77		0		0.00
48		70		0		0.00
49		69		0		0.00
50		68		0		0.00
51		67		0		0.00
52		66		0		0.00
53		65		0		0.00
54		64		0		0.00
55		63		0		0.00
56		62		0		0.00
88		101		0		0.00
89		100		0		0.00
90		99		0		0.00
91		98		0		0.00
129		205		0		0.00
130		204		0		0.00
131		203		0		0.00
134		193		0		0.00
135		192		0		0.00
136		191		0		0.00
137		190		0		0.00
138		189		0		0.00
139		188		0		0.00
140		187		0		0.00
141		186		0		0.00
142		184		0		0.00
146		176		0		0.00
147		175		0		0.00
148		174		0		0.00
149		173		0		0.00
150		172		0		0.00
151		171		0		0.00
152		170		0		0.00
153		169		0		0.00
154		168		0		0.00
155		167		0		0.00
156		166		0		0.00
157		165		0		0.00
158		164		0		0.00
159		163		0		0.00
194		202		0		0.00
195		201		0		0.00
211		227		0		0.00
212		226		0		0.00
213		225		0		0.00
214		224		1		0.00
215		223		0		0.00
238		274		0		0.00
* 239		273		2		0.00
240		272		0		0.00
242		267		0		0.00
243		266		0		0.00
244		265		0		0.00
245		264		0		0.00
246		263		1		0.00
247		262		1		0.00
248		261		1		0.00
249		260		1		0.00
250		259		0		0.00
251		258		0		0.00
#
# BPAIRS 90
# avg substitutions per BP 0.1
# BPAIRS expected to covary 0.0 +/- 0.0
# BPAIRS observed to covary 1
#
```
