## Supplementary material for "All-at-once RNA folding with 3D motif prediction framed by evolutionary information": RF01582_RUF4.sorted.cov

```
#
# Method Target_E-val [cov_min,cov_max] [FP | TP True Found | Sen PPV F] 
# GTp    0.05         [-0.87,1.71]     [0 | 1 90 1 | 1.11 100.00 2.20] 
#
#       left_pos       right_pos        score          E-value           pvalue       substitutions      power
#--------------------------------------------------------------------------------------------------------------
*	     239	     273	1.70700	0.00211898	2.35442e-05	2		0.00
```
