## Supplementary material for "All-at-once RNA folding with 3D motif prediction framed by evolutionary information": RF01582_RUF4.surv

```
1.704153	0.0111111
-0.004718	1
&
1.392305	2.62219e-05
1.388173	5.24439e-05
1.336584	0.000104888
1.188267	0.000157332
0.962567	0.000209776
0.936773	0.000367107
0.846493	0.000524439
0.633690	0.000550661
0.601447	0.000603105
0.472476	0.000655549
0.407990	0.000734214
0.311262	0.000839102
0.220982	0.000865324
0.079113	0.000917768
0.059768	0.000970212
0.027525	0.00104888
-0.004718	0.99903
-0.198175	0.999056
-0.256212	0.999082
-0.359389	0.999161
-0.365838	0.999266
-0.469015	0.999292
-0.527052	0.999318
-0.578641	0.999344
-0.591538	0.999423
-0.623781	0.999502
-0.649575	0.99958
-0.688266	0.999633
-0.714061	0.999685
-0.733406	0.99979
-0.784995	0.999843
-0.875275	1
&
2.215110	8.72007e-08
2.213590	7.84806e-07
2.065273	1.04641e-06
2.039478	1.56961e-06
1.962095	1.65681e-06
1.884713	1.74401e-06
1.833124	2.26722e-06
1.800881	2.35442e-06
1.736396	2.44162e-06
1.704153	2.35442e-05
1.697704	2.38058e-05
1.633218	2.46778e-05
1.581630	2.51138e-05
1.555836	2.5201e-05
1.491350	2.5637e-05
1.484901	2.61602e-05
1.472004	2.70322e-05
1.459107	2.92994e-05
1.446210	2.9561e-05
1.439761	2.96482e-05
1.426864	2.99098e-05
1.420416	3.12178e-05
1.388173	7.3423e-05
1.381724	7.37718e-05
1.375276	7.42078e-05
1.355930	7.4295e-05
1.336584	0.0001165
1.304341	0.000117198
1.291444	0.000117721
1.278547	0.000120337
1.214061	0.000121907
1.188267	0.000164112
1.143127	0.000164984
1.123782	0.000165507
1.117333	0.000168123
1.097987	0.000168385
1.085090	0.000169082
1.078642	0.000169954
1.072193	0.000171698
1.065744	0.000172483
1.039950	0.000173006
1.020604	0.000173181
1.014156	0.000174314
1.001259	0.000176756
0.994810	0.000177105
0.962567	0.000222798
0.943222	0.000224106
0.936773	0.000350983
0.923876	0.000353599
0.917427	0.000357087
0.904530	0.000360488
0.898082	0.000360836
0.885184	0.00036136
0.872287	0.000362144
0.859390	0.000362232
0.852942	0.000364324
0.846493	0.000491463
0.840044	0.000495387
0.827147	0.000507159
0.820699	0.000507421
0.814250	0.000508467
0.807802	0.00050899
0.788456	0.000510211
0.769110	0.000510996
0.749765	0.000512566
0.736867	0.000516751
0.730419	0.000517623
0.717522	0.000519978
0.711073	0.000520239
0.704625	0.000520675
0.685279	0.00052364
0.653036	0.000524163
0.640139	0.000525471
0.633690	0.000546574
0.620793	0.000546748
0.607896	0.000547795
0.601447	0.000590523
0.582102	0.000596801
0.562756	0.000597325
0.556307	0.000597499
0.549859	0.000600638
0.536962	0.000601074
0.530513	0.000601685
0.524065	0.000601946
0.504719	0.000602557
0.498270	0.000602906
0.491822	0.000603342
0.472476	0.000645895
0.453130	0.000646942
0.446682	0.000647378
0.427336	0.000647814
0.420888	0.000648075
0.407990	0.000714174
0.388645	0.00071522
0.382196	0.000717574
0.369299	0.000718446
0.362850	0.000719754
0.356402	0.000721324
0.349953	0.00072394
0.337056	0.000726294
0.324159	0.000728213
0.317710	0.000728649
0.311262	0.000814454
0.304813	0.000817594
0.279019	0.00081803
0.272570	0.000823785
0.259673	0.000825006
0.246776	0.00082675
0.240328	0.000827273
0.227430	0.000827796
0.220982	0.000849073
0.214533	0.000852474
0.208085	0.000854828
0.195188	0.000856136
0.188739	0.00085666
0.182290	0.000858404
0.175842	0.000859712
0.169393	0.000860584
0.162945	0.000860758
0.156496	0.000860845
0.150048	0.00086102
0.143599	0.000862415
0.137150	0.000864246
0.124253	0.000864595
0.117805	0.000866164
0.111356	0.000868432
0.104908	0.000869304
0.098459	0.00087192
0.092010	0.000872443
0.085562	0.000874536
0.079113	0.000919095
0.066216	0.000919182
0.059768	0.000961388
0.053319	0.000962085
0.046871	0.00096287
0.040422	0.000964265
0.033973	0.000965137
0.027525	0.00102844
0.014628	0.00102853
0.008179	0.0010301
-0.004718	0.999067
-0.024064	0.999067
-0.030512	0.999068
-0.043409	0.999068
-0.049858	0.999068
-0.056307	0.999069
-0.069204	0.99907
-0.082101	0.999072
-0.094998	0.999073
-0.107895	0.999075
-0.114344	0.999075
-0.133689	0.999076
-0.140138	0.999078
-0.153035	0.999079
-0.159484	0.999081
-0.165932	0.999081
-0.172381	0.999081
-0.178829	0.999082
-0.185278	0.999082
-0.198175	0.999104
-0.217521	0.999105
-0.230418	0.999108
-0.243315	0.999108
-0.249764	0.999109
-0.256212	0.99913
-0.269109	0.999131
-0.282007	0.999132
-0.288455	0.999132
-0.301352	0.999134
-0.314249	0.999134
-0.327147	0.999134
-0.333595	0.999135
-0.340044	0.999136
-0.352941	0.999138
-0.359389	0.999203
-0.365838	0.999288
-0.372286	0.99929
-0.378735	0.999291
-0.385184	0.999292
-0.398081	0.999293
-0.404529	0.999295
-0.410978	0.999296
-0.417426	0.999298
-0.423875	0.999298
-0.430324	0.999299
-0.436772	0.999302
-0.443221	0.999303
-0.449669	0.999304
-0.456118	0.999315
-0.462566	0.999315
-0.469015	0.999337
-0.475464	0.999338
-0.481912	0.999341
-0.488361	0.999342
-0.494809	0.999343
-0.501258	0.999345
-0.507706	0.99935
-0.514155	0.999351
-0.520604	0.999352
-0.527052	0.999376
-0.539949	0.999377
-0.546398	0.999379
-0.552846	0.99938
-0.559295	0.999383
-0.565744	0.999384
-0.578641	0.999406
-0.585089	0.999407
-0.591538	0.999473
-0.604435	0.999476
-0.610884	0.999479
-0.623781	0.999545
-0.630229	0.999546
-0.636678	0.999547
-0.643126	0.999548
-0.649575	0.999614
-0.656024	0.999615
-0.668921	0.999617
-0.675369	0.999623
-0.688266	0.999666
-0.694715	0.999666
-0.701164	0.999667
-0.707612	0.999667
-0.714061	0.999712
-0.726958	0.999714
-0.733406	0.999799
-0.739855	0.999801
-0.752752	0.999801
-0.765649	0.999802
-0.772098	0.999802
-0.784995	0.999845
-0.791443	0.999845
-0.797892	0.999846
-0.804341	0.999847
-0.810789	0.999848
-0.823686	0.99985
-0.830135	0.999851
-0.836583	0.999852
-0.843032	0.999854
-0.849481	0.999854
-0.855929	0.999859
-0.862378	0.99986
-0.868826	0.99986
-0.875275	0.999987
-0.881723	0.999989
-0.894621	0.999989
-0.907518	0.999997
-0.926863	0.999997
-0.933312	0.999997
-0.939761	0.999999
-0.984901	0.999999
-0.997798	0.999999
-1.004246	0.999999
-1.042938	0.999999
-1.075181	1
&
```
