## Supplementary material for "All-at-once RNA folding with 3D motif prediction framed by evolutionary information": RF01583_snoR01.cacofold.helixcov

```
# RMs = 2 L = 86

# RM_HELIX NESTED 31-35 44-48, nbp = 5 nbp_cov = 0
# pvals: 0.925546,0.925546,0.925546,0.925546,0.925546
# aggregated NONE
NESTED  ::::::::::::::::::::::::::::::<<<<<________>>>>>::::::::::::::::::::::::::::::::::::::
        ::::::::::::::::::::::::::::::::::::::::::::::::::::::::::::::::::::::::::::::::::::::

# RM_HELIX NESTED 57-62 69-74, nbp = 6 nbp_cov = 0
# pvals: 0.925546,0.925546,0.925546,0.925546,0.925546,0.925546
# aggregated NONE
NESTED  ::::::::::::::::::::::::::::::::::::::::::::::::::::::::<<<<<<______>>>>>>::::::::::::
        ::::::::::::::::::::::::::::::::::::::::::::::::::::::::::::::::::::::::::::::::::::::
```
