## Supplementary material for "All-at-once RNA folding with 3D motif prediction framed by evolutionary information": RF01583_snoR01.helixcov

```
# RMs = 1 L = 86

# RM_HELIX NESTED 3-4 83-84, nbp = 2 nbp_cov = 0
# pvals: 0.925546,0.925546
# aggregated NONE
NESTED  ::<<______________________________________________________________________________>>::
        ::::::::::::::::::::::::::::::::::::::::::::::::::::::::::::::::::::::::::::::::::::::
```
