## Supplementary material for "All-at-once RNA folding with 3D motif prediction framed by evolutionary information": RF01583_snoR01.surv

```
-0.000000	0.5
-0.007503	1
&
2.900834	0.000273748
2.871357	0.000547495
2.861532	0.000821243
2.389910	0.00109499
2.360433	0.00218998
2.340782	0.00246373
2.124622	0.00273748
1.751255	0.00301122
1.623524	0.00410621
1.427014	0.00437996
1.417189	0.00492746
1.407363	0.0052012
1.397538	0.0057487
1.387712	0.00739119
1.358236	0.0117711
1.328760	0.0134136
1.309109	0.0145086
1.269807	0.0156036
1.250156	0.0158774
1.240330	0.0169724
1.230505	0.0180673
1.210854	0.0202573
1.151901	0.0205311
1.112599	0.0210786
1.102774	0.0216261
1.043821	0.0227211
0.866963	0.023816
0.837486	0.0243635
0.788359	0.0246373
0.758883	0.024911
0.670454	0.026006
0.650803	0.0265535
0.640977	0.0268273
0.601675	0.027101
0.562373	0.0276485
0.395341	0.0279223
0.385515	0.0295647
0.326562	0.0298385
0.287260	0.0301122
0.198831	0.0312072
0.159529	0.031481
0.139879	0.0333972
0.130053	0.0339447
0.120228	0.0344922
0.100577	0.0350397
0.090751	0.0361347
0.071100	0.0366822
0.051449	0.0372297
0.012147	0.0375034
0.002322	0.0385984
-0.007503	0.919518
-0.036980	0.920613
-0.046805	0.920887
-0.056631	0.921161
-0.076282	0.921434
-0.086107	0.921708
-0.095933	0.921982
-0.105758	0.923351
-0.115584	0.924719
-0.125409	0.925541
-0.135234	0.926088
-0.145060	0.926909
-0.154885	0.929647
-0.164711	0.931563
-0.174536	0.932384
-0.184362	0.932658
-0.194187	0.934848
-0.204013	0.935943
-0.213838	0.937038
-0.223664	0.938681
-0.233489	0.941144
-0.243315	0.94525
-0.253140	0.946893
-0.262965	0.94744
-0.292442	0.948535
-0.302267	0.94963
-0.312093	0.950725
-0.351395	0.952915
-0.361220	0.956748
-0.371046	0.95839
-0.380871	0.958664
-0.390697	0.959759
-0.400522	0.961128
-0.410347	0.963044
-0.420173	0.963592
-0.429998	0.96496
-0.439824	0.968793
-0.449649	0.972078
-0.469300	0.975636
-0.498777	0.979195
-0.508602	0.98029
-0.518428	0.981385
-0.528253	0.981933
-0.538078	0.98248
-0.547904	0.983301
-0.665810	0.983849
-0.714937	0.986039
-0.744413	0.986313
-0.754239	0.988503
-0.764064	0.988776
-0.911446	0.98905
-0.980224	0.99124
-0.999875	0.99343
-1.009701	0.99562
-1.029352	0.99781
-1.039177	0.998358
-1.068654	0.998905
-1.078479	0.999453
-1.117781	1
&
3.598442	9.11993e-07
3.559140	1.82399e-06
3.549314	2.73598e-06
3.539489	3.64797e-06
3.451060	4.55996e-06
3.362631	5.47196e-06
3.146470	6.38395e-06
3.136645	7.29594e-06
3.097343	8.20793e-06
3.077692	1.00319e-05
3.067867	1.27679e-05
3.048216	1.55039e-05
3.038390	1.82399e-05
3.018739	2.09758e-05
3.008914	2.46238e-05
2.999088	2.82718e-05
2.989263	3.28317e-05
2.979438	4.10397e-05
2.969612	4.74236e-05
2.959787	5.19836e-05
2.949961	5.38076e-05
2.940136	6.56635e-05
2.930310	7.84314e-05
2.920485	8.93753e-05
2.910659	0.000100319
2.900834	0.000107615
2.891008	0.000118559
2.881183	0.000134063
2.871357	0.000145919
2.861532	0.000157775
2.851706	0.000163247
2.841881	0.000176927
2.832056	0.000190606
2.822230	0.000207934
2.812405	0.000217054
2.802579	0.00023803
2.792754	0.000258094
2.782928	0.000281806
2.773103	0.000295486
2.763277	0.000321933
2.753452	0.000347469
2.743626	0.000375741
2.733801	0.000397629
2.723975	0.000415869
2.714150	0.0004487
2.704325	0.00047606
2.694499	0.000511628
2.684674	0.0005399
2.674848	0.000571819
2.665023	0.000606475
2.655197	0.000642955
2.645372	0.000680347
2.635546	0.00070953
2.625721	0.000738714
2.615895	0.000766986
2.606070	0.000790698
2.596244	0.000837209
2.586419	0.000872777
2.576594	0.000915641
2.566768	0.00095212
2.556943	0.000982216
2.547117	0.00101505
2.537292	0.00105335
2.527466	0.00107068
2.517641	0.0010871
2.507815	0.00111993
2.497990	0.00115549
2.488164	0.00118012
2.478339	0.00121477
2.468513	0.0012321
2.458688	0.00126676
2.448862	0.00129959
2.439037	0.00133881
2.429212	0.00138349
2.419386	0.001399
2.409561	0.00142453
2.399735	0.00144733
2.389910	0.0014756
2.380084	0.00150388
2.370259	0.00153215
2.360433	0.0015586
2.350608	0.00158869
2.340782	0.00161788
2.330957	0.00164797
2.321131	0.00167168
2.311306	0.00170725
2.301481	0.00171728
2.291655	0.00173187
2.281830	0.00174282
2.272004	0.00176015
2.262179	0.00176927
2.252353	0.00178021
2.242528	0.00179024
2.232702	0.00179936
2.222877	0.00181395
2.213051	0.0018249
2.203226	0.0018477
2.193400	0.00186229
2.183575	0.0018787
2.173749	0.00189421
2.163924	0.0019015
2.154099	0.00192066
2.144273	0.00193069
2.134448	0.0019471
2.124622	0.00196352
2.114797	0.00198632
2.104971	0.00203192
2.095146	0.00209029
2.085320	0.00214865
2.075495	0.00220246
2.065669	0.00223256
2.055844	0.00225809
2.046018	0.00229001
2.036193	0.00232193
2.026368	0.00233105
2.016542	0.00234747
2.006717	0.00237118
1.996891	0.00239489
1.987066	0.00241587
1.977240	0.00243411
1.967415	0.00244232
1.957589	0.00247515
1.947764	0.00249704
1.937938	0.00250889
1.928113	0.00252622
1.918287	0.00254537
1.908462	0.00255723
1.898637	0.0025782
1.888811	0.00259097
1.878986	0.00261195
1.869160	0.00263292
1.859335	0.00265299
1.849509	0.00266484
1.839684	0.00268126
1.829858	0.00269585
1.820033	0.00271318
1.810207	0.00274327
1.800382	0.00276425
1.790556	0.00281623
1.780731	0.00284086
1.770905	0.00286822
1.761080	0.00290287
1.751255	0.00293844
1.741429	0.00299498
1.731604	0.00305153
1.721778	0.00308527
1.711953	0.00312084
1.702127	0.00316826
1.692302	0.00322116
1.682476	0.00329412
1.672651	0.00335431
1.662825	0.00344733
1.653000	0.0034984
1.643174	0.00356863
1.633349	0.00363885
1.623524	0.00370269
1.613698	0.00377018
1.603873	0.00380939
1.594047	0.00388144
1.584222	0.00394619
1.574396	0.00404104
1.564571	0.00410762
1.554745	0.00416416
1.544920	0.00422344
1.535094	0.00429913
1.525269	0.00441587
1.515443	0.00447971
1.505618	0.00457912
1.495793	0.00467031
1.485967	0.00475239
1.476142	0.00484724
1.466316	0.00497127
1.456491	0.00506977
1.446665	0.00518194
1.436840	0.00535066
1.427014	0.00554309
1.417189	0.00574099
1.407363	0.00596717
1.397538	0.00616051
1.387712	0.00641678
1.377887	0.00675695
1.368061	0.00703694
1.358236	0.00727405
1.348411	0.00747378
1.338585	0.00771819
1.328760	0.00792522
1.318934	0.00812677
1.309109	0.00836845
1.299283	0.00858185
1.289458	0.00873324
1.279632	0.00888098
1.269807	0.00910534
1.259981	0.00928226
1.250156	0.00946192
1.240330	0.00967351
1.230505	0.00984861
1.220680	0.00999726
1.210854	0.0102627
1.201029	0.0104268
1.191203	0.0106147
1.181378	0.0108235
1.171552	0.0110734
1.161727	0.0112622
1.151901	0.0114838
1.142076	0.0117419
1.132250	0.0119726
1.122425	0.0121769
1.112599	0.0124195
1.102774	0.0126448
1.092948	0.0128801
1.083123	0.0130597
1.073298	0.0132731
1.063472	0.0135112
1.053647	0.0137173
1.043821	0.0138869
1.033996	0.0140812
1.024170	0.0143247
1.014345	0.0145034
1.004519	0.0147141
0.994694	0.014881
0.984868	0.0150479
0.975043	0.0152668
0.965217	0.0154227
0.955392	0.015658
0.945567	0.0158878
0.935741	0.0161432
0.925916	0.0163447
0.916090	0.0165207
0.906265	0.0166767
0.896439	0.0168326
0.886614	0.0170187
0.876788	0.0171254
0.866963	0.0172804
0.857137	0.0174318
0.847312	0.0175486
0.837486	0.017679
0.827661	0.0178085
0.817836	0.017896
0.808010	0.0180237
0.798185	0.0181195
0.788359	0.0182353
0.778534	0.0183621
0.768708	0.0185882
0.758883	0.0188591
0.749057	0.0191117
0.739232	0.0193643
0.729406	0.0195549
0.719581	0.0197155
0.709755	0.0198459
0.699930	0.0200055
0.690104	0.020238
0.680279	0.020446
0.670454	0.0206083
0.660628	0.0208108
0.650803	0.0211409
0.640977	0.0213744
0.631152	0.0216553
0.621326	0.0219106
0.611501	0.022124
0.601675	0.0223757
0.591850	0.0226749
0.582024	0.0230141
0.572199	0.0233114
0.562373	0.0235668
0.552548	0.023762
0.542723	0.0239653
0.532897	0.0240766
0.523072	0.0242079
0.513246	0.0243347
0.503421	0.0244751
0.493595	0.0246028
0.483770	0.0247123
0.473944	0.0248564
0.464119	0.0249786
0.454293	0.0250771
0.444468	0.0251965
0.434642	0.0253479
0.424817	0.0254318
0.414992	0.0255604
0.405166	0.0256772
0.395341	0.0258085
0.385515	0.0259316
0.375690	0.0260675
0.365864	0.0262098
0.356039	0.0263529
0.346213	0.0264815
0.336388	0.0266466
0.326562	0.0267971
0.316737	0.0269302
0.306911	0.0270552
0.297086	0.0271801
0.287260	0.0273114
0.277435	0.0274647
0.267610	0.0275996
0.257784	0.0277574
0.247959	0.027927
0.238133	0.0280903
0.228308	0.0282171
0.218482	0.0283703
0.208657	0.0285007
0.198831	0.0286503
0.189006	0.0288244
0.179180	0.029016
0.169355	0.0292248
0.159529	0.0294154
0.149704	0.0296124
0.139879	0.029813
0.130053	0.0300556
0.120228	0.0303566
0.110402	0.030694
0.100577	0.0311354
0.090751	0.0315604
0.080926	0.0319736
0.071100	0.0323201
0.061275	0.0325946
0.051449	0.0328892
0.041624	0.0331737
0.031798	0.0334346
0.021973	0.033741
0.012147	0.0340894
0.002322	0.0343867
-0.007503	0.925546
-0.017329	0.925878
-0.027154	0.926329
-0.036980	0.927011
-0.046805	0.92776
-0.056631	0.928587
-0.066456	0.929632
-0.076282	0.930597
-0.086107	0.931632
-0.095933	0.932693
-0.105758	0.933954
-0.115584	0.935145
-0.125409	0.936436
-0.135234	0.937831
-0.145060	0.939145
-0.154885	0.940491
-0.164711	0.942001
-0.174536	0.943652
-0.184362	0.945113
-0.194187	0.946545
-0.204013	0.948075
-0.213838	0.949469
-0.223664	0.951007
-0.233489	0.952462
-0.243315	0.954086
-0.253140	0.955664
-0.262965	0.95697
-0.272791	0.958098
-0.282616	0.959062
-0.292442	0.959999
-0.302267	0.960938
-0.312093	0.962026
-0.321918	0.963049
-0.331744	0.964078
-0.341569	0.965186
-0.351395	0.966224
-0.361220	0.96739
-0.371046	0.968669
-0.380871	0.96997
-0.390697	0.971183
-0.400522	0.972167
-0.410347	0.972997
-0.420173	0.973777
-0.429998	0.974582
-0.439824	0.975345
-0.449649	0.976171
-0.459475	0.976959
-0.469300	0.977703
-0.479126	0.978413
-0.488951	0.97912
-0.498777	0.979705
-0.508602	0.98044
-0.518428	0.981119
-0.528253	0.981816
-0.538078	0.98243
-0.547904	0.982994
-0.557729	0.983553
-0.567555	0.984119
-0.577380	0.984742
-0.587206	0.985329
-0.597031	0.985823
-0.606857	0.986253
-0.616682	0.986754
-0.626508	0.987167
-0.636333	0.987604
-0.646159	0.987949
-0.655984	0.988296
-0.665810	0.988647
-0.675635	0.989071
-0.685460	0.989381
-0.695286	0.989623
-0.705111	0.989977
-0.714937	0.990277
-0.724762	0.990647
-0.734588	0.990964
-0.744413	0.99126
-0.754239	0.991567
-0.764064	0.991914
-0.773890	0.992242
-0.783715	0.992569
-0.793541	0.992884
-0.803366	0.993311
-0.813191	0.993637
-0.823017	0.993978
-0.832842	0.994276
-0.842668	0.994567
-0.852493	0.994831
-0.862319	0.995169
-0.872144	0.995395
-0.881970	0.995653
-0.891795	0.995858
-0.901621	0.996082
-0.911446	0.996259
-0.921272	0.996484
-0.931097	0.996609
-0.940922	0.996801
-0.950748	0.996979
-0.960573	0.997111
-0.970399	0.997288
-0.980224	0.997466
-0.990050	0.997603
-0.999875	0.997769
-1.009701	0.997965
-1.019526	0.998104
-1.029352	0.998222
-1.039177	0.998355
-1.049003	0.998452
-1.058828	0.998548
-1.068654	0.998628
-1.078479	0.998711
-1.088304	0.998786
-1.098130	0.998836
-1.107955	0.998885
-1.117781	0.998916
-1.127606	0.998986
-1.137432	0.999033
-1.147257	0.999082
-1.157083	0.999118
-1.166908	0.999151
-1.176734	0.999181
-1.186559	0.999227
-1.196385	0.999252
-1.206210	0.999269
-1.216035	0.999301
-1.225861	0.999328
-1.235686	0.999362
-1.245512	0.999379
-1.255337	0.999405
-1.265163	0.999429
-1.274988	0.999466
-1.284814	0.999474
-1.294639	0.999497
-1.304465	0.999516
-1.314290	0.999534
-1.324116	0.99955
-1.333941	0.999559
-1.343766	0.99957
-1.353592	0.999587
-1.363417	0.999596
-1.373243	0.999617
-1.383068	0.999639
-1.392894	0.999658
-1.402719	0.999688
-1.412545	0.999706
-1.422370	0.999726
-1.432196	0.999747
-1.442021	0.999777
-1.451847	0.999797
-1.461672	0.999817
-1.471498	0.999846
-1.481323	0.999857
-1.491148	0.99988
-1.500974	0.999891
-1.510799	0.999903
-1.520625	0.999916
-1.530450	0.999927
-1.540276	0.999939
-1.550101	0.999956
-1.559927	0.999958
-1.569752	0.99996
-1.579578	0.999963
-1.589403	0.999967
-1.599229	0.999975
-1.609054	0.999977
-1.628705	0.999981
-1.638530	0.999984
-1.677832	0.999986
-1.687658	0.999989
-1.697483	0.99999
-1.726960	0.999991
-1.736785	0.999992
-1.756436	0.999995
-1.766261	0.999995
-1.785912	0.999996
-1.795738	0.999997
-1.805563	0.999999
-1.874342	1
&
```
