## Supplementary material for "All-at-once RNA folding with 3D motif prediction framed by evolutionary information": RF01584_snoR03.cacofold.helixcov

```
# RMs = 4 L = 163

# RM_HELIX NESTED 25-34 46-56, nbp = 10 nbp_cov = 0
# pvals: 0.00167007,0.964434,0.964434,0.964434,0.0695014,0.0220465,0.964434,0.00167007,0.964434,0.0196978
# aggregated NONE
NESTED  ::::::::::::::::::::::::<<<<<<<<<<___________>>>>->>>>>>:::::::::::::::::::::::::::::::::::::::::::::::::::::::::::::::::::::::::::::::::::::::::::::::::::::::::::
        :::::::::::::::::::::::::::::::::::::::::::::::::::::::::::::::::::::::::::::::::::::::::::::::::::::::::::::::::::::::::::::::::::::::::::::::::::::::::::::::::::

# RM_HELIX NESTED 13-19 63-69, nbp = 7 nbp_cov = 0
# pvals: 0.964434,0.964434,0.964434,0.964434,0.964434,0.964434,0.964434
# aggregated NONE
NESTED  ::::::::::::<<<<<<<___________________________________________>>>>>>>::::::::::::::::::::::::::::::::::::::::::::::::::::::::::::::::::::::::::::::::::::::::::::::
        :::::::::::::::::::::::::::::::::::::::::::::::::::::::::::::::::::::::::::::::::::::::::::::::::::::::::::::::::::::::::::::::::::::::::::::::::::::::::::::::::::

# RM_HELIX NESTED 105-110 129-134, nbp = 6 nbp_cov = 0
# pvals: 0.023635,0.964434,0.964434,0.964434,0.964434,0.964434
# aggregated NONE
NESTED  ::::::::::::::::::::::::::::::::::::::::::::::::::::::::::::::::::::::::::::::::::::::::::::::::::::::::<<<<<<__________________>>>>>>:::::::::::::::::::::::::::::
        :::::::::::::::::::::::::::::::::::::::::::::::::::::::::::::::::::::::::::::::::::::::::::::::::::::::::::::::::::::::::::::::::::::::::::::::::::::::::::::::::::

# RM_HELIX NESTED 82-93 139-150, nbp = 12 nbp_cov = 0
# pvals: 0.964434,0.964434,0.964434,0.964434,0.964434,0.964434,0.964434,0.964434,0.0220465,0.964434,0.969434,0.964434
# aggregated NONE
NESTED  :::::::::::::::::::::::::::::::::::::::::::::::::::::::::::::::::::::::::::::::::<<<<<<<<<<<<_____________________________________________>>>>>>>>>>>>:::::::::::::
        :::::::::::::::::::::::::::::::::::::::::::::::::::::::::::::::::::::::::::::::::::::::::::::::::::::::::::::::::::::::::::::::::::::::::::::::::::::::::::::::::::
```
