## Supplementary material for "All-at-once RNA folding with 3D motif prediction framed by evolutionary information": RF01584_snoR03.helixcov

```
# RMs = 5 L = 163

# RM_HELIX NESTED 21-33 47-60, nbp = 12 nbp_cov = 0
# pvals: 0.964434,0.964434,0.964434,0.00167007,0.964434,0.964434,0.964434,0.0695014,0.0220465,0.964434,0.00167007,0.964434
# aggregated NONE
NESTED  ::::::::::::::::::::<<-<<<<<<<<<<_____________>>>->>>>>>>->>:::::::::::::::::::::::::::::::::::::::::::::::::::::::::::::::::::::::::::::::::::::::::::::::::::::::
        :::::::::::::::::::::::::::::::::::::::::::::::::::::::::::::::::::::::::::::::::::::::::::::::::::::::::::::::::::::::::::::::::::::::::::::::::::::::::::::::::::

# RM_HELIX NESTED 13-19 63-69, nbp = 7 nbp_cov = 0
# pvals: 0.964434,0.964434,0.964434,0.964434,0.964434,0.964434,0.964434
# aggregated NONE
NESTED  ::::::::::::<<<<<<<___________________________________________>>>>>>>::::::::::::::::::::::::::::::::::::::::::::::::::::::::::::::::::::::::::::::::::::::::::::::
        :::::::::::::::::::::::::::::::::::::::::::::::::::::::::::::::::::::::::::::::::::::::::::::::::::::::::::::::::::::::::::::::::::::::::::::::::::::::::::::::::::

# RM_HELIX NESTED 103-104 113-114, nbp = 2 nbp_cov = 0
# pvals: 0.964434,0.964434
# aggregated NONE
NESTED  ::::::::::::::::::::::::::::::::::::::::::::::::::::::::::::::::::::::::::::::::::::::::::::::::::::::<<________>>:::::::::::::::::::::::::::::::::::::::::::::::::
        :::::::::::::::::::::::::::::::::::::::::::::::::::::::::::::::::::::::::::::::::::::::::::::::::::::::::::::::::::::::::::::::::::::::::::::::::::::::::::::::::::

# RM_HELIX NESTED 116-120 127-131, nbp = 5 nbp_cov = 0
# pvals: 0.964434,0.964434,0.964434,0.964434,0.964434
# aggregated NONE
NESTED  :::::::::::::::::::::::::::::::::::::::::::::::::::::::::::::::::::::::::::::::::::::::::::::::::::::::::::::::::::<<<<<______>>>>>::::::::::::::::::::::::::::::::
        :::::::::::::::::::::::::::::::::::::::::::::::::::::::::::::::::::::::::::::::::::::::::::::::::::::::::::::::::::::::::::::::::::::::::::::::::::::::::::::::::::

# RM_HELIX NESTED 83-94 138-149, nbp = 12 nbp_cov = 0
# pvals: 0.964434,0.964434,0.964434,0.964434,0.964434,0.964434,0.964434,0.0220465,0.964434,0.969434,0.964434,0.964434
# aggregated NONE
NESTED  ::::::::::::::::::::::::::::::::::::::::::::::::::::::::::::::::::::::::::::::::::<<<<<<<<<<<<___________________________________________>>>>>>>>>>>>::::::::::::::
        :::::::::::::::::::::::::::::::::::::::::::::::::::::::::::::::::::::::::::::::::::::::::::::::::::::::::::::::::::::::::::::::::::::::::::::::::::::::::::::::::::
```
