## Supplementary material for "All-at-once RNA folding with 3D motif prediction framed by evolutionary information": RF01584_snoR03.surv

```
1.022826	0.0263158
1.020864	0.0526316
0.237104	0.105263
0.001976	0.131579
-0.004053	0.973684
-0.100515	1
&
1.305979	7.5959e-05
1.304223	0.000303836
1.225847	0.00075959
1.219818	0.000987467
1.213789	0.0012913
1.020864	0.00273452
0.990719	0.00319028
0.978661	0.00341815
0.918372	0.00387391
0.912343	0.00417774
0.882199	0.0042537
0.846025	0.00432966
0.797794	0.00569692
0.791765	0.00660843
0.761620	0.00691227
0.731476	0.0072161
0.683244	0.00751994
0.586781	0.0088872
0.556637	0.00911508
0.472232	0.009267
0.436059	0.00987467
0.417972	0.0105583
0.411943	0.0108621
0.375769	0.0123813
0.363711	0.0151158
0.357683	0.0163312
0.321509	0.0167869
0.285336	0.0172427
0.273278	0.0187619
0.261220	0.0201291
0.255191	0.0207368
0.237104	0.0262818
0.225046	0.0319028
0.219017	0.0337258
0.206960	0.0364603
0.188873	0.0391948
0.176815	0.0396506
0.001976	0.077782
-0.004053	0.954501
-0.028168	0.9564
-0.034197	0.960046
-0.100515	0.962704
-0.112573	0.965894
-0.118602	0.96749
-0.130660	0.968401
-0.136689	0.968857
-0.221094	0.969389
-0.251238	0.96992
-0.263296	0.976301
-0.269325	0.981314
-0.275354	0.982226
-0.281383	0.982985
-0.293441	0.983137
-0.335643	0.983593
-0.341672	0.983669
-0.365788	0.983745
-0.389903	0.986555
-0.426077	0.987467
-0.432106	0.988074
-0.444164	0.990277
-0.480337	0.991645
-0.492395	0.991872
-0.498424	0.992024
-0.510482	0.992936
-0.516511	0.993088
-0.546655	0.993316
-0.552684	0.993771
-0.558713	0.993847
-0.588858	0.993923
-0.594887	0.994303
-0.600916	0.994987
-0.606944	0.995442
-0.643118	0.995898
-0.697378	0.99605
-0.715465	0.99719
-0.739581	0.997341
-0.805899	0.997721
-0.872217	0.997797
-0.998824	0.998481
-1.179692	0.999392
-1.197778	1
&
1.937259	2.52468e-07
1.563466	7.57404e-07
1.545380	1.76728e-06
1.533322	2.52468e-06
1.527293	3.02961e-06
1.521264	3.28208e-06
1.515235	4.79689e-06
1.509206	5.80676e-06
1.503177	6.56416e-06
1.497148	8.07897e-06
1.491119	8.58391e-06
1.479061	9.34131e-06
1.473033	1.08561e-05
1.467004	1.23709e-05
1.460975	1.43907e-05
1.454946	1.54005e-05
1.448917	1.59055e-05
1.442888	1.91876e-05
1.436859	1.96925e-05
1.430830	2.09548e-05
1.424801	2.14598e-05
1.418772	2.3227e-05
1.412743	2.57517e-05
1.406714	3.38307e-05
1.400686	3.71128e-05
1.394657	4.21621e-05
1.388628	4.56967e-05
1.382599	4.84738e-05
1.376570	5.37757e-05
1.370541	5.90775e-05
1.364512	6.21071e-05
1.358483	6.53892e-05
1.352454	7.19533e-05
1.346425	7.47305e-05
1.340396	7.77601e-05
1.334367	8.58391e-05
1.328339	9.29082e-05
1.322310	9.61903e-05
1.316281	0.000102249
1.310252	0.000113863
1.304223	0.000126991
1.298194	0.000132041
1.292165	0.0001381
1.286136	0.000147946
1.280107	0.000170163
1.274078	0.000174708
1.268049	0.000177485
1.262020	0.000191623
1.255991	0.000205509
1.249963	0.000227474
1.243934	0.000265091
1.237905	0.000329976
1.231876	0.0004143
1.225847	0.000516802
1.219818	0.000628393
1.213789	0.000715746
1.207760	0.000775581
1.201731	0.000817996
1.195702	0.000837183
1.189673	0.000860411
1.183644	0.000874801
1.177616	0.000885152
1.171587	0.000897523
1.165558	0.000906107
1.159529	0.000914944
1.153500	0.000926052
1.147471	0.000935646
1.141442	0.000948269
1.135413	0.00096165
1.129384	0.000969477
1.123355	0.000982352
1.117326	0.000988664
1.111297	0.000993966
1.105269	0.000997501
1.099240	0.00100028
1.093211	0.00100709
1.087182	0.00101644
1.081153	0.00102401
1.075124	0.00103588
1.069095	0.0010485
1.063066	0.00106112
1.057037	0.00109697
1.051008	0.00115529
1.044979	0.00120705
1.038950	0.00125199
1.032921	0.00135222
1.026893	0.00149966
1.020864	0.00167007
1.014835	0.00184933
1.008806	0.00199652
1.002777	0.00211669
0.996748	0.00223207
0.990719	0.00232144
0.984690	0.00244237
0.978661	0.00252569
0.972632	0.00263778
0.966603	0.0027105
0.960574	0.002788
0.954546	0.00285617
0.948517	0.00293469
0.942488	0.00299629
0.936459	0.00306244
0.930430	0.00312227
0.924401	0.00316544
0.918372	0.00320861
0.912343	0.00325608
0.906314	0.00328789
0.900285	0.00331869
0.894256	0.00335328
0.888227	0.0033866
0.882199	0.00341135
0.876170	0.0034472
0.870141	0.00347421
0.864112	0.00352849
0.858083	0.00356939
0.852054	0.00365094
0.846025	0.00373577
0.839996	0.00384004
0.833967	0.0039587
0.827938	0.00407786
0.821909	0.004271
0.815880	0.00443485
0.809851	0.00462067
0.803823	0.00475397
0.797794	0.00490293
0.791765	0.00505491
0.785736	0.00515943
0.779707	0.00527405
0.773678	0.00539423
0.767649	0.00547098
0.761620	0.00554066
0.755591	0.00559646
0.749562	0.00566664
0.743533	0.00571789
0.737504	0.00577621
0.731476	0.00582342
0.725447	0.00587367
0.719418	0.00590219
0.713389	0.00594915
0.707360	0.00598753
0.701331	0.00600646
0.695302	0.00604156
0.689273	0.00606529
0.683244	0.006087
0.677215	0.00610013
0.671186	0.00610796
0.665157	0.0061226
0.659129	0.00613497
0.653100	0.00615138
0.647071	0.0061587
0.641042	0.00617082
0.635013	0.00619203
0.628984	0.00621879
0.622955	0.00627332
0.616926	0.00632634
0.610897	0.00637254
0.604868	0.00643212
0.598839	0.0065427
0.592810	0.00665909
0.586781	0.0068444
0.580753	0.00696104
0.574724	0.00706254
0.568695	0.00714636
0.562666	0.00718448
0.556637	0.00727259
0.550608	0.00732864
0.544579	0.00737812
0.538550	0.0074117
0.532521	0.00744679
0.526492	0.00747658
0.520463	0.00750839
0.514434	0.00753339
0.508406	0.00756369
0.502377	0.00760181
0.496348	0.00764119
0.490319	0.00771188
0.484290	0.00775127
0.478261	0.00780883
0.472232	0.00787296
0.466203	0.00792901
0.460174	0.00804085
0.454145	0.00814007
0.448116	0.00825873
0.442087	0.00839077
0.436059	0.00852256
0.430030	0.00869828
0.424001	0.00885809
0.417972	0.00903355
0.411943	0.0092224
0.405914	0.00948497
0.399885	0.0097238
0.393856	0.00999697
0.387827	0.010462
0.381798	0.0107854
0.375769	0.0111131
0.369740	0.0115575
0.363711	0.011948
0.357683	0.0123626
0.351654	0.0128193
0.345625	0.0132167
0.339596	0.0136497
0.333567	0.0142102
0.327538	0.0145747
0.321509	0.0149986
0.315480	0.0153387
0.309451	0.0156315
0.303422	0.0160128
0.297393	0.0163569
0.291364	0.0167283
0.285336	0.017134
0.279307	0.0175266
0.273278	0.0181476
0.267249	0.018623
0.261220	0.0191436
0.255191	0.0196978
0.249162	0.0203454
0.243133	0.0211409
0.237104	0.0220465
0.231075	0.0228208
0.225046	0.023635
0.219017	0.0243412
0.212989	0.0252188
0.206960	0.0259262
0.200931	0.0266914
0.194902	0.0273031
0.188873	0.0279527
0.182844	0.0284279
0.176815	0.0289043
0.170786	0.029282
0.164757	0.0296329
0.158728	0.0300434
0.152699	0.0303913
0.146670	0.0306809
0.140641	0.0309442
0.134613	0.0312333
0.128584	0.0314648
0.122555	0.0317021
0.116526	0.0319283
0.110497	0.032093
0.104468	0.0322992
0.098439	0.0324247
0.092410	0.0325956
0.086381	0.032734
0.080352	0.0329067
0.074323	0.0330331
0.068294	0.0330955
0.062266	0.0331887
0.056237	0.0333076
0.050208	0.0333833
0.044179	0.0334793
0.038150	0.033556
0.032121	0.0336727
0.026092	0.0337719
0.020063	0.0338511
0.014034	0.0338875
0.008005	0.0340077
0.001976	0.0695014
-0.004053	0.964434
-0.010081	0.964517
-0.016110	0.96472
-0.022139	0.965133
-0.028168	0.965311
-0.034197	0.966034
-0.040226	0.966499
-0.046255	0.966722
-0.052284	0.966863
-0.058313	0.966992
-0.064342	0.967138
-0.070371	0.967297
-0.076400	0.967556
-0.082429	0.967999
-0.088457	0.968449
-0.094486	0.968816
-0.100515	0.969434
-0.106544	0.970292
-0.112573	0.970955
-0.118602	0.971889
-0.124631	0.97271
-0.130660	0.973288
-0.136689	0.973702
-0.142718	0.974079
-0.148747	0.974319
-0.154776	0.974456
-0.160804	0.974577
-0.166833	0.974703
-0.172862	0.974781
-0.178891	0.974884
-0.184920	0.974983
-0.190949	0.975232
-0.196978	0.975478
-0.203007	0.975832
-0.209036	0.976126
-0.215065	0.97648
-0.221094	0.976827
-0.227123	0.977148
-0.233151	0.977425
-0.239180	0.977643
-0.245209	0.977909
-0.251238	0.978148
-0.257267	0.978351
-0.263296	0.978741
-0.269325	0.979436
-0.275354	0.980337
-0.281383	0.981256
-0.287412	0.982089
-0.293441	0.982746
-0.299470	0.983269
-0.305499	0.98378
-0.311527	0.984203
-0.317556	0.984589
-0.323585	0.984982
-0.329614	0.985316
-0.335643	0.985547
-0.341672	0.985795
-0.347701	0.986045
-0.353730	0.986365
-0.359759	0.986624
-0.365788	0.986971
-0.371817	0.987422
-0.377846	0.987808
-0.383874	0.988232
-0.389903	0.988748
-0.395932	0.989159
-0.401961	0.989483
-0.407990	0.989841
-0.414019	0.990187
-0.420048	0.99056
-0.426077	0.990951
-0.432106	0.991302
-0.438135	0.991663
-0.444164	0.992053
-0.450193	0.992364
-0.456221	0.992664
-0.462250	0.992868
-0.468279	0.993047
-0.474308	0.993255
-0.480337	0.993447
-0.486366	0.993638
-0.492395	0.993811
-0.498424	0.993993
-0.504453	0.994137
-0.510482	0.994324
-0.516511	0.994478
-0.522540	0.994633
-0.528568	0.994777
-0.534597	0.994879
-0.540626	0.994985
-0.546655	0.995113
-0.552684	0.995253
-0.558713	0.995369
-0.564742	0.995445
-0.570771	0.995527
-0.576800	0.995611
-0.582829	0.995686
-0.588858	0.995788
-0.594887	0.99589
-0.600916	0.995981
-0.606944	0.996102
-0.612973	0.996195
-0.619002	0.996293
-0.625031	0.996393
-0.631060	0.996485
-0.637089	0.996574
-0.643118	0.996653
-0.649147	0.996731
-0.655176	0.996809
-0.661205	0.9969
-0.667234	0.99698
-0.673263	0.997043
-0.679291	0.997108
-0.685320	0.997186
-0.691349	0.997257
-0.697378	0.997306
-0.703407	0.997373
-0.709436	0.997418
-0.715465	0.997468
-0.721494	0.997534
-0.727523	0.997565
-0.733552	0.997619
-0.739581	0.997657
-0.745610	0.997695
-0.751638	0.997718
-0.757667	0.997751
-0.763696	0.997785
-0.769725	0.997815
-0.775754	0.997846
-0.781783	0.99787
-0.787812	0.997888
-0.793841	0.997921
-0.799870	0.997941
-0.805899	0.997963
-0.811928	0.997983
-0.817957	0.998006
-0.823986	0.99802
-0.830014	0.998039
-0.836043	0.998062
-0.842072	0.99808
-0.848101	0.998096
-0.854130	0.99811
-0.860159	0.998125
-0.866188	0.998145
-0.872217	0.998162
-0.878246	0.998174
-0.884275	0.998189
-0.890304	0.998209
-0.896333	0.998232
-0.902361	0.998251
-0.908390	0.998266
-0.914419	0.998279
-0.920448	0.998288
-0.926477	0.998305
-0.932506	0.998316
-0.938535	0.998333
-0.944564	0.998352
-0.950593	0.998373
-0.956622	0.998378
-0.962651	0.998387
-0.968680	0.998426
-0.974708	0.998449
-0.980737	0.998462
-0.986766	0.998484
-0.992795	0.99852
-0.998824	0.998554
-1.004853	0.998575
-1.010882	0.998598
-1.016911	0.998634
-1.022940	0.998673
-1.028969	0.998686
-1.034998	0.998707
-1.041027	0.998734
-1.047056	0.998767
-1.053084	0.99879
-1.059113	0.998833
-1.065142	0.998876
-1.071171	0.998912
-1.077200	0.998944
-1.083229	0.998981
-1.089258	0.999036
-1.095287	0.999065
-1.101316	0.999092
-1.107345	0.999133
-1.113374	0.999168
-1.119403	0.999219
-1.125431	0.999251
-1.131460	0.999277
-1.137489	0.999312
-1.143518	0.999356
-1.149547	0.999396
-1.155576	0.999442
-1.161605	0.999481
-1.167634	0.999535
-1.173663	0.999564
-1.179692	0.999604
-1.185721	0.999642
-1.191750	0.999669
-1.197778	0.9997
-1.203807	0.999735
-1.209836	0.999772
-1.215865	0.999795
-1.221894	0.999811
-1.227923	0.999822
-1.233952	0.999836
-1.239981	0.999844
-1.246010	0.99986
-1.252039	0.99987
-1.258068	0.999879
-1.264097	0.999889
-1.270126	0.999907
-1.276154	0.999912
-1.282183	0.999929
-1.288212	0.999931
-1.294241	0.999936
-1.300270	0.999939
-1.306299	0.999951
-1.312328	0.999958
-1.318357	0.99996
-1.324386	0.999968
-1.330415	0.99997
-1.336444	0.999977
-1.342473	0.999981
-1.348501	0.999982
-1.354530	0.999983
-1.372617	0.999983
-1.378646	0.999987
-1.384675	0.999991
-1.390704	0.999993
-1.396733	0.999997
-1.432906	0.999998
-1.535398	0.999999
-1.655976	1
&
```
