## Supplementary material for "All-at-once RNA folding with 3D motif prediction framed by evolutionary information": RF01585_snoR07.cacofold.helixcov

```
# RMs = 3 L = 90

# RM_HELIX NESTED 42-47 53-58, nbp = 6 nbp_cov = 0
# pvals: 0.954155,0.081196,0.918765,0.0032397,0.997351,0.021633
# aggregated NONE
NESTED  :::::::::::::::::::::::::::::::::::::::::<<<<<<_____>>>>>>::::::::::::::::::::::::::::::::
        ::::::::::::::::::::::::::::::::::::::::::::::::::::::::::::::::::::::::::::::::::::::::::

# RM_HELIX NESTED 31-38 59-66, nbp = 8 nbp_cov = 0
# pvals: 0.918765,0.918765,0.918765,0.918765,0.918765,0.081196,0.918765,0.918765
# aggregated NONE
NESTED  ::::::::::::::::::::::::::::::<<<<<<<<____________________>>>>>>>>::::::::::::::::::::::::
        ::::::::::::::::::::::::::::::::::::::::::::::::::::::::::::::::::::::::::::::::::::::::::

# RM_HELIX NESTED 19-27 73-81, nbp = 9 nbp_cov = 0
# pvals: 0.081196,0.918765,0.918765,0.918765,0.081196,0.918765,0.918765,0.918765,0.918765
# aggregated NONE
NESTED  ::::::::::::::::::<<<<<<<<<_____________________________________________>>>>>>>>>:::::::::
        ::::::::::::::::::::::::::::::::::::::::::::::::::::::::::::::::::::::::::::::::::::::::::
```
