## Supplementary material for "All-at-once RNA folding with 3D motif prediction framed by evolutionary information": RF01585_snoR07.surv

```
-0.000017	0.333333
-0.011437	1
&
3.198680	0.000249875
2.744029	0.000749625
2.688919	0.0009995
2.261822	0.00124938
2.234267	0.00149925
2.206713	0.001999
2.192935	0.00249875
1.986275	0.00274863
1.958721	0.00324838
1.944944	0.00374813
1.752061	0.003998
1.710729	0.00449775
1.669397	0.0049975
1.517846	0.00574713
1.462737	0.0069965
1.421405	0.00749625
1.324964	0.00849575
1.297409	0.00874563
1.228522	0.00924538
1.173413	0.00949525
1.132081	0.009995
1.008085	0.0104948
0.994308	0.0109945
0.980531	0.0114943
0.925421	0.011994
0.870312	0.0127436
0.801425	0.0132434
0.787648	0.0137431
0.732539	0.013993
0.704984	0.0142429
0.622320	0.0144928
0.594765	0.0147426
0.580988	0.0149925
0.567211	0.0152424
0.525879	0.0157421
0.512101	0.0167416
0.484547	0.0169915
0.470769	0.0174913
0.456992	0.017991
0.443215	0.0184908
0.429437	0.0187406
0.415660	0.0189905
0.388105	0.01999
0.374328	0.0204898
0.360551	0.0207396
0.291664	0.0209895
0.277887	0.0212394
0.250332	0.0214893
0.236555	0.0217391
0.209000	0.0227386
0.140114	0.0229885
0.112559	0.0232384
0.071227	0.0234883
0.057450	0.023988
0.043672	0.0244878
0.002340	0.102949
-0.011437	0.956022
-0.025214	0.956522
-0.038992	0.956772
-0.052769	0.957771
-0.066546	0.958271
-0.080324	0.958771
-0.094101	0.95927
-0.107878	0.961019
-0.121656	0.962519
-0.135433	0.963518
-0.149210	0.963768
-0.162988	0.964518
-0.176765	0.965767
-0.190542	0.967266
-0.204320	0.968266
-0.218097	0.969015
-0.231874	0.969515
-0.245652	0.970515
-0.259429	0.971264
-0.273206	0.973013
-0.286984	0.974013
-0.300761	0.975762
-0.314538	0.976012
-0.369648	0.976262
-0.397202	0.976512
-0.410980	0.977261
-0.424757	0.97926
-0.438534	0.98026
-0.452312	0.981509
-0.466089	0.981759
-0.479866	0.982509
-0.507421	0.982759
-0.521198	0.984008
-0.534976	0.984758
-0.548753	0.985757
-0.562530	0.986007
-0.603862	0.986257
-0.672749	0.986507
-0.686526	0.987006
-0.700303	0.987756
-0.714081	0.988256
-0.727858	0.989255
-0.741635	0.989505
-0.755413	0.990005
-0.769190	0.990505
-0.782967	0.990755
-0.810522	0.991254
-0.824299	0.991504
-0.879409	0.991754
-0.920741	0.992504
-0.948295	0.992754
-0.962073	0.993003
-0.975850	0.993503
-1.044737	0.994003
-1.086069	0.994503
-1.141178	0.995002
-1.168733	0.995502
-1.182510	0.995752
-1.210065	0.997001
-1.278951	0.997501
-1.389170	0.997751
-1.402947	0.999
-1.595830	1
&
4.631523	1.24844e-06
4.438640	2.49688e-06
4.397308	4.99376e-06
4.369753	6.2422e-06
4.355976	7.49064e-06
4.342199	1.1236e-05
4.328421	1.37328e-05
4.314644	1.49813e-05
4.300867	1.62297e-05
4.273312	1.87266e-05
4.259535	2.24719e-05
4.245757	2.62172e-05
4.231980	2.87141e-05
4.218203	2.99625e-05
4.190648	3.62047e-05
4.176871	3.99501e-05
4.163093	4.11985e-05
4.149316	4.36954e-05
4.135539	4.61923e-05
4.121761	5.24345e-05
4.107984	5.74282e-05
4.094207	6.61673e-05
4.080429	6.99126e-05
4.066652	7.24095e-05
4.052875	7.86517e-05
4.039097	8.36454e-05
4.025320	9.23845e-05
4.011543	9.48814e-05
3.997765	9.86267e-05
3.983988	0.000101124
3.970211	0.00010362
3.956433	0.000109863
3.942656	0.000124844
3.928879	0.000129838
3.915101	0.000139825
3.901324	0.000146067
3.887547	0.000156055
3.873769	0.000166042
3.859992	0.000172285
3.846215	0.000173533
3.832437	0.000182272
3.818660	0.00019226
3.804883	0.000203496
3.791105	0.000210986
3.777328	0.000223471
3.763551	0.000233458
3.749773	0.000244694
3.735996	0.000249688
3.722219	0.000257179
3.708442	0.000264669
3.694664	0.000275905
3.680887	0.000280899
3.667110	0.00028839
3.653332	0.000307116
3.639555	0.000318352
3.625778	0.000327091
3.612000	0.000347066
3.598223	0.000357054
3.584446	0.000367041
3.570668	0.000379526
3.556891	0.000388265
3.543114	0.000400749
3.529336	0.000423221
3.515559	0.000433208
3.501782	0.000445693
3.488004	0.000473159
3.474227	0.00048814
3.460450	0.000510612
3.446672	0.000524345
3.432895	0.000546816
3.419118	0.000560549
3.405340	0.000605493
3.391563	0.000612984
3.377786	0.000626717
3.364008	0.00064794
3.350231	0.000662921
3.336454	0.000674157
3.322676	0.000692884
3.308899	0.00072035
3.295122	0.000740325
3.281344	0.000749064
3.267567	0.00078402
3.253790	0.000805243
3.240012	0.000818976
3.226235	0.000843945
3.212458	0.00086392
3.198680	0.000888889
3.184903	0.000905119
3.171126	0.000926342
3.157348	0.000955056
3.143571	0.000967541
3.129794	0.000986267
3.116016	0.001
3.102239	0.00101248
3.088462	0.00102247
3.074684	0.00104994
3.060907	0.00107241
3.047130	0.00109863
3.033352	0.00112734
3.019575	0.00113858
3.005798	0.00117353
2.992020	0.00119725
2.978243	0.00121848
2.964466	0.00122597
2.950688	0.00124594
2.936911	0.00126966
2.923134	0.00128964
2.909356	0.00131336
2.895579	0.00134082
2.881802	0.00135206
2.868024	0.00137079
2.854247	0.00139451
2.840470	0.00142072
2.826693	0.00143945
2.812915	0.00145069
2.799138	0.00147566
2.785361	0.00149313
2.771583	0.00151311
2.757806	0.0015231
2.744029	0.00155431
2.730251	0.00160175
2.716474	0.00162921
2.702697	0.00165543
2.688919	0.00167915
2.675142	0.00171411
2.661365	0.00173783
2.647587	0.00174782
2.633810	0.00176904
2.620033	0.00179401
2.606255	0.00182772
2.592478	0.00186017
2.578701	0.00189763
2.564923	0.00192135
2.551146	0.00194382
2.537369	0.00198127
2.523591	0.00201623
2.509814	0.0020387
2.496037	0.00206866
2.482259	0.00208489
2.468482	0.00209363
2.454705	0.00213608
2.440927	0.00215855
2.427150	0.00217478
2.413373	0.00222597
2.399595	0.00226592
2.385818	0.00228964
2.372041	0.0023196
2.358263	0.00235331
2.344486	0.0023608
2.330709	0.00241199
2.316931	0.0024407
2.303154	0.00246816
2.289377	0.00250187
2.275599	0.00254557
2.261822	0.00259051
2.248045	0.00260924
2.234267	0.00266916
2.220490	0.00269164
2.206713	0.00273034
2.192935	0.00276404
2.179158	0.00279526
2.165381	0.00282147
2.151603	0.00286142
2.137826	0.00289139
2.124049	0.00291635
2.110271	0.00294132
2.096494	0.00299251
2.082717	0.00301124
2.068939	0.00303745
2.055162	0.00305618
2.041385	0.00307116
2.027607	0.00309738
2.013830	0.00311985
2.000053	0.00314856
1.986275	0.00316604
1.972498	0.00318102
1.958721	0.00321223
1.944944	0.0032397
1.931166	0.00328464
1.917389	0.00332584
1.903612	0.00337079
1.889834	0.00345318
1.876057	0.00351685
1.862280	0.00361673
1.848502	0.00370287
1.834725	0.00375406
1.820948	0.00380774
1.807170	0.00384894
1.793393	0.0039176
1.779616	0.00395006
1.765838	0.00400874
1.752061	0.00407491
1.738284	0.0041623
1.724506	0.00421598
1.710729	0.00430337
1.696952	0.00435581
1.683174	0.00446442
1.669397	0.00457054
1.655620	0.00467541
1.641842	0.00483645
1.628065	0.0049975
1.614288	0.00516105
1.600510	0.00530462
1.586733	0.00545069
1.572956	0.00557303
1.559178	0.00569413
1.545401	0.00584894
1.531624	0.00599501
1.517846	0.0061623
1.504069	0.00633458
1.490292	0.00651436
1.476514	0.00669538
1.462737	0.00683521
1.448960	0.00703496
1.435182	0.00715605
1.421405	0.00731336
1.407628	0.00749313
1.393850	0.00762547
1.380073	0.00782772
1.366296	0.00800125
1.352518	0.00819351
1.338741	0.00837203
1.324964	0.00857928
1.311186	0.0087603
1.297409	0.00892759
1.283632	0.00913983
1.269854	0.0093583
1.256077	0.00957928
1.242300	0.00978652
1.228522	0.0100012
1.214745	0.010216
1.200968	0.010407
1.187190	0.0105893
1.173413	0.010779
1.159636	0.0109688
1.145858	0.0111348
1.132081	0.0112572
1.118304	0.0114582
1.104526	0.0116142
1.090749	0.0117853
1.076972	0.0119476
1.063195	0.0121174
1.049417	0.0122522
1.035640	0.0123845
1.021863	0.0125393
1.008085	0.0127978
0.994308	0.0130512
0.980531	0.0132047
0.966753	0.0133558
0.952976	0.0134732
0.939199	0.0135993
0.925421	0.0137341
0.911644	0.0138677
0.897867	0.013975
0.884089	0.0141061
0.870312	0.014226
0.856535	0.0143421
0.842757	0.0144257
0.828980	0.0145368
0.815203	0.0146467
0.801425	0.0147665
0.787648	0.0149001
0.773871	0.0149775
0.760093	0.0150849
0.746316	0.0152047
0.732539	0.0152909
0.718761	0.0153995
0.704984	0.0155131
0.691207	0.0155955
0.677429	0.0156904
0.663652	0.0158065
0.649875	0.0158964
0.636097	0.0159588
0.622320	0.0160375
0.608543	0.0161323
0.594765	0.0162372
0.580988	0.0163658
0.567211	0.0165793
0.553433	0.0169388
0.539656	0.0171548
0.525879	0.0172909
0.512101	0.0174095
0.498324	0.0175393
0.484547	0.0176742
0.470769	0.0178015
0.456992	0.0179476
0.443215	0.0182472
0.429437	0.0185693
0.415660	0.0187828
0.401883	0.0189538
0.388105	0.0191448
0.374328	0.0193071
0.360551	0.0194831
0.346773	0.0196717
0.332996	0.0198552
0.319219	0.0200287
0.305441	0.0202097
0.291664	0.0203933
0.277887	0.0205581
0.264109	0.0207591
0.250332	0.0209551
0.236555	0.0211486
0.222777	0.0213471
0.209000	0.021633
0.195223	0.0219925
0.181446	0.0223346
0.167668	0.0227578
0.153891	0.0233283
0.140114	0.023799
0.126336	0.0243571
0.112559	0.0248564
0.098782	0.0253933
0.085004	0.0260237
0.071227	0.0264819
0.057450	0.0269638
0.043672	0.0279338
0.029895	0.0293383
0.016118	0.0307803
0.002340	0.081196
-0.011437	0.918765
-0.025214	0.921965
-0.038992	0.925342
-0.052769	0.928884
-0.066546	0.932277
-0.080324	0.935566
-0.094101	0.938689
-0.107878	0.941814
-0.121656	0.944589
-0.135433	0.94727
-0.149210	0.949523
-0.162988	0.9519
-0.176765	0.954155
-0.190542	0.956326
-0.204320	0.958287
-0.218097	0.960074
-0.231874	0.96167
-0.245652	0.96323
-0.259429	0.964682
-0.273206	0.965925
-0.286984	0.967292
-0.300761	0.968592
-0.314538	0.969774
-0.328316	0.970898
-0.342093	0.972116
-0.355870	0.973191
-0.369648	0.974271
-0.383425	0.97532
-0.397202	0.976328
-0.410980	0.977232
-0.424757	0.978176
-0.438534	0.979114
-0.452312	0.980034
-0.466089	0.9809
-0.479866	0.981699
-0.493644	0.982549
-0.507421	0.983378
-0.521198	0.984146
-0.534976	0.984835
-0.548753	0.985492
-0.562530	0.986137
-0.576308	0.98678
-0.590085	0.987398
-0.603862	0.987951
-0.617640	0.988444
-0.631417	0.988916
-0.645194	0.989397
-0.658972	0.989864
-0.672749	0.990285
-0.686526	0.990704
-0.700303	0.991079
-0.714081	0.991428
-0.727858	0.991733
-0.741635	0.992067
-0.755413	0.992351
-0.769190	0.992698
-0.782967	0.992965
-0.796745	0.99325
-0.810522	0.993459
-0.824299	0.99367
-0.838077	0.993896
-0.851854	0.994139
-0.865631	0.994381
-0.879409	0.994612
-0.893186	0.994831
-0.906963	0.995064
-0.920741	0.995285
-0.934518	0.995473
-0.948295	0.995667
-0.962073	0.995846
-0.975850	0.996051
-0.989627	0.996213
-1.003405	0.996392
-1.017182	0.996557
-1.030959	0.996754
-1.044737	0.996954
-1.058514	0.99711
-1.072291	0.997238
-1.086069	0.997351
-1.099846	0.997472
-1.113623	0.997594
-1.127401	0.997709
-1.141178	0.997839
-1.154955	0.997959
-1.168733	0.99807
-1.182510	0.998181
-1.196287	0.998297
-1.210065	0.998371
-1.223842	0.998433
-1.237619	0.998531
-1.251397	0.998599
-1.265174	0.998669
-1.278951	0.998722
-1.292729	0.998815
-1.306506	0.998893
-1.320283	0.998963
-1.334061	0.999031
-1.347838	0.999105
-1.361615	0.99915
-1.375393	0.999212
-1.389170	0.999263
-1.402947	0.999303
-1.416725	0.999342
-1.430502	0.999373
-1.444279	0.999407
-1.458057	0.999429
-1.471834	0.999458
-1.485611	0.999471
-1.499389	0.999507
-1.513166	0.999547
-1.526943	0.999573
-1.540721	0.999593
-1.554498	0.999614
-1.568275	0.999635
-1.582052	0.999647
-1.595830	0.999665
-1.609607	0.999677
-1.623384	0.99969
-1.637162	0.99971
-1.650939	0.999719
-1.664716	0.999735
-1.678494	0.99975
-1.692271	0.999757
-1.706048	0.999774
-1.719826	0.999783
-1.733603	0.999793
-1.747380	0.999803
-1.761158	0.999819
-1.774935	0.999833
-1.788712	0.999845
-1.802490	0.99985
-1.816267	0.99986
-1.830044	0.999866
-1.843822	0.999875
-1.857599	0.99988
-1.871376	0.999889
-1.885154	0.9999
-1.898931	0.999908
-1.912708	0.999919
-1.926486	0.999934
-1.940263	0.999935
-1.954040	0.999941
-1.967818	0.999949
-1.981595	0.999956
-1.995372	0.999958
-2.022927	0.999963
-2.036704	0.999968
-2.050482	0.99997
-2.064259	0.999974
-2.091814	0.999978
-2.105591	0.99998
-2.119368	0.999983
-2.174478	0.999985
-2.188255	0.999986
-2.202032	0.999989
-2.215810	0.99999
-2.229587	0.999994
-2.243364	0.999995
-2.257142	0.999996
-2.326028	0.999999
-2.518911	1
&
19.387041	7.05084e-35
19.373264	7.50908e-35
19.359486	7.99711e-35
19.345709	8.51684e-35
19.331932	9.07036e-35
19.318154	9.65984e-35
19.304377	1.02876e-34
19.290600	1.09562e-34
19.276822	1.16682e-34
19.263045	1.24265e-34
19.249268	1.32341e-34
19.235490	1.40942e-34
19.221713	1.50101e-34
19.207936	1.59856e-34
19.194158	1.70244e-34
19.180381	1.81307e-34
19.166604	1.9309e-34
19.152826	2.05638e-34
19.139049	2.19001e-34
19.125272	2.33233e-34
19.111494	2.48389e-34
19.097717	2.6453e-34
19.083940	2.8172e-34
19.070162	3.00027e-34
19.056385	3.19523e-34
19.042608	3.40287e-34
19.028830	3.62399e-34
19.015053	3.85948e-34
19.001276	4.11027e-34
18.987498	4.37736e-34
18.973721	4.6618e-34
18.959944	4.96472e-34
18.946166	5.28732e-34
18.932389	5.63088e-34
18.918612	5.99677e-34
18.904834	6.38642e-34
18.891057	6.80139e-34
18.877280	7.24333e-34
18.863502	7.71397e-34
18.849725	8.2152e-34
18.835948	8.74898e-34
18.822170	9.31745e-34
18.808393	9.92285e-34
18.794616	1.05676e-33
18.780839	1.12542e-33
18.767061	1.19854e-33
18.753284	1.27642e-33
18.739507	1.35935e-33
18.725729	1.44767e-33
18.711952	1.54173e-33
18.698175	1.64189e-33
18.684397	1.74857e-33
18.670620	1.86217e-33
18.656843	1.98316e-33
18.643065	2.11201e-33
18.629288	2.24922e-33
18.615511	2.39535e-33
18.601733	2.55097e-33
18.587956	2.7167e-33
18.574179	2.8932e-33
18.560401	3.08116e-33
18.546624	3.28134e-33
18.532847	3.49451e-33
18.519069	3.72154e-33
18.505292	3.96331e-33
18.491515	4.22078e-33
18.477737	4.49498e-33
18.463960	4.787e-33
18.450183	5.09798e-33
18.436405	5.42916e-33
18.422628	5.78185e-33
18.408851	6.15745e-33
18.395073	6.55745e-33
18.381296	6.98344e-33
18.367519	7.43709e-33
18.353741	7.9202e-33
18.339964	8.4347e-33
18.326187	8.98262e-33
18.312409	9.56612e-33
18.298632	1.01875e-32
18.284855	1.08493e-32
18.271077	1.1554e-32
18.257300	1.23046e-32
18.243523	1.31038e-32
18.229745	1.3955e-32
18.215968	1.48615e-32
18.202191	1.58268e-32
18.188413	1.68548e-32
18.174636	1.79496e-32
18.160859	1.91155e-32
18.147081	2.03572e-32
18.133304	2.16794e-32
18.119527	2.30876e-32
18.105749	2.45871e-32
18.091972	2.61841e-32
18.078195	2.78848e-32
18.064417	2.9696e-32
18.050640	3.16247e-32
18.036863	3.36788e-32
18.023085	3.58662e-32
18.009308	3.81957e-32
17.995531	4.06764e-32
17.981753	4.33183e-32
17.967976	4.61317e-32
17.954199	4.91278e-32
17.940421	5.23185e-32
17.926644	5.57164e-32
17.912867	5.9335e-32
17.899090	6.31885e-32
17.885312	6.72923e-32
17.871535	7.16626e-32
17.857758	7.63166e-32
17.843980	8.12729e-32
17.830203	8.6551e-32
17.816426	9.21718e-32
17.802648	9.81576e-32
17.788871	1.04532e-31
17.775094	1.11321e-31
17.761316	1.1855e-31
17.747539	1.26248e-31
17.733762	1.34447e-31
17.719984	1.43178e-31
17.706207	1.52476e-31
17.692430	1.62377e-31
17.678652	1.72922e-31
17.664875	1.84151e-31
17.651098	1.96109e-31
17.637320	2.08843e-31
17.623543	2.22405e-31
17.609766	2.36847e-31
17.595988	2.52226e-31
17.582211	2.68604e-31
17.568434	2.86046e-31
17.554656	3.0462e-31
17.540879	3.24399e-31
17.527102	3.45463e-31
17.513324	3.67895e-31
17.499547	3.91783e-31
17.485770	4.17222e-31
17.471992	4.44312e-31
17.458215	4.73161e-31
17.444438	5.03883e-31
17.430660	5.36599e-31
17.416883	5.7144e-31
17.403106	6.08542e-31
17.389328	6.48053e-31
17.375551	6.90129e-31
17.361774	7.34937e-31
17.347996	7.82653e-31
17.334219	8.33467e-31
17.320442	8.87579e-31
17.306664	9.45205e-31
17.292887	1.00657e-30
17.279110	1.07192e-30
17.265332	1.14151e-30
17.251555	1.21562e-30
17.237778	1.29454e-30
17.224000	1.37859e-30
17.210223	1.46808e-30
17.196446	1.56339e-30
17.182668	1.66489e-30
17.168891	1.77297e-30
17.155114	1.88807e-30
17.141336	2.01064e-30
17.127559	2.14116e-30
17.113782	2.28016e-30
17.100004	2.42818e-30
17.086227	2.58581e-30
17.072450	2.75366e-30
17.058672	2.93242e-30
17.044895	3.12277e-30
17.031118	3.32548e-30
17.017341	3.54135e-30
17.003563	3.77123e-30
16.989786	4.01603e-30
16.976009	4.27672e-30
16.962231	4.55432e-30
16.948454	4.84995e-30
16.934677	5.16476e-30
16.920899	5.5e-30
16.907122	5.85699e-30
16.893345	6.23716e-30
16.879567	6.642e-30
16.865790	7.07312e-30
16.852013	7.53221e-30
16.838235	8.02109e-30
16.824458	8.54171e-30
16.810681	9.09611e-30
16.796903	9.68649e-30
16.783126	1.03152e-29
16.769349	1.09847e-29
16.755571	1.16976e-29
16.741794	1.24568e-29
16.728017	1.32653e-29
16.714239	1.41262e-29
16.700462	1.5043e-29
16.686685	1.60193e-29
16.672907	1.70589e-29
16.659130	1.8166e-29
16.645353	1.9345e-29
16.631575	2.06004e-29
16.617798	2.19373e-29
16.604021	2.3361e-29
16.590243	2.4877e-29
16.576466	2.64914e-29
16.562689	2.82106e-29
16.548911	3.00413e-29
16.535134	3.19908e-29
16.521357	3.40668e-29
16.507579	3.62775e-29
16.493802	3.86316e-29
16.480025	4.11384e-29
16.466247	4.38079e-29
16.452470	4.66506e-29
16.438693	4.96778e-29
16.424915	5.29013e-29
16.411138	5.6334e-29
16.397361	5.99894e-29
16.383583	6.3882e-29
16.369806	6.80271e-29
16.356029	7.24411e-29
16.342251	7.71415e-29
16.328474	8.21468e-29
16.314697	8.74768e-29
16.300919	9.31527e-29
16.287142	9.91967e-29
16.273365	1.05633e-28
16.259587	1.12487e-28
16.245810	1.19785e-28
16.232033	1.27557e-28
16.218255	1.35832e-28
16.204478	1.44645e-28
16.190701	1.5403e-28
16.176923	1.64023e-28
16.163146	1.74664e-28
16.149369	1.85996e-28
16.135592	1.98063e-28
16.121814	2.10912e-28
16.108037	2.24595e-28
16.094260	2.39166e-28
16.080482	2.54681e-28
16.066705	2.71203e-28
16.052928	2.88797e-28
16.039150	3.07532e-28
16.025373	3.27482e-28
16.011596	3.48726e-28
15.997818	3.71348e-28
15.984041	3.95438e-28
15.970264	4.21089e-28
15.956486	4.48405e-28
15.942709	4.77492e-28
15.928932	5.08465e-28
15.915154	5.41448e-28
15.901377	5.76569e-28
15.887600	6.13969e-28
15.873822	6.53793e-28
15.860045	6.96201e-28
15.846268	7.41359e-28
15.832490	7.89446e-28
15.818713	8.40651e-28
15.804936	8.95177e-28
15.791158	9.53239e-28
15.777381	1.01507e-27
15.763604	1.0809e-27
15.749826	1.15101e-27
15.736049	1.22566e-27
15.722272	1.30515e-27
15.708494	1.3898e-27
15.694717	1.47994e-27
15.680940	1.57592e-27
15.667162	1.67813e-27
15.653385	1.78696e-27
15.639608	1.90285e-27
15.625830	2.02626e-27
15.612053	2.15767e-27
15.598276	2.2976e-27
15.584498	2.4466e-27
15.570721	2.60526e-27
15.556944	2.77421e-27
15.543166	2.95411e-27
15.529389	3.14568e-27
15.515612	3.34967e-27
15.501834	3.56689e-27
15.488057	3.79819e-27
15.474280	4.04449e-27
15.460502	4.30675e-27
15.446725	4.58602e-27
15.432948	4.88339e-27
15.419170	5.20005e-27
15.405393	5.53723e-27
15.391616	5.89627e-27
15.377838	6.27859e-27
15.364061	6.68569e-27
15.350284	7.11919e-27
15.336506	7.58079e-27
15.322729	8.07231e-27
15.308952	8.5957e-27
15.295174	9.15302e-27
15.281397	9.74646e-27
15.267620	1.03784e-26
15.253843	1.10513e-26
15.240065	1.17677e-26
15.226288	1.25307e-26
15.212511	1.33431e-26
15.198733	1.42081e-26
15.184956	1.51293e-26
15.171179	1.61101e-26
15.157401	1.71545e-26
15.143624	1.82666e-26
15.129847	1.94508e-26
15.116069	2.07118e-26
15.102292	2.20544e-26
15.088515	2.34841e-26
15.074737	2.50065e-26
15.060960	2.66275e-26
15.047183	2.83536e-26
15.033405	3.01916e-26
15.019628	3.21487e-26
15.005851	3.42326e-26
14.992073	3.64516e-26
14.978296	3.88144e-26
14.964519	4.13303e-26
14.950741	4.40093e-26
14.936964	4.68619e-26
14.923187	4.98993e-26
14.909409	5.31336e-26
14.895632	5.65775e-26
14.881855	6.02446e-26
14.868077	6.41493e-26
14.854300	6.8307e-26
14.840523	7.27342e-26
14.826745	7.74482e-26
14.812968	8.24678e-26
14.799191	8.78125e-26
14.785413	9.35036e-26
14.771636	9.95635e-26
14.757859	1.06016e-25
14.744081	1.12887e-25
14.730304	1.20202e-25
14.716527	1.27992e-25
14.702749	1.36287e-25
14.688972	1.45119e-25
14.675195	1.54523e-25
14.661417	1.64536e-25
14.647640	1.75199e-25
14.633863	1.86552e-25
14.620085	1.9864e-25
14.606308	2.11512e-25
14.592531	2.25218e-25
14.578753	2.39812e-25
14.564976	2.55351e-25
14.551199	2.71897e-25
14.537421	2.89514e-25
14.523644	3.08273e-25
14.509867	3.28248e-25
14.496089	3.49516e-25
14.482312	3.72162e-25
14.468535	3.96275e-25
14.454757	4.2195e-25
14.440980	4.49288e-25
14.427203	4.78397e-25
14.413425	5.09391e-25
14.399648	5.42393e-25
14.385871	5.77533e-25
14.372094	6.14949e-25
14.358316	6.54789e-25
14.344539	6.97209e-25
14.330762	7.42377e-25
14.316984	7.9047e-25
14.303207	8.41678e-25
14.289430	8.96202e-25
14.275652	9.54258e-25
14.261875	1.01607e-24
14.248098	1.08189e-24
14.234320	1.15198e-24
14.220543	1.2266e-24
14.206766	1.30605e-24
14.192988	1.39065e-24
14.179211	1.48073e-24
14.165434	1.57664e-24
14.151656	1.67877e-24
14.137879	1.7875e-24
14.124102	1.90328e-24
14.110324	2.02656e-24
14.096547	2.15781e-24
14.082770	2.29757e-24
14.068992	2.44638e-24
14.055215	2.60482e-24
14.041438	2.77352e-24
14.027660	2.95315e-24
14.013883	3.14441e-24
14.000106	3.34805e-24
13.986328	3.56488e-24
13.972551	3.79574e-24
13.958774	4.04156e-24
13.944996	4.30329e-24
13.931219	4.58196e-24
13.917442	4.87868e-24
13.903664	5.19461e-24
13.889887	5.53099e-24
13.876110	5.88915e-24
13.862332	6.27049e-24
13.848555	6.67653e-24
13.834778	7.10885e-24
13.821000	7.56916e-24
13.807223	8.05926e-24
13.793446	8.5811e-24
13.779668	9.13671e-24
13.765891	9.72829e-24
13.752114	1.03582e-23
13.738336	1.10288e-23
13.724559	1.17429e-23
13.710782	1.25032e-23
13.697004	1.33127e-23
13.683227	1.41745e-23
13.669450	1.50922e-23
13.655672	1.60693e-23
13.641895	1.71096e-23
13.628118	1.82173e-23
13.614340	1.93966e-23
13.600563	2.06523e-23
13.586786	2.19892e-23
13.573008	2.34127e-23
13.559231	2.49283e-23
13.545454	2.65419e-23
13.531676	2.82601e-23
13.517899	3.00894e-23
13.504122	3.2037e-23
13.490345	3.41108e-23
13.476567	3.63187e-23
13.462790	3.86695e-23
13.449013	4.11724e-23
13.435235	4.38373e-23
13.421458	4.66746e-23
13.407681	4.96955e-23
13.393903	5.29119e-23
13.380126	5.63364e-23
13.366349	5.99825e-23
13.352571	6.38646e-23
13.338794	6.79978e-23
13.325017	7.23984e-23
13.311239	7.70837e-23
13.297462	8.20722e-23
13.283685	8.73834e-23
13.269907	9.30383e-23
13.256130	9.9059e-23
13.242353	1.05469e-22
13.228575	1.12294e-22
13.214798	1.19561e-22
13.201021	1.27297e-22
13.187243	1.35534e-22
13.173466	1.44304e-22
13.159689	1.53641e-22
13.145911	1.63582e-22
13.132134	1.74167e-22
13.118357	1.85435e-22
13.104579	1.97433e-22
13.090802	2.10207e-22
13.077025	2.23807e-22
13.063247	2.38287e-22
13.049470	2.53704e-22
13.035693	2.70117e-22
13.021915	2.87592e-22
13.008138	3.06197e-22
12.994361	3.26006e-22
12.980583	3.47096e-22
12.966806	3.69549e-22
12.953029	3.93455e-22
12.939251	4.18907e-22
12.925474	4.46005e-22
12.911697	4.74855e-22
12.897919	5.05571e-22
12.884142	5.38273e-22
12.870365	5.7309e-22
12.856587	6.10159e-22
12.842810	6.49624e-22
12.829033	6.91641e-22
12.815255	7.36375e-22
12.801478	7.84002e-22
12.787701	8.34708e-22
12.773923	8.88693e-22
12.760146	9.46168e-22
12.746369	1.00736e-21
12.732591	1.07251e-21
12.718814	1.14187e-21
12.705037	1.21571e-21
12.691259	1.29433e-21
12.677482	1.37803e-21
12.663705	1.46714e-21
12.649927	1.56201e-21
12.636150	1.66302e-21
12.622373	1.77055e-21
12.608596	1.88504e-21
12.594818	2.00692e-21
12.581041	2.13669e-21
12.567264	2.27484e-21
12.553486	2.42192e-21
12.539709	2.57852e-21
12.525932	2.74523e-21
12.512154	2.92271e-21
12.498377	3.11167e-21
12.484600	3.31284e-21
12.470822	3.52702e-21
12.457045	3.75503e-21
12.443268	3.99779e-21
12.429490	4.25623e-21
12.415713	4.53137e-21
12.401936	4.82429e-21
12.388158	5.13615e-21
12.374381	5.46815e-21
12.360604	5.82161e-21
12.346826	6.19791e-21
12.333049	6.59853e-21
12.319272	7.02503e-21
12.305494	7.4791e-21
12.291717	7.9625e-21
12.277940	8.47713e-21
12.264162	9.02502e-21
12.250385	9.60831e-21
12.236608	1.02293e-20
12.222830	1.08904e-20
12.209053	1.15942e-20
12.195276	1.23434e-20
12.181498	1.31411e-20
12.167721	1.39903e-20
12.153944	1.48944e-20
12.140166	1.58569e-20
12.126389	1.68815e-20
12.112612	1.79724e-20
12.098834	1.91337e-20
12.085057	2.037e-20
12.071280	2.16862e-20
12.057502	2.30873e-20
12.043725	2.4579e-20
12.029948	2.61671e-20
12.016170	2.78577e-20
12.002393	2.96575e-20
11.988616	3.15735e-20
11.974838	3.36133e-20
11.961061	3.57848e-20
11.947284	3.80965e-20
11.933506	4.05576e-20
11.919729	4.31776e-20
11.905952	4.59667e-20
11.892174	4.8936e-20
11.878397	5.2097e-20
11.864620	5.54621e-20
11.850842	5.90445e-20
11.837065	6.28582e-20
11.823288	6.69182e-20
11.809510	7.12403e-20
11.795733	7.58415e-20
11.781956	8.07397e-20
11.768178	8.59542e-20
11.754401	9.15053e-20
11.740624	9.74148e-20
11.726846	1.03706e-19
11.713069	1.10403e-19
11.699292	1.17532e-19
11.685515	1.25122e-19
11.671737	1.33202e-19
11.657960	1.41803e-19
11.644183	1.50959e-19
11.630405	1.60706e-19
11.616628	1.71083e-19
11.602851	1.82129e-19
11.589073	1.93888e-19
11.575296	2.06407e-19
11.561519	2.19733e-19
11.547741	2.33919e-19
11.533964	2.4902e-19
11.520187	2.65097e-19
11.506409	2.8221e-19
11.492632	3.00428e-19
11.478855	3.19822e-19
11.465077	3.40467e-19
11.451300	3.62444e-19
11.437523	3.8584e-19
11.423745	4.10745e-19
11.409968	4.37256e-19
11.396191	4.65479e-19
11.382413	4.95522e-19
11.368636	5.27504e-19
11.354859	5.61549e-19
11.341081	5.9779e-19
11.327304	6.36369e-19
11.313527	6.77437e-19
11.299749	7.21155e-19
11.285972	7.67692e-19
11.272195	8.17232e-19
11.258417	8.69966e-19
11.244640	9.26103e-19
11.230863	9.8586e-19
11.217085	1.04947e-18
11.203308	1.11719e-18
11.189531	1.18927e-18
11.175753	1.266e-18
11.161976	1.34768e-18
11.148199	1.43462e-18
11.134421	1.52718e-18
11.120644	1.6257e-18
11.106867	1.73058e-18
11.093089	1.84221e-18
11.079312	1.96105e-18
11.065535	2.08755e-18
11.051757	2.22221e-18
11.037980	2.36555e-18
11.024203	2.51813e-18
11.010425	2.68055e-18
10.996648	2.85343e-18
10.982871	3.03747e-18
10.969093	3.23337e-18
10.955316	3.4419e-18
10.941539	3.66387e-18
10.927761	3.90015e-18
10.913984	4.15166e-18
10.900207	4.41938e-18
10.886429	4.70436e-18
10.872652	5.00771e-18
10.858875	5.33061e-18
10.845097	5.67432e-18
10.831320	6.04019e-18
10.817543	6.42963e-18
10.803766	6.84417e-18
10.789988	7.28543e-18
10.776211	7.75512e-18
10.762434	8.25507e-18
10.748656	8.78725e-18
10.734879	9.35372e-18
10.721102	9.95668e-18
10.707324	1.05985e-17
10.693547	1.12817e-17
10.679770	1.20089e-17
10.665992	1.27829e-17
10.652215	1.36068e-17
10.638438	1.44838e-17
10.624660	1.54173e-17
10.610883	1.64109e-17
10.597106	1.74685e-17
10.583328	1.85942e-17
10.569551	1.97925e-17
10.555774	2.10679e-17
10.541996	2.24255e-17
10.528219	2.38705e-17
10.514442	2.54086e-17
10.500664	2.70458e-17
10.486887	2.87884e-17
10.473110	3.06432e-17
10.459332	3.26174e-17
10.445555	3.47188e-17
10.431778	3.69555e-17
10.418000	3.93362e-17
10.404223	4.18702e-17
10.390446	4.45674e-17
10.376668	4.74382e-17
10.362891	5.04938e-17
10.349114	5.37462e-17
10.335336	5.7208e-17
10.321559	6.08926e-17
10.307782	6.48144e-17
10.294004	6.89886e-17
10.280227	7.34316e-17
10.266450	7.81605e-17
10.252672	8.31938e-17
10.238895	8.8551e-17
10.225118	9.42531e-17
10.211340	1.00322e-16
10.197563	1.06782e-16
10.183786	1.13657e-16
10.170008	1.20975e-16
10.156231	1.28763e-16
10.142454	1.37053e-16
10.128676	1.45876e-16
10.114899	1.55267e-16
10.101122	1.65263e-16
10.087344	1.75901e-16
10.073567	1.87223e-16
10.059790	1.99274e-16
10.046012	2.12101e-16
10.032235	2.25752e-16
10.018458	2.40282e-16
10.004680	2.55746e-16
9.990903	2.72205e-16
9.977126	2.89722e-16
9.963348	3.08366e-16
9.949571	3.2821e-16
9.935794	3.49329e-16
9.922017	3.71807e-16
9.908239	3.9573e-16
9.894462	4.21191e-16
9.880685	4.4829e-16
9.866907	4.77131e-16
9.853130	5.07826e-16
9.839353	5.40496e-16
9.825575	5.75265e-16
9.811798	6.1227e-16
9.798021	6.51654e-16
9.784243	6.93569e-16
9.770466	7.38179e-16
9.756689	7.85657e-16
9.742911	8.36186e-16
9.729134	8.89963e-16
9.715357	9.47196e-16
9.701579	1.00811e-15
9.687802	1.07293e-15
9.674025	1.14193e-15
9.660247	1.21535e-15
9.646470	1.2935e-15
9.632693	1.37666e-15
9.618915	1.46517e-15
9.605138	1.55937e-15
9.591361	1.65962e-15
9.577583	1.7663e-15
9.563806	1.87985e-15
9.550029	2.00068e-15
9.536251	2.12928e-15
9.522474	2.26614e-15
9.508697	2.41179e-15
9.494919	2.5668e-15
9.481142	2.73176e-15
9.467365	2.90731e-15
9.453587	3.09414e-15
9.439810	3.29297e-15
9.426033	3.50457e-15
9.412255	3.72975e-15
9.398478	3.96939e-15
9.384701	4.22442e-15
9.370923	4.49582e-15
9.357146	4.78465e-15
9.343369	5.09202e-15
9.329591	5.41912e-15
9.315814	5.76721e-15
9.302037	6.13766e-15
9.288259	6.53187e-15
9.274482	6.9514e-15
9.260705	7.39784e-15
9.246927	7.87294e-15
9.233150	8.37853e-15
9.219373	8.91656e-15
9.205595	9.48911e-15
9.191818	1.00984e-14
9.178041	1.07468e-14
9.164263	1.14368e-14
9.150486	1.2171e-14
9.136709	1.29524e-14
9.122931	1.37839e-14
9.109154	1.46687e-14
9.095377	1.56103e-14
9.081599	1.66123e-14
9.067822	1.76785e-14
9.054045	1.88131e-14
9.040268	2.00205e-14
9.026490	2.13053e-14
9.012713	2.26725e-14
8.998936	2.41273e-14
8.985158	2.56755e-14
8.971381	2.73229e-14
8.957604	2.90759e-14
8.943826	3.09413e-14
8.930049	3.29262e-14
8.916272	3.50385e-14
8.902494	3.72861e-14
8.888717	3.96777e-14
8.874940	4.22227e-14
8.861162	4.49307e-14
8.847385	4.78123e-14
8.833608	5.08785e-14
8.819830	5.41412e-14
8.806053	5.7613e-14
8.792276	6.13072e-14
8.778498	6.5238e-14
8.764721	6.94207e-14
8.750944	7.38713e-14
8.737166	7.8607e-14
8.723389	8.36461e-14
8.709612	8.90079e-14
8.695834	9.4713e-14
8.682057	1.00784e-13
8.668280	1.07243e-13
8.654502	1.14116e-13
8.640725	1.21429e-13
8.626948	1.2921e-13
8.613170	1.37489e-13
8.599393	1.46299e-13
8.585616	1.55672e-13
8.571838	1.65645e-13
8.558061	1.76257e-13
8.544284	1.87548e-13
8.530506	1.99561e-13
8.516729	2.12343e-13
8.502952	2.25943e-13
8.489174	2.40414e-13
8.475397	2.5581e-13
8.461620	2.72191e-13
8.447842	2.89621e-13
8.434065	3.08165e-13
8.420288	3.27895e-13
8.406510	3.48888e-13
8.392733	3.71223e-13
8.378956	3.94986e-13
8.365178	4.2027e-13
8.351401	4.4717e-13
8.337624	4.7579e-13
8.323846	5.0624e-13
8.310069	5.38636e-13
8.296292	5.73104e-13
8.282514	6.09775e-13
8.268737	6.48791e-13
8.254960	6.90299e-13
8.241182	7.34461e-13
8.227405	7.81445e-13
8.213628	8.31432e-13
8.199850	8.84612e-13
8.186073	9.41191e-13
8.172296	1.00138e-12
8.158519	1.06542e-12
8.144741	1.13355e-12
8.130964	1.20603e-12
8.117187	1.28314e-12
8.103409	1.36518e-12
8.089632	1.45245e-12
8.075855	1.5453e-12
8.062077	1.64408e-12
8.048300	1.74916e-12
8.034523	1.86095e-12
8.020745	1.97988e-12
8.006968	2.1064e-12
7.993191	2.24099e-12
7.979413	2.38418e-12
7.965636	2.5365e-12
7.951859	2.69854e-12
7.938081	2.87093e-12
7.924304	3.05431e-12
7.910527	3.24939e-12
7.896749	3.45691e-12
7.882972	3.67768e-12
7.869195	3.91252e-12
7.855417	4.16234e-12
7.841640	4.42809e-12
7.827863	4.71079e-12
7.814085	5.01152e-12
7.800308	5.33142e-12
7.786531	5.67171e-12
7.772753	6.0337e-12
7.758976	6.41875e-12
7.745199	6.82835e-12
7.731421	7.26406e-12
7.717644	7.72752e-12
7.703867	8.22052e-12
7.690089	8.74493e-12
7.676312	9.30275e-12
7.662535	9.8961e-12
7.648757	1.05272e-11
7.634980	1.11986e-11
7.621203	1.19127e-11
7.607425	1.26723e-11
7.593648	1.34802e-11
7.579871	1.43396e-11
7.566093	1.52536e-11
7.552316	1.62259e-11
7.538539	1.72601e-11
7.524761	1.836e-11
7.510984	1.953e-11
7.497207	2.07744e-11
7.483429	2.2098e-11
7.469652	2.35058e-11
7.455875	2.50031e-11
7.442097	2.65957e-11
7.428320	2.82895e-11
7.414543	3.00911e-11
7.400765	3.20072e-11
7.386988	3.40452e-11
7.373211	3.62127e-11
7.359433	3.8518e-11
7.345656	4.09699e-11
7.331879	4.35775e-11
7.318101	4.63509e-11
7.304324	4.93005e-11
7.290547	5.24374e-11
7.276770	5.57737e-11
7.262992	5.93219e-11
7.249215	6.30954e-11
7.235438	6.71085e-11
7.221660	7.13765e-11
7.207883	7.59155e-11
7.194106	8.07426e-11
7.180328	8.58761e-11
7.166551	9.13355e-11
7.152774	9.71413e-11
7.138996	1.03316e-10
7.125219	1.09881e-10
7.111442	1.16864e-10
7.097664	1.24289e-10
7.083887	1.32186e-10
7.070110	1.40583e-10
7.056332	1.49512e-10
7.042555	1.59008e-10
7.028778	1.69106e-10
7.015000	1.79844e-10
7.001223	1.91262e-10
6.987446	2.03404e-10
6.973668	2.16315e-10
6.959891	2.30044e-10
6.946114	2.44643e-10
6.932336	2.60167e-10
6.918559	2.76673e-10
6.904782	2.94225e-10
6.891004	3.12888e-10
6.877227	3.32732e-10
6.863450	3.53833e-10
6.849672	3.76269e-10
6.835895	4.00124e-10
6.822118	4.25489e-10
6.808340	4.52458e-10
6.794563	4.81134e-10
6.780786	5.11622e-10
6.767008	5.44039e-10
6.753231	5.78505e-10
6.739454	6.1515e-10
6.725676	6.54111e-10
6.711899	6.95534e-10
6.698122	7.39574e-10
6.684344	7.86397e-10
6.670567	8.36177e-10
6.656790	8.89101e-10
6.643012	9.45368e-10
6.629235	1.00519e-09
6.615458	1.06878e-09
6.601680	1.13639e-09
6.587903	1.20827e-09
6.574126	1.28468e-09
6.560348	1.36591e-09
6.546571	1.45226e-09
6.532794	1.54406e-09
6.519016	1.64165e-09
6.505239	1.74539e-09
6.491462	1.85567e-09
6.477684	1.9729e-09
6.463907	2.09752e-09
6.450130	2.22999e-09
6.436352	2.3708e-09
6.422575	2.52048e-09
6.408798	2.67959e-09
6.395021	2.84871e-09
6.381243	3.02847e-09
6.367466	3.21955e-09
6.353689	3.42265e-09
6.339911	3.63853e-09
6.326134	3.86799e-09
6.312357	4.11187e-09
6.298579	4.37109e-09
6.284802	4.6466e-09
6.271025	4.93943e-09
6.257247	5.25065e-09
6.243470	5.58143e-09
6.229693	5.93298e-09
6.215915	6.30661e-09
6.202138	6.70369e-09
6.188361	7.1257e-09
6.174583	7.57419e-09
6.160806	8.05081e-09
6.147029	8.55734e-09
6.133251	9.09563e-09
6.119474	9.66767e-09
6.105697	1.02756e-08
6.091919	1.09216e-08
6.078142	1.1608e-08
6.064365	1.23375e-08
6.050587	1.31127e-08
6.036810	1.39364e-08
6.023033	1.48116e-08
6.009255	1.57416e-08
5.995478	1.67298e-08
5.981701	1.77799e-08
5.967923	1.88956e-08
5.954146	2.0081e-08
5.940369	2.13405e-08
5.926591	2.26788e-08
5.912814	2.41006e-08
5.899037	2.56112e-08
5.885259	2.72162e-08
5.871482	2.89213e-08
5.857705	3.07329e-08
5.843927	3.26574e-08
5.830150	3.4702e-08
5.816373	3.6874e-08
5.802595	3.91815e-08
5.788818	4.16327e-08
5.775041	4.42366e-08
5.761263	4.70027e-08
5.747486	4.9941e-08
5.733709	5.30622e-08
5.719931	5.63775e-08
5.706154	5.98991e-08
5.692377	6.36397e-08
5.678599	6.76127e-08
5.664822	7.18327e-08
5.651045	7.63147e-08
5.637267	8.10751e-08
5.623490	8.61311e-08
5.609713	9.15007e-08
5.595935	9.72035e-08
5.582158	1.0326e-07
5.568381	1.09692e-07
5.554603	1.16522e-07
5.540826	1.23776e-07
5.527049	1.31478e-07
5.513272	1.39658e-07
5.499494	1.48343e-07
5.485717	1.57566e-07
5.471940	1.67359e-07
5.458162	1.77757e-07
5.444385	1.88798e-07
5.430608	2.0052e-07
5.416830	2.12966e-07
5.403053	2.2618e-07
5.389276	2.40209e-07
5.375498	2.55102e-07
5.361721	2.70914e-07
5.347944	2.87699e-07
5.334166	3.05517e-07
5.320389	3.24432e-07
5.306612	3.44511e-07
5.292834	3.65824e-07
5.279057	3.88446e-07
5.265280	4.12458e-07
5.251502	4.37944e-07
5.237725	4.64994e-07
5.223948	4.93703e-07
5.210170	5.24171e-07
5.196393	5.56506e-07
5.182616	5.9082e-07
5.168838	6.27235e-07
5.155061	6.65877e-07
5.141284	7.0688e-07
5.127506	7.50389e-07
5.113729	7.96554e-07
5.099952	8.45536e-07
5.086174	8.97506e-07
5.072397	9.52642e-07
5.058620	1.01114e-06
5.044842	1.07319e-06
5.031065	1.13902e-06
5.017288	1.20885e-06
5.003510	1.28293e-06
4.989733	1.3615e-06
4.975956	1.44484e-06
4.962178	1.53323e-06
4.948401	1.62697e-06
4.934624	1.72639e-06
4.920846	1.83182e-06
4.907069	1.94362e-06
4.893292	2.06218e-06
4.879514	2.18789e-06
4.865737	2.32118e-06
4.851960	2.4625e-06
4.838182	2.61233e-06
4.824405	2.77117e-06
4.810628	2.93956e-06
4.796850	3.11805e-06
4.783073	3.30725e-06
4.769296	3.50779e-06
4.755518	3.72034e-06
4.741741	3.9456e-06
4.727964	4.18431e-06
4.714186	4.43728e-06
4.700409	4.70533e-06
4.686632	4.98935e-06
4.672854	5.29026e-06
4.659077	5.60906e-06
4.645300	5.94678e-06
4.631523	6.30453e-06
4.617745	6.68346e-06
4.603968	7.08481e-06
4.590191	7.50987e-06
4.576413	7.96e-06
4.562636	8.43666e-06
4.548859	8.94136e-06
4.535081	9.47572e-06
4.521304	1.00414e-05
4.507527	1.06403e-05
4.493749	1.12742e-05
4.479972	1.19451e-05
4.466195	1.26551e-05
4.452417	1.34064e-05
4.438640	1.42015e-05
4.424863	1.50426e-05
4.411085	1.59325e-05
4.397308	1.68738e-05
4.383531	1.78694e-05
4.369753	1.89223e-05
4.355976	2.00357e-05
4.342199	2.1213e-05
4.328421	2.24577e-05
4.314644	2.37734e-05
4.300867	2.5164e-05
4.287089	2.66337e-05
4.273312	2.81866e-05
4.259535	2.98274e-05
4.245757	3.15606e-05
4.231980	3.33914e-05
4.218203	3.53247e-05
4.204425	3.73662e-05
4.190648	3.95214e-05
4.176871	4.17963e-05
4.163093	4.41972e-05
4.149316	4.67305e-05
4.135539	4.94031e-05
4.121761	5.2222e-05
4.107984	5.51947e-05
4.094207	5.83288e-05
4.080429	6.16325e-05
4.066652	6.5114e-05
4.052875	6.8782e-05
4.039097	7.26456e-05
4.025320	7.67141e-05
4.011543	8.09971e-05
3.997765	8.55046e-05
3.983988	9.02471e-05
3.970211	9.5235e-05
3.956433	0.000100479
3.942656	0.000105991
3.928879	0.000111782
3.915101	0.000117864
3.901324	0.000124248
3.887547	0.000130948
3.873769	0.000137974
3.859992	0.000145339
3.846215	0.000153055
3.832437	0.000161135
3.818660	0.000169589
3.804883	0.000178431
3.791105	0.00018767
3.777328	0.000197317
3.763551	0.000207382
3.749773	0.000217874
3.735996	0.000228798
3.722219	0.000240161
3.708442	0.000251967
3.694664	0.000264215
3.680887	0.000276905
3.667110	0.00029003
3.653332	0.00030358
3.639555	0.000317539
3.625778	0.000331885
3.612000	0.000346588
3.598223	0.000361608
3.584446	0.000376894
3.570668	0.000392377
3.556891	0.000407974
3.543114	0.000423574
3.529336	0.000439037
3.515559	0.000454178
3.501782	0.000468755
3.488004	0.00048243
3.474227	0.000494714
3.460450	0.000504792
&
```
