## Supplementary material for "All-at-once RNA folding with 3D motif prediction framed by evolutionary information": RF01586_snoR09.cacofold.helixcov

```
# RMs = 2 L = 90

# RM_HELIX NESTED 32-43 52-64, nbp = 12 nbp_cov = 0
# pvals: 0.880966,0.880966,0.880966,0.00592093,0.880966,0.880966,0.0240649,0.880966,0.880966,0.982432,0.880966,0.982432
# aggregated NONE
NESTED  :::::::::::::::::::::::::::::::<<<<<<<<<<<<________>>->>>>>>>>>>::::::::::::::::::::::::::
        ::::::::::::::::::::::::::::::::::::::::::::::::::::::::::::::::::::::::::::::::::::::::::

# RM_HELIX NESTED 66-70 81-85, nbp = 5 nbp_cov = 0
# pvals: 0.880966,0.0240649,0.880966,0.880966,0.880966
# aggregated NONE
NESTED  :::::::::::::::::::::::::::::::::::::::::::::::::::::::::::::::::<<<<<__________>>>>>:::::
        ::::::::::::::::::::::::::::::::::::::::::::::::::::::::::::::::::::::::::::::::::::::::::
```
