## Supplementary material for "All-at-once RNA folding with 3D motif prediction framed by evolutionary information": RF01586_snoR09.cacofold.power

```
# Power analysis of CaCoFold structure 
#
# Powertype = SINGLE SUBSTITUTIONS
# covary  left_pos      right_pos    substitutions      power
#----------------------------------------------------------------
          32		64		0		0.00
          33		63		0		0.00
          34		62		0		0.00
          35		61		1		0.00
          36		60		0		0.00
          37		59		0		0.00
          38		58		1		0.00
          39		57		0		0.00
          40		56		0		0.00
          41		55		0		0.00
          42		53		0		0.00
          43		52		0		0.00
          66		85		0		0.00
          67		84		1		0.00
          68		83		0		0.00
          69		82		0		0.00
          70		81		0		0.00
#
# BPAIRS 17
# avg substitutions per BP  0.2
# BPAIRS expected to covary 0.0 +/- 0.0
# BPAIRS observed to covary 0
#
```
