## Supplementary material for "All-at-once RNA folding with 3D motif prediction framed by evolutionary information": RF01586_snoR09.helixcov

```
# RMs = 1 L = 90

# RM_HELIX NESTED 1-3 88-90, nbp = 3 nbp_cov = 0
# pvals: 0.880966,0.880966,0.880966
# aggregated NONE
NESTED  <<<____________________________________________________________________________________>>>
        ::::::::::::::::::::::::::::::::::::::::::::::::::::::::::::::::::::::::::::::::::::::::::
```
