## Supplementary material for "All-at-once RNA folding with 3D motif prediction framed by evolutionary information": RF01586_snoR09.surv

```
-0.000044	0.333333
-0.000769	1
&
1.366351	0.000249875
1.365034	0.00049975
1.187368	0.00124938
0.759861	0.00149925
0.659924	0.001999
0.571092	0.00274863
0.565540	0.00349825
0.548883	0.00649675
0.443395	0.00849575
0.354562	0.00924538
0.332354	0.00949525
0.326802	0.00974513
0.321250	0.0102449
0.038095	0.0104948
0.010335	0.0269865
0.004783	0.0674663
-0.000769	0.87931
-0.006321	0.98076
-0.011873	0.988006
-0.034081	0.988256
-0.045185	0.989755
-0.061841	0.990005
-0.100706	0.990255
-0.106258	0.991254
-0.128466	0.992254
-0.178434	0.993003
-0.228403	0.994003
-0.306131	0.994753
-0.433828	0.995002
-0.472693	0.996002
-0.544869	0.996752
-0.550421	0.997501
-0.594838	0.999
-0.639254	0.99925
-0.822471	0.99975
-0.855784	1
&
1.564907	8.32293e-07
1.476075	1.58136e-05
1.442762	1.66459e-05
1.403898	2.66334e-05
1.398346	3.32917e-05
1.392794	4.57761e-05
1.370586	4.74407e-05
1.365034	0.000390345
1.359482	0.000400333
1.287305	0.000425302
1.270649	0.000426966
1.226233	0.000430295
1.209577	0.000445277
1.198473	0.000476904
1.187368	0.000991261
1.170712	0.00101623
1.165160	0.0010412
1.137400	0.00104619
1.120744	0.00106367
1.092984	0.001067
1.087432	0.00113442
1.004151	0.00115189
0.959735	0.00115605
0.943078	0.00116105
0.937526	0.00116604
0.920870	0.00116937
0.915318	0.00117437
0.909766	0.0011752
0.882006	0.00117686
0.865350	0.00118019
0.859798	0.00118269
0.837590	0.00118352
0.826486	0.00118602
0.820934	0.00118935
0.815381	0.00120932
0.809829	0.0012243
0.793173	0.00122514
0.787621	0.0012268
0.782069	0.00123263
0.770965	0.00124095
0.765413	0.0012784
0.759861	0.001464
0.754309	0.00151977
0.748757	0.0015231
0.743205	0.00153891
0.737653	0.00154224
0.732101	0.0015697
0.726549	0.00157803
0.720997	0.00157969
0.715445	0.00158136
0.704341	0.00159634
0.698789	0.0016238
0.693237	0.00163213
0.682132	0.00163962
0.676580	0.00165626
0.665476	0.00167291
0.659924	0.00205243
0.654372	0.00210071
0.643268	0.00220558
0.637716	0.00229213
0.632164	0.0023196
0.626612	0.00258427
0.621060	0.00260591
0.609956	0.00264503
0.604404	0.002665
0.598852	0.00272992
0.587748	0.00273325
0.582196	0.00274906
0.576644	0.00276404
0.571092	0.00332834
0.565540	0.00384436
0.559987	0.00385851
0.548883	0.00592093
0.537779	0.0059226
0.532227	0.00597253
0.526675	0.0059975
0.521123	0.00602747
0.515571	0.00606409
0.510019	0.00607907
0.504467	0.00612401
0.498915	0.00620391
0.482259	0.00623138
0.476707	0.00628132
0.465603	0.0063712
0.460051	0.00637287
0.443395	0.00776113
0.437842	0.0078402
0.426738	0.00784103
0.421186	0.0078427
0.410082	0.00784519
0.404530	0.00784852
0.398978	0.00789846
0.387874	0.00790262
0.382322	0.00790512
0.376770	0.00790678
0.365666	0.00792509
0.354562	0.00845943
0.349010	0.00847441
0.343458	0.00848856
0.337906	0.00859842
0.332354	0.0087732
0.326802	0.00894881
0.321250	0.00929172
0.315698	0.00931419
0.310145	0.00933084
0.304593	0.00934998
0.299041	0.00936746
0.293489	0.00937744
0.287937	0.00939492
0.282385	0.00940491
0.276833	0.0094124
0.271281	0.00941323
0.265729	0.00942405
0.254625	0.00942655
0.249073	0.00942821
0.243521	0.00944486
0.237969	0.00944569
0.226865	0.00945318
0.221313	0.00947316
0.215761	0.00948731
0.204657	0.0094948
0.199105	0.00949563
0.182448	0.00950312
0.154688	0.00950978
0.104720	0.00951727
0.099168	0.0095181
0.088064	0.00952143
0.082512	0.00952226
0.065856	0.0095231
0.060304	0.00952559
0.049199	0.00954141
0.043647	0.00954224
0.038095	0.00971369
0.032543	0.00971452
0.021439	0.00972201
0.010335	0.0240649
0.004783	0.065345
-0.000769	0.880966
-0.006321	0.982432
-0.011873	0.988542
-0.017425	0.988577
-0.022977	0.988588
-0.028529	0.988598
-0.034081	0.988793
-0.039633	0.988816
-0.045185	0.989979
-0.050737	0.990246
-0.056289	0.990301
-0.061841	0.990603
-0.067394	0.990631
-0.072946	0.990657
-0.078498	0.99069
-0.084050	0.990761
-0.089602	0.99085
-0.095154	0.990865
-0.100706	0.991044
-0.106258	0.991748
-0.111810	0.991789
-0.117362	0.991907
-0.122914	0.992034
-0.128466	0.992737
-0.134018	0.992808
-0.139570	0.992835
-0.145122	0.99288
-0.150674	0.992922
-0.156226	0.992927
-0.161778	0.992965
-0.167330	0.992967
-0.172882	0.99297
-0.178434	0.993511
-0.183986	0.993539
-0.189538	0.993547
-0.206195	0.993572
-0.211747	0.993597
-0.217299	0.993599
-0.222851	0.993605
-0.228403	0.994316
-0.233955	0.994332
-0.245059	0.994378
-0.250611	0.994388
-0.256163	0.994397
-0.261715	0.994399
-0.267267	0.994406
-0.283923	0.994418
-0.289475	0.994426
-0.306131	0.99494
-0.311683	0.994941
-0.322788	0.994944
-0.328340	0.994961
-0.333892	0.99497
-0.344996	0.994985
-0.350548	0.995002
-0.356100	0.995005
-0.361652	0.995006
-0.378308	0.995013
-0.383860	0.995024
-0.389412	0.995042
-0.394964	0.995055
-0.411620	0.99506
-0.417172	0.995061
-0.422724	0.995096
-0.428276	0.995101
-0.433828	0.995334
-0.439380	0.995343
-0.444932	0.995347
-0.456037	0.995352
-0.467141	0.995357
-0.472693	0.996073
-0.478245	0.996082
-0.483797	0.996102
-0.489349	0.996122
-0.494901	0.996136
-0.500453	0.996232
-0.506005	0.996251
-0.511557	0.996279
-0.517109	0.996284
-0.522661	0.996289
-0.528213	0.996326
-0.533765	0.996376
-0.539317	0.996498
-0.544869	0.997028
-0.550421	0.997622
-0.555973	0.99766
-0.561525	0.997676
-0.567077	0.997768
-0.572629	0.997809
-0.578182	0.997812
-0.583734	0.997829
-0.589286	0.997837
-0.594838	0.998891
-0.600390	0.998915
-0.605942	0.998933
-0.611494	0.998978
-0.617046	0.998981
-0.628150	0.999016
-0.633702	0.999061
-0.639254	0.999255
-0.650358	0.999257
-0.661462	0.999263
-0.667014	0.999265
-0.672566	0.999282
-0.683670	0.999295
-0.694774	0.999312
-0.705879	0.999328
-0.711431	0.999328
-0.716983	0.999337
-0.722535	0.999354
-0.728087	0.999362
-0.739191	0.999374
-0.750295	0.999402
-0.766951	0.999405
-0.783607	0.999407
-0.789159	0.999409
-0.811367	0.999419
-0.822471	0.999768
-0.833576	0.99977
-0.844680	0.999788
-0.855784	0.999959
-0.877992	0.999962
-0.911304	0.999963
-0.933512	0.999963
-0.944616	0.999978
-0.983481	0.999981
-1.005689	0.999982
-1.033449	0.999983
-1.061209	0.999984
-1.200010	0.999999
-1.688590	1
&
```
