## Supplementary material for "All-at-once RNA folding with 3D motif prediction framed by evolutionary information": RF01587_snoR10.surv

```
-0.000047	0.25
-0.003009	0.75
-0.012344	1
&
2.321221	0.000324992
2.237213	0.000974976
1.751831	0.00162496
1.733163	0.00194995
1.705160	0.00227494
1.537143	0.00292493
1.369127	0.00324992
1.285118	0.00357491
1.163773	0.0038999
1.154439	0.00454989
1.098433	0.00519987
1.042427	0.00584985
1.033093	0.00649984
0.911748	0.00714982
0.893079	0.00747481
0.883745	0.0081248
0.865077	0.00844979
0.725063	0.00974976
0.697060	0.0103997
0.659723	0.0110497
0.631720	0.0113747
0.547712	0.0123497
0.510375	0.0126747
0.491706	0.0129997
0.445035	0.0133247
0.305021	0.0136497
0.286353	0.0142996
0.267684	0.0146246
0.249016	0.0159246
0.211678	0.0172246
0.193010	0.0175496
0.183676	0.0178746
0.127670	0.0181995
0.109002	0.0188495
0.080999	0.0191745
0.071665	0.0194995
0.052996	0.0198245
0.034328	0.0441989
0.024993	0.0445239
0.015659	0.0471238
-0.003009	0.78518
-0.012344	0.958401
-0.021678	0.959051
-0.031012	0.960676
-0.040346	0.961326
-0.049681	0.964251
-0.059015	0.964901
-0.068349	0.965876
-0.077684	0.967501
-0.087018	0.968151
-0.096352	0.968476
-0.105686	0.969126
-0.115021	0.970751
-0.124355	0.974001
-0.133689	0.975301
-0.143023	0.975951
-0.152358	0.977251
-0.161692	0.977576
-0.171026	0.978226
-0.180360	0.978551
-0.189695	0.980175
-0.199029	0.980825
-0.217697	0.98115
-0.236366	0.981475
-0.245700	0.9818
-0.273703	0.983425
-0.283037	0.984725
-0.292371	0.985375
-0.301706	0.9857
-0.311040	0.986025
-0.339043	0.986675
-0.348377	0.987
-0.357711	0.98765
-0.395048	0.9883
-0.413717	0.988625
-0.432385	0.98895
-0.441720	0.9896
-0.451054	0.9909
-0.460388	0.991875
-0.479057	0.9922
-0.488391	0.99285
-0.572399	0.994475
-0.675076	0.995125
-0.721747	0.99545
-0.899098	0.995775
-1.048446	0.997075
-1.076449	0.9974
-1.085783	0.99805
-1.160457	0.9987
-1.225797	0.999025
-1.664507	0.999675
-1.757850	1
&
4.440097	1.62285e-06
4.430763	3.2457e-06
4.346755	4.86855e-06
4.337421	6.4914e-06
4.290749	8.11425e-06
4.262747	9.7371e-06
4.206741	1.29828e-05
4.178738	1.46056e-05
4.160070	1.62285e-05
4.132067	1.78513e-05
4.122733	2.1097e-05
4.029390	2.27199e-05
4.010722	2.43427e-05
3.992053	2.59656e-05
3.936048	2.75884e-05
3.908045	2.92113e-05
3.898710	3.08341e-05
3.889376	3.57027e-05
3.880042	3.89484e-05
3.870708	4.05712e-05
3.852039	4.21941e-05
3.824036	4.38169e-05
3.805368	4.54398e-05
3.786699	4.70626e-05
3.758697	4.86855e-05
3.721360	5.03083e-05
3.712025	5.51769e-05
3.702691	5.67997e-05
3.684023	6.00454e-05
3.646686	6.16683e-05
3.637351	6.32911e-05
3.628017	6.4914e-05
3.525340	6.81597e-05
3.413329	6.97825e-05
3.385326	7.14054e-05
3.375992	7.30282e-05
3.347989	7.46511e-05
3.301318	7.62739e-05
3.291984	7.95196e-05
3.254647	8.11425e-05
3.226644	8.27653e-05
3.161304	8.6011e-05
3.123967	8.76339e-05
3.114633	9.08796e-05
3.105299	9.57481e-05
3.086630	9.89938e-05
3.077296	0.000100617
3.067962	0.000105485
3.058627	0.000107108
3.049293	0.000110354
3.039959	0.000111977
3.030624	0.000115222
3.021290	0.000116845
3.011956	0.000120091
2.993287	0.000126582
2.974619	0.000128205
2.965285	0.000133074
2.955950	0.000134697
2.937282	0.000137942
2.927948	0.000141188
2.918613	0.000142811
2.899945	0.000146056
2.890611	0.000149302
2.834605	0.000150925
2.825271	0.000154171
2.815937	0.000157416
2.806602	0.000159039
2.797268	0.000160662
2.787934	0.000167154
2.778600	0.000168776
2.769265	0.000172022
2.750597	0.000173645
2.731928	0.000176891
2.722594	0.000180136
2.713260	0.000183382
2.703925	0.000186628
2.694591	0.000191496
2.685257	0.000193119
2.675923	0.000199611
2.657254	0.000206102
2.647920	0.000209348
2.629251	0.00021097
2.619917	0.000220708
2.610583	0.000225576
2.601249	0.000228822
2.591914	0.00023369
2.582580	0.000243427
2.573246	0.000248296
2.563912	0.000271016
2.554577	0.000283999
2.545243	0.000309964
2.535909	0.00035865
2.526575	0.000376501
2.517240	0.000399221
2.507906	0.000456021
2.498572	0.000475495
2.489238	0.000483609
2.479903	0.000490101
2.470569	0.000496592
2.461235	0.000501461
2.451900	0.000506329
2.442566	0.000516066
2.433232	0.000519312
2.423898	0.000529049
2.414563	0.00053554
2.405229	0.0005469
2.395895	0.00055826
2.386561	0.00056962
2.377226	0.000572866
2.367892	0.000577735
2.358558	0.000584226
2.349224	0.000590717
2.339889	0.000597209
2.330555	0.000605323
2.321221	0.00061506
2.311887	0.000621551
2.302552	0.000632911
2.293218	0.000639403
2.283884	0.000652386
2.274550	0.000658877
2.265215	0.00067186
2.255881	0.000681597
2.246547	0.000688088
2.237213	0.00069458
2.227878	0.000707562
2.218544	0.000730282
2.209210	0.000738397
2.199876	0.000751379
2.190541	0.000759494
2.181207	0.000775722
2.171873	0.000796819
2.162538	0.000822785
2.153204	0.00083739
2.143870	0.000863356
2.134536	0.000881207
2.125201	0.000902304
2.115867	0.000923401
2.106533	0.000938007
2.097199	0.000944499
2.087864	0.000959104
2.078530	0.000983447
2.069196	0.00100454
2.059862	0.00102726
2.050527	0.00104187
2.041193	0.00104998
2.031859	0.00107108
2.022525	0.00108893
2.013190	0.00110191
2.003856	0.0011149
1.994522	0.00113113
1.985188	0.00114411
1.975853	0.0011506
1.966519	0.00116683
1.957185	0.00118143
1.947851	0.00120578
1.938516	0.00124148
1.929182	0.00125446
1.919848	0.00128367
1.910513	0.00129828
1.901179	0.00131938
1.891845	0.00133398
1.882511	0.00135995
1.873176	0.00136969
1.863842	0.00139241
1.854508	0.00143135
1.845174	0.00144758
1.835839	0.00148491
1.826505	0.00150763
1.817171	0.00152223
1.807837	0.00155794
1.798502	0.00156767
1.789168	0.00159526
1.779834	0.00162123
1.770500	0.00166018
1.761165	0.00168939
1.751831	0.00172184
1.742497	0.00175268
1.733163	0.00178838
1.723828	0.00185816
1.714494	0.00193119
1.705160	0.00199124
1.695826	0.00203992
1.686491	0.00207562
1.677157	0.00215028
1.667823	0.00225738
1.658489	0.0023369
1.649154	0.00242616
1.639820	0.00252191
1.630486	0.00258358
1.621151	0.00266147
1.611817	0.00276534
1.602483	0.00283187
1.593149	0.00293574
1.583814	0.00301363
1.574480	0.00312723
1.565146	0.00320188
1.555812	0.00329925
1.546477	0.00342746
1.537143	0.00351672
1.527809	0.0036433
1.518475	0.00379747
1.509140	0.00393054
1.499806	0.0040977
1.490472	0.00419994
1.481138	0.00434275
1.471803	0.00447257
1.462469	0.00462188
1.453135	0.0047371
1.443801	0.00483609
1.434466	0.0049789
1.425132	0.0050925
1.415798	0.00517364
1.406464	0.00526939
1.397129	0.00538624
1.387795	0.00548036
1.378461	0.00561506
1.369127	0.00574976
1.359792	0.00581467
1.350458	0.00592502
1.341124	0.00600941
1.331789	0.00613599
1.322455	0.00629017
1.313121	0.00641512
1.303787	0.00659039
1.294452	0.00673158
1.285118	0.00687277
1.275784	0.0070594
1.266450	0.00720221
1.257115	0.0073791
1.247781	0.00757709
1.238447	0.00777507
1.229113	0.00797955
1.219778	0.00817267
1.210444	0.00833658
1.201110	0.00846478
1.191776	0.0086011
1.182441	0.00878935
1.173107	0.00888673
1.163773	0.00904576
1.154439	0.0092048
1.145104	0.00934924
1.135770	0.00947744
1.126436	0.00958942
1.117102	0.00968517
1.107767	0.00982798
1.098433	0.00998539
1.089099	0.0101152
1.079765	0.0102029
1.070430	0.0103846
1.061096	0.0104479
1.051762	0.010555
1.042427	0.0106719
1.033093	0.010779
1.023759	0.0108406
1.014425	0.0109542
1.005090	0.0110922
0.995756	0.0112334
0.986422	0.0113681
0.977088	0.0114914
0.967753	0.0115839
0.958419	0.0116894
0.949085	0.0117997
0.939751	0.0119296
0.930416	0.0120026
0.921082	0.0121551
0.911748	0.0122817
0.902414	0.0124197
0.893079	0.0125527
0.883745	0.0126939
0.874411	0.0128173
0.865077	0.012999
0.855742	0.0131954
0.846408	0.0132814
0.837074	0.0133934
0.827740	0.0135086
0.818405	0.0136011
0.809071	0.0137212
0.799737	0.0138234
0.790403	0.0139322
0.781068	0.0140377
0.771734	0.014135
0.762400	0.0142227
0.753065	0.014346
0.743731	0.0144726
0.734397	0.0146105
0.725063	0.0147387
0.715728	0.0148848
0.706394	0.0150779
0.697060	0.0152515
0.687726	0.0153927
0.678391	0.015456
0.669057	0.0155583
0.659723	0.0156573
0.650389	0.0157562
0.641054	0.015813
0.631720	0.0159169
0.622386	0.0160191
0.613052	0.0160841
0.603717	0.016162
0.594383	0.016248
0.585049	0.0163664
0.575715	0.016446
0.566380	0.0165157
0.557046	0.0165936
0.547712	0.0166569
0.538378	0.0167446
0.529043	0.0168354
0.519709	0.0169166
0.510375	0.0169977
0.501041	0.0170756
0.491706	0.0171535
0.482372	0.0172428
0.473038	0.0173109
0.463703	0.0173921
0.454369	0.0174732
0.445035	0.0175463
0.435701	0.0176371
0.426366	0.0177945
0.417032	0.0178887
0.407698	0.0180672
0.398364	0.0182035
0.389029	0.0183122
0.379695	0.0184421
0.370361	0.0185946
0.361027	0.0187439
0.351692	0.0188608
0.342358	0.0190084
0.333024	0.0191285
0.323690	0.0193038
0.314355	0.0194693
0.305021	0.019617
0.295687	0.0197988
0.286353	0.0199757
0.277018	0.020211
0.267684	0.0203944
0.258350	0.020594
0.249016	0.0207644
0.239681	0.0209526
0.230347	0.0211409
0.221013	0.0213307
0.211678	0.0216537
0.202344	0.0218971
0.193010	0.0221113
0.183676	0.0223548
0.174341	0.0225333
0.165007	0.0227556
0.155673	0.0230785
0.146339	0.0233593
0.137004	0.0236725
0.127670	0.0240425
0.118336	0.0244515
0.109002	0.024828
0.099667	0.0253197
0.090333	0.0258828
0.080999	0.026519
0.071665	0.0271
0.062330	0.0278643
0.052996	0.02852
0.043662	0.0292275
0.034328	0.0301672
0.024993	0.0310094
0.015659	0.0338283
0.006325	0.0429292
-0.003009	0.896426
-0.012344	0.908044
-0.021678	0.915769
-0.031012	0.92082
-0.040346	0.925385
-0.049681	0.929705
-0.059015	0.933554
-0.068349	0.936719
-0.077684	0.939852
-0.087018	0.943014
-0.096352	0.946209
-0.105686	0.949718
-0.115021	0.952468
-0.124355	0.955351
-0.133689	0.957502
-0.143023	0.959525
-0.152358	0.961352
-0.161692	0.962903
-0.171026	0.964234
-0.180360	0.965631
-0.189695	0.966925
-0.199029	0.968101
-0.208363	0.969062
-0.217697	0.970058
-0.227032	0.970946
-0.236366	0.971782
-0.245700	0.972683
-0.255034	0.973559
-0.264369	0.974435
-0.273703	0.975229
-0.283037	0.975914
-0.292371	0.976545
-0.301706	0.977134
-0.311040	0.977683
-0.320374	0.978311
-0.329708	0.978858
-0.339043	0.979451
-0.348377	0.979953
-0.357711	0.980503
-0.367046	0.981121
-0.376380	0.981714
-0.385714	0.982291
-0.395048	0.982907
-0.404383	0.983432
-0.413717	0.984017
-0.423051	0.984534
-0.432385	0.985008
-0.441720	0.985584
-0.451054	0.986058
-0.460388	0.98643
-0.469722	0.986977
-0.479057	0.987343
-0.488391	0.987759
-0.497725	0.988187
-0.507059	0.988578
-0.516394	0.989004
-0.525728	0.989359
-0.535062	0.989638
-0.544396	0.989945
-0.553731	0.990261
-0.563065	0.990534
-0.572399	0.990878
-0.581733	0.991131
-0.591068	0.991425
-0.600402	0.991719
-0.609736	0.992006
-0.619070	0.992274
-0.628405	0.992548
-0.637739	0.992833
-0.647073	0.993137
-0.656408	0.993432
-0.665742	0.993681
-0.675076	0.993937
-0.684410	0.994171
-0.693745	0.994309
-0.703079	0.994487
-0.712413	0.994623
-0.721747	0.994776
-0.731082	0.994933
-0.740416	0.995073
-0.749750	0.995203
-0.759084	0.995302
-0.768419	0.995406
-0.777753	0.995532
-0.787087	0.995656
-0.796421	0.995763
-0.805756	0.995842
-0.815090	0.995919
-0.824424	0.996029
-0.833758	0.996118
-0.843093	0.996194
-0.852427	0.996264
-0.861761	0.996334
-0.871095	0.996401
-0.880430	0.9965
-0.889764	0.996573
-0.899098	0.996655
-0.908432	0.996732
-0.917767	0.996821
-0.927101	0.996913
-0.936435	0.996981
-0.945770	0.99703
-0.955104	0.997092
-0.964438	0.997176
-0.973772	0.997264
-0.983107	0.997329
-0.992441	0.997407
-1.001775	0.997478
-1.011109	0.997522
-1.020444	0.997623
-1.029778	0.997683
-1.039112	0.997756
-1.048446	0.99785
-1.057781	0.997928
-1.067115	0.99798
-1.076449	0.998035
-1.085783	0.998093
-1.095118	0.998135
-1.104452	0.998187
-1.113786	0.998226
-1.123120	0.99828
-1.132455	0.998328
-1.141789	0.998389
-1.151123	0.998432
-1.160457	0.998505
-1.169792	0.998541
-1.179126	0.998593
-1.188460	0.998648
-1.197794	0.998728
-1.207129	0.998775
-1.216463	0.998822
-1.225797	0.998896
-1.235132	0.998947
-1.244466	0.999004
-1.253800	0.999054
-1.263134	0.999107
-1.272469	0.999154
-1.281803	0.999185
-1.291137	0.999232
-1.300471	0.99925
-1.309806	0.999281
-1.319140	0.999307
-1.328474	0.99934
-1.337808	0.999356
-1.347143	0.999382
-1.356477	0.999396
-1.365811	0.999426
-1.375145	0.999451
-1.384480	0.999471
-1.393814	0.9995
-1.403148	0.99952
-1.412482	0.999526
-1.421817	0.999531
-1.431151	0.999541
-1.440485	0.999552
-1.449819	0.999563
-1.459154	0.999581
-1.468488	0.999596
-1.477822	0.999606
-1.487156	0.99962
-1.496491	0.999632
-1.505825	0.99964
-1.515159	0.999648
-1.524494	0.999654
-1.533828	0.999664
-1.543162	0.999669
-1.552496	0.99968
-1.561831	0.999693
-1.571165	0.999711
-1.580499	0.999719
-1.589833	0.999742
-1.599168	0.99975
-1.608502	0.999755
-1.617836	0.999758
-1.627170	0.999778
-1.636505	0.999781
-1.645839	0.999786
-1.664507	0.999796
-1.673842	0.999802
-1.683176	0.999807
-1.692510	0.999809
-1.701844	0.999826
-1.711179	0.999843
-1.729847	0.999847
-1.739181	0.99986
-1.748516	0.999867
-1.757850	0.999873
-1.767184	0.999877
-1.776519	0.999885
-1.785853	0.999903
-1.795187	0.999907
-1.804521	0.999919
-1.813856	0.99992
-1.823190	0.999925
-1.832524	0.999927
-1.841858	0.999929
-1.851193	0.999932
-1.869861	0.999942
-1.879195	0.99995
-1.888530	0.999955
-1.907198	0.999959
-1.916532	0.999964
-1.925867	0.999977
-1.935201	0.999981
-1.944535	0.999985
-1.972538	0.99999
-1.991206	0.999992
-2.000541	0.999995
-2.037878	0.999998
-2.047212	1
&
18.964203	4.84195e-19
18.954869	4.93542e-19
18.945535	5.0307e-19
18.936201	5.12782e-19
18.926866	5.22682e-19
18.917532	5.32773e-19
18.908198	5.43058e-19
18.898863	5.53542e-19
18.889529	5.64229e-19
18.880195	5.75122e-19
18.870861	5.86225e-19
18.861526	5.97543e-19
18.852192	6.09079e-19
18.842858	6.20838e-19
18.833524	6.32824e-19
18.824189	6.45041e-19
18.814855	6.57495e-19
18.805521	6.70189e-19
18.796187	6.83128e-19
18.786852	6.96316e-19
18.777518	7.0976e-19
18.768184	7.23463e-19
18.758850	7.37431e-19
18.749515	7.51668e-19
18.740181	7.66181e-19
18.730847	7.80973e-19
18.721513	7.96052e-19
18.712178	8.11421e-19
18.702844	8.27087e-19
18.693510	8.43056e-19
18.684176	8.59333e-19
18.674841	8.75925e-19
18.665507	8.92837e-19
18.656173	9.10075e-19
18.646838	9.27647e-19
18.637504	9.45557e-19
18.628170	9.63814e-19
18.618836	9.82423e-19
18.609501	1.00139e-18
18.600167	1.02073e-18
18.590833	1.04043e-18
18.581499	1.06052e-18
18.572164	1.081e-18
18.562830	1.10187e-18
18.553496	1.12315e-18
18.544162	1.14483e-18
18.534827	1.16694e-18
18.525493	1.18947e-18
18.516159	1.21244e-18
18.506825	1.23585e-18
18.497490	1.25971e-18
18.488156	1.28403e-18
18.478822	1.30883e-18
18.469488	1.3341e-18
18.460153	1.35986e-18
18.450819	1.38612e-18
18.441485	1.41288e-18
18.432151	1.44016e-18
18.422816	1.46797e-18
18.413482	1.49632e-18
18.404148	1.52521e-18
18.394814	1.55466e-18
18.385479	1.58468e-18
18.376145	1.61528e-18
18.366811	1.64647e-18
18.357476	1.67827e-18
18.348142	1.71067e-18
18.338808	1.74371e-18
18.329474	1.77738e-18
18.320139	1.8117e-18
18.310805	1.84668e-18
18.301471	1.88235e-18
18.292137	1.91869e-18
18.282802	1.95574e-18
18.273468	1.99351e-18
18.264134	2.03201e-18
18.254800	2.07125e-18
18.245465	2.11124e-18
18.236131	2.15201e-18
18.226797	2.19357e-18
18.217463	2.23593e-18
18.208128	2.27911e-18
18.198794	2.32312e-18
18.189460	2.36798e-18
18.180126	2.41371e-18
18.170791	2.46032e-18
18.161457	2.50784e-18
18.152123	2.55627e-18
18.142789	2.60563e-18
18.133454	2.65595e-18
18.124120	2.70724e-18
18.114786	2.75952e-18
18.105452	2.81282e-18
18.096117	2.86714e-18
18.086783	2.92251e-18
18.077449	2.97895e-18
18.068114	3.03648e-18
18.058780	3.09512e-18
18.049446	3.15489e-18
18.040112	3.21582e-18
18.030777	3.27793e-18
18.021443	3.34123e-18
18.012109	3.40576e-18
18.002775	3.47154e-18
17.993440	3.53858e-18
17.984106	3.60692e-18
17.974772	3.67658e-18
17.965438	3.74759e-18
17.956103	3.81996e-18
17.946769	3.89374e-18
17.937435	3.96894e-18
17.928101	4.04559e-18
17.918766	4.12373e-18
17.909432	4.20337e-18
17.900098	4.28456e-18
17.890764	4.36731e-18
17.881429	4.45165e-18
17.872095	4.53763e-18
17.862761	4.62527e-18
17.853427	4.71461e-18
17.844092	4.80566e-18
17.834758	4.89848e-18
17.825424	4.99309e-18
17.816090	5.08953e-18
17.806755	5.18783e-18
17.797421	5.28803e-18
17.788087	5.39017e-18
17.778752	5.49427e-18
17.769418	5.6004e-18
17.760084	5.70857e-18
17.750750	5.81883e-18
17.741415	5.93122e-18
17.732081	6.04578e-18
17.722747	6.16255e-18
17.713413	6.28158e-18
17.704078	6.40291e-18
17.694744	6.52659e-18
17.685410	6.65265e-18
17.676076	6.78115e-18
17.666741	6.91213e-18
17.657407	7.04564e-18
17.648073	7.18174e-18
17.638739	7.32046e-18
17.629404	7.46186e-18
17.620070	7.60599e-18
17.610736	7.75291e-18
17.601402	7.90267e-18
17.592067	8.05532e-18
17.582733	8.21091e-18
17.573399	8.36952e-18
17.564065	8.53119e-18
17.554730	8.69598e-18
17.545396	8.86396e-18
17.536062	9.03518e-18
17.526728	9.20971e-18
17.517393	9.38762e-18
17.508059	9.56896e-18
17.498725	9.7538e-18
17.489390	9.94222e-18
17.480056	1.01343e-17
17.470722	1.033e-17
17.461388	1.05296e-17
17.452053	1.0733e-17
17.442719	1.09403e-17
17.433385	1.11517e-17
17.424051	1.13671e-17
17.414716	1.15867e-17
17.405382	1.18105e-17
17.396048	1.20387e-17
17.386714	1.22712e-17
17.377379	1.25083e-17
17.368045	1.27499e-17
17.358711	1.29962e-17
17.349377	1.32473e-17
17.340042	1.35032e-17
17.330708	1.37641e-17
17.321374	1.403e-17
17.312040	1.4301e-17
17.302705	1.45773e-17
17.293371	1.48589e-17
17.284037	1.5146e-17
17.274703	1.54386e-17
17.265368	1.57368e-17
17.256034	1.60409e-17
17.246700	1.63508e-17
17.237366	1.66666e-17
17.228031	1.69886e-17
17.218697	1.73168e-17
17.209363	1.76514e-17
17.200028	1.79924e-17
17.190694	1.834e-17
17.181360	1.86944e-17
17.172026	1.90555e-17
17.162691	1.94237e-17
17.153357	1.9799e-17
17.144023	2.01815e-17
17.134689	2.05714e-17
17.125354	2.09688e-17
17.116020	2.1374e-17
17.106686	2.17869e-17
17.097352	2.22079e-17
17.088017	2.26369e-17
17.078683	2.30743e-17
17.069349	2.35201e-17
17.060015	2.39746e-17
17.050680	2.44378e-17
17.041346	2.49099e-17
17.032012	2.53912e-17
17.022678	2.58818e-17
17.013343	2.63819e-17
17.004009	2.68916e-17
16.994675	2.74112e-17
16.985341	2.79409e-17
16.976006	2.84807e-17
16.966672	2.9031e-17
16.957338	2.9592e-17
16.948003	3.01637e-17
16.938669	3.07466e-17
16.929335	3.13407e-17
16.920001	3.19462e-17
16.910666	3.25635e-17
16.901332	3.31927e-17
16.891998	3.38341e-17
16.882664	3.44879e-17
16.873329	3.51543e-17
16.863995	3.58335e-17
16.854661	3.6526e-17
16.845327	3.72317e-17
16.835992	3.79512e-17
16.826658	3.86845e-17
16.817324	3.9432e-17
16.807990	4.0194e-17
16.798655	4.09707e-17
16.789321	4.17624e-17
16.779987	4.25694e-17
16.770653	4.3392e-17
16.761318	4.42305e-17
16.751984	4.50852e-17
16.742650	4.59564e-17
16.733316	4.68445e-17
16.723981	4.77497e-17
16.714647	4.86725e-17
16.705313	4.9613e-17
16.695979	5.05718e-17
16.686644	5.1549e-17
16.677310	5.25452e-17
16.667976	5.35606e-17
16.658641	5.45957e-17
16.649307	5.56508e-17
16.639973	5.67262e-17
16.630639	5.78224e-17
16.621304	5.89399e-17
16.611970	6.00789e-17
16.602636	6.124e-17
16.593302	6.24235e-17
16.583967	6.36298e-17
16.574633	6.48595e-17
16.565299	6.6113e-17
16.555965	6.73907e-17
16.546630	6.86931e-17
16.537296	7.00206e-17
16.527962	7.13739e-17
16.518628	7.27533e-17
16.509293	7.41593e-17
16.499959	7.55925e-17
16.490625	7.70535e-17
16.481291	7.85427e-17
16.471956	8.00606e-17
16.462622	8.1608e-17
16.453288	8.31852e-17
16.443954	8.47929e-17
16.434619	8.64317e-17
16.425285	8.81022e-17
16.415951	8.9805e-17
16.406617	9.15407e-17
16.397282	9.33099e-17
16.387948	9.51134e-17
16.378614	9.69517e-17
16.369279	9.88256e-17
16.359945	1.00736e-16
16.350611	1.02683e-16
16.341277	1.04667e-16
16.331942	1.0669e-16
16.322608	1.08752e-16
16.313274	1.10854e-16
16.303940	1.12997e-16
16.294605	1.15181e-16
16.285271	1.17408e-16
16.275937	1.19677e-16
16.266603	1.2199e-16
16.257268	1.24348e-16
16.247934	1.26752e-16
16.238600	1.29202e-16
16.229266	1.31699e-16
16.219931	1.34245e-16
16.210597	1.36839e-16
16.201263	1.39484e-16
16.191929	1.42181e-16
16.182594	1.44929e-16
16.173260	1.4773e-16
16.163926	1.50586e-16
16.154592	1.53497e-16
16.145257	1.56464e-16
16.135923	1.59488e-16
16.126589	1.62571e-16
16.117255	1.65714e-16
16.107920	1.68917e-16
16.098586	1.72183e-16
16.089252	1.75511e-16
16.079917	1.78904e-16
16.070583	1.82362e-16
16.061249	1.85887e-16
16.051915	1.89481e-16
16.042580	1.93144e-16
16.033246	1.96877e-16
16.023912	2.00683e-16
16.014578	2.04563e-16
16.005243	2.08517e-16
15.995909	2.12548e-16
15.986575	2.16657e-16
15.977241	2.20846e-16
15.967906	2.25115e-16
15.958572	2.29467e-16
15.949238	2.33903e-16
15.939904	2.38425e-16
15.930569	2.43034e-16
15.921235	2.47733e-16
15.911901	2.52522e-16
15.902567	2.57404e-16
15.893232	2.6238e-16
15.883898	2.67453e-16
15.874564	2.72624e-16
15.865230	2.77894e-16
15.855895	2.83267e-16
15.846561	2.88743e-16
15.837227	2.94326e-16
15.827893	3.00016e-16
15.818558	3.05817e-16
15.809224	3.11729e-16
15.799890	3.17756e-16
15.790555	3.239e-16
15.781221	3.30162e-16
15.771887	3.36545e-16
15.762553	3.43052e-16
15.753218	3.49685e-16
15.743884	3.56446e-16
15.734550	3.63337e-16
15.725216	3.70363e-16
15.715881	3.77523e-16
15.706547	3.84823e-16
15.697213	3.92263e-16
15.687879	3.99848e-16
15.678544	4.07579e-16
15.669210	4.1546e-16
15.659876	4.23493e-16
15.650542	4.31681e-16
15.641207	4.40028e-16
15.631873	4.48536e-16
15.622539	4.57209e-16
15.613205	4.6605e-16
15.603870	4.75061e-16
15.594536	4.84247e-16
15.585202	4.93611e-16
15.575868	5.03155e-16
15.566533	5.12884e-16
15.557199	5.22802e-16
15.547865	5.32911e-16
15.538531	5.43216e-16
15.529196	5.5372e-16
15.519862	5.64427e-16
15.510528	5.75342e-16
15.501193	5.86467e-16
15.491859	5.97808e-16
15.482525	6.09368e-16
15.473191	6.21152e-16
15.463856	6.33164e-16
15.454522	6.45408e-16
15.445188	6.57888e-16
15.435854	6.70611e-16
15.426519	6.83579e-16
15.417185	6.96798e-16
15.407851	7.10273e-16
15.398517	7.24009e-16
15.389182	7.3801e-16
15.379848	7.52282e-16
15.370514	7.6683e-16
15.361180	7.8166e-16
15.351845	7.96776e-16
15.342511	8.12185e-16
15.333177	8.27892e-16
15.323843	8.43903e-16
15.314508	8.60224e-16
15.305174	8.7686e-16
15.295840	8.93818e-16
15.286506	9.11105e-16
15.277171	9.28725e-16
15.267837	9.46687e-16
15.258503	9.64996e-16
15.249169	9.83659e-16
15.239834	1.00268e-15
15.230500	1.02208e-15
15.221166	1.04184e-15
15.211831	1.06199e-15
15.202497	1.08253e-15
15.193163	1.10347e-15
15.183829	1.12481e-15
15.174494	1.14657e-15
15.165160	1.16874e-15
15.155826	1.19135e-15
15.146492	1.21439e-15
15.137157	1.23788e-15
15.127823	1.26182e-15
15.118489	1.28623e-15
15.109155	1.31111e-15
15.099820	1.33647e-15
15.090486	1.36232e-15
15.081152	1.38867e-15
15.071818	1.41553e-15
15.062483	1.44291e-15
15.053149	1.47082e-15
15.043815	1.49927e-15
15.034481	1.52827e-15
15.025146	1.55783e-15
15.015812	1.58796e-15
15.006478	1.61868e-15
14.997144	1.64999e-15
14.987809	1.6819e-15
14.978475	1.71444e-15
14.969141	1.7476e-15
14.959806	1.78141e-15
14.950472	1.81587e-15
14.941138	1.85099e-15
14.931804	1.8868e-15
14.922469	1.9233e-15
14.913135	1.9605e-15
14.903801	1.99843e-15
14.894467	2.03708e-15
14.885132	2.07649e-15
14.875798	2.11666e-15
14.866464	2.15761e-15
14.857130	2.19935e-15
14.847795	2.24189e-15
14.838461	2.28526e-15
14.829127	2.32947e-15
14.819793	2.37454e-15
14.810458	2.42048e-15
14.801124	2.4673e-15
14.791790	2.51503e-15
14.782456	2.56369e-15
14.773121	2.61329e-15
14.763787	2.66385e-15
14.754453	2.71538e-15
14.745119	2.76791e-15
14.735784	2.82146e-15
14.726450	2.87605e-15
14.717116	2.93169e-15
14.707782	2.98841e-15
14.698447	3.04623e-15
14.689113	3.10517e-15
14.679779	3.16524e-15
14.670444	3.22648e-15
14.661110	3.28891e-15
14.651776	3.35254e-15
14.642442	3.41741e-15
14.633107	3.48353e-15
14.623773	3.55093e-15
14.614439	3.61963e-15
14.605105	3.68966e-15
14.595770	3.76105e-15
14.586436	3.83382e-15
14.577102	3.908e-15
14.567768	3.98362e-15
14.558433	4.0607e-15
14.549099	4.13927e-15
14.539765	4.21936e-15
14.530431	4.301e-15
14.521096	4.38423e-15
14.511762	4.46906e-15
14.502428	4.55554e-15
14.493094	4.64368e-15
14.483759	4.73354e-15
14.474425	4.82513e-15
14.465091	4.9185e-15
14.455757	5.01368e-15
14.446422	5.11069e-15
14.437088	5.20959e-15
14.427754	5.3104e-15
14.418420	5.41316e-15
14.409085	5.51791e-15
14.399751	5.62469e-15
14.390417	5.73353e-15
14.381082	5.84449e-15
14.371748	5.95759e-15
14.362414	6.07288e-15
14.353080	6.1904e-15
14.343745	6.31019e-15
14.334411	6.43231e-15
14.325077	6.55679e-15
14.315743	6.68368e-15
14.306408	6.81302e-15
14.297074	6.94487e-15
14.287740	7.07927e-15
14.278406	7.21628e-15
14.269071	7.35594e-15
14.259737	7.4983e-15
14.250403	7.64341e-15
14.241069	7.79134e-15
14.231734	7.94213e-15
14.222400	8.09584e-15
14.213066	8.25252e-15
14.203732	8.41224e-15
14.194397	8.57505e-15
14.185063	8.74102e-15
14.175729	8.91019e-15
14.166395	9.08264e-15
14.157060	9.25843e-15
14.147726	9.43763e-15
14.138392	9.62029e-15
14.129058	9.80649e-15
14.119723	9.9963e-15
14.110389	1.01898e-14
14.101055	1.0387e-14
14.091720	1.05881e-14
14.082386	1.0793e-14
14.073052	1.10019e-14
14.063718	1.12149e-14
14.054383	1.14319e-14
14.045049	1.16532e-14
14.035715	1.18788e-14
14.026381	1.21087e-14
14.017046	1.23431e-14
14.007712	1.2582e-14
13.998378	1.28256e-14
13.989044	1.30738e-14
13.979709	1.33269e-14
13.970375	1.35849e-14
13.961041	1.38478e-14
13.951707	1.41159e-14
13.942372	1.43891e-14
13.933038	1.46677e-14
13.923704	1.49516e-14
13.914370	1.52411e-14
13.905035	1.55361e-14
13.895701	1.58369e-14
13.886367	1.61434e-14
13.877033	1.64559e-14
13.867698	1.67745e-14
13.858364	1.70993e-14
13.849030	1.74303e-14
13.839696	1.77677e-14
13.830361	1.81117e-14
13.821027	1.84623e-14
13.811693	1.88197e-14
13.802358	1.91841e-14
13.793024	1.95555e-14
13.783690	1.99341e-14
13.774356	2.032e-14
13.765021	2.07134e-14
13.755687	2.11145e-14
13.746353	2.15232e-14
13.737019	2.19399e-14
13.727684	2.23647e-14
13.718350	2.27977e-14
13.709016	2.32391e-14
13.699682	2.36891e-14
13.690347	2.41477e-14
13.681013	2.46153e-14
13.671679	2.50919e-14
13.662345	2.55777e-14
13.653010	2.60729e-14
13.643676	2.65778e-14
13.634342	2.70924e-14
13.625008	2.76169e-14
13.615673	2.81517e-14
13.606339	2.86968e-14
13.597005	2.92524e-14
13.587671	2.98189e-14
13.578336	3.03962e-14
13.569002	3.09848e-14
13.559668	3.15848e-14
13.550334	3.21964e-14
13.540999	3.28198e-14
13.531665	3.34554e-14
13.522331	3.41032e-14
13.512996	3.47636e-14
13.503662	3.54368e-14
13.494328	3.6123e-14
13.484994	3.68225e-14
13.475659	3.75356e-14
13.466325	3.82625e-14
13.456991	3.90034e-14
13.447657	3.97587e-14
13.438322	4.05287e-14
13.428988	4.13135e-14
13.419654	4.21136e-14
13.410320	4.29292e-14
13.400985	4.37606e-14
13.391651	4.4608e-14
13.382317	4.54719e-14
13.372983	4.63526e-14
13.363648	4.72503e-14
13.354314	4.81654e-14
13.344980	4.90982e-14
13.335646	5.00491e-14
13.326311	5.10184e-14
13.316977	5.20065e-14
13.307643	5.30137e-14
13.298309	5.40405e-14
13.288974	5.50872e-14
13.279640	5.61541e-14
13.270306	5.72417e-14
13.260971	5.83504e-14
13.251637	5.94806e-14
13.242303	6.06326e-14
13.232969	6.1807e-14
13.223634	6.30042e-14
13.214300	6.42245e-14
13.204966	6.54685e-14
13.195632	6.67366e-14
13.186297	6.80292e-14
13.176963	6.9347e-14
13.167629	7.06902e-14
13.158295	7.20595e-14
13.148960	7.34553e-14
13.139626	7.48782e-14
13.130292	7.63286e-14
13.120958	7.78072e-14
13.111623	7.93144e-14
13.102289	8.08508e-14
13.092955	8.2417e-14
13.083621	8.40135e-14
13.074286	8.5641e-14
13.064952	8.73e-14
13.055618	8.89912e-14
13.046284	9.07151e-14
13.036949	9.24725e-14
13.027615	9.42639e-14
13.018281	9.609e-14
13.008947	9.79516e-14
12.999612	9.98492e-14
12.990278	1.01784e-13
12.980944	1.03755e-13
12.971609	1.05766e-13
12.962275	1.07815e-13
12.952941	1.09903e-13
12.943607	1.12033e-13
12.934272	1.14203e-13
12.924938	1.16416e-13
12.915604	1.18671e-13
12.906270	1.2097e-13
12.896935	1.23314e-13
12.887601	1.25703e-13
12.878267	1.28139e-13
12.868933	1.30622e-13
12.859598	1.33152e-13
12.850264	1.35732e-13
12.840930	1.38362e-13
12.831596	1.41043e-13
12.822261	1.43776e-13
12.812927	1.46562e-13
12.803593	1.49402e-13
12.794259	1.52297e-13
12.784924	1.55248e-13
12.775590	1.58256e-13
12.766256	1.61322e-13
12.756922	1.64448e-13
12.747587	1.67635e-13
12.738253	1.70883e-13
12.728919	1.74195e-13
12.719585	1.7757e-13
12.710250	1.81011e-13
12.700916	1.84519e-13
12.691582	1.88095e-13
12.682247	1.9174e-13
12.672913	1.95455e-13
12.663579	1.99243e-13
12.654245	2.03104e-13
12.644910	2.0704e-13
12.635576	2.11053e-13
12.626242	2.15143e-13
12.616908	2.19312e-13
12.607573	2.23562e-13
12.598239	2.27895e-13
12.588905	2.32312e-13
12.579571	2.36814e-13
12.570236	2.41404e-13
12.560902	2.46082e-13
12.551568	2.50852e-13
12.542234	2.55714e-13
12.532899	2.6067e-13
12.523565	2.65722e-13
12.514231	2.70872e-13
12.504897	2.76122e-13
12.495562	2.81474e-13
12.486228	2.86929e-13
12.476894	2.92491e-13
12.467560	2.9816e-13
12.458225	3.03939e-13
12.448891	3.09831e-13
12.439557	3.15836e-13
12.430223	3.21958e-13
12.420888	3.28199e-13
12.411554	3.34561e-13
12.402220	3.41046e-13
12.392885	3.47657e-13
12.383551	3.54396e-13
12.374217	3.61266e-13
12.364883	3.68269e-13
12.355548	3.75407e-13
12.346214	3.82685e-13
12.336880	3.90103e-13
12.327546	3.97665e-13
12.318211	4.05374e-13
12.308877	4.13233e-13
12.299543	4.21244e-13
12.290209	4.2941e-13
12.280874	4.37735e-13
12.271540	4.46221e-13
12.262206	4.54872e-13
12.252872	4.63691e-13
12.243537	4.7268e-13
12.234203	4.81844e-13
12.224869	4.91186e-13
12.215535	5.00709e-13
12.206200	5.10417e-13
12.196866	5.20313e-13
12.187532	5.30401e-13
12.178198	5.40684e-13
12.168863	5.51167e-13
12.159529	5.61854e-13
12.150195	5.72748e-13
12.140861	5.83853e-13
12.131526	5.95173e-13
12.122192	6.06714e-13
12.112858	6.18478e-13
12.103523	6.3047e-13
12.094189	6.42695e-13
12.084855	6.55157e-13
12.075521	6.67861e-13
12.066186	6.80811e-13
12.056852	6.94013e-13
12.047518	7.0747e-13
12.038184	7.21189e-13
12.028849	7.35174e-13
12.019515	7.49431e-13
12.010181	7.63963e-13
12.000847	7.78778e-13
11.991512	7.93881e-13
11.982178	8.09276e-13
11.972844	8.2497e-13
11.963510	8.40969e-13
11.954175	8.57278e-13
11.944841	8.73903e-13
11.935507	8.90851e-13
11.926173	9.08128e-13
11.916838	9.25741e-13
11.907504	9.43695e-13
11.898170	9.61997e-13
11.888836	9.80654e-13
11.879501	9.99674e-13
11.870167	1.01906e-12
11.860833	1.03883e-12
11.851499	1.05898e-12
11.842164	1.07952e-12
11.832830	1.10045e-12
11.823496	1.1218e-12
11.814161	1.14356e-12
11.804827	1.16574e-12
11.795493	1.18835e-12
11.786159	1.2114e-12
11.776824	1.2349e-12
11.767490	1.25885e-12
11.758156	1.28327e-12
11.748822	1.30816e-12
11.739487	1.33354e-12
11.730153	1.3594e-12
11.720819	1.38577e-12
11.711485	1.41266e-12
11.702150	1.44006e-12
11.692816	1.468e-12
11.683482	1.49647e-12
11.674148	1.5255e-12
11.664813	1.5551e-12
11.655479	1.58527e-12
11.646145	1.61602e-12
11.636811	1.64737e-12
11.627476	1.67933e-12
11.618142	1.71191e-12
11.608808	1.74512e-12
11.599474	1.77898e-12
11.590139	1.8135e-12
11.580805	1.84868e-12
11.571471	1.88455e-12
11.562137	1.92111e-12
11.552802	1.95838e-12
11.543468	1.99638e-12
11.534134	2.03512e-12
11.524799	2.0746e-12
11.515465	2.11486e-12
11.506131	2.15589e-12
11.496797	2.19772e-12
11.487462	2.24037e-12
11.478128	2.28384e-12
11.468794	2.32815e-12
11.459460	2.37333e-12
11.450125	2.41938e-12
11.440791	2.46633e-12
11.431457	2.51419e-12
11.422123	2.56298e-12
11.412788	2.61271e-12
11.403454	2.66342e-12
11.394120	2.7151e-12
11.384786	2.76779e-12
11.375451	2.8215e-12
11.366117	2.87626e-12
11.356783	2.93208e-12
11.347449	2.98898e-12
11.338114	3.04699e-12
11.328780	3.10612e-12
11.319446	3.16641e-12
11.310112	3.22786e-12
11.300777	3.29051e-12
11.291443	3.35437e-12
11.282109	3.41947e-12
11.272774	3.48584e-12
11.263440	3.5535e-12
11.254106	3.62247e-12
11.244772	3.69278e-12
11.235437	3.76445e-12
11.226103	3.83752e-12
11.216769	3.91201e-12
11.207435	3.98794e-12
11.198100	4.06535e-12
11.188766	4.14426e-12
11.179432	4.22471e-12
11.170098	4.30672e-12
11.160763	4.39032e-12
11.151429	4.47554e-12
11.142095	4.56242e-12
11.132761	4.65099e-12
11.123426	4.74127e-12
11.114092	4.83331e-12
11.104758	4.92714e-12
11.095424	5.0228e-12
11.086089	5.12031e-12
11.076755	5.21971e-12
11.067421	5.32105e-12
11.058087	5.42435e-12
11.048752	5.52966e-12
11.039418	5.63702e-12
11.030084	5.74646e-12
11.020750	5.85803e-12
11.011415	5.97176e-12
11.002081	6.08771e-12
10.992747	6.20591e-12
10.983412	6.3264e-12
10.974078	6.44924e-12
10.964744	6.57446e-12
10.955410	6.70212e-12
10.946075	6.83225e-12
10.936741	6.96492e-12
10.927407	7.10016e-12
10.918073	7.23803e-12
10.908738	7.37858e-12
10.899404	7.52186e-12
10.890070	7.66793e-12
10.880736	7.81683e-12
10.871401	7.96862e-12
10.862067	8.12337e-12
10.852733	8.28112e-12
10.843399	8.44194e-12
10.834064	8.60589e-12
10.824730	8.77302e-12
10.815396	8.94339e-12
10.806062	9.11708e-12
10.796727	9.29415e-12
10.787393	9.47465e-12
10.778059	9.65867e-12
10.768725	9.84626e-12
10.759390	1.00375e-11
10.750056	1.02324e-11
10.740722	1.04312e-11
10.731388	1.06338e-11
10.722053	1.08403e-11
10.712719	1.10509e-11
10.703385	1.12655e-11
10.694050	1.14844e-11
10.684716	1.17074e-11
10.675382	1.19349e-11
10.666048	1.21667e-11
10.656713	1.2403e-11
10.647379	1.2644e-11
10.638045	1.28896e-11
10.628711	1.314e-11
10.619376	1.33952e-11
10.610042	1.36554e-11
10.600708	1.39207e-11
10.591374	1.41912e-11
10.582039	1.44669e-11
10.572705	1.47479e-11
10.563371	1.50344e-11
10.554037	1.53265e-11
10.544702	1.56243e-11
10.535368	1.59278e-11
10.526034	1.62373e-11
10.516700	1.65528e-11
10.507365	1.68744e-11
10.498031	1.72023e-11
10.488697	1.75365e-11
10.479363	1.78772e-11
10.470028	1.82246e-11
10.460694	1.85787e-11
10.451360	1.89397e-11
10.442026	1.93077e-11
10.432691	1.96829e-11
10.423357	2.00654e-11
10.414023	2.04553e-11
10.404688	2.08528e-11
10.395354	2.1258e-11
10.386020	2.16711e-11
10.376686	2.20923e-11
10.367351	2.25216e-11
10.358017	2.29593e-11
10.348683	2.34055e-11
10.339349	2.38604e-11
10.330014	2.43241e-11
10.320680	2.47968e-11
10.311346	2.52787e-11
10.302012	2.57701e-11
10.292677	2.62709e-11
10.283343	2.67815e-11
10.274009	2.73021e-11
10.264675	2.78327e-11
10.255340	2.83737e-11
10.246006	2.89252e-11
10.236672	2.94874e-11
10.227338	3.00606e-11
10.218003	3.06449e-11
10.208669	3.12406e-11
10.199335	3.18479e-11
10.190001	3.2467e-11
10.180666	3.30981e-11
10.171332	3.37416e-11
10.161998	3.43975e-11
10.152664	3.50662e-11
10.143329	3.57479e-11
10.133995	3.64429e-11
10.124661	3.71514e-11
10.115326	3.78736e-11
10.105992	3.861e-11
10.096658	3.93606e-11
10.087324	4.01259e-11
10.077989	4.0906e-11
10.068655	4.17014e-11
10.059321	4.25122e-11
10.049987	4.33388e-11
10.040652	4.41814e-11
10.031318	4.50405e-11
10.021984	4.59163e-11
10.012650	4.68091e-11
10.003315	4.77193e-11
9.993981	4.86473e-11
9.984647	4.95932e-11
9.975313	5.05576e-11
9.965978	5.15408e-11
9.956644	5.25431e-11
9.947310	5.35649e-11
9.937976	5.46066e-11
9.928641	5.56686e-11
9.919307	5.67512e-11
9.909973	5.78549e-11
9.900639	5.89801e-11
9.891304	6.01272e-11
9.881970	6.12966e-11
9.872636	6.24888e-11
9.863302	6.37042e-11
9.853967	6.49433e-11
9.844633	6.62064e-11
9.835299	6.74942e-11
9.825964	6.8807e-11
9.816630	7.01454e-11
9.807296	7.15099e-11
9.797962	7.29009e-11
9.788627	7.4319e-11
9.779293	7.57647e-11
9.769959	7.72386e-11
9.760625	7.87411e-11
9.751290	8.02729e-11
9.741956	8.18346e-11
9.732622	8.34266e-11
9.723288	8.50496e-11
9.713953	8.67043e-11
9.704619	8.83912e-11
9.695285	9.01109e-11
9.685951	9.18641e-11
9.676616	9.36514e-11
9.667282	9.54736e-11
9.657948	9.73312e-11
9.648614	9.9225e-11
9.639279	1.01156e-10
9.629945	1.03124e-10
9.620611	1.05131e-10
9.611277	1.07176e-10
9.601942	1.09262e-10
9.592608	1.11388e-10
9.583274	1.13556e-10
9.573940	1.15765e-10
9.564605	1.18018e-10
9.555271	1.20315e-10
9.545937	1.22657e-10
9.536602	1.25044e-10
9.527268	1.27477e-10
9.517934	1.29958e-10
9.508600	1.32488e-10
9.499265	1.35066e-10
9.489931	1.37695e-10
9.480597	1.40375e-10
9.471263	1.43107e-10
9.461928	1.45893e-10
9.452594	1.48733e-10
9.443260	1.51628e-10
9.433926	1.54579e-10
9.424591	1.57588e-10
9.415257	1.60656e-10
9.405923	1.63783e-10
9.396589	1.66971e-10
9.387254	1.70222e-10
9.377920	1.73536e-10
9.368586	1.76914e-10
9.359252	1.80358e-10
9.349917	1.8387e-10
9.340583	1.8745e-10
9.331249	1.91099e-10
9.321915	1.9482e-10
9.312580	1.98613e-10
9.303246	2.0248e-10
9.293912	2.06422e-10
9.284577	2.10442e-10
9.275243	2.14539e-10
9.265909	2.18717e-10
9.256575	2.22976e-10
9.247240	2.27318e-10
9.237906	2.31744e-10
9.228572	2.36257e-10
9.219238	2.40858e-10
9.209903	2.45549e-10
9.200569	2.50331e-10
9.191235	2.55206e-10
9.181901	2.60176e-10
9.172566	2.65243e-10
9.163232	2.70409e-10
9.153898	2.75676e-10
9.144564	2.81045e-10
9.135229	2.86519e-10
9.125895	2.921e-10
9.116561	2.9779e-10
9.107227	3.0359e-10
9.097892	3.09504e-10
9.088558	3.15533e-10
9.079224	3.21679e-10
9.069890	3.27946e-10
9.060555	3.34334e-10
9.051221	3.40847e-10
9.041887	3.47487e-10
9.032553	3.54257e-10
9.023218	3.61159e-10
9.013884	3.68195e-10
9.004550	3.75369e-10
8.995215	3.82682e-10
8.985881	3.90138e-10
8.976547	3.9774e-10
8.967213	4.0549e-10
8.957878	4.13391e-10
8.948544	4.21446e-10
8.939210	4.29658e-10
8.929876	4.3803e-10
8.920541	4.46566e-10
8.911207	4.55268e-10
8.901873	4.6414e-10
8.892539	4.73185e-10
8.883204	4.82407e-10
8.873870	4.91808e-10
8.864536	5.01393e-10
8.855202	5.11165e-10
8.845867	5.21128e-10
8.836533	5.31285e-10
8.827199	5.4164e-10
8.817865	5.52197e-10
8.808530	5.62961e-10
8.799196	5.73934e-10
8.789862	5.85121e-10
8.780528	5.96527e-10
8.771193	6.08156e-10
8.761859	6.20011e-10
8.752525	6.32098e-10
8.743191	6.4442e-10
8.733856	6.56983e-10
8.724522	6.69792e-10
8.715188	6.8285e-10
8.705853	6.96163e-10
8.696519	7.09736e-10
8.687185	7.23574e-10
8.677851	7.37682e-10
8.668516	7.52066e-10
8.659182	7.6673e-10
8.649848	7.81681e-10
8.640514	7.96923e-10
8.631179	8.12463e-10
8.621845	8.28307e-10
8.612511	8.44459e-10
8.603177	8.60928e-10
8.593842	8.77717e-10
8.584508	8.94835e-10
8.575174	9.12287e-10
8.565840	9.30079e-10
8.556505	9.48219e-10
8.547171	9.66713e-10
8.537837	9.85569e-10
8.528503	1.00479e-09
8.519168	1.02439e-09
8.509834	1.04437e-09
8.500500	1.06475e-09
8.491166	1.08552e-09
8.481831	1.10669e-09
8.472497	1.12828e-09
8.463163	1.15029e-09
8.453829	1.17273e-09
8.444494	1.19561e-09
8.435160	1.21894e-09
8.425826	1.24272e-09
8.416491	1.26697e-09
8.407157	1.29169e-09
8.397823	1.31689e-09
8.388489	1.34259e-09
8.379154	1.36878e-09
8.369820	1.39549e-09
8.360486	1.42272e-09
8.351152	1.45049e-09
8.341817	1.47879e-09
8.332483	1.50765e-09
8.323149	1.53707e-09
8.313815	1.56707e-09
8.304480	1.59766e-09
8.295146	1.62884e-09
8.285812	1.66063e-09
8.276478	1.69304e-09
8.267143	1.72609e-09
8.257809	1.75978e-09
8.248475	1.79413e-09
8.239141	1.82915e-09
8.229806	1.86486e-09
8.220472	1.90126e-09
8.211138	1.93838e-09
8.201804	1.97622e-09
8.192469	2.0148e-09
8.183135	2.05414e-09
8.173801	2.09424e-09
8.164467	2.13513e-09
8.155132	2.17682e-09
8.145798	2.21932e-09
8.136464	2.26266e-09
8.127129	2.30684e-09
8.117795	2.35189e-09
8.108461	2.39781e-09
8.099127	2.44464e-09
8.089792	2.49238e-09
8.080458	2.54105e-09
8.071124	2.59068e-09
8.061790	2.64127e-09
8.052455	2.69286e-09
8.043121	2.74546e-09
8.033787	2.79908e-09
8.024453	2.85375e-09
8.015118	2.90949e-09
8.005784	2.96633e-09
7.996450	3.02427e-09
7.987116	3.08335e-09
7.977781	3.14358e-09
7.968447	3.205e-09
7.959113	3.26761e-09
7.949779	3.33145e-09
7.940444	3.39654e-09
7.931110	3.4629e-09
7.921776	3.53056e-09
7.912442	3.59954e-09
7.903107	3.66988e-09
7.893773	3.74159e-09
7.884439	3.8147e-09
7.875105	3.88925e-09
7.865770	3.96525e-09
7.856436	4.04274e-09
7.847102	4.12175e-09
7.837767	4.2023e-09
7.828433	4.28443e-09
7.819099	4.36817e-09
7.809765	4.45355e-09
7.800430	4.5406e-09
7.791096	4.62936e-09
7.781762	4.71985e-09
7.772428	4.81211e-09
7.763093	4.90618e-09
7.753759	5.00209e-09
7.744425	5.09988e-09
7.735091	5.19958e-09
7.725756	5.30124e-09
7.716422	5.40489e-09
7.707088	5.51057e-09
7.697754	5.61831e-09
7.688419	5.72817e-09
7.679085	5.84018e-09
7.669751	5.95438e-09
7.660417	6.07082e-09
7.651082	6.18954e-09
7.641748	6.31059e-09
7.632414	6.434e-09
7.623080	6.55984e-09
7.613745	6.68814e-09
7.604411	6.81895e-09
7.595077	6.95233e-09
7.585742	7.08832e-09
7.576408	7.22697e-09
7.567074	7.36834e-09
7.557740	7.51248e-09
7.548405	7.65945e-09
7.539071	7.80929e-09
7.529737	7.96207e-09
7.520403	8.11785e-09
7.511068	8.27668e-09
7.501734	8.43862e-09
7.492400	8.60374e-09
7.483066	8.77209e-09
7.473731	8.94375e-09
7.464397	9.11877e-09
7.455063	9.29721e-09
7.445729	9.47916e-09
7.436394	9.66468e-09
7.427060	9.85383e-09
7.417726	1.00467e-08
7.408392	1.02433e-08
7.399057	1.04438e-08
7.389723	1.06483e-08
7.380389	1.08567e-08
7.371055	1.10692e-08
7.361720	1.12859e-08
7.352386	1.15069e-08
7.343052	1.17321e-08
7.333718	1.19618e-08
7.324383	1.2196e-08
7.315049	1.24348e-08
7.305715	1.26783e-08
7.296380	1.29266e-08
7.287046	1.31797e-08
7.277712	1.34378e-08
7.268378	1.37009e-08
7.259043	1.39693e-08
7.249709	1.42429e-08
7.240375	1.45218e-08
7.231041	1.48062e-08
7.221706	1.50962e-08
7.212372	1.53919e-08
7.203038	1.56934e-08
7.193704	1.60009e-08
7.184369	1.63143e-08
7.175035	1.66339e-08
7.165701	1.69598e-08
7.156367	1.72921e-08
7.147032	1.76309e-08
7.137698	1.79764e-08
7.128364	1.83286e-08
7.119030	1.86877e-08
7.109695	1.9054e-08
7.100361	1.94273e-08
7.091027	1.98081e-08
7.081693	2.01963e-08
7.072358	2.05921e-08
7.063024	2.09957e-08
7.053690	2.14072e-08
7.044356	2.18268e-08
7.035021	2.22547e-08
7.025687	2.2691e-08
7.016353	2.31358e-08
7.007018	2.35894e-08
6.997684	2.40518e-08
6.988350	2.45234e-08
6.979016	2.50042e-08
6.969681	2.54945e-08
6.960347	2.59944e-08
6.951013	2.65042e-08
6.941679	2.70239e-08
6.932344	2.75539e-08
6.923010	2.80943e-08
6.913676	2.86453e-08
6.904342	2.92071e-08
6.895007	2.978e-08
6.885673	3.03641e-08
6.876339	3.09597e-08
6.867005	3.15671e-08
6.857670	3.21864e-08
6.848336	3.28178e-08
6.839002	3.34617e-08
6.829668	3.41182e-08
6.820333	3.47876e-08
6.810999	3.54702e-08
6.801665	3.61663e-08
6.792331	3.6876e-08
6.782996	3.75997e-08
6.773662	3.83376e-08
6.764328	3.909e-08
6.754994	3.98573e-08
6.745659	4.06396e-08
6.736325	4.14373e-08
6.726991	4.22507e-08
6.717656	4.30801e-08
6.708322	4.39259e-08
6.698988	4.47882e-08
6.689654	4.56676e-08
6.680319	4.65643e-08
6.670985	4.74786e-08
6.661651	4.84109e-08
6.652317	4.93615e-08
6.642982	5.03309e-08
6.633648	5.13194e-08
6.624314	5.23273e-08
6.614980	5.3355e-08
6.605645	5.4403e-08
6.596311	5.54717e-08
6.586977	5.65614e-08
6.577643	5.76725e-08
6.568308	5.88055e-08
6.558974	5.99608e-08
6.549640	6.11389e-08
6.540306	6.23402e-08
6.530971	6.35652e-08
6.521637	6.48143e-08
6.512303	6.6088e-08
6.502969	6.73868e-08
6.493634	6.87112e-08
6.484300	7.00617e-08
6.474966	7.14388e-08
6.465632	7.28431e-08
6.456297	7.4275e-08
6.446963	7.57351e-08
6.437629	7.7224e-08
6.428294	7.87423e-08
6.418960	8.02905e-08
6.409626	8.18693e-08
6.400292	8.34791e-08
6.390957	8.51207e-08
6.381623	8.67947e-08
6.372289	8.85017e-08
6.362955	9.02423e-08
6.353620	9.20173e-08
6.344286	9.38273e-08
6.334952	9.5673e-08
6.325618	9.75551e-08
6.316283	9.94743e-08
6.306949	1.01431e-07
6.297615	1.03427e-07
6.288281	1.05462e-07
6.278946	1.07537e-07
6.269612	1.09654e-07
6.260278	1.11812e-07
6.250944	1.14012e-07
6.241609	1.16256e-07
6.232275	1.18545e-07
6.222941	1.20878e-07
6.213607	1.23258e-07
6.204272	1.25684e-07
6.194938	1.28159e-07
6.185604	1.30682e-07
6.176270	1.33255e-07
6.166935	1.35879e-07
6.157601	1.38555e-07
6.148267	1.41283e-07
6.138932	1.44066e-07
6.129598	1.46903e-07
6.120264	1.49797e-07
6.110930	1.52748e-07
6.101595	1.55757e-07
6.092261	1.58825e-07
6.082927	1.61954e-07
6.073593	1.65145e-07
6.064258	1.684e-07
6.054924	1.71718e-07
6.045590	1.75102e-07
6.036256	1.78553e-07
6.026921	1.82072e-07
6.017587	1.85661e-07
6.008253	1.89321e-07
5.998919	1.93053e-07
5.989584	1.96858e-07
5.980250	2.0074e-07
5.970916	2.04698e-07
5.961582	2.08734e-07
5.952247	2.1285e-07
5.942913	2.17048e-07
5.933579	2.21328e-07
5.924245	2.25694e-07
5.914910	2.30145e-07
5.905576	2.34685e-07
5.896242	2.39315e-07
5.886908	2.44036e-07
5.877573	2.48851e-07
5.868239	2.53761e-07
5.858905	2.58769e-07
5.849570	2.63875e-07
5.840236	2.69083e-07
5.830902	2.74394e-07
5.821568	2.7981e-07
5.812233	2.85333e-07
5.802899	2.90966e-07
5.793565	2.9671e-07
5.784231	3.02568e-07
5.774896	3.08543e-07
5.765562	3.14635e-07
5.756228	3.20849e-07
5.746894	3.27186e-07
5.737559	3.33648e-07
5.728225	3.40238e-07
5.718891	3.46959e-07
5.709557	3.53813e-07
5.700222	3.60804e-07
5.690888	3.67933e-07
5.681554	3.75203e-07
5.672220	3.82617e-07
5.662885	3.90179e-07
5.653551	3.97891e-07
5.644217	4.05755e-07
5.634883	4.13776e-07
5.625548	4.21956e-07
5.616214	4.30298e-07
5.606880	4.38806e-07
5.597545	4.47483e-07
5.588211	4.56332e-07
5.578877	4.65357e-07
5.569543	4.74561e-07
5.560208	4.83948e-07
5.550874	4.93521e-07
5.541540	5.03285e-07
5.532206	5.13242e-07
5.522871	5.23397e-07
5.513537	5.33754e-07
5.504203	5.44317e-07
5.494869	5.5509e-07
5.485534	5.66077e-07
5.476200	5.77283e-07
5.466866	5.88711e-07
5.457532	6.00366e-07
5.448197	6.12253e-07
5.438863	6.24377e-07
5.429529	6.36742e-07
5.420195	6.49353e-07
5.410860	6.62214e-07
5.401526	6.75332e-07
5.392192	6.8871e-07
5.382858	7.02355e-07
5.373523	7.16272e-07
5.364189	7.30465e-07
5.354855	7.44941e-07
5.345521	7.59706e-07
5.336186	7.74764e-07
5.326852	7.90122e-07
5.317518	8.05786e-07
5.308183	8.21763e-07
5.298849	8.38057e-07
5.289515	8.54676e-07
5.280181	8.71627e-07
5.270846	8.88915e-07
5.261512	9.06548e-07
5.252178	9.24532e-07
5.242844	9.42875e-07
5.233509	9.61583e-07
5.224175	9.80665e-07
5.214841	1.00013e-06
5.205507	1.01998e-06
5.196172	1.04022e-06
5.186838	1.06088e-06
5.177504	1.08194e-06
5.168170	1.10342e-06
5.158835	1.12533e-06
5.149501	1.14768e-06
5.140167	1.17048e-06
5.130833	1.19373e-06
5.121498	1.21744e-06
5.112164	1.24163e-06
5.102830	1.26631e-06
5.093496	1.29147e-06
5.084161	1.31714e-06
5.074827	1.34332e-06
5.065493	1.37003e-06
5.056159	1.39726e-06
5.046824	1.42505e-06
5.037490	1.45339e-06
5.028156	1.48229e-06
5.018821	1.51177e-06
5.009487	1.54185e-06
5.000153	1.57252e-06
4.990819	1.60381e-06
4.981484	1.63573e-06
4.972150	1.66828e-06
4.962816	1.70149e-06
4.953482	1.73536e-06
4.944147	1.76991e-06
4.934813	1.80515e-06
4.925479	1.8411e-06
4.916145	1.87777e-06
4.906810	1.91517e-06
4.897476	1.95332e-06
4.888142	1.99224e-06
4.878808	2.03194e-06
4.869473	2.07243e-06
4.860139	2.11374e-06
4.850805	2.15588e-06
4.841471	2.19886e-06
4.832136	2.2427e-06
4.822802	2.28742e-06
4.813468	2.33304e-06
4.804134	2.37958e-06
4.794799	2.42705e-06
4.785465	2.47548e-06
4.776131	2.52487e-06
4.766797	2.57527e-06
4.757462	2.62667e-06
4.748128	2.6791e-06
4.738794	2.7326e-06
4.729459	2.78716e-06
4.720125	2.84283e-06
4.710791	2.89961e-06
4.701457	2.95754e-06
4.692122	3.01663e-06
4.682788	3.07691e-06
4.673454	3.1384e-06
4.664120	3.20114e-06
4.654785	3.26513e-06
4.645451	3.33042e-06
4.636117	3.39702e-06
4.626783	3.46496e-06
4.617448	3.53427e-06
4.608114	3.60498e-06
4.598780	3.67712e-06
4.589446	3.75071e-06
4.580111	3.82578e-06
4.570777	3.90237e-06
4.561443	3.98051e-06
4.552109	4.06022e-06
4.542774	4.14154e-06
4.533440	4.22451e-06
4.524106	4.30915e-06
4.514772	4.3955e-06
4.505437	4.4836e-06
4.496103	4.57347e-06
4.486769	4.66517e-06
4.477435	4.75871e-06
4.468100	4.85415e-06
4.458766	4.95153e-06
4.449432	5.05087e-06
4.440097	5.15222e-06
4.430763	5.25563e-06
4.421429	5.36113e-06
4.412095	5.46876e-06
4.402760	5.57858e-06
4.393426	5.69062e-06
4.384092	5.80494e-06
4.374758	5.92157e-06
4.365423	6.04057e-06
4.356089	6.16198e-06
4.346755	6.28586e-06
4.337421	6.41225e-06
4.328086	6.54121e-06
4.318752	6.67279e-06
4.309418	6.80704e-06
4.300084	6.94402e-06
4.290749	7.08379e-06
4.281415	7.22639e-06
4.272081	7.3719e-06
4.262747	7.52037e-06
4.253412	7.67186e-06
4.244078	7.82643e-06
4.234744	7.98415e-06
4.225410	8.14509e-06
4.216075	8.3093e-06
4.206741	8.47686e-06
4.197407	8.64784e-06
4.188073	8.82231e-06
4.178738	9.00033e-06
4.169404	9.18199e-06
4.160070	9.36736e-06
4.150735	9.55651e-06
4.141401	9.74952e-06
4.132067	9.94649e-06
4.122733	1.01475e-05
4.113398	1.03526e-05
4.104064	1.05619e-05
4.094730	1.07754e-05
4.085396	1.09934e-05
4.076061	1.12158e-05
4.066727	1.14428e-05
4.057393	1.16744e-05
4.048059	1.19108e-05
4.038724	1.2152e-05
4.029390	1.23982e-05
4.020056	1.26494e-05
4.010722	1.29058e-05
4.001387	1.31674e-05
3.992053	1.34344e-05
3.982719	1.37069e-05
3.973385	1.39851e-05
3.964050	1.42689e-05
3.954716	1.45586e-05
3.945382	1.48542e-05
3.936048	1.5156e-05
3.926713	1.54639e-05
3.917379	1.57782e-05
3.908045	1.6099e-05
3.898710	1.64264e-05
3.889376	1.67606e-05
3.880042	1.71017e-05
3.870708	1.74498e-05
3.861373	1.78051e-05
3.852039	1.81678e-05
3.842705	1.8538e-05
3.833371	1.89158e-05
3.824036	1.93015e-05
3.814702	1.96952e-05
3.805368	2.0097e-05
3.796034	2.05072e-05
3.786699	2.09258e-05
3.777365	2.13532e-05
3.768031	2.17895e-05
3.758697	2.22348e-05
3.749362	2.26894e-05
3.740028	2.31535e-05
3.730694	2.36272e-05
3.721360	2.41108e-05
3.712025	2.46045e-05
3.702691	2.51085e-05
3.693357	2.5623e-05
3.684023	2.61482e-05
3.674688	2.66845e-05
3.665354	2.72319e-05
3.656020	2.77908e-05
3.646686	2.83614e-05
3.637351	2.8944e-05
3.628017	2.95388e-05
3.618683	3.01461e-05
3.609348	3.07661e-05
3.600014	3.13992e-05
3.590680	3.20455e-05
3.581346	3.27055e-05
3.572011	3.33794e-05
3.562677	3.40674e-05
3.553343	3.477e-05
3.544009	3.54874e-05
3.534674	3.622e-05
3.525340	3.69681e-05
3.516006	3.77319e-05
3.506672	3.8512e-05
3.497337	3.93086e-05
3.488003	4.01221e-05
3.478669	4.09528e-05
3.469335	4.18013e-05
3.460000	4.26677e-05
3.450666	4.35526e-05
3.441332	4.44564e-05
3.431998	4.53794e-05
3.422663	4.63221e-05
3.413329	4.7285e-05
3.403995	4.82685e-05
3.394661	4.9273e-05
3.385326	5.02991e-05
3.375992	5.13471e-05
3.366658	5.24177e-05
3.357324	5.35113e-05
3.347989	5.46285e-05
3.338655	5.57697e-05
3.329321	5.69355e-05
3.319986	5.81266e-05
3.310652	5.93433e-05
3.301318	6.05865e-05
3.291984	6.18566e-05
3.282649	6.31542e-05
3.273315	6.44801e-05
3.263981	6.58348e-05
3.254647	6.72191e-05
3.245312	6.86335e-05
3.235978	7.00789e-05
3.226644	7.15559e-05
3.217310	7.30653e-05
3.207975	7.46078e-05
3.198641	7.61843e-05
3.189307	7.77955e-05
3.179973	7.94422e-05
3.170638	8.11253e-05
3.161304	8.28457e-05
3.151970	8.46042e-05
3.142636	8.64018e-05
3.133301	8.82394e-05
3.123967	9.0118e-05
3.114633	9.20385e-05
3.105299	9.4002e-05
3.095964	9.60096e-05
3.086630	9.80623e-05
3.077296	0.000100161
3.067962	0.000102308
3.058627	0.000104503
3.049293	0.000106747
3.039959	0.000109043
3.030624	0.000111391
3.021290	0.000113793
3.011956	0.00011625
3.002622	0.000118763
2.993287	0.000121334
2.983953	0.000123964
2.974619	0.000126656
2.965285	0.00012941
2.955950	0.000132228
2.946616	0.000135112
2.937282	0.000138064
2.927948	0.000141086
2.918613	0.000144179
2.909279	0.000147345
2.899945	0.000150587
2.890611	0.000153906
2.881276	0.000157305
2.871942	0.000160786
2.862608	0.000164352
2.853274	0.000168004
2.843939	0.000171746
2.834605	0.00017558
2.825271	0.000179509
2.815937	0.000183535
2.806602	0.000187663
2.797268	0.000191894
2.787934	0.000196232
2.778600	0.000200681
2.769265	0.000205244
2.759931	0.000209926
2.750597	0.00021473
2.741262	0.00021966
2.731928	0.000224721
2.722594	0.000229917
2.713260	0.000235254
2.703925	0.000240737
2.694591	0.000246371
2.685257	0.000252163
2.675923	0.000258119
2.666588	0.000264246
2.657254	0.000270551
2.647920	0.000277043
2.638586	0.00028373
2.629251	0.000290621
2.619917	0.000297728
2.610583	0.000305061
2.601249	0.000312634
2.591914	0.00032046
2.582580	0.000328556
2.573246	0.00033694
2.563912	0.000345633
2.554577	0.000354659
2.545243	0.000364047
2.535909	0.00037383
2.526575	0.000384053
2.517240	0.000394767
2.507906	0.000406041
2.498572	0.000417969
2.489238	0.000430684
2.479903	0.000444396
2.470569	0.000459474
2.461235	0.000476755
&
```
