## Supplementary material for "All-at-once RNA folding with 3D motif prediction framed by evolutionary information": RF01588_snoR13.cacofold.helixcov

```
# RMs = 2 L = 108

# RM_HELIX NESTED 15-26 37-48, nbp = 12 nbp_cov = 0
# pvals: 0.905523,0.905523,0.905523,0.905523,0.905523,0.905523,0.905523,0.905523,0.905523,0.905523,0.905523,0.905523
# aggregated NONE
NESTED  ::::::::::::::<<<<<<<<<<<<__________>>>>>>>>>>>>::::::::::::::::::::::::::::::::::::::::::::::::::::::::::::
        ::::::::::::::::::::::::::::::::::::::::::::::::::::::::::::::::::::::::::::::::::::::::::::::::::::::::::::

# RM_HELIX NESTED 52-59 68-75, nbp = 8 nbp_cov = 0
# pvals: 0.0310601,0.905523,0.905523,0.953839,0.905523,0.953839,0.905523,0.905523
# aggregated NONE
NESTED  :::::::::::::::::::::::::::::::::::::::::::::::::::<<<<<<<<________>>>>>>>>:::::::::::::::::::::::::::::::::
        ::::::::::::::::::::::::::::::::::::::::::::::::::::::::::::::::::::::::::::::::::::::::::::::::::::::::::::
```
