## Supplementary material for "All-at-once RNA folding with 3D motif prediction framed by evolutionary information": RF01588_snoR13.helixcov

```
# RMs = 1 L = 108

# RM_HELIX NESTED 1-4 105-108, nbp = 4 nbp_cov = 0
# pvals: 0.905523,0.905523,0.957869,0.905523
# aggregated NONE
NESTED  <<<<____________________________________________________________________________________________________>>>>
        ::::::::::::::::::::::::::::::::::::::::::::::::::::::::::::::::::::::::::::::::::::::::::::::::::::::::::::
```
