## Supplementary material for "All-at-once RNA folding with 3D motif prediction framed by evolutionary information": RF01588_snoR13.power

```
# Power analysis of given structure 
#
# Powertype = SINGLE SUBSTITUTIONS
# covary  left_pos      right_pos    substitutions      power
#----------------------------------------------------------------
          1		108		1		0.00
          2		107		1		0.00
          3		106		4		0.07
          4		105		0		0.00
#
# BPAIRS 4
# avg substitutions per BP  1.5
# BPAIRS expected to covary 0.1 +/- 0.2
# BPAIRS observed to covary 0
#
```
