## Supplementary material for "All-at-once RNA folding with 3D motif prediction framed by evolutionary information": RF01588_snoR13.surv

```
-0.000000	0.25
-0.008576	0.75
-0.303354	1
&
4.630299	0.00017319
3.218468	0.00034638
2.799573	0.00051957
2.768543	0.000865951
2.753029	0.00103914
2.706485	0.00121233
2.675456	0.00190509
2.597882	0.00207828
2.582368	0.00225147
2.566853	0.00242466
2.551338	0.00277104
2.380678	0.00294423
2.365163	0.00311742
2.334134	0.00329061
2.303104	0.0034638
2.287590	0.00363699
2.272075	0.00398337
2.210017	0.00415656
1.992812	0.00432975
1.946268	0.00450294
1.930753	0.00554209
1.853180	0.00571528
1.837665	0.00640804
1.822151	0.00658123
1.806636	0.00727399
1.791121	0.00779356
1.760092	0.00831313
1.729063	0.00865951
1.651490	0.00900589
1.620460	0.00917908
1.496343	0.00935227
1.356712	0.00952546
1.325682	0.00987184
1.294653	0.010045
1.279139	0.0102182
1.248109	0.0103914
1.139507	0.0107378
1.123992	0.010911
1.108478	0.0112574
0.984361	0.0114306
0.968846	0.0116037
0.937817	0.0119501
0.906787	0.0121233
0.875758	0.0122965
0.798185	0.0124697
0.720612	0.0126429
0.674068	0.0129893
0.612009	0.0133356
0.580980	0.0138552
0.565465	0.0140284
0.518922	0.014548
0.472378	0.0148944
0.441348	0.0155871
0.425834	0.0157603
0.410319	0.0164531
0.379290	0.0171458
0.348261	0.017319
0.317231	0.0180118
0.301717	0.018185
0.286202	0.0188777
0.270687	0.0190509
0.255173	0.0206096
0.239658	0.0207828
0.224143	0.020956
0.208629	0.0216488
0.177600	0.021822
0.162085	0.0219952
0.146570	0.0223415
0.131056	0.0226879
0.115541	0.0228611
0.100026	0.0233807
0.084512	0.0239002
0.068997	0.0240734
0.037968	0.024593
0.022453	0.0252858
0.006939	0.0264981
-0.008576	0.946657
-0.024091	0.946831
-0.039605	0.947697
-0.055120	0.948389
-0.070635	0.948909
-0.086149	0.949255
-0.101664	0.949948
-0.117178	0.95168
-0.132693	0.952026
-0.148208	0.952719
-0.163722	0.953758
-0.179237	0.954451
-0.194752	0.955663
-0.210266	0.956702
-0.225781	0.958608
-0.241296	0.959474
-0.256810	0.960686
-0.272325	0.962937
-0.287839	0.963803
-0.303354	0.964842
-0.318869	0.966574
-0.334383	0.968653
-0.349898	0.970211
-0.365413	0.970731
-0.380927	0.97177
-0.396442	0.975407
-0.411957	0.976273
-0.427471	0.977312
-0.442986	0.978351
-0.458500	0.978871
-0.474015	0.979564
-0.489530	0.980083
-0.505044	0.981295
-0.520559	0.981988
-0.536074	0.98372
-0.551588	0.984586
-0.567103	0.985452
-0.582617	0.985625
-0.598132	0.985972
-0.613647	0.986491
-0.629161	0.986664
-0.644676	0.986838
-0.660191	0.987703
-0.691220	0.988743
-0.706735	0.989262
-0.737764	0.990128
-0.753278	0.990821
-0.768793	0.990994
-0.784308	0.991167
-0.799822	0.991514
-0.815337	0.991687
-0.846366	0.992206
-0.892910	0.992726
-0.939454	0.992899
-0.954969	0.993592
-0.970483	0.993765
-0.985998	0.994804
-1.001513	0.994977
-1.032542	0.995324
-1.063571	0.99567
-1.125630	0.99619
-1.172174	0.996363
-1.203203	0.996709
-1.234232	0.997056
-1.265261	0.997402
-1.280776	0.997575
-1.296291	0.997749
-1.311805	0.997922
-1.327320	0.998095
-1.420408	0.998268
-1.497981	0.998614
-1.529010	0.998788
-1.544525	0.998961
-1.575554	0.999134
-1.606583	0.999307
-1.622098	0.99948
-1.668642	0.999654
-1.699671	1
&
4.785446	8.65351e-07
4.723387	1.7307e-06
4.630299	3.46141e-06
4.614785	4.32676e-06
4.583755	6.05746e-06
4.568241	6.92281e-06
4.552726	7.78816e-06
4.537212	8.65351e-06
4.506182	9.51886e-06
4.475153	1.12496e-05
4.459638	1.29803e-05
4.444124	1.64417e-05
4.428609	1.7307e-05
4.413095	1.81724e-05
4.397580	2.16338e-05
4.382065	2.50952e-05
4.366551	2.85566e-05
4.351036	3.46141e-05
4.335521	3.54794e-05
4.320007	3.80755e-05
4.304492	4.24022e-05
4.288977	4.49983e-05
4.273463	4.9325e-05
4.257948	5.01904e-05
4.242434	5.27864e-05
4.226919	5.62478e-05
4.211404	6.23053e-05
4.195890	7.00935e-05
4.180375	7.44202e-05
4.164860	7.70163e-05
4.149346	8.48044e-05
4.133831	8.91312e-05
4.118316	9.43233e-05
4.102802	9.77847e-05
4.087287	0.000103842
4.071773	0.000108169
4.056258	0.000112496
4.040743	0.000123745
4.025229	0.000127207
4.009714	0.00013586
3.994199	0.000144514
3.978685	0.000154898
3.947656	0.000157494
3.932141	0.00016009
3.916626	0.000169609
3.901112	0.00017307
3.885597	0.000175666
3.870082	0.000178262
3.854568	0.000182589
3.839053	0.000186051
3.823538	0.0001973
3.808024	0.000202492
3.792509	0.000203358
3.761480	0.000205954
3.745965	0.000206819
3.730451	0.000213742
3.714936	0.000218069
3.699421	0.000227587
3.683907	0.00023451
3.668392	0.000242298
3.652877	0.000246625
3.637363	0.000253548
3.621848	0.00025874
3.606334	0.000259605
3.590819	0.000267394
3.575304	0.000270855
3.544275	0.000276047
3.528760	0.000276912
3.513246	0.000281239
3.497731	0.000290758
3.482217	0.000295085
3.466702	0.00029595
3.420158	0.000298546
3.389129	0.000303738
3.373614	0.000308065
3.358099	0.000313257
3.342585	0.000315853
3.327070	0.000317584
3.311556	0.000321911
3.296041	0.000325372
3.280526	0.000327968
3.265012	0.00033316
3.249497	0.000340083
3.233982	0.000346141
3.218468	0.000353063
3.202953	0.000358255
3.187438	0.000363448
3.171924	0.000374697
3.156409	0.000375562
3.140895	0.000379889
3.125380	0.000385081
3.109865	0.000392004
3.094351	0.000398927
3.078836	0.000412773
3.063321	0.000428349
3.047807	0.000439598
3.032292	0.000447387
3.016777	0.000455175
3.001263	0.000461232
2.985748	0.000481135
2.970234	0.000503634
2.954719	0.000520942
2.939204	0.000540845
2.923690	0.000560748
2.908175	0.000571997
2.892660	0.000597092
2.877146	0.00062911
2.861631	0.000661994
2.846117	0.000699204
2.830602	0.000748529
2.815087	0.000812565
2.799573	0.000886985
2.784058	0.000956213
2.768543	0.00102198
2.753029	0.00111717
2.737514	0.00118207
2.721999	0.00126255
2.706485	0.00134649
2.690970	0.00142523
2.675456	0.00149619
2.659941	0.00159398
2.644426	0.00165369
2.628912	0.00171859
2.613397	0.00179214
2.597882	0.00185358
2.582368	0.00191935
2.566853	0.0019704
2.551338	0.00202579
2.535824	0.00206819
2.520309	0.00212271
2.504795	0.00219453
2.489280	0.0022352
2.473765	0.00228107
2.458251	0.00234078
2.442736	0.0023927
2.427221	0.00245241
2.411707	0.00255365
2.396192	0.00260298
2.380678	0.00266182
2.365163	0.00275268
2.349648	0.00282624
2.334134	0.00288508
2.318619	0.00293614
2.303104	0.00299412
2.287590	0.003072
2.272075	0.00312998
2.256560	0.00320526
2.241046	0.00328401
2.225531	0.00336102
2.210017	0.00343631
2.194502	0.00349256
2.178987	0.00356438
2.163473	0.00363794
2.147958	0.00371322
2.132443	0.00379889
2.116929	0.00387245
2.101414	0.00398235
2.085899	0.00404465
2.070385	0.00416234
2.054870	0.00424801
2.039356	0.0043432
2.023841	0.00445829
2.008326	0.00457598
1.992812	0.00471703
1.977297	0.00484078
1.961782	0.0049974
1.946268	0.00517826
1.930753	0.0052873
1.915239	0.00538335
1.899724	0.00552181
1.884209	0.0056118
1.868695	0.00577622
1.853180	0.00593198
1.837665	0.00612496
1.822151	0.00634216
1.806636	0.00668138
1.791121	0.00691762
1.775607	0.00720665
1.760092	0.00743856
1.744578	0.00765922
1.729063	0.00778643
1.713548	0.00799325
1.698034	0.00817757
1.682519	0.00833939
1.667004	0.00852371
1.651490	0.00865697
1.635975	0.0089287
1.620460	0.00912859
1.604946	0.00934406
1.589431	0.00952492
1.573917	0.00968934
1.558402	0.00986154
1.542887	0.0100623
1.527373	0.0102778
1.511858	0.0104682
1.496343	0.0106802
1.480829	0.0108619
1.465314	0.0110514
1.449800	0.0112876
1.434285	0.0115507
1.418770	0.0116952
1.403256	0.0118432
1.387741	0.0121141
1.372226	0.0123538
1.356712	0.0125346
1.341197	0.0126921
1.325682	0.0128323
1.310168	0.012963
1.294653	0.0131334
1.279139	0.0133022
1.263624	0.0134337
1.248109	0.0135782
1.232595	0.0137245
1.217080	0.0138655
1.201565	0.014004
1.186051	0.0141649
1.170536	0.0142861
1.155021	0.0144964
1.139507	0.0146565
1.123992	0.0148754
1.108478	0.0150355
1.092963	0.0152579
1.077448	0.0154361
1.061934	0.0156516
1.046419	0.0158524
1.030904	0.0160748
1.015390	0.0162288
0.999875	0.0163768
0.984361	0.0165646
0.968846	0.0167913
0.953331	0.0170016
0.937817	0.0172283
0.922302	0.0174688
0.906787	0.0176783
0.891273	0.0179024
0.875758	0.0181542
0.860243	0.0183671
0.844729	0.0186094
0.829214	0.0187946
0.813700	0.0189997
0.798185	0.0192021
0.782670	0.0194107
0.767156	0.0195725
0.751641	0.0197715
0.736126	0.02
0.720612	0.0201532
0.705097	0.020321
0.689582	0.0204811
0.674068	0.0206845
0.658553	0.0208446
0.643039	0.0210125
0.627524	0.0211518
0.612009	0.0212989
0.596495	0.0214806
0.580980	0.021613
0.565465	0.0217947
0.549951	0.0219592
0.534436	0.0221374
0.518922	0.02232
0.503407	0.0225208
0.487892	0.0226999
0.472378	0.0228522
0.456863	0.0230123
0.441348	0.0231931
0.425834	0.0233913
0.410319	0.0236007
0.394804	0.023824
0.379290	0.0240853
0.363775	0.0243657
0.348261	0.0246071
0.332746	0.0249013
0.317231	0.0251246
0.301717	0.0253756
0.286202	0.0255902
0.270687	0.0258281
0.255173	0.0260886
0.239658	0.0264079
0.224143	0.0267463
0.208629	0.0271097
0.193114	0.0274394
0.177600	0.0278548
0.162085	0.0283437
0.146570	0.0288422
0.131056	0.0293761
0.115541	0.029846
0.100026	0.0303894
0.084512	0.0310601
0.068997	0.0317065
0.053483	0.0325346
0.037968	0.0334666
0.022453	0.034563
0.006939	0.0359424
-0.008576	0.905523
-0.024091	0.907184
-0.039605	0.909689
-0.055120	0.913256
-0.070635	0.916859
-0.086149	0.920614
-0.101664	0.924407
-0.117178	0.927971
-0.132693	0.930962
-0.148208	0.934051
-0.163722	0.936801
-0.179237	0.939575
-0.194752	0.942
-0.210266	0.944526
-0.225781	0.946908
-0.241296	0.949309
-0.256810	0.951653
-0.272325	0.953839
-0.287839	0.955899
-0.303354	0.957869
-0.318869	0.959754
-0.334383	0.961486
-0.349898	0.963229
-0.365413	0.964844
-0.380927	0.966367
-0.396442	0.967692
-0.411957	0.968821
-0.427471	0.97011
-0.442986	0.971279
-0.458500	0.97236
-0.474015	0.97348
-0.489530	0.974582
-0.505044	0.975535
-0.520559	0.976478
-0.536074	0.977451
-0.551588	0.978459
-0.567103	0.979373
-0.582617	0.980402
-0.598132	0.981211
-0.613647	0.98213
-0.629161	0.983069
-0.644676	0.983846
-0.660191	0.984549
-0.675705	0.985408
-0.691220	0.986088
-0.706735	0.986663
-0.722249	0.987262
-0.737764	0.987765
-0.753278	0.988252
-0.768793	0.98872
-0.784308	0.989223
-0.799822	0.98973
-0.815337	0.990164
-0.830852	0.990643
-0.846366	0.991212
-0.861881	0.991636
-0.877396	0.992053
-0.892910	0.992367
-0.908425	0.992845
-0.923939	0.993245
-0.939454	0.993618
-0.954969	0.994071
-0.970483	0.99447
-0.985998	0.99487
-1.001513	0.995258
-1.017027	0.995644
-1.032542	0.995939
-1.048056	0.996224
-1.063571	0.996487
-1.079086	0.996705
-1.094600	0.996989
-1.110115	0.997209
-1.125630	0.997428
-1.141144	0.997578
-1.156659	0.997767
-1.172174	0.997983
-1.187688	0.998178
-1.203203	0.998292
-1.218717	0.998414
-1.234232	0.998495
-1.249747	0.998591
-1.265261	0.998724
-1.280776	0.998806
-1.296291	0.998898
-1.311805	0.998952
-1.327320	0.999013
-1.342835	0.999094
-1.358349	0.999172
-1.373864	0.99923
-1.389378	0.999292
-1.404893	0.999343
-1.420408	0.999383
-1.435922	0.999407
-1.451437	0.999454
-1.466952	0.999502
-1.482466	0.999546
-1.497981	0.999577
-1.513495	0.999606
-1.529010	0.99963
-1.544525	0.999659
-1.560039	0.999687
-1.575554	0.999704
-1.591069	0.999732
-1.606583	0.999759
-1.622098	0.999777
-1.637613	0.999791
-1.653127	0.99981
-1.668642	0.999829
-1.684156	0.999846
-1.699671	0.999859
-1.715186	0.999866
-1.730700	0.999882
-1.746215	0.999894
-1.761730	0.999904
-1.777244	0.999917
-1.792759	0.999925
-1.808274	0.999928
-1.823788	0.999933
-1.839303	0.999937
-1.854817	0.999942
-1.870332	0.999945
-1.885847	0.999951
-1.901361	0.999955
-1.916876	0.999962
-1.932391	0.999975
-1.947905	0.999978
-1.963420	0.999982
-1.978934	0.999984
-1.994449	0.999985
-2.009964	0.99999
-2.025478	0.999991
-2.040993	0.999993
-2.056508	0.999995
-2.149595	0.999998
-2.258198	0.999999
-2.351286	1
&
19.710523	1.43198e-17
19.695008	1.47522e-17
19.679494	1.51976e-17
19.663979	1.56565e-17
19.648465	1.61293e-17
19.632950	1.66163e-17
19.617435	1.7118e-17
19.601921	1.76349e-17
19.586406	1.81673e-17
19.570891	1.87159e-17
19.555377	1.9281e-17
19.539862	1.98631e-17
19.524348	2.04629e-17
19.508833	2.10807e-17
19.493318	2.17172e-17
19.477804	2.23729e-17
19.462289	2.30484e-17
19.446774	2.37442e-17
19.431260	2.44611e-17
19.415745	2.51996e-17
19.400230	2.59604e-17
19.384716	2.67442e-17
19.369201	2.75516e-17
19.353687	2.83834e-17
19.338172	2.92402e-17
19.322657	3.0123e-17
19.307143	3.10324e-17
19.291628	3.19692e-17
19.276113	3.29343e-17
19.260599	3.39285e-17
19.245084	3.49528e-17
19.229569	3.60079e-17
19.214055	3.70949e-17
19.198540	3.82147e-17
19.183026	3.93683e-17
19.167511	4.05567e-17
19.151996	4.17809e-17
19.136482	4.30421e-17
19.120967	4.43414e-17
19.105452	4.56798e-17
19.089938	4.70587e-17
19.074423	4.84792e-17
19.058909	4.99425e-17
19.043394	5.14499e-17
19.027879	5.30029e-17
19.012365	5.46027e-17
18.996850	5.62508e-17
18.981335	5.79486e-17
18.965821	5.96977e-17
18.950306	6.14995e-17
18.934791	6.33557e-17
18.919277	6.52679e-17
18.903762	6.72378e-17
18.888248	6.92671e-17
18.872733	7.13577e-17
18.857218	7.35113e-17
18.841704	7.57299e-17
18.826189	7.80154e-17
18.810674	8.03699e-17
18.795160	8.27954e-17
18.779645	8.52941e-17
18.764130	8.78682e-17
18.748616	9.052e-17
18.733101	9.32517e-17
18.717587	9.60658e-17
18.702072	9.89649e-17
18.686557	1.01951e-16
18.671043	1.05028e-16
18.655528	1.08197e-16
18.640013	1.11462e-16
18.624499	1.14826e-16
18.608984	1.18291e-16
18.593470	1.2186e-16
18.577955	1.25538e-16
18.562440	1.29326e-16
18.546926	1.33228e-16
18.531411	1.37248e-16
18.515896	1.41389e-16
18.500382	1.45656e-16
18.484867	1.5005e-16
18.469352	1.54578e-16
18.453838	1.59242e-16
18.438323	1.64047e-16
18.422809	1.68996e-16
18.407294	1.74095e-16
18.391779	1.79348e-16
18.376265	1.84759e-16
18.360750	1.90333e-16
18.345235	1.96076e-16
18.329721	2.01991e-16
18.314206	2.08086e-16
18.298691	2.14363e-16
18.283177	2.20831e-16
18.267662	2.27493e-16
18.252148	2.34356e-16
18.236633	2.41426e-16
18.221118	2.48709e-16
18.205604	2.56212e-16
18.190089	2.63941e-16
18.174574	2.71904e-16
18.159060	2.80106e-16
18.143545	2.88556e-16
18.128031	2.97261e-16
18.112516	3.06228e-16
18.097001	3.15465e-16
18.081487	3.24981e-16
18.065972	3.34784e-16
18.050457	3.44882e-16
18.034943	3.55285e-16
18.019428	3.66002e-16
18.003913	3.77042e-16
17.988399	3.88415e-16
17.972884	4.0013e-16
17.957370	4.12199e-16
17.941855	4.24632e-16
17.926340	4.3744e-16
17.910826	4.50633e-16
17.895311	4.64225e-16
17.879796	4.78226e-16
17.864282	4.9265e-16
17.848767	5.07508e-16
17.833252	5.22814e-16
17.817738	5.38582e-16
17.802223	5.54825e-16
17.786709	5.71558e-16
17.771194	5.88795e-16
17.755679	6.06552e-16
17.740165	6.24844e-16
17.724650	6.43687e-16
17.709135	6.63099e-16
17.693621	6.83096e-16
17.678106	7.03695e-16
17.662592	7.24916e-16
17.647077	7.46776e-16
17.631562	7.69295e-16
17.616048	7.92493e-16
17.600533	8.1639e-16
17.585018	8.41007e-16
17.569504	8.66367e-16
17.553989	8.92491e-16
17.538474	9.19402e-16
17.522960	9.47124e-16
17.507445	9.75682e-16
17.491931	1.0051e-15
17.476416	1.03541e-15
17.460901	1.06663e-15
17.445387	1.09878e-15
17.429872	1.13191e-15
17.414357	1.16604e-15
17.398843	1.2012e-15
17.383328	1.23741e-15
17.367813	1.27472e-15
17.352299	1.31315e-15
17.336784	1.35274e-15
17.321270	1.39352e-15
17.305755	1.43553e-15
17.290240	1.47881e-15
17.274726	1.52339e-15
17.259211	1.56932e-15
17.243696	1.61663e-15
17.228182	1.66536e-15
17.212667	1.71556e-15
17.197153	1.76728e-15
17.181638	1.82055e-15
17.166123	1.87543e-15
17.150609	1.93197e-15
17.135094	1.9902e-15
17.119579	2.05019e-15
17.104065	2.11199e-15
17.088550	2.17565e-15
17.073035	2.24123e-15
17.057521	2.30878e-15
17.042006	2.37837e-15
17.026492	2.45006e-15
17.010977	2.52391e-15
16.995462	2.59998e-15
16.979948	2.67834e-15
16.964433	2.75906e-15
16.948918	2.84222e-15
16.933404	2.92788e-15
16.917889	3.01612e-15
16.902374	3.10702e-15
16.886860	3.20066e-15
16.871345	3.29712e-15
16.855831	3.39648e-15
16.840316	3.49884e-15
16.824801	3.60428e-15
16.809287	3.7129e-15
16.793772	3.82478e-15
16.778257	3.94004e-15
16.762743	4.05877e-15
16.747228	4.18108e-15
16.731713	4.30707e-15
16.716199	4.43686e-15
16.700684	4.57055e-15
16.685170	4.70827e-15
16.669655	4.85014e-15
16.654140	4.99629e-15
16.638626	5.14683e-15
16.623111	5.30191e-15
16.607596	5.46166e-15
16.592082	5.62622e-15
16.576567	5.79573e-15
16.561053	5.97035e-15
16.545538	6.15023e-15
16.530023	6.33553e-15
16.514509	6.5264e-15
16.498994	6.72303e-15
16.483479	6.92557e-15
16.467965	7.13422e-15
16.452450	7.34914e-15
16.436935	7.57054e-15
16.421421	7.79861e-15
16.405906	8.03354e-15
16.390392	8.27555e-15
16.374877	8.52485e-15
16.359362	8.78165e-15
16.343848	9.04618e-15
16.328333	9.31868e-15
16.312818	9.59938e-15
16.297304	9.88853e-15
16.281789	1.01864e-14
16.266274	1.04932e-14
16.250760	1.08093e-14
16.235245	1.11349e-14
16.219731	1.14702e-14
16.204216	1.18157e-14
16.188701	1.21716e-14
16.173187	1.25382e-14
16.157672	1.29158e-14
16.142157	1.33048e-14
16.126643	1.37055e-14
16.111128	1.41183e-14
16.095614	1.45435e-14
16.080099	1.49815e-14
16.064584	1.54327e-14
16.049070	1.58974e-14
16.033555	1.63762e-14
16.018040	1.68693e-14
16.002526	1.73773e-14
15.987011	1.79006e-14
15.971496	1.84397e-14
15.955982	1.89949e-14
15.940467	1.95669e-14
15.924953	2.01561e-14
15.909438	2.0763e-14
15.893923	2.13882e-14
15.878409	2.20322e-14
15.862894	2.26956e-14
15.847379	2.3379e-14
15.831865	2.40829e-14
15.816350	2.4808e-14
15.800835	2.55549e-14
15.785321	2.63243e-14
15.769806	2.71169e-14
15.754292	2.79333e-14
15.738777	2.87743e-14
15.723262	2.96405e-14
15.707748	3.05329e-14
15.692233	3.14521e-14
15.676718	3.23989e-14
15.661204	3.33743e-14
15.645689	3.43789e-14
15.630175	3.54139e-14
15.614660	3.64799e-14
15.599145	3.7578e-14
15.583631	3.87092e-14
15.568116	3.98744e-14
15.552601	4.10747e-14
15.537087	4.2311e-14
15.521572	4.35846e-14
15.506057	4.48964e-14
15.490543	4.62478e-14
15.475028	4.76398e-14
15.459514	4.90736e-14
15.443999	5.05506e-14
15.428484	5.2072e-14
15.412970	5.36392e-14
15.397455	5.52535e-14
15.381940	5.69164e-14
15.366426	5.86293e-14
15.350911	6.03938e-14
15.335396	6.22113e-14
15.319882	6.40834e-14
15.304367	6.60119e-14
15.288853	6.79984e-14
15.273338	7.00446e-14
15.257823	7.21523e-14
15.242309	7.43235e-14
15.226794	7.65599e-14
15.211279	7.88636e-14
15.195765	8.12366e-14
15.180250	8.3681e-14
15.164736	8.61988e-14
15.149221	8.87924e-14
15.133706	9.14639e-14
15.118192	9.42158e-14
15.102677	9.70505e-14
15.087162	9.99703e-14
15.071648	1.02978e-13
15.056133	1.06076e-13
15.040618	1.09267e-13
15.025104	1.12555e-13
15.009589	1.15941e-13
14.994075	1.19429e-13
14.978560	1.23021e-13
14.963045	1.26722e-13
14.947531	1.30534e-13
14.932016	1.34461e-13
14.916501	1.38505e-13
14.900987	1.42671e-13
14.885472	1.46963e-13
14.869957	1.51383e-13
14.854443	1.55937e-13
14.838928	1.60627e-13
14.823414	1.65458e-13
14.807899	1.70435e-13
14.792384	1.75561e-13
14.776870	1.80841e-13
14.761355	1.8628e-13
14.745840	1.91882e-13
14.730326	1.97653e-13
14.714811	2.03597e-13
14.699297	2.0972e-13
14.683782	2.16027e-13
14.668267	2.22523e-13
14.652753	2.29215e-13
14.637238	2.36107e-13
14.621723	2.43207e-13
14.606209	2.5052e-13
14.590694	2.58053e-13
14.575179	2.65813e-13
14.559665	2.73805e-13
14.544150	2.82038e-13
14.528636	2.90518e-13
14.513121	2.99253e-13
14.497606	3.0825e-13
14.482092	3.17518e-13
14.466577	3.27064e-13
14.451062	3.36897e-13
14.435548	3.47026e-13
14.420033	3.57458e-13
14.404518	3.68204e-13
14.389004	3.79273e-13
14.373489	3.90675e-13
14.357975	4.02419e-13
14.342460	4.14516e-13
14.326945	4.26976e-13
14.311431	4.39811e-13
14.295916	4.53031e-13
14.280401	4.66648e-13
14.264887	4.80675e-13
14.249372	4.95122e-13
14.233858	5.10004e-13
14.218343	5.25332e-13
14.202828	5.41121e-13
14.187314	5.57385e-13
14.171799	5.74136e-13
14.156284	5.91391e-13
14.140770	6.09164e-13
14.125255	6.27471e-13
14.109740	6.46327e-13
14.094226	6.6575e-13
14.078711	6.85756e-13
14.063197	7.06363e-13
14.047682	7.27589e-13
14.032167	7.49452e-13
14.016653	7.71972e-13
14.001138	7.95167e-13
13.985623	8.1906e-13
13.970109	8.43669e-13
13.954594	8.69018e-13
13.939079	8.95128e-13
13.923565	9.22021e-13
13.908050	9.49723e-13
13.892536	9.78255e-13
13.877021	1.00764e-12
13.861506	1.03792e-12
13.845992	1.0691e-12
13.830477	1.10121e-12
13.814962	1.13429e-12
13.799448	1.16837e-12
13.783933	1.20346e-12
13.768419	1.23961e-12
13.752904	1.27685e-12
13.737389	1.3152e-12
13.721875	1.35471e-12
13.706360	1.39539e-12
13.690845	1.43731e-12
13.675331	1.48047e-12
13.659816	1.52494e-12
13.644301	1.57074e-12
13.628787	1.61791e-12
13.613272	1.6665e-12
13.597758	1.71655e-12
13.582243	1.7681e-12
13.566728	1.82119e-12
13.551214	1.87588e-12
13.535699	1.93221e-12
13.520184	1.99023e-12
13.504670	2.04999e-12
13.489155	2.11155e-12
13.473640	2.17495e-12
13.458126	2.24025e-12
13.442611	2.30751e-12
13.427097	2.37679e-12
13.411582	2.44815e-12
13.396067	2.52165e-12
13.380553	2.59736e-12
13.365038	2.67533e-12
13.349523	2.75565e-12
13.334009	2.83837e-12
13.318494	2.92358e-12
13.302979	3.01134e-12
13.287465	3.10173e-12
13.271950	3.19484e-12
13.256436	3.29074e-12
13.240921	3.38951e-12
13.225406	3.49125e-12
13.209892	3.59604e-12
13.194377	3.70397e-12
13.178862	3.81513e-12
13.163348	3.92963e-12
13.147833	4.04757e-12
13.132319	4.16904e-12
13.116804	4.29415e-12
13.101289	4.42302e-12
13.085775	4.55575e-12
13.070260	4.69246e-12
13.054745	4.83326e-12
13.039231	4.97829e-12
13.023716	5.12767e-12
13.008201	5.28153e-12
12.992687	5.44e-12
12.977172	5.60322e-12
12.961658	5.77133e-12
12.946143	5.94448e-12
12.930628	6.12283e-12
12.915114	6.30652e-12
12.899599	6.49571e-12
12.884084	6.69058e-12
12.868570	6.89129e-12
12.853055	7.09801e-12
12.837540	7.31093e-12
12.822026	7.53023e-12
12.806511	7.7561e-12
12.790997	7.98875e-12
12.775482	8.22836e-12
12.759967	8.47516e-12
12.744453	8.72935e-12
12.728938	8.99116e-12
12.713423	9.26081e-12
12.697909	9.53855e-12
12.682394	9.8246e-12
12.666880	1.01192e-11
12.651365	1.04227e-11
12.635850	1.07352e-11
12.620336	1.10571e-11
12.604821	1.13887e-11
12.589306	1.17302e-11
12.573792	1.20819e-11
12.558277	1.24442e-11
12.542762	1.28173e-11
12.527248	1.32015e-11
12.511733	1.35973e-11
12.496219	1.4005e-11
12.480704	1.44248e-11
12.465189	1.48573e-11
12.449675	1.53027e-11
12.434160	1.57614e-11
12.418645	1.62339e-11
12.403131	1.67205e-11
12.387616	1.72217e-11
12.372101	1.77378e-11
12.356587	1.82695e-11
12.341072	1.88171e-11
12.325558	1.9381e-11
12.310043	1.99619e-11
12.294528	2.05601e-11
12.279014	2.11763e-11
12.263499	2.18109e-11
12.247984	2.24645e-11
12.232470	2.31377e-11
12.216955	2.3831e-11
12.201441	2.45451e-11
12.185926	2.52806e-11
12.170411	2.6038e-11
12.154897	2.68182e-11
12.139382	2.76217e-11
12.123867	2.84492e-11
12.108353	2.93015e-11
12.092838	3.01794e-11
12.077323	3.10835e-11
12.061809	3.20146e-11
12.046294	3.29736e-11
12.030780	3.39614e-11
12.015265	3.49786e-11
11.999750	3.60264e-11
11.984236	3.71054e-11
11.968721	3.82168e-11
11.953206	3.93614e-11
11.937692	4.05402e-11
11.922177	4.17544e-11
11.906662	4.30048e-11
11.891148	4.42927e-11
11.875633	4.56191e-11
11.860119	4.69851e-11
11.844604	4.83921e-11
11.829089	4.98411e-11
11.813575	5.13334e-11
11.798060	5.28704e-11
11.782545	5.44534e-11
11.767031	5.60837e-11
11.751516	5.77628e-11
11.736002	5.9492e-11
11.720487	6.1273e-11
11.704972	6.31073e-11
11.689458	6.49964e-11
11.673943	6.6942e-11
11.658428	6.89458e-11
11.642914	7.10094e-11
11.627399	7.31348e-11
11.611884	7.53237e-11
11.596370	7.75781e-11
11.580855	7.98999e-11
11.565341	8.22911e-11
11.549826	8.47537e-11
11.534311	8.729e-11
11.518797	8.99021e-11
11.503282	9.25922e-11
11.487767	9.53628e-11
11.472253	9.82162e-11
11.456738	1.01155e-10
11.441223	1.04181e-10
11.425709	1.07298e-10
11.410194	1.10508e-10
11.394680	1.13814e-10
11.379165	1.17219e-10
11.363650	1.20726e-10
11.348136	1.24337e-10
11.332621	1.28056e-10
11.317106	1.31886e-10
11.301592	1.35831e-10
11.286077	1.39894e-10
11.270563	1.44078e-10
11.255048	1.48387e-10
11.239533	1.52824e-10
11.224019	1.57394e-10
11.208504	1.62101e-10
11.192989	1.66948e-10
11.177475	1.7194e-10
11.161960	1.77082e-10
11.146445	1.82376e-10
11.130931	1.87829e-10
11.115416	1.93445e-10
11.099902	1.99228e-10
11.084387	2.05184e-10
11.068872	2.11318e-10
11.053358	2.17635e-10
11.037843	2.2414e-10
11.022328	2.3084e-10
11.006814	2.3774e-10
10.991299	2.44846e-10
10.975784	2.52163e-10
10.960270	2.597e-10
10.944755	2.67461e-10
10.929241	2.75454e-10
10.913726	2.83685e-10
10.898211	2.92162e-10
10.882697	3.00892e-10
10.867182	3.09883e-10
10.851667	3.19142e-10
10.836153	3.28677e-10
10.820638	3.38497e-10
10.805124	3.48609e-10
10.789609	3.59024e-10
10.774094	3.69749e-10
10.758580	3.80794e-10
10.743065	3.92168e-10
10.727550	4.03882e-10
10.712036	4.15945e-10
10.696521	4.28368e-10
10.681006	4.41162e-10
10.665492	4.54337e-10
10.649977	4.67905e-10
10.634463	4.81877e-10
10.618948	4.96267e-10
10.603433	5.11085e-10
10.587919	5.26345e-10
10.572404	5.42061e-10
10.556889	5.58245e-10
10.541375	5.74911e-10
10.525860	5.92074e-10
10.510345	6.09749e-10
10.494831	6.2795e-10
10.479316	6.46695e-10
10.463802	6.65998e-10
10.448287	6.85876e-10
10.432772	7.06347e-10
10.417258	7.27427e-10
10.401743	7.49136e-10
10.386228	7.71492e-10
10.370714	7.94514e-10
10.355199	8.18222e-10
10.339685	8.42637e-10
10.324170	8.67779e-10
10.308655	8.93669e-10
10.293141	9.20332e-10
10.277626	9.47788e-10
10.262111	9.76062e-10
10.246597	1.00518e-09
10.231082	1.03516e-09
10.215567	1.06604e-09
10.200053	1.09783e-09
10.184538	1.13058e-09
10.169024	1.1643e-09
10.153509	1.19902e-09
10.137994	1.23477e-09
10.122480	1.27159e-09
10.106965	1.30951e-09
10.091450	1.34856e-09
10.075936	1.38877e-09
10.060421	1.43017e-09
10.044906	1.47281e-09
10.029392	1.51671e-09
10.013877	1.56193e-09
9.998363	1.60849e-09
9.982848	1.65643e-09
9.967333	1.7058e-09
9.951819	1.75664e-09
9.936304	1.80899e-09
9.920789	1.8629e-09
9.905275	1.91842e-09
9.889760	1.97558e-09
9.874245	2.03445e-09
9.858731	2.09507e-09
9.843216	2.15749e-09
9.827702	2.22177e-09
9.812187	2.28795e-09
9.796672	2.35611e-09
9.781158	2.42629e-09
9.765643	2.49857e-09
9.750128	2.57299e-09
9.734614	2.64962e-09
9.719099	2.72853e-09
9.703585	2.80979e-09
9.688070	2.89346e-09
9.672555	2.97962e-09
9.657041	3.06834e-09
9.641526	3.15969e-09
9.626011	3.25377e-09
9.610497	3.35064e-09
9.594982	3.45038e-09
9.579467	3.55309e-09
9.563953	3.65886e-09
9.548438	3.76776e-09
9.532924	3.8799e-09
9.517409	3.99537e-09
9.501894	4.11427e-09
9.486380	4.23671e-09
9.470865	4.36278e-09
9.455350	4.49259e-09
9.439836	4.62626e-09
9.424321	4.7639e-09
9.408806	4.90562e-09
9.393292	5.05156e-09
9.377777	5.20183e-09
9.362263	5.35655e-09
9.346748	5.51587e-09
9.331233	5.67992e-09
9.315719	5.84884e-09
9.300204	6.02278e-09
9.284689	6.20187e-09
9.269175	6.38628e-09
9.253660	6.57617e-09
9.238146	6.77168e-09
9.222631	6.973e-09
9.207116	7.18029e-09
9.191602	7.39373e-09
9.176087	7.6135e-09
9.160572	7.83979e-09
9.145058	8.07279e-09
9.129543	8.3127e-09
9.114028	8.55973e-09
9.098514	8.81408e-09
9.082999	9.07598e-09
9.067485	9.34564e-09
9.051970	9.62329e-09
9.036455	9.90917e-09
9.020941	1.02035e-08
9.005426	1.05066e-08
8.989911	1.08187e-08
8.974397	1.114e-08
8.958882	1.14708e-08
8.943367	1.18115e-08
8.927853	1.21622e-08
8.912338	1.25233e-08
8.896824	1.28952e-08
8.881309	1.3278e-08
8.865794	1.36722e-08
8.850280	1.4078e-08
8.834765	1.44959e-08
8.819250	1.49261e-08
8.803736	1.53691e-08
8.788221	1.58252e-08
8.772707	1.62948e-08
8.757192	1.67783e-08
8.741677	1.72762e-08
8.726163	1.77887e-08
8.710648	1.83164e-08
8.695133	1.88598e-08
8.679619	1.94192e-08
8.664104	1.99952e-08
8.648589	2.05882e-08
8.633075	2.11987e-08
8.617560	2.18274e-08
8.602046	2.24746e-08
8.586531	2.31409e-08
8.571016	2.3827e-08
8.555502	2.45334e-08
8.539987	2.52606e-08
8.524472	2.60093e-08
8.508958	2.67802e-08
8.493443	2.75739e-08
8.477928	2.8391e-08
8.462414	2.92323e-08
8.446899	3.00984e-08
8.431385	3.09901e-08
8.415870	3.19082e-08
8.400355	3.28534e-08
8.384841	3.38266e-08
8.369326	3.48285e-08
8.353811	3.58599e-08
8.338297	3.69219e-08
8.322782	3.80152e-08
8.307268	3.91407e-08
8.291753	4.02996e-08
8.276238	4.14926e-08
8.260724	4.27208e-08
8.245209	4.39853e-08
8.229694	4.52872e-08
8.214180	4.66274e-08
8.198665	4.80072e-08
8.183150	4.94277e-08
8.167636	5.08901e-08
8.152121	5.23957e-08
8.136607	5.39456e-08
8.121092	5.55413e-08
8.105577	5.7184e-08
8.090063	5.88752e-08
8.074548	6.06163e-08
8.059033	6.24087e-08
8.043519	6.42539e-08
8.028004	6.61535e-08
8.012489	6.81091e-08
7.996975	7.01223e-08
7.981460	7.21948e-08
7.965946	7.43284e-08
7.950431	7.65249e-08
7.934916	7.8786e-08
7.919402	8.11138e-08
7.903887	8.35101e-08
7.888372	8.5977e-08
7.872858	8.85165e-08
7.857343	9.11308e-08
7.841829	9.3822e-08
7.826314	9.65925e-08
7.810799	9.94445e-08
7.795285	1.0238e-07
7.779770	1.05403e-07
7.764255	1.08514e-07
7.748741	1.11717e-07
7.733226	1.15014e-07
7.717711	1.18407e-07
7.702197	1.21901e-07
7.686682	1.25498e-07
7.671168	1.292e-07
7.655653	1.33011e-07
7.640138	1.36934e-07
7.624624	1.40972e-07
7.609109	1.45129e-07
7.593594	1.49408e-07
7.578080	1.53813e-07
7.562565	1.58347e-07
7.547050	1.63014e-07
7.531536	1.67819e-07
7.516021	1.72764e-07
7.500507	1.77855e-07
7.484992	1.83095e-07
7.469477	1.88489e-07
7.453963	1.94041e-07
7.438448	1.99756e-07
7.422933	2.05639e-07
7.407419	2.11694e-07
7.391904	2.17927e-07
7.376390	2.24343e-07
7.360875	2.30946e-07
7.345360	2.37744e-07
7.329846	2.44741e-07
7.314331	2.51942e-07
7.298816	2.59355e-07
7.283302	2.66985e-07
7.267787	2.74839e-07
7.252272	2.82922e-07
7.236758	2.91243e-07
7.221243	2.99807e-07
7.205729	3.08621e-07
7.190214	3.17694e-07
7.174699	3.27033e-07
7.159185	3.36644e-07
7.143670	3.46537e-07
7.128155	3.56719e-07
7.112641	3.672e-07
7.097126	3.77986e-07
7.081611	3.89088e-07
7.066097	4.00515e-07
7.050582	4.12276e-07
7.035068	4.2438e-07
7.019553	4.36839e-07
7.004038	4.49661e-07
6.988524	4.62858e-07
6.973009	4.7644e-07
6.957494	4.90419e-07
6.941980	5.04806e-07
6.926465	5.19613e-07
6.910951	5.34853e-07
6.895436	5.50537e-07
6.879921	5.66679e-07
6.864407	5.83291e-07
6.848892	6.00389e-07
6.833377	6.17985e-07
6.817863	6.36093e-07
6.802348	6.5473e-07
6.786833	6.7391e-07
6.771319	6.93649e-07
6.755804	7.13963e-07
6.740290	7.34869e-07
6.724775	7.56384e-07
6.709260	7.78525e-07
6.693746	8.01311e-07
6.678231	8.24759e-07
6.662716	8.48891e-07
6.647202	8.73724e-07
6.631687	8.9928e-07
6.616172	9.25579e-07
6.600658	9.52643e-07
6.585143	9.80494e-07
6.569629	1.00915e-06
6.554114	1.03865e-06
6.538599	1.069e-06
6.523085	1.10023e-06
6.507570	1.13237e-06
6.492055	1.16544e-06
6.476541	1.19947e-06
6.461026	1.23449e-06
6.445511	1.27053e-06
6.429997	1.30761e-06
6.414482	1.34576e-06
6.398968	1.38502e-06
6.383453	1.42543e-06
6.367938	1.467e-06
6.352424	1.50977e-06
6.336909	1.55379e-06
6.321394	1.59908e-06
6.305880	1.64568e-06
6.290365	1.69363e-06
6.274851	1.74297e-06
6.259336	1.79373e-06
6.243821	1.84597e-06
6.228307	1.89971e-06
6.212792	1.95501e-06
6.197277	2.01191e-06
6.181763	2.07045e-06
6.166248	2.13068e-06
6.150733	2.19265e-06
6.135219	2.25641e-06
6.119704	2.32201e-06
6.104190	2.3895e-06
6.088675	2.45894e-06
6.073160	2.53038e-06
6.057646	2.60389e-06
6.042131	2.67951e-06
6.026616	2.75731e-06
6.011102	2.83735e-06
5.995587	2.91969e-06
5.980072	3.00441e-06
5.964558	3.09157e-06
5.949043	3.18123e-06
5.933529	3.27347e-06
5.918014	3.36836e-06
5.902499	3.46598e-06
5.886985	3.56641e-06
5.871470	3.66972e-06
5.855955	3.776e-06
5.840441	3.88533e-06
5.824926	3.99779e-06
5.809412	4.11348e-06
5.793897	4.23249e-06
5.778382	4.35492e-06
5.762868	4.48085e-06
5.747353	4.61038e-06
5.731838	4.74363e-06
5.716324	4.88069e-06
5.700809	5.02167e-06
5.685294	5.16669e-06
5.669780	5.31585e-06
5.654265	5.46928e-06
5.638751	5.62709e-06
5.623236	5.78941e-06
5.607721	5.95636e-06
5.592207	6.12808e-06
5.576692	6.30469e-06
5.561177	6.48634e-06
5.545663	6.67317e-06
5.530148	6.86532e-06
5.514633	7.06295e-06
5.499119	7.2662e-06
5.483604	7.47523e-06
5.468090	7.69021e-06
5.452575	7.91131e-06
5.437060	8.13868e-06
5.421546	8.37251e-06
5.406031	8.61299e-06
5.390516	8.86028e-06
5.375002	9.11459e-06
5.359487	9.37611e-06
5.343973	9.64505e-06
5.328458	9.92159e-06
5.312943	1.0206e-05
5.297429	1.04984e-05
5.281914	1.07991e-05
5.266399	1.11083e-05
5.250885	1.14262e-05
5.235370	1.17531e-05
5.219855	1.20892e-05
5.204341	1.24348e-05
5.188826	1.27902e-05
5.173312	1.31556e-05
5.157797	1.35312e-05
5.142282	1.39174e-05
5.126768	1.43145e-05
5.111253	1.47227e-05
5.095738	1.51425e-05
5.080224	1.55739e-05
5.064709	1.60175e-05
5.049194	1.64736e-05
5.033680	1.69424e-05
5.018165	1.74243e-05
5.002651	1.79197e-05
4.987136	1.8429e-05
4.971621	1.89525e-05
4.956107	1.94906e-05
4.940592	2.00438e-05
4.925077	2.06123e-05
4.909563	2.11967e-05
4.894048	2.17974e-05
4.878534	2.24147e-05
4.863019	2.30493e-05
4.847504	2.37014e-05
4.831990	2.43717e-05
4.816475	2.50606e-05
4.800960	2.57685e-05
4.785446	2.6496e-05
4.769931	2.72437e-05
4.754416	2.8012e-05
4.738902	2.88015e-05
4.723387	2.96128e-05
4.707873	3.04465e-05
4.692358	3.13032e-05
4.676843	3.21834e-05
4.661329	3.30877e-05
4.645814	3.4017e-05
4.630299	3.49717e-05
4.614785	3.59525e-05
4.599270	3.69602e-05
4.583755	3.79955e-05
4.568241	3.9059e-05
4.552726	4.01515e-05
4.537212	4.12738e-05
4.521697	4.24267e-05
4.506182	4.36109e-05
4.490668	4.48272e-05
4.475153	4.60765e-05
4.459638	4.73597e-05
4.444124	4.86776e-05
4.428609	5.0031e-05
4.413095	5.1421e-05
4.397580	5.28484e-05
4.382065	5.43142e-05
4.366551	5.58194e-05
4.351036	5.7365e-05
4.335521	5.89519e-05
4.320007	6.05813e-05
4.304492	6.22541e-05
4.288977	6.39716e-05
4.273463	6.57347e-05
4.257948	6.75447e-05
4.242434	6.94027e-05
4.226919	7.13098e-05
4.211404	7.32674e-05
4.195890	7.52765e-05
4.180375	7.73385e-05
4.164860	7.94547e-05
4.149346	8.16263e-05
4.133831	8.38548e-05
4.118316	8.61413e-05
4.102802	8.84874e-05
4.087287	9.08945e-05
4.071773	9.33639e-05
4.056258	9.58972e-05
4.040743	9.84958e-05
4.025229	0.000101161
4.009714	0.000103895
3.994199	0.000106699
3.978685	0.000109574
3.963170	0.000112522
3.947656	0.000115546
3.932141	0.000118645
3.916626	0.000121823
3.901112	0.00012508
3.885597	0.000128419
3.870082	0.000131841
3.854568	0.000135348
3.839053	0.000138942
3.823538	0.000142624
3.808024	0.000146397
3.792509	0.000150262
3.776995	0.00015422
3.761480	0.000158275
3.745965	0.000162427
3.730451	0.000166678
3.714936	0.000171031
3.699421	0.000175487
3.683907	0.000180048
3.668392	0.000184715
3.652877	0.000189491
3.637363	0.000194377
3.621848	0.000199375
3.606334	0.000204486
3.590819	0.000209713
3.575304	0.000215056
3.559790	0.000220518
3.544275	0.0002261
3.528760	0.000231803
3.513246	0.000237629
3.497731	0.000243578
3.482217	0.000249652
3.466702	0.000255851
3.451187	0.000262177
3.435673	0.00026863
3.420158	0.00027521
3.404643	0.000281917
3.389129	0.000288753
3.373614	0.000295715
3.358099	0.000302803
3.342585	0.000310017
3.327070	0.000317355
3.311556	0.000324815
3.296041	0.000332394
3.280526	0.00034009
3.265012	0.000347899
3.249497	0.000355815
3.233982	0.000363835
3.218468	0.000371951
3.202953	0.000380156
3.187438	0.000388441
3.171924	0.000396795
3.156409	0.000405207
3.140895	0.00041366
3.125380	0.000422138
3.109865	0.00043062
3.094351	0.00043908
3.078836	0.000447488
3.063321	0.000455806
3.047807	0.000463987
3.032292	0.000471972
3.016777	0.000479678
3.001263	0.000486994
2.985748	0.000493745
2.970234	0.00049962
&
```
