## Supplementary material for "All-at-once RNA folding with 3D motif prediction framed by evolutionary information": RF01589_plasmodium_snoR11.power

```
# Power analysis of given structure
#
# Powertype = SINGLE SUBSTITUTIONS
# covary left_pos right_pos substitutions power
#----------------------------------------------------------------
4		114		0		0.00
5		113		0		0.00
6		112		0		0.00
7		111		0		0.00
8		110		0		0.00
9		109		0		0.00
10		108		1		0.00
11		107		0		0.00
13		105		0		0.00
14		104		0		0.00
15		103		0		0.00
16		102		1		0.00
17		101		1		0.00
18		100		0		0.00
23		63		0		0.00
24		62		0		0.00
25		61		0		0.00
26		60		0		0.00
27		58		0		0.00
28		57		0		0.00
29		56		0		0.00
30		55		0		0.00
31		54		0		0.00
32		53		0		0.00
33		52		0		0.00
34		50		0		0.00
35		49		0		0.00
36		48		0		0.00
37		47		0		0.00
38		46		0		0.00
66		81		1		0.00
67		80		0		0.00
68		79		0		0.00
69		78		0		0.00
70		77		0		0.00
71		76		0		0.00
139		201		0		0.00
140		200		0		0.00
141		199		0		0.00
142		198		0		0.00
143		197		0		0.00
144		196		0		0.00
153		186		0		0.00
154		185		0		0.00
155		184		0		0.00
156		183		0		0.00
157		182		0		0.00
159		180		0		0.00
160		179		0		0.00
161		178		0		0.00
162		177		0		0.00
163		176		0		0.00
164		175		0		0.00
#
# BPAIRS 53
# avg substitutions per BP 0.1
# BPAIRS expected to covary 0.0 +/- 0.0
# BPAIRS observed to covary 0
#
```
