## Supplementary material for "All-at-once RNA folding with 3D motif prediction framed by evolutionary information": RF01590_plasmodium_snoR14.cacofold.helixcov

```
# RMs = 5 L = 134

# RM_HELIX NESTED 52-63 69-80, nbp = 12 nbp_cov = 0
# pvals: 0.037025,0.938606,0.938606,0.938606,0.938606,0.938606,0.938606,0.0391527,0.938606,0.938606,0.938606,0.938606
# aggregated NONE
NESTED  :::::::::::::::::::::::::::::::::::::::::::::::::::<<<<<<<<<<<<_____>>>>>>>>>>>>::::::::::::::::::::::::::::::::::::::::::::::::::::::
        ::::::::::::::::::::::::::::::::::::::::::::::::::::::::::::::::::::::::::::::::::::::::::::::::::::::::::::::::::::::::::::::::::::::

# RM_HELIX NESTED 81-86 92-97, nbp = 6 nbp_cov = 0
# pvals: 0.938606,0.938606,0.938606,0.938606,0.938606,0.996834
# aggregated NONE
NESTED  ::::::::::::::::::::::::::::::::::::::::::::::::::::::::::::::::::::::::::::::::<<<<<<_____>>>>>>:::::::::::::::::::::::::::::::::::::
        ::::::::::::::::::::::::::::::::::::::::::::::::::::::::::::::::::::::::::::::::::::::::::::::::::::::::::::::::::::::::::::::::::::::

# RM_HELIX NESTED 31-36 99-104, nbp = 6 nbp_cov = 0
# pvals: 0.938606,0.938606,0.938606,0.938606,0.938606,0.938606
# aggregated NONE
NESTED  ::::::::::::::::::::::::::::::<<<<<<______________________________________________________________>>>>>>::::::::::::::::::::::::::::::
        ::::::::::::::::::::::::::::::::::::::::::::::::::::::::::::::::::::::::::::::::::::::::::::::::::::::::::::::::::::::::::::::::::::::

# RM_HELIX NESTED 21-26 108-113, nbp = 6 nbp_cov = 0
# pvals: 0.938606,0.938606,0.938606,0.938606,0.938606,0.938606
# aggregated NONE
NESTED  ::::::::::::::::::::<<<<<<_________________________________________________________________________________>>>>>>:::::::::::::::::::::
        ::::::::::::::::::::::::::::::::::::::::::::::::::::::::::::::::::::::::::::::::::::::::::::::::::::::::::::::::::::::::::::::::::::::

# RM_HELIX NESTED 11-14 119-122, nbp = 4 nbp_cov = 0
# pvals: 0.938606,0.938606,0.938606,0.938606
# aggregated NONE
NESTED  ::::::::::<<<<________________________________________________________________________________________________________>>>>::::::::::::
        ::::::::::::::::::::::::::::::::::::::::::::::::::::::::::::::::::::::::::::::::::::::::::::::::::::::::::::::::::::::::::::::::::::::
```
