## Supplementary material for "All-at-once RNA folding with 3D motif prediction framed by evolutionary information": RF01590_plasmodium_snoR14.surv

```
-0.000000	0.333333
-0.001351	1
&
2.666746	0.000112259
2.666449	0.00112259
2.644031	0.00157162
2.419846	0.00269421
2.408637	0.00314324
2.341381	0.00415357
2.173242	0.00449035
2.016313	0.00471486
1.993895	0.0051639
1.915430	0.00628648
1.904221	0.006511
1.736082	0.00774585
1.556734	0.00808262
1.478269	0.00819488
1.455851	0.00886843
1.411014	0.0102155
1.377386	0.0108891
1.343758	0.0113381
1.164410	0.0116749
1.119573	0.0133588
1.074736	0.0182982
1.041109	0.0206556
0.929016	0.0212169
0.895388	0.0218904
0.794505	0.0232375
0.783296	0.0248092
0.738459	0.0251459
0.716040	0.0253705
0.682413	0.026044
0.671203	0.0268298
0.626366	0.029524
0.615157	0.0299731
0.603948	0.0331163
0.514274	0.0334531
0.491855	0.035137
0.435809	0.0359228
0.413391	0.0365963
0.402181	0.0369331
0.390972	0.0389537
0.379763	0.039066
0.301298	0.0410867
0.278880	0.0414234
0.256461	0.045128
0.222833	0.0461383
0.200415	0.0475977
0.177996	0.0482712
0.166787	0.049057
0.133159	0.0504041
0.121950	0.0507409
0.099532	0.0510777
0.065904	0.0514145
-0.001351	0.935227
-0.012561	0.935564
-0.034979	0.936237
-0.046188	0.938595
-0.079816	0.938707
-0.102235	0.940727
-0.113444	0.942411
-0.124653	0.942636
-0.135862	0.94286
-0.147072	0.943085
-0.158281	0.943309
-0.169490	0.944769
-0.180699	0.945891
-0.191909	0.946004
-0.214327	0.950382
-0.247955	0.951729
-0.259164	0.95229
-0.270373	0.952964
-0.281583	0.9533
-0.292792	0.953862
-0.337629	0.954311
-0.348838	0.954423
-0.393675	0.956668
-0.404884	0.959026
-0.416094	0.961046
-0.438512	0.962057
-0.449721	0.962281
-0.460931	0.962955
-0.483349	0.963853
-0.505768	0.964302
-0.516977	0.964526
-0.528186	0.965649
-0.539395	0.965873
-0.561814	0.966771
-0.584232	0.96722
-0.617860	0.969017
-0.651488	0.96969
-0.662697	0.970027
-0.685116	0.970251
-0.741162	0.970925
-0.785999	0.97115
-0.797208	0.971374
-0.819627	0.971486
-0.830836	0.97216
-0.842045	0.972609
-0.853254	0.975977
-0.864464	0.979906
-0.875673	0.980804
-0.898091	0.982151
-0.909301	0.983722
-0.920510	0.984396
-0.931719	0.984508
-0.954137	0.984733
-0.965347	0.985631
-1.010184	0.987876
-1.055021	0.989223
-1.066230	0.991693
-1.223159	0.99304
-1.234369	0.994612
-1.279206	0.995285
-1.346461	0.99551
-1.380089	0.99753
-1.626692	0.997867
-1.716366	0.998204
-1.828459	0.99899
-2.175945	0.999326
-2.243201	1
&
2.823379	5.61104e-07
2.823379	1.12221e-06
2.778542	3.92773e-06
2.767333	6.17215e-06
2.756123	1.29054e-05
2.744914	1.85164e-05
2.733705	2.80552e-05
2.722496	5.27438e-05
2.711286	8.30434e-05
2.700077	0.00012176
2.688868	0.000160476
2.677659	0.000236225
2.666449	0.000332735
2.655240	0.000438784
2.644031	0.000564471
2.632822	0.000679497
2.621612	0.000796768
2.610403	0.00089945
2.599194	0.000955561
2.587985	0.000998204
2.576775	0.00103075
2.565566	0.00104814
2.554357	0.00107451
2.543148	0.00111884
2.531938	0.00114409
2.520729	0.00117832
2.509520	0.00124116
2.498311	0.00129896
2.487101	0.00139491
2.475892	0.00150376
2.464683	0.00167041
2.453474	0.00181517
2.442264	0.0019605
2.431055	0.00209909
2.419846	0.0021928
2.408637	0.0022663
2.397427	0.00233139
2.386218	0.00236898
2.375009	0.0023976
2.363800	0.00244698
2.352590	0.00247335
2.341381	0.00249299
2.330172	0.00254461
2.318963	0.00259791
2.307753	0.00263775
2.296544	0.00266132
2.285335	0.00268488
2.274126	0.00273146
2.262916	0.00274212
2.251707	0.00279318
2.240498	0.00280552
2.229289	0.00284929
2.218079	0.00287005
2.206870	0.00289361
2.195661	0.0029256
2.184452	0.00296207
2.173242	0.00300415
2.162033	0.00303277
2.150824	0.0030496
2.139615	0.00310515
2.128405	0.00313769
2.117196	0.00316351
2.105987	0.00320896
2.094778	0.00326002
2.083569	0.00329705
2.072359	0.0033453
2.061150	0.00340478
2.049941	0.003494
2.038732	0.0035574
2.027522	0.00363539
2.016313	0.0037218
2.005104	0.00383683
1.993895	0.00393895
1.982685	0.00404107
1.971476	0.00414319
1.960267	0.00423521
1.949058	0.00430928
1.937848	0.00445124
1.926639	0.00457861
1.915430	0.00469083
1.904221	0.00479912
1.893011	0.00491247
1.881802	0.00500673
1.870593	0.00509651
1.859384	0.00516048
1.848174	0.00524015
1.836965	0.00530749
1.825756	0.00536023
1.814547	0.00543486
1.803337	0.00549714
1.792128	0.00553473
1.780919	0.00558523
1.769710	0.00566379
1.758500	0.00571709
1.747291	0.00580799
1.736082	0.00588542
1.724873	0.00594041
1.713663	0.00599989
1.702454	0.00605488
1.691245	0.00612165
1.680036	0.00616934
1.668826	0.00620806
1.657617	0.00624228
1.646408	0.00628605
1.635199	0.00633936
1.623989	0.006382
1.612780	0.00643979
1.601571	0.0064959
1.590362	0.00655875
1.579152	0.00661205
1.567943	0.0066648
1.556734	0.00672876
1.545525	0.00679329
1.534315	0.00687128
1.523106	0.00695152
1.511897	0.0070542
1.500688	0.00719953
1.489478	0.00726013
1.478269	0.00739423
1.467060	0.00756088
1.455851	0.00777242
1.444641	0.00792616
1.433432	0.00814387
1.422223	0.00828078
1.411014	0.00843957
1.399804	0.00858826
1.388595	0.00867467
1.377386	0.00886432
1.366177	0.00896476
1.354967	0.00909606
1.343758	0.0092167
1.332549	0.00931321
1.321340	0.00940299
1.310130	0.00945853
1.298921	0.00954831
1.287712	0.00958422
1.276503	0.00964258
1.265293	0.00972955
1.254084	0.00976602
1.242875	0.0098154
1.231666	0.00995679
1.220456	0.0100466
1.209247	0.0101291
1.198038	0.0101868
1.186829	0.0103406
1.175619	0.0103973
1.164410	0.0104949
1.153201	0.0105858
1.141992	0.0107008
1.130782	0.0108736
1.119573	0.0110111
1.108364	0.011194
1.097155	0.0113702
1.085946	0.011543
1.074736	0.0116732
1.063527	0.0117417
1.052318	0.0118864
1.041109	0.0120789
1.029899	0.0122972
1.018690	0.0124127
1.007481	0.012626
0.996272	0.0129834
0.985062	0.0131955
0.973853	0.0134239
0.962644	0.0136477
0.951435	0.0139036
0.940225	0.0142128
0.929016	0.0145259
0.917807	0.014977
0.906598	0.0153389
0.895388	0.015611
0.884179	0.0158764
0.872970	0.0162069
0.861761	0.0165526
0.850551	0.0168528
0.839342	0.0172007
0.828133	0.0176046
0.816924	0.017971
0.805714	0.0183784
0.794505	0.0187521
0.783296	0.0192419
0.772087	0.0196661
0.760877	0.0201212
0.749668	0.0208428
0.738459	0.0213309
0.727250	0.0218169
0.716040	0.0222192
0.704831	0.0228482
0.693622	0.0233245
0.682413	0.0237964
0.671203	0.0243575
0.659994	0.0249905
0.648785	0.0256907
0.637576	0.0262271
0.626366	0.0268399
0.615157	0.0272702
0.603948	0.0278162
0.592739	0.0282219
0.581529	0.0288553
0.570320	0.0293794
0.559111	0.0297761
0.547902	0.0300555
0.536692	0.030565
0.525483	0.0309011
0.514274	0.0312967
0.503065	0.0315599
0.491855	0.0319291
0.480646	0.0322051
0.469437	0.0324464
0.458228	0.0326703
0.447018	0.0328543
0.435809	0.0330928
0.424600	0.0332404
0.413391	0.0335748
0.402181	0.033765
0.390972	0.0339631
0.379763	0.0343603
0.368554	0.0348031
0.357344	0.0351167
0.346135	0.0353249
0.334926	0.0354971
0.323717	0.0356705
0.312507	0.0359118
0.301298	0.0361099
0.290089	0.036368
0.278880	0.0365632
0.267670	0.0368163
0.256461	0.037025
0.245252	0.0372259
0.234043	0.0375738
0.222833	0.0379048
0.211624	0.0382999
0.200415	0.038618
0.189206	0.0388363
0.177996	0.0391527
0.166787	0.0394142
0.155578	0.0396622
0.144369	0.0399837
0.133159	0.0404393
0.121950	0.0408927
0.110741	0.0412299
0.099532	0.0414387
0.088322	0.0417232
0.077113	0.0422214
0.065904	0.0430653
0.054695	0.0440181
0.043486	0.0445494
0.032276	0.0452777
0.021067	0.0466193
0.009858	0.0473959
-0.001351	0.938606
-0.012561	0.940371
-0.023770	0.942109
-0.034979	0.944153
-0.046188	0.946533
-0.057398	0.94757
-0.068607	0.94808
-0.079816	0.949365
-0.091025	0.950823
-0.102235	0.951917
-0.113444	0.952467
-0.124653	0.952875
-0.135862	0.953321
-0.147072	0.953629
-0.158281	0.954039
-0.169490	0.954602
-0.180699	0.955281
-0.191909	0.955837
-0.203118	0.956391
-0.214327	0.957141
-0.225536	0.957859
-0.236746	0.958206
-0.247955	0.958574
-0.259164	0.958941
-0.270373	0.959258
-0.281583	0.959513
-0.292792	0.959854
-0.304001	0.960313
-0.315210	0.960742
-0.326420	0.961356
-0.337629	0.961845
-0.348838	0.962391
-0.360047	0.962869
-0.371257	0.963268
-0.382466	0.963901
-0.393675	0.964553
-0.404884	0.965197
-0.416094	0.96583
-0.427303	0.966323
-0.438512	0.966845
-0.449721	0.967346
-0.460931	0.967811
-0.472140	0.968283
-0.483349	0.968683
-0.494558	0.96919
-0.505768	0.969594
-0.516977	0.970006
-0.528186	0.970419
-0.539395	0.970701
-0.550605	0.971201
-0.561814	0.971562
-0.573023	0.97183
-0.584232	0.972197
-0.595442	0.972448
-0.606651	0.972785
-0.617860	0.973061
-0.629069	0.973326
-0.640279	0.973695
-0.651488	0.973914
-0.662697	0.974207
-0.673906	0.974672
-0.685116	0.974974
-0.696325	0.975329
-0.707534	0.975782
-0.718743	0.976256
-0.729953	0.976739
-0.741162	0.977186
-0.752371	0.977643
-0.763580	0.978125
-0.774790	0.978656
-0.785999	0.979308
-0.797208	0.979808
-0.808417	0.980374
-0.819627	0.98108
-0.830836	0.981707
-0.842045	0.982384
-0.853254	0.983119
-0.864464	0.983822
-0.875673	0.984608
-0.886882	0.98537
-0.898091	0.986054
-0.909301	0.986819
-0.920510	0.987457
-0.931719	0.988117
-0.942928	0.988653
-0.954137	0.989126
-0.965347	0.989571
-0.976556	0.989877
-0.987765	0.990245
-0.998974	0.990483
-1.010184	0.990831
-1.021393	0.991139
-1.032602	0.991393
-1.043811	0.991687
-1.055021	0.991939
-1.066230	0.992205
-1.077439	0.992492
-1.088648	0.992693
-1.099858	0.992965
-1.111067	0.993249
-1.122276	0.993461
-1.133485	0.993674
-1.144695	0.99383
-1.155904	0.99402
-1.167113	0.994228
-1.178322	0.994423
-1.189532	0.994614
-1.200741	0.994833
-1.211950	0.995016
-1.223159	0.99515
-1.234369	0.995265
-1.245578	0.995388
-1.256787	0.995552
-1.267996	0.995722
-1.279206	0.995869
-1.290415	0.996018
-1.301624	0.996151
-1.312833	0.996274
-1.324043	0.996368
-1.335252	0.996477
-1.346461	0.996605
-1.357670	0.996686
-1.368880	0.996763
-1.380089	0.996834
-1.391298	0.996904
-1.402507	0.996976
-1.413717	0.997012
-1.424926	0.997074
-1.436135	0.997131
-1.447344	0.997243
-1.458554	0.997274
-1.469763	0.997321
-1.480972	0.997406
-1.492181	0.997464
-1.503391	0.997529
-1.514600	0.997561
-1.525809	0.997618
-1.537018	0.997673
-1.548228	0.997703
-1.559437	0.997771
-1.570646	0.997838
-1.581855	0.9979
-1.593065	0.997932
-1.604274	0.99797
-1.615483	0.998004
-1.626692	0.998025
-1.637902	0.99807
-1.649111	0.998115
-1.660320	0.998147
-1.671529	0.998198
-1.682739	0.998254
-1.693948	0.998296
-1.705157	0.998337
-1.716366	0.998379
-1.727576	0.998405
-1.738785	0.998461
-1.749994	0.998511
-1.761203	0.99855
-1.772413	0.998582
-1.783622	0.998607
-1.794831	0.998645
-1.806040	0.998683
-1.817250	0.998695
-1.828459	0.998729
-1.839668	0.998766
-1.850877	0.998816
-1.862087	0.998832
-1.873296	0.998878
-1.884505	0.998933
-1.895714	0.998957
-1.906924	0.999012
-1.918133	0.99903
-1.929342	0.999057
-1.940551	0.99909
-1.951760	0.999113
-1.962970	0.999135
-1.974179	0.999166
-1.985388	0.999193
-1.996597	0.999216
-2.007807	0.999243
-2.019016	0.999265
-2.030225	0.999285
-2.041434	0.999309
-2.052644	0.999324
-2.063853	0.999349
-2.075062	0.999368
-2.086271	0.999383
-2.097481	0.999417
-2.108690	0.999431
-2.119899	0.999459
-2.131108	0.999493
-2.142318	0.999525
-2.153527	0.999552
-2.164736	0.999567
-2.175945	0.999607
-2.187155	0.99964
-2.198364	0.999669
-2.209573	0.999695
-2.220782	0.999722
-2.231992	0.999732
-2.243201	0.999751
-2.254410	0.999773
-2.265619	0.999792
-2.276829	0.999808
-2.288038	0.999817
-2.299247	0.999826
-2.310456	0.99984
-2.321666	0.999847
-2.332875	0.999854
-2.344084	0.99986
-2.355293	0.999868
-2.366503	0.999884
-2.377712	0.999891
-2.388921	0.999903
-2.400130	0.999914
-2.411340	0.99992
-2.422549	0.999925
-2.433758	0.999932
-2.444967	0.999934
-2.456177	0.999948
-2.467386	0.999953
-2.478595	0.999956
-2.501014	0.999965
-2.512223	0.999967
-2.523432	0.999971
-2.534641	0.999974
-2.545851	0.999978
-2.568269	0.999983
-2.601897	0.999985
-2.613106	0.999987
-2.624315	0.999993
-2.657943	0.999996
-2.669152	0.999997
-2.680362	0.999998
-2.770036	0.999999
-3.061476	1
&
13.673930	4.94066e-324
13.662721	4.94066e-324
13.651512	1.4822e-323
13.640302	2.47033e-323
13.629093	5.43472e-323
13.617884	1.23516e-322
13.606675	2.56914e-322
13.595465	5.53354e-322
13.584256	1.18576e-321
13.573047	2.52962e-321
13.561838	5.41002e-321
13.550628	1.15562e-320
13.539419	2.46983e-320
13.528210	5.27761e-320
13.517001	1.1278e-319
13.505791	2.41005e-319
13.494582	5.15024e-319
13.483373	1.10059e-318
13.472164	2.35192e-318
13.460954	5.02595e-318
13.449745	1.07402e-317
13.438536	2.29513e-317
13.427327	4.90457e-317
13.416117	1.04808e-316
13.404908	2.23968e-316
13.393699	4.78603e-316
13.382490	1.02274e-315
13.371280	2.18552e-315
13.360071	4.67027e-315
13.348862	9.97996e-315
13.337653	2.13263e-314
13.326443	4.55722e-314
13.315234	9.73832e-314
13.304025	2.08098e-313
13.292816	4.44682e-313
13.281606	9.50234e-313
13.270397	2.03054e-312
13.259188	4.339e-312
13.247979	9.27189e-312
13.236769	1.98128e-311
13.225560	4.23372e-311
13.214351	9.04685e-311
13.203142	1.93318e-310
13.191933	4.13091e-310
13.180723	8.8271e-310
13.169514	1.88621e-309
13.158305	4.03051e-309
13.147096	8.61251e-309
13.135886	1.84034e-308
13.124677	3.93248e-308
13.113468	8.40297e-308
13.102259	1.79556e-307
13.091049	3.83675e-307
13.079840	8.19837e-307
13.068631	1.75182e-306
13.057422	3.74328e-306
13.046212	7.99857e-306
13.035003	1.70912e-305
13.023794	3.652e-305
13.012585	7.80349e-305
13.001375	1.66742e-304
12.990166	3.56288e-304
12.978957	7.61301e-304
12.967748	1.62671e-303
12.956538	3.47586e-303
12.945329	7.42702e-303
12.934120	1.58696e-302
12.922911	3.3909e-302
12.911701	7.24542e-302
12.900492	1.54814e-301
12.889283	3.30794e-301
12.878074	7.06812e-301
12.866864	1.51025e-300
12.855655	3.22695e-300
12.844446	6.895e-300
12.833237	1.47325e-299
12.822027	3.14787e-299
12.810818	6.72598e-299
12.799609	1.43712e-298
12.788400	3.07066e-298
12.777190	6.56097e-298
12.765981	1.40185e-297
12.754772	2.99528e-297
12.743563	6.39986e-297
12.732353	1.36742e-296
12.721144	2.92169e-296
12.709935	6.24257e-296
12.698726	1.33381e-295
12.687516	2.84984e-295
12.676307	6.08901e-295
12.665098	1.30099e-294
12.653889	2.7797e-294
12.642679	5.9391e-294
12.631470	1.26895e-293
12.620261	2.71122e-293
12.609052	5.79275e-293
12.597842	1.23767e-292
12.586633	2.64437e-292
12.575424	5.64988e-292
12.564215	1.20713e-291
12.553005	2.57911e-291
12.541796	5.51041e-291
12.530587	1.17733e-290
12.519378	2.51541e-290
12.508168	5.37426e-290
12.496959	1.14823e-289
12.485750	2.45322e-289
12.474541	5.24135e-289
12.463331	1.11982e-288
12.452122	2.39251e-288
12.440913	5.11162e-288
12.429704	1.0921e-287
12.418494	2.33326e-287
12.407285	4.98497e-287
12.396076	1.06503e-286
12.384867	2.27541e-286
12.373657	4.86136e-286
12.362448	1.03861e-285
12.351239	2.21895e-285
12.340030	4.74069e-285
12.328820	1.01282e-284
12.317611	2.16384e-284
12.306402	4.62291e-284
12.295193	9.87653e-284
12.283983	2.11005e-283
12.272774	4.50795e-283
12.261565	9.63085e-283
12.250356	2.05754e-282
12.239146	4.39574e-282
12.227937	9.39105e-282
12.216728	2.0063e-281
12.205519	4.28622e-281
12.194309	9.157e-281
12.183100	1.95628e-280
12.171891	4.17933e-280
12.160682	8.92856e-280
12.149473	1.90746e-279
12.138263	4.075e-279
12.127054	8.70561e-279
12.115845	1.85981e-278
12.104636	3.97318e-278
12.093426	8.48802e-278
12.082217	1.81331e-277
12.071008	3.87381e-277
12.059799	8.27566e-277
12.048589	1.76793e-276
12.037380	3.77683e-276
12.026171	8.0684e-276
12.014962	1.72364e-275
12.003752	3.68218e-275
11.992543	7.86614e-275
11.981334	1.68042e-274
11.970125	3.58981e-274
11.958915	7.66876e-274
11.947706	1.63824e-273
11.936497	3.49967e-273
11.925288	7.47613e-273
11.914078	1.59707e-272
11.902869	3.41171e-272
11.891660	7.28815e-272
11.880451	1.5569e-271
11.869241	3.32587e-271
11.858032	7.10472e-271
11.846823	1.51771e-270
11.835614	3.2421e-270
11.824404	6.92572e-270
11.813195	1.47945e-269
11.801986	3.16036e-269
11.790777	6.75105e-269
11.779567	1.44213e-268
11.768358	3.0806e-268
11.757149	6.58061e-268
11.745940	1.40571e-267
11.734730	3.00278e-267
11.723521	6.4143e-267
11.712312	1.37017e-266
11.701103	2.92684e-266
11.689893	6.25203e-266
11.678684	1.33549e-265
11.667475	2.85274e-265
11.656266	6.09369e-265
11.645056	1.30166e-264
11.633847	2.78044e-264
11.622638	5.9392e-264
11.611429	1.26865e-263
11.600219	2.7099e-263
11.589010	5.78847e-263
11.577801	1.23644e-262
11.566592	2.64108e-262
11.555382	5.64141e-262
11.544173	1.20502e-261
11.532964	2.57393e-261
11.521755	5.49793e-261
11.510545	1.17436e-260
11.499336	2.50842e-260
11.488127	5.35794e-260
11.476918	1.14445e-259
11.465708	2.4445e-259
11.454499	5.22137e-259
11.443290	1.11526e-258
11.432081	2.38215e-258
11.420871	5.08814e-258
11.409662	1.08679e-257
11.398453	2.32132e-257
11.387244	4.95816e-257
11.376034	1.05902e-256
11.364825	2.26198e-256
11.353616	4.83136e-256
11.342407	1.03193e-255
11.331197	2.20409e-255
11.319988	4.70767e-255
11.308779	1.0055e-254
11.297570	2.14761e-254
11.286360	4.58701e-254
11.275151	9.79718e-254
11.263942	2.09253e-253
11.252733	4.4693e-253
11.241523	9.54568e-253
11.230314	2.03879e-252
11.219105	4.35449e-252
11.207896	9.30036e-252
11.196686	1.98638e-251
11.185477	4.24249e-251
11.174268	9.06107e-251
11.163059	1.93525e-250
11.151850	4.13325e-250
11.140640	8.82767e-250
11.129431	1.88538e-249
11.118222	4.0267e-249
11.107013	8.60002e-249
11.095803	1.83674e-248
11.084594	3.92278e-248
11.073385	8.37797e-248
11.062176	1.7893e-247
11.050966	3.82142e-247
11.039757	8.1614e-247
11.028548	1.74303e-246
11.017339	3.72255e-246
11.006129	7.95018e-246
10.994920	1.6979e-245
10.983711	3.62614e-245
10.972502	7.74418e-245
10.961292	1.65388e-244
10.950083	3.5321e-244
10.938874	7.54327e-244
10.927665	1.61096e-243
10.916455	3.44039e-243
10.905246	7.34734e-243
10.894037	1.5691e-242
10.882828	3.35096e-242
10.871618	7.15626e-242
10.860409	1.52828e-241
10.849200	3.26374e-241
10.837991	6.96992e-241
10.826781	1.48847e-240
10.815572	3.17869e-240
10.804363	6.78821e-240
10.793154	1.44964e-239
10.781944	3.09575e-239
10.770735	6.61102e-239
10.759526	1.41179e-238
10.748317	3.01487e-238
10.737107	6.43823e-238
10.725898	1.37487e-237
10.714689	2.93601e-237
10.703480	6.26975e-237
10.692270	1.33888e-236
10.681061	2.85911e-236
10.669852	6.10546e-236
10.658643	1.30378e-235
10.647433	2.78413e-235
10.636224	5.94528e-235
10.625015	1.26956e-234
10.613806	2.71102e-234
10.602596	5.78909e-234
10.591387	1.23619e-233
10.580178	2.63974e-233
10.568969	5.63681e-233
10.557759	1.20366e-232
10.546550	2.57024e-232
10.535341	5.48834e-232
10.524132	1.17194e-231
10.512922	2.50248e-231
10.501713	5.34359e-231
10.490504	1.14102e-230
10.479295	2.43642e-230
10.468085	5.20247e-230
10.456876	1.11087e-229
10.445667	2.37202e-229
10.434458	5.06489e-229
10.423248	1.08148e-228
10.412039	2.30924e-228
10.400830	4.93077e-228
10.389621	1.05283e-227
10.378411	2.24803e-227
10.367202	4.80003e-227
10.355993	1.0249e-226
10.344784	2.18837e-226
10.333574	4.67257e-226
10.322365	9.97677e-226
10.311156	2.13021e-225
10.299947	4.54833e-225
10.288737	9.71137e-225
10.277528	2.07351e-224
10.266319	4.42723e-224
10.255110	9.45267e-224
10.243900	2.01825e-223
10.232691	4.30918e-223
10.221482	9.20051e-223
10.210273	1.96439e-222
10.199063	4.19412e-222
10.187854	8.95473e-222
10.176645	1.91189e-221
10.165436	4.08197e-221
10.154227	8.71517e-221
10.143017	1.86072e-220
10.131808	3.97267e-220
10.120599	8.48169e-220
10.109390	1.81084e-219
10.098180	3.86613e-219
10.086971	8.25413e-219
10.075762	1.76223e-218
10.064553	3.76231e-218
10.053343	8.03235e-218
10.042134	1.71486e-217
10.030925	3.66112e-217
10.019716	7.81622e-217
10.008506	1.6687e-216
9.997297	3.56251e-216
9.986088	7.60559e-216
9.974879	1.62371e-215
9.963669	3.46641e-215
9.952460	7.40033e-215
9.941251	1.57986e-214
9.930042	3.37277e-214
9.918832	7.20031e-214
9.907623	1.53714e-213
9.896414	3.28151e-213
9.885205	7.0054e-213
9.873995	1.49551e-212
9.862786	3.1926e-212
9.851577	6.81548e-212
9.840368	1.45495e-211
9.829158	3.10595e-211
9.817949	6.63042e-211
9.806740	1.41542e-210
9.795531	3.02153e-210
9.784321	6.45011e-210
9.773112	1.37691e-209
9.761903	2.93928e-209
9.750694	6.27443e-209
9.739484	1.33939e-208
9.728275	2.85914e-208
9.717066	6.10326e-208
9.705857	1.30283e-207
9.694647	2.78106e-207
9.683438	5.9365e-207
9.672229	1.26721e-206
9.661020	2.70499e-206
9.649810	5.77403e-206
9.638601	1.23251e-205
9.627392	2.63088e-205
9.616183	5.61576e-205
9.604973	1.19871e-204
9.593764	2.55869e-204
9.582555	5.46158e-204
9.571346	1.16578e-203
9.560136	2.48836e-203
9.548927	5.31138e-203
9.537718	1.1337e-202
9.526509	2.41985e-202
9.515299	5.16507e-202
9.504090	1.10246e-201
9.492881	2.35312e-201
9.481672	5.02256e-201
9.470462	1.07202e-200
9.459253	2.28812e-200
9.448044	4.88375e-200
9.436835	1.04238e-199
9.425625	2.22481e-199
9.414416	4.74854e-199
9.403207	1.0135e-198
9.391998	2.16315e-198
9.380788	4.61685e-198
9.369579	9.85379e-198
9.358370	2.10309e-197
9.347161	4.4886e-197
9.335951	9.5799e-197
9.324742	2.0446e-196
9.313533	4.36369e-196
9.302324	9.31315e-196
9.291114	1.98764e-195
9.279905	4.24204e-195
9.268696	9.05338e-195
9.257487	1.93216e-194
9.246277	4.12358e-194
9.235068	8.80041e-194
9.223859	1.87814e-193
9.212650	4.00822e-193
9.201440	8.55407e-193
9.190231	1.82554e-192
9.179022	3.89589e-192
9.167813	8.31419e-192
9.156604	1.77432e-191
9.145394	3.78651e-191
9.134185	8.08062e-191
9.122976	1.72444e-190
9.111767	3.68001e-190
9.100557	7.8532e-190
9.089348	1.67588e-189
9.078139	3.57631e-189
9.066930	7.63176e-189
9.055720	1.62859e-188
9.044511	3.47534e-188
9.033302	7.41618e-188
9.022093	1.58256e-187
9.010883	3.37705e-187
8.999674	7.20629e-187
8.988465	1.53774e-186
8.977256	3.28135e-186
8.966046	7.00195e-186
8.954837	1.49411e-185
8.943628	3.18819e-185
8.932419	6.80303e-185
8.921209	1.45164e-184
8.910000	3.0975e-184
8.898791	6.60939e-184
8.887582	1.41029e-183
8.876372	3.00922e-183
8.865163	6.42089e-183
8.853954	1.37004e-182
8.842745	2.92329e-182
8.831535	6.23742e-182
8.820326	1.33087e-181
8.809117	2.83964e-181
8.797908	6.05883e-181
8.786698	1.29274e-180
8.775489	2.75823e-180
8.764280	5.88501e-180
8.753071	1.25563e-179
8.741861	2.679e-179
8.730652	5.71584e-179
8.719443	1.21951e-178
8.708234	2.60188e-178
8.697024	5.5512e-178
8.685815	1.18436e-177
8.674606	2.52683e-177
8.663397	5.39097e-177
8.652187	1.15015e-176
8.640978	2.4538e-176
8.629769	5.23505e-176
8.618560	1.11686e-175
8.607350	2.38273e-175
8.596141	5.08332e-175
8.584932	1.08447e-174
8.573723	2.31357e-174
8.562513	4.93568e-174
8.551304	1.05295e-173
8.540095	2.24628e-173
8.528886	4.79202e-173
8.517676	1.02228e-172
8.506467	2.18081e-172
8.495258	4.65225e-172
8.484049	9.92441e-172
8.472839	2.11711e-171
8.461630	4.51626e-171
8.450421	9.63409e-171
8.439212	2.05513e-170
8.428002	4.38395e-170
8.416793	9.35166e-170
8.405584	1.99484e-169
8.394375	4.25524e-169
8.383165	9.0769e-169
8.371956	1.93619e-168
8.360747	4.13003e-168
8.349538	8.80961e-168
8.338328	1.87913e-167
8.327119	4.00824e-167
8.315910	8.54961e-167
8.304701	1.82363e-166
8.293491	3.88976e-166
8.282282	8.29672e-166
8.271073	1.76964e-165
8.259864	3.77453e-165
8.248654	8.05074e-165
8.237445	1.71714e-164
8.226236	3.66245e-164
8.215027	7.8115e-164
8.203817	1.66607e-163
8.192608	3.55344e-163
8.181399	7.57883e-163
8.170190	1.61641e-162
8.158980	3.44744e-162
8.147771	7.35255e-162
8.136562	1.56811e-161
8.125353	3.34435e-161
8.114144	7.13251e-161
8.102934	1.52114e-160
8.091725	3.2441e-160
8.080516	6.91854e-160
8.069307	1.47547e-159
8.058097	3.14662e-159
8.046888	6.71048e-159
8.035679	1.43107e-158
8.024470	3.05184e-158
8.013260	6.50819e-158
8.002051	1.38789e-157
7.990842	2.95969e-157
7.979633	6.3115e-157
7.968423	1.34591e-156
7.957214	2.87009e-156
7.946005	6.12029e-156
7.934796	1.3051e-155
7.923586	2.78299e-155
7.912377	5.93439e-155
7.901168	1.26543e-154
7.889959	2.69832e-154
7.878749	5.75369e-154
7.867540	1.22686e-153
7.856331	2.61601e-153
7.845122	5.57803e-153
7.833912	1.18937e-152
7.822703	2.53601e-152
7.811494	5.4073e-152
7.800285	1.15294e-151
7.789075	2.45825e-151
7.777866	5.24135e-151
7.766657	1.11752e-150
7.755448	2.38267e-150
7.744238	5.08007e-150
7.733029	1.0831e-149
7.721820	2.30923e-149
7.710611	4.92333e-149
7.699401	1.04966e-148
7.688192	2.23785e-148
7.676983	4.77101e-148
7.665774	1.01715e-147
7.654564	2.16849e-147
7.643355	4.623e-147
7.632146	9.85568e-147
7.620937	2.10109e-146
7.609727	4.47919e-146
7.598518	9.5488e-146
7.587309	2.03561e-145
7.576100	4.33945e-145
7.564890	9.25064e-145
7.553681	1.97199e-144
7.542472	4.2037e-144
7.531263	8.96096e-144
7.520053	1.91018e-143
7.508844	4.07181e-143
7.497635	8.67955e-143
7.486426	1.85013e-142
7.475216	3.94369e-142
7.464007	8.40619e-142
7.452798	1.7918e-141
7.441589	3.81924e-141
7.430379	8.14065e-141
7.419170	1.73515e-140
7.407961	3.69836e-140
7.396752	7.88275e-140
7.385542	1.68012e-139
7.374333	3.58096e-139
7.363124	7.63226e-139
7.351915	1.62668e-138
7.340705	3.46694e-138
7.329496	7.389e-138
7.318287	1.57478e-137
7.307078	3.35621e-137
7.295868	7.15276e-137
7.284659	1.52438e-136
7.273450	3.24869e-136
7.262241	6.92337e-136
7.251031	1.47544e-135
7.239822	3.14429e-135
7.228613	6.70064e-135
7.217404	1.42793e-134
7.206194	3.04292e-134
7.194985	6.48439e-134
7.183776	1.38179e-133
7.172567	2.9445e-133
7.161357	6.27445e-133
7.150148	1.33701e-132
7.138939	2.84897e-132
7.127730	6.07065e-132
7.116521	1.29353e-131
7.105311	2.75623e-131
7.094102	5.87282e-131
7.082893	1.25133e-130
7.071684	2.66621e-130
7.060474	5.6808e-130
7.049265	1.21037e-129
7.038056	2.57884e-129
7.026847	5.49443e-129
7.015637	1.17062e-128
7.004428	2.49404e-128
6.993219	5.31356e-128
6.982010	1.13204e-127
6.970800	2.41175e-127
6.959591	5.13805e-127
6.948382	1.0946e-126
6.937173	2.33191e-126
6.925963	4.96774e-126
6.914754	1.05828e-125
6.903545	2.25443e-125
6.892336	4.8025e-125
6.881126	1.02304e-124
6.869917	2.17926e-124
6.858708	4.64218e-124
6.847499	9.88845e-124
6.836289	2.10634e-123
6.825080	4.48665e-123
6.813871	9.55676e-123
6.802662	2.0356e-122
6.791452	4.33579e-122
6.780243	9.23502e-122
6.769034	1.96698e-121
6.757825	4.18946e-121
6.746615	8.92295e-121
6.735406	1.90043e-120
6.724197	4.04754e-120
6.712988	8.6203e-120
6.701778	1.83589e-119
6.690569	3.9099e-119
6.679360	8.3268e-119
6.668151	1.7733e-118
6.656941	3.77644e-118
6.645732	8.04219e-118
6.634523	1.71262e-117
6.623314	3.64703e-117
6.612104	7.76625e-117
6.600895	1.65378e-116
6.589686	3.52156e-116
6.578477	7.49871e-116
6.567267	1.59673e-115
6.556058	3.39992e-115
6.544849	7.23936e-115
6.533640	1.54143e-114
6.522430	3.28201e-114
6.511221	6.98796e-114
6.500012	1.48783e-113
6.488803	3.16773e-113
6.477593	6.74429e-113
6.466384	1.43588e-112
6.455175	3.05697e-112
6.443966	6.50814e-112
6.432756	1.38553e-111
6.421547	2.94963e-111
6.410338	6.27929e-111
6.399129	1.33674e-110
6.387919	2.84561e-110
6.376710	6.05755e-110
6.365501	1.28947e-109
6.354292	2.74483e-109
6.343082	5.84271e-109
6.331873	1.24367e-108
6.320664	2.6472e-108
6.309455	5.63458e-108
6.298245	1.1993e-107
6.287036	2.55262e-107
6.275827	5.43297e-107
6.264618	1.15632e-106
6.253408	2.46101e-106
6.242199	5.23769e-106
6.230990	1.1147e-105
6.219781	2.37229e-105
6.208571	5.04857e-105
6.197362	1.07439e-104
6.186153	2.28637e-104
6.174944	4.86543e-104
6.163734	1.03535e-103
6.152525	2.20317e-103
6.141316	4.68811e-103
6.130107	9.9756e-103
6.118898	2.12262e-102
6.107688	4.51643e-102
6.096479	9.60971e-102
6.085270	2.04464e-101
6.074061	4.35024e-101
6.062851	9.25552e-101
6.051642	1.96915e-100
6.040433	4.18937e-100
6.029224	8.9127e-100
6.018014	1.8961e-99
6.006805	4.03369e-99
5.995596	8.58093e-99
5.984387	1.8254e-98
5.973177	3.88302e-98
5.961968	8.25988e-98
5.950759	1.75698e-97
5.939550	3.73725e-97
5.928340	7.94925e-97
5.917131	1.69079e-96
5.905922	3.59621e-96
5.894713	7.64873e-96
5.883503	1.62676e-95
5.872294	3.45978e-95
5.861085	7.35804e-95
5.849876	1.56483e-94
5.838666	3.32782e-94
5.827457	7.07689e-94
5.816248	1.50492e-93
5.805039	3.2002e-93
5.793829	6.80499e-93
5.782620	1.447e-92
5.771411	3.07679e-92
5.760202	6.54209e-92
5.748992	1.39099e-91
5.737783	2.95748e-91
5.726574	6.28792e-91
5.715365	1.33685e-90
5.704155	2.84213e-90
5.692946	6.04222e-90
5.681737	1.28451e-89
5.670528	2.73065e-89
5.659318	5.80474e-89
5.648109	1.23392e-88
5.636900	2.6229e-88
5.625691	5.57525e-88
5.614481	1.18504e-87
5.603272	2.51879e-87
5.592063	5.3535e-87
5.580854	1.13781e-86
5.569644	2.4182e-86
5.558435	5.13926e-86
5.547226	1.09219e-85
5.536017	2.32103e-85
5.524807	4.93232e-85
5.513598	1.04812e-84
5.502389	2.22718e-84
5.491180	4.73246e-84
5.479970	1.00555e-83
5.468761	2.13654e-83
5.457552	4.53946e-83
5.446343	9.64458e-83
5.435133	2.04903e-82
5.423924	4.35312e-82
5.412715	9.24781e-82
5.401506	1.96455e-81
5.390296	4.17324e-81
5.379087	8.86481e-81
5.367878	1.88301e-80
5.356669	3.99963e-80
5.345459	8.49518e-80
5.334250	1.80431e-79
5.323041	3.83209e-79
5.311832	8.13851e-79
5.300622	1.72838e-78
5.289413	3.67044e-78
5.278204	7.7944e-78
5.266995	1.65513e-77
5.255785	3.51451e-77
5.244576	7.46248e-77
5.233367	1.58447e-76
5.222158	3.36412e-76
5.210948	7.14237e-76
5.199739	1.51634e-75
5.188530	3.2191e-75
5.177321	6.83371e-75
5.166111	1.45065e-74
5.154902	3.07929e-74
5.143693	6.53615e-74
5.132484	1.38732e-73
5.121275	2.94452e-73
5.110065	6.24935e-73
5.098856	1.32629e-72
5.087647	2.81464e-72
5.076438	5.97297e-72
5.065228	1.26748e-71
5.054019	2.6895e-71
5.042810	5.7067e-71
5.031601	1.21082e-70
5.020391	2.56896e-70
5.009182	5.45022e-70
4.997973	1.15625e-69
4.986764	2.45286e-69
4.975554	5.20323e-69
4.964345	1.10371e-68
4.953136	2.34107e-68
4.941927	4.96542e-68
4.930717	1.05312e-67
4.919508	2.23346e-67
4.908299	4.73652e-67
4.897090	1.00443e-66
4.885880	2.1299e-66
4.874671	4.51624e-66
4.863462	9.57577e-66
4.852253	2.03025e-65
4.841043	4.3043e-65
4.829834	9.12503e-65
4.818625	1.93439e-64
4.807416	4.10045e-64
4.796206	8.69153e-64
4.784997	1.84221e-63
4.773788	3.90443e-63
4.762579	8.27471e-63
4.751369	1.75358e-62
4.740160	3.71598e-62
4.728951	7.87404e-62
4.717742	1.66839e-61
4.706532	3.53487e-61
4.695323	7.489e-61
4.684114	1.58653e-60
4.672905	3.36085e-60
4.661695	7.11908e-60
4.650486	1.5079e-59
4.639277	3.19371e-59
4.628068	6.76381e-59
4.616858	1.43239e-58
4.605649	3.03321e-58
4.594440	6.42269e-58
4.583231	1.35989e-57
4.572021	2.87914e-57
4.560812	6.09528e-57
4.549603	1.29032e-56
4.538394	2.7313e-56
4.527184	5.78113e-56
4.515975	1.22356e-55
4.504766	2.58947e-55
4.493557	5.47979e-55
4.482347	1.15954e-54
4.471138	2.45345e-54
4.459929	5.19085e-54
4.448720	1.09816e-53
4.437510	2.32307e-53
4.426301	4.91389e-53
4.415092	1.03933e-52
4.403883	2.19812e-52
4.392673	4.64852e-52
4.381464	9.82976e-52
4.370255	2.07844e-51
4.359046	4.39435e-51
4.347836	9.29003e-51
4.336627	1.96383e-50
4.325418	4.15101e-50
4.314209	8.77336e-50
4.302999	1.85413e-49
4.291790	3.91812e-49
4.280581	8.27897e-49
4.269372	1.74918e-48
4.258162	3.69534e-48
4.246953	7.80609e-48
4.235744	1.64882e-47
4.224535	3.48232e-47
4.213325	7.35401e-47
4.202116	1.55288e-46
4.190907	3.27874e-46
4.179698	6.92201e-46
4.168488	1.46121e-45
4.157279	3.08425e-45
4.146070	6.50939e-45
4.134861	1.37368e-44
4.123651	2.89856e-44
4.112442	6.11549e-44
4.101233	1.29013e-43
4.090024	2.72135e-43
4.078815	5.73967e-43
4.067605	1.21042e-42
4.056396	2.55233e-42
4.045187	5.38127e-42
4.033978	1.13443e-41
4.022768	2.39122e-41
4.011559	5.03971e-41
4.000350	1.06203e-40
3.989141	2.23773e-40
3.977931	4.71437e-40
3.966722	9.93072e-40
3.955513	2.0916e-39
3.944304	4.40469e-39
3.933094	9.27451e-39
3.921885	1.95256e-38
3.910676	4.11011e-38
3.899467	8.65044e-38
3.888257	1.82036e-37
3.877048	3.83009e-37
3.865839	8.05734e-37
3.854630	1.69475e-36
3.843420	3.56409e-36
3.832211	7.49411e-36
3.821002	1.5755e-35
3.809793	3.31162e-35
3.798583	6.95965e-35
3.787374	1.46237e-34
3.776165	3.07218e-34
3.764956	6.45291e-34
3.753746	1.35514e-33
3.742537	2.84529e-33
3.731328	5.97288e-33
3.720119	1.25359e-32
3.708909	2.63048e-32
3.697700	5.51856e-32
3.686491	1.15751e-31
3.675282	2.42731e-31
3.664072	5.08899e-31
3.652863	1.06669e-30
3.641654	2.23535e-30
3.630445	4.68325e-30
3.619235	9.80946e-30
3.608026	2.05416e-29
3.596817	4.30044e-29
3.585608	9.00076e-29
3.574398	1.88334e-28
3.563189	3.93969e-28
3.551980	8.23897e-28
3.540771	1.7225e-27
3.529561	3.60015e-27
3.518352	7.52229e-27
3.507143	1.57125e-26
3.495934	3.281e-26
3.484724	6.84897e-26
3.473515	1.42922e-25
3.462306	2.98145e-25
3.451097	6.21733e-25
3.439887	1.29606e-24
3.428678	2.70074e-24
3.417469	5.62572e-24
3.406260	1.1714e-23
3.395050	2.43813e-23
3.383841	5.07258e-23
3.372632	1.05491e-22
3.361423	2.19288e-22
3.350213	4.55636e-22
3.339004	9.46279e-22
3.327795	1.96432e-21
3.316586	4.07559e-21
3.305376	8.45177e-21
3.294167	1.75176e-20
3.282958	3.62883e-20
3.271749	7.51301e-20
3.260539	1.55456e-19
3.249330	3.21469e-19
3.238121	6.64356e-19
3.226912	1.37208e-18
3.215702	2.83184e-18
3.204493	5.84055e-18
3.193284	1.20372e-17
3.182075	2.47896e-17
3.170865	5.10124e-17
3.159656	1.04888e-16
3.148447	2.15482e-16
3.137238	4.42292e-16
3.126028	9.07001e-16
3.114819	1.85818e-15
3.103610	3.80303e-15
3.092401	7.77525e-15
3.081192	1.58788e-14
3.069982	3.23907e-14
3.058773	6.59922e-14
3.047564	1.34279e-13
3.036355	2.72861e-13
3.025145	5.53677e-13
3.013936	1.12181e-12
3.002727	2.26933e-12
2.991518	4.58294e-12
2.980308	9.23886e-12
2.969099	1.85897e-11
2.957890	3.73293e-11
2.946681	7.4799e-11
2.935471	1.49536e-10
2.924262	2.98212e-10
2.913053	5.93141e-10
2.901844	1.1764e-09
2.890634	2.32604e-09
2.879425	4.58388e-09
2.868216	9.00073e-09
2.857007	1.76039e-08
2.845797	3.42816e-08
2.834588	6.64432e-08
2.823379	1.28103e-07
2.812170	2.45546e-07
2.800960	4.67603e-07
2.789751	8.83976e-07
2.778542	1.6573e-06
2.767333	3.07788e-06
2.756123	5.65413e-06
2.744914	1.02558e-05
2.733705	1.83266e-05
2.722496	3.2169e-05
2.711286	5.52561e-05
2.700077	9.2399e-05
2.688868	0.000149345
2.677659	0.00023094
2.666449	0.000336507
2.655240	0.000451562
2.644031	0.000540112
&
```
