## Supplementary material for "All-at-once RNA folding with 3D motif prediction framed by evolutionary information": RF01591_snoR15.cacofold.cov

```
#
# Method Target_E-val [cov_min,cov_max] [FP | TP True Found | Sen PPV F] 
# GTp    0.05           [-1.96,2.44]    [0 | 3 169 3 | 1.78 100.00 3.49] 
#
# in_CaCoFold in_given  left_pos      right_pos  score            E-value       pvalue       substitutions    power
#------------------------------------------------------------------------------------------------------------------------
*	*	        43	        76	2.38781	0.037958	0.00145992	2		0.00
*	*	        44	        75	2.38781	0.037958	0.00145992	2		0.00
*	*	        50	        69	2.38781	0.037958	0.00145992	2		0.00
```
