## Supplementary material for "All-at-once RNA folding with 3D motif prediction framed by evolutionary information": RF01591_snoR15.cacofold.helixcov

```
# RMs = 5 L = 135

# RM_HELIX NESTED 43-55 64-76, nbp = 12 nbp_cov = 3
# pvals: 0.00145992,0.00145992,0.951017,0.927229,0.936164,0.891727,0.00145992,0.675386,0.675386,0.675386,0.90871,0.891727
# aggregated NONE
NESTED  ::::::::::::::::::::::::::::::::::::::::::<<<<<-<<<<<<<________>>>>>>>->>>>>:::::::::::::::::::::::::::::::::::::::::::::::::::::::::::
        ::::::::::::::::::::::::::::::::::::::::::<<-----<__________________>----->>:::::::::::::::::::::::::::::::::::::::::::::::::::::::::::

# RM_HELIX NESTED 29-42 85-98, nbp = 14 nbp_cov = 0
# pvals: 0.675386,0.891727,0.0762195,0.675386,0.0309232,0.675386,0.986605,0.1298,0.0762195,0.891727,0.0762195,0.675386,0.891727,0.675386
# aggregated NONE
NESTED  ::::::::::::::::::::::::::::<<<<<<<<<<<<<<__________________________________________>>>>>>>>>>>>>>:::::::::::::::::::::::::::::::::::::
        :::::::::::::::::::::::::::::::::::::::::::::::::::::::::::::::::::::::::::::::::::::::::::::::::::::::::::::::::::::::::::::::::::::::

# RM_HELIX NESTED 24-27 101-104, nbp = 4 nbp_cov = 0
# pvals: 0.675386,0.1298,0.675386,0.1298
# aggregated NONE
NESTED  :::::::::::::::::::::::<<<<_________________________________________________________________________>>>>:::::::::::::::::::::::::::::::
        :::::::::::::::::::::::::::::::::::::::::::::::::::::::::::::::::::::::::::::::::::::::::::::::::::::::::::::::::::::::::::::::::::::::

# RM_HELIX NESTED 108-112 118-122, nbp = 5 nbp_cov = 0
# pvals: 0.891727,0.0630017,0.675386,0.891727,0.891727
# aggregated NONE
NESTED  :::::::::::::::::::::::::::::::::::::::::::::::::::::::::::::::::::::::::::::::::::::::::::::::::::::::::::<<<<<_____>>>>>:::::::::::::
        :::::::::::::::::::::::::::::::::::::::::::::::::::::::::::::::::::::::::::::::::::::::::::::::::::::::::::::::::::::::::::::::::::::::

# RM_HL GAGUA_pentaloop 113-117, nbp = 0 nbp_cov = 0 nhl_b_cov 0/1
# aggregated NONE
RM_HL   ::::::::::::::::::::::::::::::::::::::::::::::::::::::::::::::::::::::::::::::::::::::::::::::::::::::::::::::::xxxxx:::::::::::::::::: GAGUA_pentaloop
```
