## Supplementary material for "All-at-once RNA folding with 3D motif prediction framed by evolutionary information": RF01591_snoR15.helixcov

```
# RMs = 6 L = 135

# RM_HELIX NESTED 43-57 62-76, nbp = 14 nbp_cov = 3
# pvals: 0.00145992,0.00145992,0.951017,0.927229,0.936164,0.891727,0.00145992,0.675386,0.675386,0.675386,0.90871,0.891727,0.1298,0.0546451
# aggregated NONE
NESTED  ::::::::::::::::::::::::::::::::::::::::::<<<<<-<<<<<<<<<____>>>>>>>>>->>>>>:::::::::::::::::::::::::::::::::::::::::::::::::::::::::::
        ::::::::::::::::::::::::::::::::::::::::::<<-----<__________________>----->>:::::::::::::::::::::::::::::::::::::::::::::::::::::::::::

# RM_HELIX NESTED 36-39 80-83, nbp = 4 nbp_cov = 0
# pvals: 0.675386,0.0105898,0.891727,0.0105898
# aggregated NONE
NESTED  :::::::::::::::::::::::::::::::::::<<<<________________________________________>>>>::::::::::::::::::::::::::::::::::::::::::::::::::::
        :::::::::::::::::::::::::::::::::::::::::::::::::::::::::::::::::::::::::::::::::::::::::::::::::::::::::::::::::::::::::::::::::::::::

# RM_HELIX NESTED 29-32 90-93, nbp = 4 nbp_cov = 0
# pvals: 0.675386,0.0122289,0.891727,0.675386
# aggregated NONE
NESTED  ::::::::::::::::::::::::::::<<<<_________________________________________________________>>>>::::::::::::::::::::::::::::::::::::::::::
        :::::::::::::::::::::::::::::::::::::::::::::::::::::::::::::::::::::::::::::::::::::::::::::::::::::::::::::::::::::::::::::::::::::::

# RM_HELIX NESTED 25-26 100-101, nbp = 2 nbp_cov = 0
# pvals: 0.1298,0.675386
# aggregated NONE
NESTED  ::::::::::::::::::::::::<<_________________________________________________________________________>>::::::::::::::::::::::::::::::::::
        :::::::::::::::::::::::::::::::::::::::::::::::::::::::::::::::::::::::::::::::::::::::::::::::::::::::::::::::::::::::::::::::::::::::

# RM_HELIX NESTED 11-11 127-127, nbp = 1 nbp_cov = 0
# pvals: 0.675386
# aggregated NONE
NESTED  ::::::::::<___________________________________________________________________________________________________________________>::::::::
        :::::::::::::::::::::::::::::::::::::::::::::::::::::::::::::::::::::::::::::::::::::::::::::::::::::::::::::::::::::::::::::::::::::::

# RM_HELIX NESTED 4-4 131-131, nbp = 1 nbp_cov = 0
# pvals: 0.675386
# aggregated NONE
NESTED  :::<______________________________________________________________________________________________________________________________>::::
        :::::::::::::::::::::::::::::::::::::::::::::::::::::::::::::::::::::::::::::::::::::::::::::::::::::::::::::::::::::::::::::::::::::::
```
