## Supplementary material for "All-at-once RNA folding with 3D motif prediction framed by evolutionary information": RF01591_snoR15.power

```
# Power analysis of given structure 
#
# Powertype = SINGLE SUBSTITUTIONS
# covary  left_pos      right_pos    substitutions      power
#----------------------------------------------------------------
          4		131		0		0.00
          11		127		0		0.00
          25		101		1		0.00
          26		100		0		0.00
          29		93		0		0.00
          30		92		2		0.00
          31		91		1		0.00
          32		90		0		0.00
          36		83		1		0.00
          37		82		1		0.00
          38		81		0		0.00
          39		80		1		0.00
     *    43		76		2		0.00
     *    44		75		2		0.00
          45		74		0		0.00
          46		73		1		0.00
          47		72		0		0.00
          49		70		1		0.00
     *    50		69		2		0.00
          51		68		0		0.00
          52		67		0		0.00
          53		66		0		0.00
          54		65		2		0.00
          55		64		1		0.00
          56		63		1		0.00
          57		62		2		0.00
#
# BPAIRS 26
# avg substitutions per BP  0.8
# BPAIRS expected to covary 0.0 +/- 0.0
# BPAIRS observed to covary 3
#
```
