## Supplementary material for "All-at-once RNA folding with 3D motif prediction framed by evolutionary information": RF01591_snoR15.sorted.cov

```
#
# Method Target_E-val [cov_min,cov_max] [FP | TP True Found | Sen PPV F] 
# GTp    0.05         [-1.96,2.44]     [0 | 3 26 3 | 11.54 100.00 20.69] 
#
#       left_pos       right_pos        score          E-value           pvalue       substitutions      power
#--------------------------------------------------------------------------------------------------------------
*	      43	      76	2.38781	0.037958	0.00145992	2		0.00
*	      44	      75	2.38781	0.037958	0.00145992	2		0.00
*	      50	      69	2.38781	0.037958	0.00145992	2		0.00
```
