## Supplementary material for "All-at-once RNA folding with 3D motif prediction framed by evolutionary information": RF01591_snoR15.surv

```
2.387809	0.0384615
2.387475	0.115385
1.582234	0.192308
1.549142	0.230769
0.170305	0.269231
0.015875	0.346154
-0.006187	0.692308
-0.017217	0.846154
-0.171647	0.884615
-0.304015	0.923077
-0.359169	0.961538
-0.436384	1
&
2.442629	0.000110877
2.398506	0.000221754
2.387475	0.00321543
2.365414	0.00365894
2.332322	0.00443508
2.277168	0.00465684
1.846971	0.00476771
1.835940	0.00487859
1.824910	0.00554385
1.791817	0.00576561
1.725633	0.00587648
1.714603	0.00654175
1.703572	0.0067635
1.670480	0.00875929
1.659449	0.00898104
1.582234	0.0134161
1.549142	0.018073
1.438835	0.0182947
1.427804	0.0184056
1.383682	0.01896
1.339559	0.022508
1.284405	0.0226189
1.240282	0.0229515
1.218221	0.0236168
1.163068	0.0237277
1.152037	0.0243929
1.141006	0.0249473
1.118945	0.0267214
1.107914	0.0300477
1.052761	0.0307129
1.019669	0.0313782
0.986576	0.0319326
0.975546	0.0325978
0.964515	0.0332631
0.931423	0.0339284
0.909362	0.034261
0.898331	0.0354807
0.887300	0.0357024
0.876269	0.0361459
0.865239	0.0362568
0.854208	0.0369221
0.821116	0.0371438
0.810085	0.0372547
0.788024	0.0374764
0.765962	0.0383635
0.754932	0.0408027
0.743901	0.0447943
0.732870	0.0454596
0.710809	0.0457922
0.699778	0.0459031
0.688748	0.0473445
0.655655	0.0506708
0.644625	0.0512252
0.589471	0.0527775
0.578441	0.0529992
0.567410	0.0533319
0.534318	0.0535536
0.501226	0.054108
0.490195	0.0544406
0.479164	0.0551059
0.457103	0.055882
0.390919	0.0561038
0.379888	0.0563255
0.368857	0.0571017
0.313704	0.0577669
0.302673	0.0579887
0.192366	0.0599845
0.170305	0.061315
0.159274	0.0614259
0.148243	0.0638652
0.137213	0.0640869
0.115151	0.0641978
0.104120	0.0645304
0.093090	0.0647522
0.082059	0.0648631
0.071028	0.0650848
0.059998	0.0653066
0.048967	0.0674132
0.037936	0.0679676
0.026906	0.0967957
0.015875	0.176516
0.004844	0.233729
-0.006187	0.615811
-0.017217	0.883912
-0.028248	0.889012
-0.039279	0.889788
-0.061340	0.890675
-0.072371	0.891895
-0.083401	0.892006
-0.094432	0.89256
-0.105463	0.895665
-0.116494	0.895886
-0.127524	0.897771
-0.138555	0.898658
-0.149586	0.899989
-0.160616	0.900432
-0.171647	0.901763
-0.182678	0.901874
-0.193708	0.902761
-0.204739	0.904091
-0.215770	0.906531
-0.226801	0.908083
-0.237831	0.908859
-0.248862	0.909413
-0.259893	0.909635
-0.270923	0.909746
-0.281954	0.914736
-0.292985	0.915733
-0.304015	0.91784
-0.315046	0.918838
-0.337107	0.919836
-0.348138	0.920501
-0.359169	0.924936
-0.370200	0.927043
-0.381230	0.928373
-0.392261	0.928595
-0.403292	0.930037
-0.414322	0.9317
-0.425353	0.9368
-0.436384	0.941679
-0.447414	0.945116
-0.458445	0.945448
-0.469476	0.947333
-0.480507	0.94822
-0.491537	0.949107
-0.502568	0.949218
-0.513599	0.949329
-0.524629	0.94944
-0.535660	0.951658
-0.546691	0.955982
-0.557721	0.956536
-0.568752	0.956758
-0.590814	0.958754
-0.601844	0.959308
-0.623906	0.963743
-0.634936	0.964408
-0.645967	0.96585
-0.668028	0.96718
-0.679059	0.967735
-0.690090	0.969731
-0.701121	0.971061
-0.712151	0.971172
-0.723182	0.971948
-0.745243	0.972502
-0.778335	0.976051
-0.789366	0.976383
-0.822458	0.978933
-0.855550	0.980707
-0.866581	0.98104
-0.899673	0.981151
-0.943796	0.981816
-0.965857	0.982592
-0.976888	0.983258
-1.021011	0.984034
-1.032042	0.984145
-1.098226	0.98481
-1.109256	0.984921
-1.175441	0.985586
-1.329870	0.986917
-1.351932	0.987249
-1.418116	0.991241
-1.429147	0.991352
-1.473270	0.99246
-1.616669	0.994124
-1.660791	0.994234
-1.704914	0.994789
-1.826252	0.995343
-1.969651	1
&
5.884207	5.52792e-07
5.784931	1.10558e-06
5.751838	1.65837e-06
5.740808	2.21117e-06
5.685654	2.76396e-06
5.641531	4.42233e-06
5.597409	4.97512e-06
5.586378	5.52792e-06
5.476071	6.08071e-06
5.442979	6.6335e-06
5.123089	7.18629e-06
5.112058	7.73908e-06
5.067935	9.95025e-06
5.056904	1.21614e-05
5.045874	1.27142e-05
5.034843	1.43726e-05
5.023812	1.49254e-05
5.012782	1.54782e-05
5.001751	1.65837e-05
4.990720	1.71365e-05
4.979690	1.76893e-05
4.957628	1.82421e-05
4.946597	1.93477e-05
4.935567	1.99005e-05
4.924536	2.04533e-05
4.913505	2.10061e-05
4.880413	2.15589e-05
4.858352	2.21117e-05
4.836290	2.32172e-05
4.825260	2.377e-05
4.692891	2.43228e-05
4.681861	2.48756e-05
4.659799	2.54284e-05
4.626707	2.59812e-05
4.571554	2.70868e-05
4.538462	2.76396e-05
4.472277	2.81924e-05
4.450216	2.9298e-05
4.373001	2.98507e-05
4.350940	3.04035e-05
4.240633	3.09563e-05
4.207541	3.15091e-05
4.196510	3.20619e-05
4.174448	3.26147e-05
4.163418	3.42731e-05
4.152387	3.59315e-05
4.141356	3.75898e-05
4.119295	3.86954e-05
4.108264	3.9801e-05
4.086203	4.14594e-05
4.075172	4.20122e-05
4.064141	4.36705e-05
4.031049	4.47761e-05
4.020019	4.58817e-05
3.986927	4.64345e-05
3.964865	4.69873e-05
3.953834	4.75401e-05
3.942804	4.80929e-05
3.931773	4.86457e-05
3.865589	4.91985e-05
3.854558	4.97512e-05
3.821466	5.0304e-05
3.810435	5.14096e-05
3.799405	5.25152e-05
3.788374	5.36208e-05
3.722190	5.41736e-05
3.678067	5.47264e-05
3.247870	5.52792e-05
3.225808	5.69375e-05
3.214778	5.74903e-05
3.203747	5.85959e-05
3.170655	5.91487e-05
3.159624	6.02543e-05
3.148593	6.13599e-05
3.126532	6.19127e-05
3.093440	6.24655e-05
3.071379	6.3571e-05
3.060348	6.74406e-05
3.049317	6.96517e-05
3.038286	7.29685e-05
3.027256	7.73908e-05
3.016225	7.79436e-05
3.005194	8.07076e-05
2.994164	8.34715e-05
2.983133	8.67883e-05
2.972102	9.45274e-05
2.961072	9.61857e-05
2.950041	0.000101714
2.939010	0.000108347
2.927979	0.000113322
2.916949	0.000116086
2.905918	0.000127142
2.894887	0.00013267
2.883857	0.000144831
2.872826	0.000149254
2.861795	0.00015257
2.850765	0.00015644
2.839734	0.000161968
2.828703	0.00017026
2.817672	0.000176893
2.806642	0.000187396
2.795611	0.00019403
2.784580	0.00020398
2.773550	0.000209508
2.762519	0.000225539
2.751488	0.000257048
2.740458	0.000262576
2.729427	0.000272526
2.718396	0.000274737
2.707365	0.000286346
2.696335	0.000300719
2.685304	0.000317302
2.674273	0.000320619
2.663243	0.000335544
2.652212	0.000365395
2.641181	0.000377004
2.630151	0.00039801
2.619120	0.000412935
2.608089	0.000435047
2.597058	0.000478165
2.586028	0.000508568
2.574997	0.000520177
2.563966	0.000546158
2.552936	0.000576009
2.541905	0.000589276
2.530874	0.000608624
2.519844	0.000631841
2.508813	0.000679934
2.497782	0.000716971
2.486752	0.000778331
2.475721	0.000809287
2.464690	0.000888336
2.453659	0.000967385
2.442629	0.00104422
2.431598	0.00110669
2.420567	0.00122222
2.409537	0.00127916
2.398506	0.00135821
2.387475	0.00145992
2.376445	0.00151852
2.365414	0.001644
2.354383	0.00174737
2.343352	0.00178773
2.332322	0.0018806
2.321291	0.00197568
2.310260	0.00203814
2.299230	0.00210282
2.288199	0.00222333
2.277168	0.00226423
2.266138	0.00233223
2.255107	0.00238474
2.244076	0.00248977
2.233045	0.00256993
2.222015	0.00261028
2.210984	0.00266501
2.199953	0.00272582
2.188923	0.00278607
2.177892	0.00285904
2.166861	0.00286622
2.155831	0.00288999
2.144800	0.0029298
2.133769	0.00302101
2.122738	0.00304422
2.111708	0.00306357
2.100677	0.00306412
2.089646	0.0031288
2.078616	0.00313543
2.067585	0.00318076
2.056554	0.00319569
2.045524	0.00320398
2.034493	0.00322554
2.023462	0.00325539
2.012431	0.00326976
2.001401	0.00328579
1.990370	0.00330514
1.979339	0.00332946
1.968309	0.00335213
1.957278	0.00339359
1.946247	0.00346048
1.935217	0.00356882
1.924186	0.00363682
1.913155	0.00373742
1.902124	0.00384964
1.891094	0.00396904
1.880063	0.00404533
1.869032	0.00416307
1.858002	0.00426921
1.846971	0.00437535
1.835940	0.00448425
1.824910	0.00463018
1.813879	0.00477225
1.802848	0.00485959
1.791817	0.00494583
1.780787	0.00502819
1.769756	0.00511996
1.758725	0.00518684
1.747695	0.00526368
1.736664	0.00533444
1.725633	0.00543394
1.714603	0.00557159
1.703572	0.00569154
1.692541	0.00582919
1.681510	0.00593698
1.670480	0.00626423
1.659449	0.00678662
1.648418	0.00721835
1.637388	0.00754174
1.626357	0.00790105
1.615326	0.00859204
1.604296	0.00920509
1.593265	0.00984024
1.582234	0.0105898
1.571203	0.0112189
1.560173	0.0116667
1.549142	0.0122289
1.538111	0.0128917
1.527081	0.0132206
1.516050	0.0136423
1.505019	0.0141741
1.493989	0.014503
1.482958	0.0147761
1.471927	0.0150498
1.460896	0.015293
1.449866	0.0155146
1.438835	0.0157098
1.427804	0.0159585
1.416774	0.0163173
1.405743	0.0165854
1.394712	0.0168673
1.383682	0.0171459
1.372651	0.0174588
1.361620	0.0178126
1.350589	0.0181211
1.339559	0.018529
1.328528	0.0187883
1.317497	0.0190912
1.306467	0.0192609
1.295436	0.0194516
1.284405	0.0196285
1.273375	0.019843
1.262344	0.0200415
1.251313	0.0202692
1.240282	0.0204406
1.229252	0.0206672
1.218221	0.020948
1.207190	0.0211537
1.196160	0.0214046
1.185129	0.0216716
1.174098	0.0219149
1.163068	0.0223179
1.152037	0.0226258
1.141006	0.0229917
1.129976	0.0233162
1.118945	0.023649
1.107914	0.0240575
1.096883	0.0243897
1.085853	0.024728
1.074822	0.0250392
1.063791	0.0253831
1.052761	0.0256506
1.041730	0.0260376
1.030699	0.026403
1.019669	0.0267595
1.008638	0.0271642
0.997607	0.0274848
0.986576	0.0278121
0.975546	0.0281548
0.964515	0.0284793
0.953484	0.0289303
0.942454	0.0292067
0.931423	0.0296656
0.920392	0.0301189
0.909362	0.0305113
0.898331	0.0309232
0.887300	0.0313693
0.876269	0.0318491
0.865239	0.0323516
0.854208	0.0329453
0.843177	0.0334826
0.832147	0.0339923
0.821116	0.0346224
0.810085	0.0351918
0.799055	0.0356031
0.788024	0.0361078
0.776993	0.0364467
0.765962	0.0369867
0.754932	0.0376313
0.743901	0.0381692
0.732870	0.0385373
0.721840	0.0390249
0.710809	0.0394964
0.699778	0.0400033
0.688748	0.0403433
0.677717	0.0406971
0.666686	0.0412045
0.655655	0.041691
0.644625	0.0421266
0.633594	0.0424848
0.622563	0.0429171
0.611533	0.0433444
0.600502	0.0436705
0.589471	0.0439917
0.578441	0.0443179
0.567410	0.0446147
0.556379	0.0448336
0.545348	0.0451526
0.534318	0.0454245
0.523287	0.0456949
0.512256	0.0459613
0.501226	0.0461913
0.490195	0.0464312
0.479164	0.0467181
0.468134	0.047063
0.457103	0.047408
0.446072	0.0476849
0.435041	0.0479099
0.424011	0.0480757
0.412980	0.0483129
0.401949	0.0485014
0.390919	0.0486545
0.379888	0.0487828
0.368857	0.0490028
0.357827	0.049183
0.346796	0.0493964
0.335765	0.0495876
0.324734	0.0497711
0.313704	0.0499431
0.302673	0.0501399
0.291642	0.0503637
0.280612	0.0505721
0.269581	0.0508192
0.258550	0.0510514
0.247520	0.0513118
0.236489	0.0515329
0.225458	0.0518038
0.214427	0.0521288
0.203397	0.0525495
0.192366	0.0530475
0.181335	0.0537297
0.170305	0.0546451
0.159274	0.0557899
0.148243	0.0567971
0.137213	0.0579353
0.126182	0.0589022
0.115151	0.0596888
0.104120	0.060487
0.093090	0.0609928
0.082059	0.0614057
0.071028	0.0617706
0.059998	0.0621774
0.048967	0.0630017
0.037936	0.0661493
0.026906	0.0762195
0.015875	0.1298
0.004844	0.212653
-0.006187	0.675386
-0.017217	0.891727
-0.028248	0.895569
-0.039279	0.896428
-0.050309	0.897328
-0.061340	0.898206
-0.072371	0.899127
-0.083401	0.900189
-0.094432	0.901289
-0.105463	0.902454
-0.116494	0.903604
-0.127524	0.904575
-0.138555	0.905585
-0.149586	0.906493
-0.160616	0.907502
-0.171647	0.90871
-0.182678	0.90993
-0.193708	0.911321
-0.204739	0.912777
-0.215770	0.914368
-0.226801	0.916032
-0.237831	0.917742
-0.248862	0.919217
-0.259893	0.920727
-0.270923	0.922434
-0.281954	0.923909
-0.292985	0.92543
-0.304015	0.927229
-0.315046	0.928809
-0.326077	0.930428
-0.337107	0.93219
-0.348138	0.934184
-0.359169	0.936164
-0.370200	0.938401
-0.381230	0.940426
-0.392261	0.942523
-0.403292	0.944819
-0.414322	0.946877
-0.425353	0.949033
-0.436384	0.951017
-0.447414	0.952867
-0.458445	0.954735
-0.469476	0.956138
-0.480507	0.957473
-0.491537	0.958745
-0.502568	0.959751
-0.513599	0.960741
-0.524629	0.961756
-0.535660	0.962694
-0.546691	0.963558
-0.557721	0.9645
-0.568752	0.965473
-0.579783	0.966236
-0.590814	0.967148
-0.601844	0.967961
-0.612875	0.968854
-0.623906	0.969919
-0.634936	0.970765
-0.645967	0.97157
-0.656998	0.972296
-0.668028	0.973086
-0.679059	0.973834
-0.690090	0.974409
-0.701121	0.975093
-0.712151	0.975772
-0.723182	0.976316
-0.734213	0.977034
-0.745243	0.977767
-0.756274	0.978436
-0.767305	0.97906
-0.778335	0.979692
-0.789366	0.980161
-0.800397	0.980712
-0.811428	0.981271
-0.822458	0.981871
-0.833489	0.982255
-0.844520	0.982665
-0.855550	0.982927
-0.866581	0.983266
-0.877612	0.983575
-0.888642	0.983876
-0.899673	0.984076
-0.910704	0.984416
-0.921735	0.984692
-0.932765	0.984962
-0.943796	0.98514
-0.954827	0.98536
-0.965857	0.98553
-0.976888	0.985724
-0.987919	0.985908
-0.998949	0.98617
-1.009980	0.986347
-1.021011	0.986605
-1.032042	0.986804
-1.043072	0.986994
-1.054103	0.987214
-1.065134	0.987408
-1.076164	0.987568
-1.087195	0.987758
-1.098226	0.987894
-1.109256	0.988149
-1.120287	0.988359
-1.131318	0.988508
-1.142349	0.98871
-1.153379	0.988905
-1.164410	0.989086
-1.175441	0.989279
-1.186471	0.989476
-1.197502	0.989649
-1.208533	0.989824
-1.219563	0.990064
-1.230594	0.990199
-1.241625	0.990357
-1.252656	0.990484
-1.263686	0.990708
-1.274717	0.990829
-1.285748	0.990987
-1.296778	0.991152
-1.307809	0.991338
-1.318840	0.991559
-1.329870	0.991746
-1.340901	0.991904
-1.351932	0.992057
-1.362963	0.992245
-1.373993	0.99242
-1.385024	0.992532
-1.396055	0.992714
-1.407085	0.99281
-1.418116	0.992935
-1.429147	0.993037
-1.440177	0.993175
-1.451208	0.993338
-1.462239	0.99347
-1.473270	0.993558
-1.484300	0.993769
-1.495331	0.993888
-1.506362	0.993969
-1.517392	0.994067
-1.528423	0.994183
-1.539454	0.994259
-1.550484	0.994372
-1.561515	0.994469
-1.572546	0.994557
-1.583577	0.994628
-1.594607	0.994711
-1.605638	0.994751
-1.616669	0.994844
-1.627699	0.99492
-1.638730	0.994981
-1.649761	0.995073
-1.660791	0.995167
-1.671822	0.995266
-1.682853	0.995352
-1.693883	0.995465
-1.704914	0.995537
-1.715945	0.99562
-1.726976	0.995684
-1.738006	0.995829
-1.749037	0.995945
-1.760068	0.995983
-1.771098	0.996077
-1.782129	0.99621
-1.793160	0.996301
-1.804190	0.996434
-1.815221	0.996521
-1.826252	0.996614
-1.837283	0.996735
-1.848313	0.99684
-1.859344	0.996933
-1.870375	0.997076
-1.881405	0.997202
-1.892436	0.997269
-1.903467	0.99742
-1.914497	0.997529
-1.925528	0.99763
-1.936559	0.997752
-1.947590	0.997869
-1.958620	0.997916
-1.969651	0.99803
-1.980682	0.998108
-1.991712	0.99816
-2.002743	0.998265
-2.013774	0.99838
-2.024804	0.998468
-2.035835	0.998575
-2.046866	0.998635
-2.057897	0.998689
-2.068927	0.998773
-2.079958	0.998856
-2.090989	0.998936
-2.102019	0.998963
-2.113050	0.999055
-2.124081	0.999128
-2.135111	0.999149
-2.146142	0.999197
-2.157173	0.999258
-2.168204	0.999366
-2.179234	0.999375
-2.190265	0.999439
-2.201296	0.999481
-2.212326	0.999597
-2.223357	0.999642
-2.234388	0.999685
-2.245418	0.999697
-2.256449	0.999718
-2.267480	0.999752
-2.278511	0.999774
-2.289541	0.9998
-2.300572	0.999814
-2.311603	0.999849
-2.322633	0.999862
-2.333664	0.999887
-2.344695	0.999923
-2.355725	0.999934
-2.366756	0.999938
-2.377787	0.999938
-2.388818	0.99994
-2.399848	0.999941
-2.410879	0.999944
-2.421910	0.999945
-2.432940	0.999959
-2.455002	0.99996
-2.466032	0.999972
-2.477063	0.999981
-2.488094	0.999982
-2.499125	0.999983
-2.510155	0.999992
-2.521186	0.999994
-2.543247	0.999995
-2.554278	0.999996
-2.565309	0.999996
-2.576339	0.999998
-2.598401	0.999998
-2.620462	0.999999
-2.631493	0.999999
-2.819015	1
&
21.867690	1.04368e-19
21.856659	1.0648e-19
21.845629	1.08635e-19
21.834598	1.10834e-19
21.823567	1.13077e-19
21.812537	1.15366e-19
21.801506	1.17701e-19
21.790475	1.20083e-19
21.779444	1.22513e-19
21.768414	1.24993e-19
21.757383	1.27523e-19
21.746352	1.30104e-19
21.735322	1.32737e-19
21.724291	1.35424e-19
21.713260	1.38165e-19
21.702230	1.40961e-19
21.691199	1.43814e-19
21.680168	1.46725e-19
21.669137	1.49695e-19
21.658107	1.52725e-19
21.647076	1.55816e-19
21.636045	1.5897e-19
21.625015	1.62188e-19
21.613984	1.65471e-19
21.602953	1.6882e-19
21.591923	1.72237e-19
21.580892	1.75723e-19
21.569861	1.7928e-19
21.558830	1.82909e-19
21.547800	1.86611e-19
21.536769	1.90389e-19
21.525738	1.94243e-19
21.514708	1.98174e-19
21.503677	2.02186e-19
21.492646	2.06279e-19
21.481616	2.10454e-19
21.470585	2.14714e-19
21.459554	2.19061e-19
21.448523	2.23495e-19
21.437493	2.28019e-19
21.426462	2.32635e-19
21.415431	2.37344e-19
21.404401	2.42148e-19
21.393370	2.4705e-19
21.382339	2.52051e-19
21.371309	2.57154e-19
21.360278	2.62359e-19
21.349247	2.6767e-19
21.338216	2.73089e-19
21.327186	2.78617e-19
21.316155	2.84257e-19
21.305124	2.90012e-19
21.294094	2.95883e-19
21.283063	3.01873e-19
21.272032	3.07984e-19
21.261002	3.14219e-19
21.249971	3.2058e-19
21.238940	3.2707e-19
21.227909	3.33691e-19
21.216879	3.40447e-19
21.205848	3.47339e-19
21.194817	3.54371e-19
21.183787	3.61545e-19
21.172756	3.68865e-19
21.161725	3.76332e-19
21.150695	3.83951e-19
21.139664	3.91725e-19
21.128633	3.99655e-19
21.117602	4.07747e-19
21.106572	4.16002e-19
21.095541	4.24424e-19
21.084510	4.33017e-19
21.073480	4.41784e-19
21.062449	4.50728e-19
21.051418	4.59854e-19
21.040388	4.69164e-19
21.029357	4.78663e-19
21.018326	4.88354e-19
21.007295	4.98242e-19
20.996265	5.0833e-19
20.985234	5.18622e-19
20.974203	5.29122e-19
20.963173	5.39835e-19
20.952142	5.50766e-19
20.941111	5.61917e-19
20.930081	5.73295e-19
20.919050	5.84902e-19
20.908019	5.96745e-19
20.896988	6.08828e-19
20.885958	6.21155e-19
20.874927	6.33733e-19
20.863896	6.46565e-19
20.852866	6.59656e-19
20.841835	6.73013e-19
20.830804	6.86641e-19
20.819774	7.00544e-19
20.808743	7.14729e-19
20.797712	7.29202e-19
20.786681	7.43967e-19
20.775651	7.59032e-19
20.764620	7.74401e-19
20.753589	7.90082e-19
20.742559	8.06081e-19
20.731528	8.22403e-19
20.720497	8.39057e-19
20.709467	8.56047e-19
20.698436	8.73382e-19
20.687405	8.91068e-19
20.676374	9.09112e-19
20.665344	9.27521e-19
20.654313	9.46304e-19
20.643282	9.65467e-19
20.632252	9.85018e-19
20.621221	1.00497e-18
20.610190	1.02532e-18
20.599160	1.04608e-18
20.588129	1.06726e-18
20.577098	1.08888e-18
20.566068	1.11093e-18
20.555037	1.13343e-18
20.544006	1.15638e-18
20.532975	1.1798e-18
20.521945	1.20369e-18
20.510914	1.22807e-18
20.499883	1.25294e-18
20.488853	1.27831e-18
20.477822	1.3042e-18
20.466791	1.33061e-18
20.455761	1.35756e-18
20.444730	1.38505e-18
20.433699	1.4131e-18
20.422668	1.44172e-18
20.411638	1.47092e-18
20.400607	1.50071e-18
20.389576	1.53111e-18
20.378546	1.56212e-18
20.367515	1.59375e-18
20.356484	1.62603e-18
20.345454	1.65896e-18
20.334423	1.69256e-18
20.323392	1.72684e-18
20.312361	1.76182e-18
20.301331	1.7975e-18
20.290300	1.83391e-18
20.279269	1.87105e-18
20.268239	1.90895e-18
20.257208	1.94761e-18
20.246177	1.98706e-18
20.235147	2.02731e-18
20.224116	2.06837e-18
20.213085	2.11026e-18
20.202054	2.15301e-18
20.191024	2.19662e-18
20.179993	2.24111e-18
20.168962	2.2865e-18
20.157932	2.33282e-18
20.146901	2.38007e-18
20.135870	2.42828e-18
20.124840	2.47747e-18
20.113809	2.52765e-18
20.102778	2.57885e-18
20.091747	2.63109e-18
20.080717	2.68438e-18
20.069686	2.73876e-18
20.058655	2.79423e-18
20.047625	2.85084e-18
20.036594	2.90858e-18
20.025563	2.9675e-18
20.014533	3.02761e-18
20.003502	3.08894e-18
19.992471	3.15152e-18
19.981440	3.21536e-18
19.970410	3.28049e-18
19.959379	3.34695e-18
19.948348	3.41475e-18
19.937318	3.48392e-18
19.926287	3.5545e-18
19.915256	3.62651e-18
19.904226	3.69997e-18
19.893195	3.77493e-18
19.882164	3.8514e-18
19.871133	3.92942e-18
19.860103	4.00903e-18
19.849072	4.09024e-18
19.838041	4.17311e-18
19.827011	4.25765e-18
19.815980	4.34391e-18
19.804949	4.43191e-18
19.793919	4.5217e-18
19.782888	4.6133e-18
19.771857	4.70677e-18
19.760826	4.80212e-18
19.749796	4.89941e-18
19.738765	4.99867e-18
19.727734	5.09995e-18
19.716704	5.20327e-18
19.705673	5.30869e-18
19.694642	5.41625e-18
19.683612	5.52598e-18
19.672581	5.63794e-18
19.661550	5.75217e-18
19.650519	5.86872e-18
19.639489	5.98762e-18
19.628458	6.10894e-18
19.617427	6.23271e-18
19.606397	6.359e-18
19.595366	6.48784e-18
19.584335	6.61929e-18
19.573305	6.75341e-18
19.562274	6.89025e-18
19.551243	7.02986e-18
19.540212	7.1723e-18
19.529182	7.31762e-18
19.518151	7.4659e-18
19.507120	7.61717e-18
19.496090	7.77152e-18
19.485059	7.92899e-18
19.474028	8.08965e-18
19.462998	8.25357e-18
19.451967	8.42082e-18
19.440936	8.59145e-18
19.429905	8.76554e-18
19.418875	8.94316e-18
19.407844	9.12438e-18
19.396813	9.30927e-18
19.385783	9.49792e-18
19.374752	9.69038e-18
19.363721	9.88675e-18
19.352691	1.00871e-17
19.341660	1.02915e-17
19.330629	1.05001e-17
19.319598	1.07128e-17
19.308568	1.09299e-17
19.297537	1.11514e-17
19.286506	1.13774e-17
19.275476	1.1608e-17
19.264445	1.18432e-17
19.253414	1.20832e-17
19.242384	1.23281e-17
19.231353	1.25779e-17
19.220322	1.28328e-17
19.209292	1.30929e-17
19.198261	1.33582e-17
19.187230	1.3629e-17
19.176199	1.39052e-17
19.165169	1.4187e-17
19.154138	1.44745e-17
19.143107	1.47679e-17
19.132077	1.50671e-17
19.121046	1.53725e-17
19.110015	1.56841e-17
19.098985	1.60019e-17
19.087954	1.63263e-17
19.076923	1.66572e-17
19.065892	1.69948e-17
19.054862	1.73392e-17
19.043831	1.76906e-17
19.032800	1.80492e-17
19.021770	1.8415e-17
19.010739	1.87882e-17
18.999708	1.91691e-17
18.988678	1.95576e-17
18.977647	1.9954e-17
18.966616	2.03584e-17
18.955585	2.07711e-17
18.944555	2.11921e-17
18.933524	2.16216e-17
18.922493	2.20599e-17
18.911463	2.2507e-17
18.900432	2.29633e-17
18.889401	2.34287e-17
18.878371	2.39036e-17
18.867340	2.43881e-17
18.856309	2.48825e-17
18.845278	2.53869e-17
18.834248	2.59015e-17
18.823217	2.64265e-17
18.812186	2.69622e-17
18.801156	2.75087e-17
18.790125	2.80664e-17
18.779094	2.86353e-17
18.768064	2.92158e-17
18.757033	2.9808e-17
18.746002	3.04123e-17
18.734971	3.10288e-17
18.723941	3.16578e-17
18.712910	3.22996e-17
18.701879	3.29543e-17
18.690849	3.36224e-17
18.679818	3.4304e-17
18.668787	3.49994e-17
18.657757	3.5709e-17
18.646726	3.64329e-17
18.635695	3.71715e-17
18.624664	3.79251e-17
18.613634	3.86939e-17
18.602603	3.94784e-17
18.591572	4.02788e-17
18.580542	4.10954e-17
18.569511	4.19285e-17
18.558480	4.27786e-17
18.547450	4.36459e-17
18.536419	4.45308e-17
18.525388	4.54336e-17
18.514357	4.63547e-17
18.503327	4.72946e-17
18.492296	4.82534e-17
18.481265	4.92318e-17
18.470235	5.023e-17
18.459204	5.12484e-17
18.448173	5.22875e-17
18.437143	5.33476e-17
18.426112	5.44293e-17
18.415081	5.55329e-17
18.404050	5.66588e-17
18.393020	5.78077e-17
18.381989	5.89798e-17
18.370958	6.01757e-17
18.359928	6.13958e-17
18.348897	6.26407e-17
18.337866	6.39109e-17
18.326836	6.52068e-17
18.315805	6.6529e-17
18.304774	6.7878e-17
18.293743	6.92544e-17
18.282713	7.06587e-17
18.271682	7.20915e-17
18.260651	7.35534e-17
18.249621	7.50449e-17
18.238590	7.65666e-17
18.227559	7.81193e-17
18.216529	7.97034e-17
18.205498	8.13197e-17
18.194467	8.29687e-17
18.183436	8.46512e-17
18.172406	8.63679e-17
18.161375	8.81193e-17
18.150344	8.99063e-17
18.139314	9.17296e-17
18.128283	9.35898e-17
18.117252	9.54878e-17
18.106222	9.74243e-17
18.095191	9.94e-17
18.084160	1.01416e-16
18.073129	1.03473e-16
18.062099	1.05571e-16
18.051068	1.07712e-16
18.040037	1.09897e-16
18.029007	1.12125e-16
18.017976	1.14399e-16
18.006945	1.1672e-16
17.995915	1.19087e-16
17.984884	1.21502e-16
17.973853	1.23966e-16
17.962822	1.26481e-16
17.951792	1.29046e-16
17.940761	1.31663e-16
17.929730	1.34334e-16
17.918700	1.37058e-16
17.907669	1.39838e-16
17.896638	1.42675e-16
17.885608	1.45568e-16
17.874577	1.48521e-16
17.863546	1.51533e-16
17.852515	1.54607e-16
17.841485	1.57743e-16
17.830454	1.60943e-16
17.819423	1.64207e-16
17.808393	1.67538e-16
17.797362	1.70936e-16
17.786331	1.74404e-16
17.775301	1.77941e-16
17.764270	1.81551e-16
17.753239	1.85233e-16
17.742209	1.88991e-16
17.731178	1.92825e-16
17.720147	1.96736e-16
17.709116	2.00727e-16
17.698086	2.04799e-16
17.687055	2.08953e-16
17.676024	2.13192e-16
17.664994	2.17517e-16
17.653963	2.21929e-16
17.642932	2.26432e-16
17.631902	2.31025e-16
17.620871	2.35712e-16
17.609840	2.40494e-16
17.598809	2.45372e-16
17.587779	2.5035e-16
17.576748	2.55429e-16
17.565717	2.60611e-16
17.554687	2.65899e-16
17.543656	2.71293e-16
17.532625	2.76797e-16
17.521595	2.82413e-16
17.510564	2.88142e-16
17.499533	2.93988e-16
17.488502	2.99953e-16
17.477472	3.06038e-16
17.466441	3.12248e-16
17.455410	3.18583e-16
17.444380	3.25047e-16
17.433349	3.31642e-16
17.422318	3.3837e-16
17.411288	3.45236e-16
17.400257	3.52241e-16
17.389226	3.59388e-16
17.378195	3.6668e-16
17.367165	3.7412e-16
17.356134	3.81711e-16
17.345103	3.89456e-16
17.334073	3.97358e-16
17.323042	4.05421e-16
17.312011	4.13648e-16
17.300981	4.22041e-16
17.289950	4.30605e-16
17.278919	4.39343e-16
17.267888	4.48258e-16
17.256858	4.57354e-16
17.245827	4.66634e-16
17.234796	4.76103e-16
17.223766	4.85765e-16
17.212735	4.95622e-16
17.201704	5.0568e-16
17.190674	5.15942e-16
17.179643	5.26412e-16
17.168612	5.37094e-16
17.157581	5.47994e-16
17.146551	5.59115e-16
17.135520	5.70461e-16
17.124489	5.82038e-16
17.113459	5.9385e-16
17.102428	6.05902e-16
17.091397	6.18198e-16
17.080367	6.30745e-16
17.069336	6.43545e-16
17.058305	6.56606e-16
17.047274	6.69932e-16
17.036244	6.83529e-16
17.025213	6.97401e-16
17.014182	7.11555e-16
17.003152	7.25997e-16
16.992121	7.40732e-16
16.981090	7.55766e-16
16.970060	7.71105e-16
16.959029	7.86756e-16
16.947998	8.02725e-16
16.936967	8.19018e-16
16.925937	8.35641e-16
16.914906	8.52602e-16
16.903875	8.69908e-16
16.892845	8.87565e-16
16.881814	9.05581e-16
16.870783	9.23962e-16
16.859753	9.42717e-16
16.848722	9.61852e-16
16.837691	9.81377e-16
16.826660	1.0013e-15
16.815630	1.02162e-15
16.804599	1.04236e-15
16.793568	1.06352e-15
16.782538	1.08511e-15
16.771507	1.10714e-15
16.760476	1.12961e-15
16.749446	1.15254e-15
16.738415	1.17594e-15
16.727384	1.19981e-15
16.716353	1.22417e-15
16.705323	1.24902e-15
16.694292	1.27437e-15
16.683261	1.30024e-15
16.672231	1.32664e-15
16.661200	1.35357e-15
16.650169	1.38105e-15
16.639139	1.40909e-15
16.628108	1.4377e-15
16.617077	1.46689e-15
16.606046	1.49667e-15
16.595016	1.52705e-15
16.583985	1.55806e-15
16.572954	1.58969e-15
16.561924	1.62196e-15
16.550893	1.6549e-15
16.539862	1.6885e-15
16.528832	1.72278e-15
16.517801	1.75776e-15
16.506770	1.79345e-15
16.495739	1.82986e-15
16.484709	1.86701e-15
16.473678	1.90492e-15
16.462647	1.9436e-15
16.451617	1.98307e-15
16.440586	2.02333e-15
16.429555	2.06442e-15
16.418525	2.10633e-15
16.407494	2.1491e-15
16.396463	2.19274e-15
16.385433	2.23727e-15
16.374402	2.2827e-15
16.363371	2.32905e-15
16.352340	2.37635e-15
16.341310	2.4246e-15
16.330279	2.47384e-15
16.319248	2.52408e-15
16.308218	2.57533e-15
16.297187	2.62763e-15
16.286156	2.68099e-15
16.275126	2.73544e-15
16.264095	2.79099e-15
16.253064	2.84767e-15
16.242033	2.9055e-15
16.231003	2.96451e-15
16.219972	3.02471e-15
16.208941	3.08614e-15
16.197911	3.14882e-15
16.186880	3.21277e-15
16.175849	3.27802e-15
16.164819	3.34459e-15
16.153788	3.41252e-15
16.142757	3.48183e-15
16.131726	3.55255e-15
16.120696	3.6247e-15
16.109665	3.69832e-15
16.098634	3.77344e-15
16.087604	3.85008e-15
16.076573	3.92828e-15
16.065542	4.00807e-15
16.054512	4.08948e-15
16.043481	4.17254e-15
16.032450	4.2573e-15
16.021419	4.34377e-15
16.010389	4.432e-15
15.999358	4.52203e-15
15.988327	4.61389e-15
15.977297	4.70761e-15
15.966266	4.80323e-15
15.955235	4.9008e-15
15.944205	5.00036e-15
15.933174	5.10193e-15
15.922143	5.20558e-15
15.911112	5.31132e-15
15.900082	5.41922e-15
15.889051	5.52931e-15
15.878020	5.64164e-15
15.866990	5.75625e-15
15.855959	5.87318e-15
15.844928	5.9925e-15
15.833898	6.11424e-15
15.822867	6.23846e-15
15.811836	6.3652e-15
15.800805	6.49452e-15
15.789775	6.62646e-15
15.778744	6.76109e-15
15.767713	6.89845e-15
15.756683	7.03861e-15
15.745652	7.18162e-15
15.734621	7.32753e-15
15.723591	7.47641e-15
15.712560	7.62831e-15
15.701529	7.7833e-15
15.690498	7.94145e-15
15.679468	8.10281e-15
15.668437	8.26744e-15
15.657406	8.43543e-15
15.646376	8.60683e-15
15.635345	8.78171e-15
15.624314	8.96016e-15
15.613284	9.14222e-15
15.602253	9.32799e-15
15.591222	9.51754e-15
15.580191	9.71094e-15
15.569161	9.90827e-15
15.558130	1.01096e-14
15.547099	1.03151e-14
15.536069	1.05247e-14
15.525038	1.07385e-14
15.514007	1.09568e-14
15.502977	1.11794e-14
15.491946	1.14066e-14
15.480915	1.16384e-14
15.469884	1.1875e-14
15.458854	1.21163e-14
15.447823	1.23625e-14
15.436792	1.26138e-14
15.425762	1.28701e-14
15.414731	1.31317e-14
15.403700	1.33986e-14
15.392670	1.36709e-14
15.381639	1.39487e-14
15.370608	1.42322e-14
15.359577	1.45215e-14
15.348547	1.48166e-14
15.337516	1.51178e-14
15.326485	1.54251e-14
15.315455	1.57386e-14
15.304424	1.60585e-14
15.293393	1.63849e-14
15.282363	1.67179e-14
15.271332	1.70578e-14
15.260301	1.74045e-14
15.249270	1.77583e-14
15.238240	1.81192e-14
15.227209	1.84875e-14
15.216178	1.88634e-14
15.205148	1.92468e-14
15.194117	1.96381e-14
15.183086	2.00373e-14
15.172056	2.04446e-14
15.161025	2.08602e-14
15.149994	2.12843e-14
15.138963	2.17169e-14
15.127933	2.21584e-14
15.116902	2.26089e-14
15.105871	2.30685e-14
15.094841	2.35375e-14
15.083810	2.4016e-14
15.072779	2.45043e-14
15.061749	2.50025e-14
15.050718	2.55108e-14
15.039687	2.60295e-14
15.028657	2.65587e-14
15.017626	2.70987e-14
15.006595	2.76496e-14
14.995564	2.82118e-14
14.984534	2.87854e-14
14.973503	2.93707e-14
14.962472	2.99679e-14
14.951442	3.05772e-14
14.940411	3.11989e-14
14.929380	3.18333e-14
14.918350	3.24806e-14
14.907319	3.31411e-14
14.896288	3.3815e-14
14.885257	3.45026e-14
14.874227	3.52042e-14
14.863196	3.592e-14
14.852165	3.66505e-14
14.841135	3.73958e-14
14.830104	3.81562e-14
14.819073	3.89322e-14
14.808043	3.97239e-14
14.797012	4.05317e-14
14.785981	4.1356e-14
14.774950	4.2197e-14
14.763920	4.30552e-14
14.752889	4.39308e-14
14.741858	4.48243e-14
14.730828	4.57359e-14
14.719797	4.6666e-14
14.708766	4.76151e-14
14.697736	4.85836e-14
14.686705	4.95717e-14
14.675674	5.05799e-14
14.664643	5.16087e-14
14.653613	5.26583e-14
14.642582	5.37294e-14
14.631551	5.48222e-14
14.620521	5.59373e-14
14.609490	5.70751e-14
14.598459	5.8236e-14
14.587429	5.94206e-14
14.576398	6.06293e-14
14.565367	6.18626e-14
14.554336	6.31209e-14
14.543306	6.44049e-14
14.532275	6.57151e-14
14.521244	6.70519e-14
14.510214	6.84159e-14
14.499183	6.98076e-14
14.488152	7.12277e-14
14.477122	7.26767e-14
14.466091	7.41552e-14
14.455060	7.56638e-14
14.444029	7.72031e-14
14.432999	7.87738e-14
14.421968	8.03764e-14
14.410937	8.20116e-14
14.399907	8.36801e-14
14.388876	8.53826e-14
14.377845	8.71198e-14
14.366815	8.88923e-14
14.355784	9.07009e-14
14.344753	9.25463e-14
14.333722	9.44293e-14
14.322692	9.63507e-14
14.311661	9.83111e-14
14.300630	1.00311e-13
14.289600	1.02353e-13
14.278569	1.04435e-13
14.267538	1.0656e-13
14.256508	1.08729e-13
14.245477	1.10941e-13
14.234446	1.13199e-13
14.223415	1.15502e-13
14.212385	1.17853e-13
14.201354	1.20251e-13
14.190323	1.22698e-13
14.179293	1.25195e-13
14.168262	1.27743e-13
14.157231	1.30342e-13
14.146201	1.32995e-13
14.135170	1.35701e-13
14.124139	1.38463e-13
14.113108	1.41281e-13
14.102078	1.44156e-13
14.091047	1.4709e-13
14.080016	1.50084e-13
14.068986	1.53139e-13
14.057955	1.56255e-13
14.046924	1.59436e-13
14.035894	1.62681e-13
14.024863	1.65992e-13
14.013832	1.69371e-13
14.002801	1.72818e-13
13.991771	1.76336e-13
13.980740	1.79925e-13
13.969709	1.83587e-13
13.958679	1.87324e-13
13.947648	1.91138e-13
13.936617	1.95028e-13
13.925587	1.98998e-13
13.914556	2.03049e-13
13.903525	2.07183e-13
13.892494	2.114e-13
13.881464	2.15704e-13
13.870433	2.20095e-13
13.859402	2.24576e-13
13.848372	2.29148e-13
13.837341	2.33813e-13
13.826310	2.38573e-13
13.815280	2.4343e-13
13.804249	2.48386e-13
13.793218	2.53443e-13
13.782187	2.58603e-13
13.771157	2.63869e-13
13.760126	2.69241e-13
13.749095	2.74723e-13
13.738065	2.80317e-13
13.727034	2.86024e-13
13.716003	2.91848e-13
13.704973	2.97791e-13
13.693942	3.03855e-13
13.682911	3.10042e-13
13.671880	3.16355e-13
13.660850	3.22797e-13
13.649819	3.2937e-13
13.638788	3.36077e-13
13.627758	3.42921e-13
13.616727	3.49904e-13
13.605696	3.5703e-13
13.594666	3.64301e-13
13.583635	3.7172e-13
13.572604	3.7929e-13
13.561574	3.87015e-13
13.550543	3.94896e-13
13.539512	4.02939e-13
13.528481	4.11145e-13
13.517451	4.19519e-13
13.506420	4.28063e-13
13.495389	4.36782e-13
13.484359	4.45678e-13
13.473328	4.54756e-13
13.462297	4.64018e-13
13.451267	4.7347e-13
13.440236	4.83114e-13
13.429205	4.92954e-13
13.418174	5.02995e-13
13.407144	5.13241e-13
13.396113	5.23696e-13
13.385082	5.34364e-13
13.374052	5.45249e-13
13.363021	5.56356e-13
13.351990	5.6769e-13
13.340960	5.79255e-13
13.329929	5.91055e-13
13.318898	6.03096e-13
13.307867	6.15383e-13
13.296837	6.2792e-13
13.285806	6.40712e-13
13.274775	6.53766e-13
13.263745	6.67086e-13
13.252714	6.80677e-13
13.241683	6.94545e-13
13.230653	7.08696e-13
13.219622	7.23136e-13
13.208591	7.3787e-13
13.197560	7.52904e-13
13.186530	7.68245e-13
13.175499	7.83899e-13
13.164468	7.99872e-13
13.153438	8.16171e-13
13.142407	8.32802e-13
13.131376	8.49772e-13
13.120346	8.67089e-13
13.109315	8.84758e-13
13.098284	9.02788e-13
13.087253	9.21186e-13
13.076223	9.39958e-13
13.065192	9.59114e-13
13.054161	9.7866e-13
13.043131	9.98605e-13
13.032100	1.01896e-12
13.021069	1.03972e-12
13.010039	1.06091e-12
12.999008	1.08254e-12
12.987977	1.1046e-12
12.976946	1.12711e-12
12.965916	1.15009e-12
12.954885	1.17353e-12
12.943854	1.19745e-12
12.932824	1.22186e-12
12.921793	1.24676e-12
12.910762	1.27218e-12
12.899732	1.29811e-12
12.888701	1.32457e-12
12.877670	1.35157e-12
12.866639	1.37912e-12
12.855609	1.40724e-12
12.844578	1.43592e-12
12.833547	1.4652e-12
12.822517	1.49507e-12
12.811486	1.52555e-12
12.800455	1.55665e-12
12.789425	1.58838e-12
12.778394	1.62077e-12
12.767363	1.65381e-12
12.756332	1.68753e-12
12.745302	1.72194e-12
12.734271	1.75705e-12
12.723240	1.79287e-12
12.712210	1.82943e-12
12.701179	1.86673e-12
12.690148	1.90479e-12
12.679118	1.94363e-12
12.668087	1.98327e-12
12.657056	2.02371e-12
12.646025	2.06497e-12
12.634995	2.10708e-12
12.623964	2.15005e-12
12.612933	2.1939e-12
12.601903	2.23864e-12
12.590872	2.28429e-12
12.579841	2.33088e-12
12.568811	2.37841e-12
12.557780	2.42692e-12
12.546749	2.47642e-12
12.535718	2.52692e-12
12.524688	2.57846e-12
12.513657	2.63105e-12
12.502626	2.68472e-12
12.491596	2.73948e-12
12.480565	2.79535e-12
12.469534	2.85237e-12
12.458504	2.91055e-12
12.447473	2.96992e-12
12.436442	3.0305e-12
12.425411	3.09232e-12
12.414381	3.1554e-12
12.403350	3.21977e-12
12.392319	3.28546e-12
12.381289	3.35248e-12
12.370258	3.42087e-12
12.359227	3.49066e-12
12.348197	3.56188e-12
12.337166	3.63454e-12
12.326135	3.7087e-12
12.315104	3.78436e-12
12.304074	3.86157e-12
12.293043	3.94036e-12
12.282012	4.02076e-12
12.270982	4.1028e-12
12.259951	4.18651e-12
12.248920	4.27194e-12
12.237890	4.35911e-12
12.226859	4.44806e-12
12.215828	4.53882e-12
12.204798	4.63144e-12
12.193767	4.72595e-12
12.182736	4.82239e-12
12.171705	4.92081e-12
12.160675	5.02123e-12
12.149644	5.1237e-12
12.138613	5.22827e-12
12.127583	5.33497e-12
12.116552	5.44385e-12
12.105521	5.55496e-12
12.094491	5.66833e-12
12.083460	5.78403e-12
12.072429	5.90208e-12
12.061398	6.02255e-12
12.050368	6.14548e-12
12.039337	6.27092e-12
12.028306	6.39892e-12
12.017276	6.52954e-12
12.006245	6.66283e-12
11.995214	6.79884e-12
11.984184	6.93763e-12
11.973153	7.07926e-12
11.962122	7.22378e-12
11.951091	7.37125e-12
11.940061	7.52174e-12
11.929030	7.6753e-12
11.917999	7.832e-12
11.906969	7.9919e-12
11.895938	8.15507e-12
11.884907	8.32157e-12
11.873877	8.49148e-12
11.862846	8.66486e-12
11.851815	8.84179e-12
11.840784	9.02232e-12
11.829754	9.20655e-12
11.818723	9.39455e-12
11.807692	9.58639e-12
11.796662	9.78215e-12
11.785631	9.98191e-12
11.774600	1.01858e-11
11.763570	1.03938e-11
11.752539	1.0606e-11
11.741508	1.08226e-11
11.730477	1.10437e-11
11.719447	1.12692e-11
11.708416	1.14994e-11
11.697385	1.17342e-11
11.686355	1.19739e-11
11.675324	1.22185e-11
11.664293	1.2468e-11
11.653263	1.27227e-11
11.642232	1.29826e-11
11.631201	1.32478e-11
11.620170	1.35184e-11
11.609140	1.37945e-11
11.598109	1.40763e-11
11.587078	1.43639e-11
11.576048	1.46573e-11
11.565017	1.49568e-11
11.553986	1.52623e-11
11.542956	1.55741e-11
11.531925	1.58923e-11
11.520894	1.6217e-11
11.509863	1.65484e-11
11.498833	1.68865e-11
11.487802	1.72315e-11
11.476771	1.75836e-11
11.465741	1.79429e-11
11.454710	1.83095e-11
11.443679	1.86837e-11
11.432649	1.90654e-11
11.421618	1.9455e-11
11.410587	1.98526e-11
11.399556	2.02583e-11
11.388526	2.06723e-11
11.377495	2.10948e-11
11.366464	2.15259e-11
11.355434	2.19659e-11
11.344403	2.24148e-11
11.333372	2.28729e-11
11.322342	2.33404e-11
11.311311	2.38175e-11
11.300280	2.43043e-11
11.289249	2.48011e-11
11.278219	2.5308e-11
11.267188	2.58254e-11
11.256157	2.63533e-11
11.245127	2.6892e-11
11.234096	2.74417e-11
11.223065	2.80027e-11
11.212035	2.85752e-11
11.201004	2.91594e-11
11.189973	2.97555e-11
11.178942	3.03639e-11
11.167912	3.09847e-11
11.156881	3.16182e-11
11.145850	3.22646e-11
11.134820	3.29243e-11
11.123789	3.35976e-11
11.112758	3.42845e-11
11.101728	3.49856e-11
11.090697	3.5701e-11
11.079666	3.64311e-11
11.068635	3.71761e-11
11.057605	3.79363e-11
11.046574	3.87121e-11
11.035543	3.95038e-11
11.024513	4.03117e-11
11.013482	4.11362e-11
11.002451	4.19775e-11
10.991421	4.28361e-11
10.980390	4.37122e-11
10.969359	4.46063e-11
10.958328	4.55187e-11
10.947298	4.64498e-11
10.936267	4.73999e-11
10.925236	4.83695e-11
10.914206	4.9359e-11
10.903175	5.03687e-11
10.892144	5.13991e-11
10.881114	5.24506e-11
10.870083	5.35237e-11
10.859052	5.46187e-11
10.848022	5.57361e-11
10.836991	5.68765e-11
10.825960	5.80402e-11
10.814929	5.92277e-11
10.803899	6.04396e-11
10.792868	6.16763e-11
10.781837	6.29384e-11
10.770807	6.42263e-11
10.759776	6.55405e-11
10.748745	6.68817e-11
10.737715	6.82504e-11
10.726684	6.96472e-11
10.715653	7.10725e-11
10.704622	7.25271e-11
10.693592	7.40114e-11
10.682561	7.55262e-11
10.671530	7.7072e-11
10.660500	7.86496e-11
10.649469	8.02594e-11
10.638438	8.19022e-11
10.627408	8.35787e-11
10.616377	8.52896e-11
10.605346	8.70355e-11
10.594315	8.88172e-11
10.583285	9.06354e-11
10.572254	9.24909e-11
10.561223	9.43845e-11
10.550193	9.63168e-11
10.539162	9.82888e-11
10.528131	1.00301e-10
10.517101	1.02355e-10
10.506070	1.04451e-10
10.495039	1.06589e-10
10.484008	1.08772e-10
10.472978	1.10999e-10
10.461947	1.13272e-10
10.450916	1.15592e-10
10.439886	1.17959e-10
10.428855	1.20375e-10
10.417824	1.2284e-10
10.406794	1.25356e-10
10.395763	1.27923e-10
10.384732	1.30543e-10
10.373701	1.33217e-10
10.362671	1.35945e-10
10.351640	1.3873e-10
10.340609	1.41572e-10
10.329579	1.44472e-10
10.318548	1.47431e-10
10.307517	1.50451e-10
10.296487	1.53534e-10
10.285456	1.56679e-10
10.274425	1.59889e-10
10.263394	1.63164e-10
10.252364	1.66507e-10
10.241333	1.69919e-10
10.230302	1.734e-10
10.219272	1.76953e-10
10.208241	1.80579e-10
10.197210	1.8428e-10
10.186180	1.88056e-10
10.175149	1.91909e-10
10.164118	1.95842e-10
10.153087	1.99856e-10
10.142057	2.03952e-10
10.131026	2.08131e-10
10.119995	2.12397e-10
10.108965	2.1675e-10
10.097934	2.21193e-10
10.086903	2.25727e-10
10.075873	2.30354e-10
10.064842	2.35075e-10
10.053811	2.39894e-10
10.042780	2.44812e-10
10.031750	2.49831e-10
10.020719	2.54952e-10
10.009688	2.60179e-10
9.998658	2.65513e-10
9.987627	2.70957e-10
9.976596	2.76512e-10
9.965566	2.82182e-10
9.954535	2.87968e-10
9.943504	2.93873e-10
9.932473	2.99899e-10
9.921443	3.06048e-10
9.910412	3.12324e-10
9.899381	3.18729e-10
9.888351	3.25266e-10
9.877320	3.31937e-10
9.866289	3.38744e-10
9.855259	3.45692e-10
9.844228	3.52782e-10
9.833197	3.60018e-10
9.822166	3.67403e-10
9.811136	3.74939e-10
9.800105	3.82631e-10
9.789074	3.9048e-10
9.778044	3.9849e-10
9.767013	4.06665e-10
9.755982	4.15008e-10
9.744952	4.23523e-10
9.733921	4.32212e-10
9.722890	4.4108e-10
9.711859	4.5013e-10
9.700829	4.59367e-10
9.689798	4.68793e-10
9.678767	4.78413e-10
9.667737	4.8823e-10
9.656706	4.98249e-10
9.645675	5.08475e-10
9.634645	5.1891e-10
9.623614	5.2956e-10
9.612583	5.40429e-10
9.601552	5.51521e-10
9.590522	5.62842e-10
9.579491	5.74395e-10
9.568460	5.86185e-10
9.557430	5.98218e-10
9.546399	6.10499e-10
9.535368	6.23032e-10
9.524338	6.35823e-10
9.513307	6.48877e-10
9.502276	6.62199e-10
9.491245	6.75795e-10
9.480215	6.89671e-10
9.469184	7.03832e-10
9.458153	7.18285e-10
9.447123	7.33034e-10
9.436092	7.48088e-10
9.425061	7.63451e-10
9.414031	7.79129e-10
9.403000	7.95131e-10
9.391969	8.11462e-10
9.380939	8.28128e-10
9.369908	8.45138e-10
9.358877	8.62497e-10
9.347846	8.80214e-10
9.336816	8.98295e-10
9.325785	9.16749e-10
9.314754	9.35582e-10
9.303724	9.54803e-10
9.292693	9.74419e-10
9.281662	9.94439e-10
9.270632	1.01487e-09
9.259601	1.03572e-09
9.248570	1.05701e-09
9.237539	1.07873e-09
9.226509	1.10089e-09
9.215478	1.12352e-09
9.204447	1.14661e-09
9.193417	1.17017e-09
9.182386	1.19422e-09
9.171355	1.21877e-09
9.160325	1.24382e-09
9.149294	1.26938e-09
9.138263	1.29547e-09
9.127232	1.3221e-09
9.116202	1.34928e-09
9.105171	1.37702e-09
9.094140	1.40533e-09
9.083110	1.43422e-09
9.072079	1.46371e-09
9.061048	1.49381e-09
9.050018	1.52452e-09
9.038987	1.55587e-09
9.027956	1.58786e-09
9.016925	1.62052e-09
9.005895	1.65384e-09
8.994864	1.68786e-09
8.983833	1.72257e-09
8.972803	1.758e-09
8.961772	1.79416e-09
8.950741	1.83106e-09
8.939711	1.86873e-09
8.928680	1.90717e-09
8.917649	1.9464e-09
8.906618	1.98644e-09
8.895588	2.02731e-09
8.884557	2.06902e-09
8.873526	2.11159e-09
8.862496	2.15503e-09
8.851465	2.19938e-09
8.840434	2.24463e-09
8.829404	2.29082e-09
8.818373	2.33797e-09
8.807342	2.38608e-09
8.796311	2.43519e-09
8.785281	2.48531e-09
8.774250	2.53646e-09
8.763219	2.58867e-09
8.752189	2.64196e-09
8.741158	2.69634e-09
8.730127	2.75185e-09
8.719097	2.8085e-09
8.708066	2.86632e-09
8.697035	2.92533e-09
8.686004	2.98556e-09
8.674974	3.04704e-09
8.663943	3.10978e-09
8.652912	3.17382e-09
8.641882	3.23917e-09
8.630851	3.30588e-09
8.619820	3.37396e-09
8.608790	3.44345e-09
8.597759	3.51438e-09
8.586728	3.58676e-09
8.575697	3.66064e-09
8.564667	3.73605e-09
8.553636	3.81301e-09
8.542605	3.89157e-09
8.531575	3.97174e-09
8.520544	4.05357e-09
8.509513	4.13709e-09
8.498483	4.22233e-09
8.487452	4.30934e-09
8.476421	4.39814e-09
8.465390	4.48877e-09
8.454360	4.58128e-09
8.443329	4.6757e-09
8.432298	4.77207e-09
8.421268	4.87043e-09
8.410237	4.97082e-09
8.399206	5.07328e-09
8.388176	5.17787e-09
8.377145	5.28461e-09
8.366114	5.39356e-09
8.355083	5.50476e-09
8.344053	5.61826e-09
8.333022	5.7341e-09
8.321991	5.85234e-09
8.310961	5.97302e-09
8.299930	6.0962e-09
8.288899	6.22192e-09
8.277869	6.35024e-09
8.266838	6.48122e-09
8.255807	6.6149e-09
8.244776	6.75135e-09
8.233746	6.89062e-09
8.222715	7.03276e-09
8.211684	7.17785e-09
8.200654	7.32594e-09
8.189623	7.47709e-09
8.178592	7.63137e-09
8.167562	7.78884e-09
8.156531	7.94957e-09
8.145500	8.11362e-09
8.134469	8.28106e-09
8.123439	8.45197e-09
8.112408	8.62642e-09
8.101377	8.80447e-09
8.090347	8.98621e-09
8.079316	9.17172e-09
8.068285	9.36106e-09
8.057255	9.55432e-09
8.046224	9.75157e-09
8.035193	9.95292e-09
8.024163	1.01584e-08
8.013132	1.03682e-08
8.002101	1.05823e-08
7.991070	1.08008e-08
7.980040	1.10239e-08
7.969009	1.12516e-08
7.957978	1.1484e-08
7.946948	1.17212e-08
7.935917	1.19633e-08
7.924886	1.22105e-08
7.913856	1.24627e-08
7.902825	1.27202e-08
7.891794	1.29831e-08
7.880763	1.32513e-08
7.869733	1.35251e-08
7.858702	1.38046e-08
7.847671	1.40899e-08
7.836641	1.43811e-08
7.825610	1.46784e-08
7.814579	1.49818e-08
7.803549	1.52915e-08
7.792518	1.56076e-08
7.781487	1.59302e-08
7.770456	1.62596e-08
7.759426	1.65958e-08
7.748395	1.69389e-08
7.737364	1.72892e-08
7.726334	1.76467e-08
7.715303	1.80117e-08
7.704272	1.83842e-08
7.693242	1.87644e-08
7.682211	1.91525e-08
7.671180	1.95487e-08
7.660149	1.99531e-08
7.649119	2.03659e-08
7.638088	2.07873e-08
7.627057	2.12174e-08
7.616027	2.16564e-08
7.604996	2.21045e-08
7.593965	2.2562e-08
7.582935	2.30289e-08
7.571904	2.35055e-08
7.560873	2.39921e-08
7.549842	2.44887e-08
7.538812	2.49956e-08
7.527781	2.55131e-08
7.516750	2.60413e-08
7.505720	2.65805e-08
7.494689	2.71308e-08
7.483658	2.76926e-08
7.472628	2.82661e-08
7.461597	2.88515e-08
7.450566	2.94491e-08
7.439535	3.0059e-08
7.428505	3.06817e-08
7.417474	3.13173e-08
7.406443	3.1966e-08
7.395413	3.26283e-08
7.384382	3.33044e-08
7.373351	3.39945e-08
7.362321	3.46989e-08
7.351290	3.5418e-08
7.340259	3.6152e-08
7.329228	3.69013e-08
7.318198	3.76662e-08
7.307167	3.8447e-08
7.296136	3.9244e-08
7.285106	4.00577e-08
7.274075	4.08882e-08
7.263044	4.1736e-08
7.252014	4.26015e-08
7.240983	4.34849e-08
7.229952	4.43868e-08
7.218921	4.53074e-08
7.207891	4.62472e-08
7.196860	4.72065e-08
7.185829	4.81858e-08
7.174799	4.91855e-08
7.163768	5.02061e-08
7.152737	5.12478e-08
7.141707	5.23113e-08
7.130676	5.33969e-08
7.119645	5.45051e-08
7.108614	5.56364e-08
7.097584	5.67913e-08
7.086553	5.79702e-08
7.075522	5.91737e-08
7.064492	6.04023e-08
7.053461	6.16564e-08
7.042430	6.29368e-08
7.031400	6.42437e-08
7.020369	6.5578e-08
7.009338	6.694e-08
6.998307	6.83305e-08
6.987277	6.97499e-08
6.976246	7.1199e-08
6.965215	7.26782e-08
6.954185	7.41884e-08
6.943154	7.573e-08
6.932123	7.73037e-08
6.921093	7.89104e-08
6.910062	8.05505e-08
6.899031	8.22248e-08
6.888000	8.39341e-08
6.876970	8.56791e-08
6.865939	8.74605e-08
6.854908	8.92791e-08
6.843878	9.11356e-08
6.832847	9.30309e-08
6.821816	9.49658e-08
6.810786	9.69411e-08
6.799755	9.89576e-08
6.788724	1.01016e-07
6.777693	1.03118e-07
6.766663	1.05264e-07
6.755632	1.07454e-07
6.744601	1.0969e-07
6.733571	1.11973e-07
6.722540	1.14304e-07
6.711509	1.16683e-07
6.700479	1.19112e-07
6.689448	1.21592e-07
6.678417	1.24124e-07
6.667387	1.26708e-07
6.656356	1.29347e-07
6.645325	1.32041e-07
6.634294	1.34791e-07
6.623264	1.37599e-07
6.612233	1.40466e-07
6.601202	1.43392e-07
6.590172	1.4638e-07
6.579141	1.49431e-07
6.568110	1.52545e-07
6.557080	1.55724e-07
6.546049	1.5897e-07
6.535018	1.62284e-07
6.523987	1.65667e-07
6.512957	1.69122e-07
6.501926	1.72648e-07
6.490895	1.76249e-07
6.479865	1.79925e-07
6.468834	1.83677e-07
6.457803	1.87509e-07
6.446773	1.91421e-07
6.435742	1.95415e-07
6.424711	1.99492e-07
6.413680	2.03656e-07
6.402650	2.07906e-07
6.391619	2.12246e-07
6.380588	2.16676e-07
6.369558	2.212e-07
6.358527	2.25818e-07
6.347496	2.30534e-07
6.336466	2.35348e-07
6.325435	2.40263e-07
6.314404	2.45282e-07
6.303373	2.50406e-07
6.292343	2.55637e-07
6.281312	2.60979e-07
6.270281	2.66432e-07
6.259251	2.72e-07
6.248220	2.77686e-07
6.237189	2.8349e-07
6.226159	2.89417e-07
6.215128	2.95468e-07
6.204097	3.01646e-07
6.193066	3.07954e-07
6.182036	3.14395e-07
6.171005	3.20971e-07
6.159974	3.27686e-07
6.148944	3.34542e-07
6.137913	3.41542e-07
6.126882	3.48689e-07
6.115852	3.55987e-07
6.104821	3.63438e-07
6.093790	3.71047e-07
6.082759	3.78815e-07
6.071729	3.86747e-07
6.060698	3.94846e-07
6.049667	4.03116e-07
6.038637	4.11559e-07
6.027606	4.20181e-07
6.016575	4.28985e-07
6.005545	4.37973e-07
5.994514	4.47152e-07
5.983483	4.56524e-07
5.972452	4.66093e-07
5.961422	4.75865e-07
5.950391	4.85842e-07
5.939360	4.9603e-07
5.928330	5.06433e-07
5.917299	5.17055e-07
5.906268	5.27902e-07
5.895238	5.38977e-07
5.884207	5.50287e-07
5.873176	5.61835e-07
5.862145	5.73627e-07
5.851115	5.85668e-07
5.840084	5.97964e-07
5.829053	6.10519e-07
5.818023	6.2334e-07
5.806992	6.36431e-07
5.795961	6.498e-07
5.784931	6.63451e-07
5.773900	6.77391e-07
5.762869	6.91626e-07
5.751838	7.06162e-07
5.740808	7.21005e-07
5.729777	7.36163e-07
5.718746	7.51641e-07
5.707716	7.67447e-07
5.696685	7.83588e-07
5.685654	8.00071e-07
5.674624	8.16903e-07
5.663593	8.34091e-07
5.652562	8.51644e-07
5.641531	8.69569e-07
5.630501	8.87874e-07
5.619470	9.06566e-07
5.608439	9.25656e-07
5.597409	9.4515e-07
5.586378	9.65058e-07
5.575347	9.85388e-07
5.564317	1.00615e-06
5.553286	1.02735e-06
5.542255	1.04901e-06
5.531224	1.07112e-06
5.520194	1.0937e-06
5.509163	1.11676e-06
5.498132	1.14031e-06
5.487102	1.16437e-06
5.476071	1.18893e-06
5.465040	1.21402e-06
5.454010	1.23964e-06
5.442979	1.2658e-06
5.431948	1.29253e-06
5.420917	1.31982e-06
5.409887	1.34769e-06
5.398856	1.37615e-06
5.387825	1.40522e-06
5.376795	1.43491e-06
5.365764	1.46524e-06
5.354733	1.49621e-06
5.343703	1.52784e-06
5.332672	1.56014e-06
5.321641	1.59313e-06
5.310610	1.62683e-06
5.299580	1.66124e-06
5.288549	1.69639e-06
5.277518	1.7323e-06
5.266488	1.76896e-06
5.255457	1.80641e-06
5.244426	1.84466e-06
5.233396	1.88373e-06
5.222365	1.92363e-06
5.211334	1.96439e-06
5.200304	2.00602e-06
5.189273	2.04853e-06
5.178242	2.09196e-06
5.167211	2.13632e-06
5.156181	2.18162e-06
5.145150	2.2279e-06
5.134119	2.27517e-06
5.123089	2.32345e-06
5.112058	2.37276e-06
5.101027	2.42314e-06
5.089997	2.47459e-06
5.078966	2.52715e-06
5.067935	2.58083e-06
5.056904	2.63567e-06
5.045874	2.69168e-06
5.034843	2.74889e-06
5.023812	2.80734e-06
5.012782	2.86704e-06
5.001751	2.92802e-06
4.990720	2.99032e-06
4.979690	3.05395e-06
4.968659	3.11896e-06
4.957628	3.18536e-06
4.946597	3.25319e-06
4.935567	3.32248e-06
4.924536	3.39327e-06
4.913505	3.46558e-06
4.902475	3.53945e-06
4.891444	3.61491e-06
4.880413	3.692e-06
4.869383	3.77075e-06
4.858352	3.8512e-06
4.847321	3.93339e-06
4.836290	4.01735e-06
4.825260	4.10313e-06
4.814229	4.19076e-06
4.803198	4.28029e-06
4.792168	4.37175e-06
4.781137	4.46519e-06
4.770106	4.56065e-06
4.759076	4.65818e-06
4.748045	4.75782e-06
4.737014	4.85962e-06
4.725983	4.96363e-06
4.714953	5.0699e-06
4.703922	5.17846e-06
4.692891	5.28939e-06
4.681861	5.40272e-06
4.670830	5.51851e-06
4.659799	5.63682e-06
4.648769	5.7577e-06
4.637738	5.88121e-06
4.626707	6.00741e-06
4.615676	6.13635e-06
4.604646	6.2681e-06
4.593615	6.40272e-06
4.582584	6.54027e-06
4.571554	6.68082e-06
4.560523	6.82444e-06
4.549492	6.97119e-06
4.538462	7.12114e-06
4.527431	7.27437e-06
4.516400	7.43095e-06
4.505369	7.59095e-06
4.494339	7.75444e-06
4.483308	7.92152e-06
4.472277	8.09225e-06
4.461247	8.26672e-06
4.450216	8.44501e-06
4.439185	8.62722e-06
4.428155	8.81341e-06
4.417124	9.0037e-06
4.406093	9.19816e-06
4.395062	9.39689e-06
4.384032	9.6e-06
4.373001	9.80756e-06
4.361970	1.00197e-05
4.350940	1.02365e-05
4.339909	1.04581e-05
4.328878	1.06845e-05
4.317848	1.0916e-05
4.306817	1.11526e-05
4.295786	1.13944e-05
4.284755	1.16415e-05
4.273725	1.18941e-05
4.262694	1.21522e-05
4.251663	1.24161e-05
4.240633	1.26859e-05
4.229602	1.29616e-05
4.218571	1.32434e-05
4.207541	1.35315e-05
4.196510	1.38259e-05
4.185479	1.41269e-05
4.174448	1.44346e-05
4.163418	1.47492e-05
4.152387	1.50707e-05
4.141356	1.53994e-05
4.130326	1.57355e-05
4.119295	1.6079e-05
4.108264	1.64302e-05
4.097234	1.67892e-05
4.086203	1.71563e-05
4.075172	1.75316e-05
4.064141	1.79153e-05
4.053111	1.83075e-05
4.042080	1.87086e-05
4.031049	1.91187e-05
4.020019	1.9538e-05
4.008988	1.99667e-05
3.997957	2.0405e-05
3.986927	2.08532e-05
3.975896	2.13116e-05
3.964865	2.17802e-05
3.953834	2.22594e-05
3.942804	2.27495e-05
3.931773	2.32506e-05
3.920742	2.37631e-05
3.909712	2.42872e-05
3.898681	2.48232e-05
3.887650	2.53713e-05
3.876620	2.59319e-05
3.865589	2.65053e-05
3.854558	2.70917e-05
3.843528	2.76914e-05
3.832497	2.83049e-05
3.821466	2.89323e-05
3.810435	2.95741e-05
3.799405	3.02306e-05
3.788374	3.09021e-05
3.777343	3.15891e-05
3.766313	3.22918e-05
3.755282	3.30106e-05
3.744251	3.3746e-05
3.733221	3.44984e-05
3.722190	3.52681e-05
3.711159	3.60556e-05
3.700128	3.68613e-05
3.689098	3.76857e-05
3.678067	3.85292e-05
3.667036	3.93923e-05
3.656006	4.02755e-05
3.644975	4.11792e-05
3.633944	4.2104e-05
3.622914	4.30504e-05
3.611883	4.4019e-05
3.600852	4.50102e-05
3.589821	4.60247e-05
3.578791	4.70631e-05
3.567760	4.81259e-05
3.556729	4.92137e-05
3.545699	5.03272e-05
3.534668	5.14671e-05
3.523637	5.2634e-05
3.512607	5.38286e-05
3.501576	5.50516e-05
3.490545	5.63037e-05
3.479514	5.75858e-05
3.468484	5.88985e-05
3.457453	6.02427e-05
3.446422	6.16191e-05
3.435392	6.30287e-05
3.424361	6.44723e-05
3.413330	6.59508e-05
3.402300	6.74651e-05
3.391269	6.90162e-05
3.380238	7.0605e-05
3.369207	7.22326e-05
3.358177	7.39e-05
3.347146	7.56083e-05
3.336115	7.73585e-05
3.325085	7.91519e-05
3.314054	8.09897e-05
3.303023	8.2873e-05
3.291993	8.48031e-05
3.280962	8.67813e-05
3.269931	8.88091e-05
3.258900	9.08876e-05
3.247870	9.30185e-05
3.236839	9.52032e-05
3.225808	9.74433e-05
3.214778	9.97403e-05
3.203747	0.000102096
3.192716	0.000104512
3.181686	0.00010699
3.170655	0.000109532
3.159624	0.00011214
3.148593	0.000114816
3.137563	0.000117562
3.126532	0.00012038
3.115501	0.000123273
3.104471	0.000126242
3.093440	0.00012929
3.082409	0.00013242
3.071379	0.000135635
3.060348	0.000138936
3.049317	0.000142328
3.038286	0.000145813
3.027256	0.000149393
3.016225	0.000153074
3.005194	0.000156857
2.994164	0.000160747
2.983133	0.000164748
2.972102	0.000168863
2.961072	0.000173097
2.950041	0.000177454
2.939010	0.000181939
2.927979	0.000186558
2.916949	0.000191314
2.905918	0.000196215
2.894887	0.000201267
2.883857	0.000206474
2.872826	0.000211846
2.861795	0.000217388
2.850765	0.00022311
2.839734	0.000229018
2.828703	0.000235124
2.817672	0.000241437
2.806642	0.000247967
2.795611	0.000254728
2.784580	0.000261731
2.773550	0.000268993
2.762519	0.000276529
2.751488	0.000284357
2.740458	0.000292499
2.729427	0.000300977
2.718396	0.000309819
2.707365	0.000319056
2.696335	0.000328725
2.685304	0.00033887
2.674273	0.000349545
2.663243	0.000360815
2.652212	0.000372767
2.641181	0.000385512
2.630151	0.000399205
2.619120	0.000414072
2.608089	0.000430475
2.597058	0.000449068
2.586028	0.000471401
&
```
