## Supplementary material for "All-at-once RNA folding with 3D motif prediction framed by evolutionary information": RF01592_plasmodium_snoR17.cacofold.helixcov

```
# RMs = 3 L = 83

# RM_HELIX NESTED 1-8 17-24, nbp = 8 nbp_cov = 0
# pvals: 0.927375,0.927375,0.927375,0.927375,0.927375,0.927375,0.927375,0.927375
# aggregated NONE
NESTED  <<<<<<<<_______>>>>>>>>:::::::::::::::::::::::::::::::::::::::::::::::::::::::::
        ::::::::::::::::::::::::::::::::::::::::::::::::::::::::::::::::::::::::::::::::

# RM_HELIX NESTED 34-40 49-57, nbp = 7 nbp_cov = 0
# pvals: 0.927375,0.927375,0.927375,0.927375,0.981445,0.927375,0.927375
# aggregated NONE
NESTED  ::::::::::::::::::::::::::::::::<<<<<<<________>>>>>>>::::::::::::::::::::::::::
        ::::::::::::::::::::::::::::::::::::::::::::::::::::::::::::::::::::::::::::::::

# RM_HELIX NESTED 25-28 62-65, nbp = 4 nbp_cov = 0
# pvals: 0.927375,0.927375,0.927375,0.927375
# aggregated NONE
NESTED  :::::::::::::::::::::::<<<<_______________________________>>>>::::::::::::::::::
        ::::::::::::::::::::::::::::::::::::::::::::::::::::::::::::::::::::::::::::::::
```
