## Supplementary material for "All-at-once RNA folding with 3D motif prediction framed by evolutionary information": RF01592_plasmodium_snoR17.surv

```
0.002602	0.25
-0.006260	1
&
3.991236	0.000316857
3.924164	0.000633714
2.783939	0.00095057
2.448578	0.00126743
2.260777	0.00158428
2.046146	0.00190114
2.005903	0.00285171
1.965659	0.00348542
1.925416	0.00443599
1.885173	0.00506971
1.871758	0.00538657
1.844930	0.00602028
1.818101	0.00633714
1.536398	0.00665399
1.362011	0.00855513
1.241281	0.00887199
1.201038	0.00918885
1.133966	0.0095057
1.093722	0.00982256
1.026650	0.0101394
0.932749	0.0104563
0.905921	0.0114068
0.879092	0.0117237
0.812020	0.0120406
0.785191	0.0139417
0.758362	0.0142586
0.677875	0.0152091
0.597389	0.015526
0.570560	0.0158428
0.530317	0.0161597
0.503488	0.0167934
0.490074	0.0174271
0.463245	0.0183777
0.436416	0.0186946
0.423002	0.019962
0.409587	0.0205957
0.396173	0.0212294
0.382758	0.0218631
0.369344	0.02218
0.342515	0.0228137
0.302272	0.0237643
0.288857	0.0240811
0.275443	0.024398
0.208371	0.0253485
0.181542	0.0262991
0.168128	0.026616
0.154713	0.0275665
0.141299	0.0278834
0.127884	0.0291508
0.101056	0.0307351
0.087641	0.031052
0.060812	0.0313688
0.047398	0.0323194
0.033983	0.0339037
0.020569	0.0358048
0.007155	0.0782636
-0.006260	0.941065
-0.019674	0.942332
-0.033089	0.942966
-0.046503	0.943283
-0.059917	0.946134
-0.073332	0.946768
-0.086746	0.949937
-0.100161	0.95057
-0.113575	0.951204
-0.126990	0.953105
-0.140404	0.955006
-0.153818	0.955957
-0.167233	0.956907
-0.180647	0.957541
-0.194062	0.958175
-0.207476	0.958809
-0.234305	0.960076
-0.247719	0.961343
-0.261134	0.965146
-0.274548	0.96673
-0.287963	0.967997
-0.301377	0.968314
-0.314791	0.970215
-0.328206	0.971166
-0.341620	0.973067
-0.355035	0.973384
-0.368449	0.973701
-0.408692	0.975285
-0.422107	0.976236
-0.435521	0.977186
-0.462350	0.978454
-0.475764	0.978771
-0.489179	0.979087
-0.502593	0.979721
-0.516008	0.980038
-0.529422	0.980989
-0.542836	0.981939
-0.569665	0.98289
-0.583080	0.984157
-0.596494	0.985108
-0.623323	0.985425
-0.636737	0.987643
-0.650152	0.987959
-0.690395	0.988276
-0.703809	0.989227
-0.744053	0.989861
-0.797710	0.990177
-0.851368	0.991762
-0.864782	0.992712
-0.905026	0.993029
-0.945269	0.993346
-0.958683	0.994297
-0.972098	0.994613
-1.133071	0.995881
-1.159900	0.996831
-1.173314	0.997148
-1.213557	0.997465
-1.240386	0.997782
-1.253801	0.998099
-1.294044	0.998416
-1.374530	0.999366
-1.481846	1
&
5.694867	1.58228e-06
5.668038	3.16456e-06
5.641209	4.74684e-06
5.574137	6.32911e-06
4.675372	7.91139e-06
4.621714	9.49367e-06
4.568056	1.10759e-05
4.554642	1.26582e-05
4.527813	1.42405e-05
4.514399	1.89873e-05
4.500984	2.05696e-05
4.487570	2.21519e-05
4.433912	2.37342e-05
4.407083	2.8481e-05
4.393669	3.00633e-05
4.380254	3.16456e-05
4.353426	3.79747e-05
4.340011	3.9557e-05
4.326597	4.43038e-05
4.299768	4.74684e-05
4.286353	5.22152e-05
4.259525	6.01266e-05
4.246110	6.32911e-05
4.232696	6.48734e-05
4.219281	6.96203e-05
4.205867	7.43671e-05
4.192453	7.91139e-05
4.179038	8.38608e-05
4.165624	9.01899e-05
4.152209	9.81013e-05
4.125380	0.000109177
4.111966	0.000115506
4.098552	0.000121835
4.085137	0.000136076
4.071723	0.00014557
4.058308	0.000156646
4.044894	0.000170886
4.031480	0.00018038
4.018065	0.00019462
4.004651	0.000205696
3.991236	0.000224684
3.977822	0.000238924
3.964407	0.000275316
3.950993	0.000297468
3.937579	0.00031962
3.924164	0.000346519
3.910750	0.000360759
3.897335	0.000389241
3.883921	0.000411392
3.870507	0.000439873
3.857092	0.000473101
3.843678	0.000507911
3.830263	0.000536392
3.816849	0.000561709
3.803434	0.00059019
3.790020	0.000609177
3.776606	0.000631329
3.763191	0.000647152
3.749777	0.000672468
3.736362	0.000681962
3.722948	0.000697785
3.709534	0.000712025
3.696119	0.000724684
3.682705	0.000735759
3.669290	0.000761076
3.655876	0.00078481
3.642461	0.000802215
3.629047	0.000806962
3.615633	0.00081962
3.602218	0.000825949
3.588804	0.000843354
3.575389	0.000865506
3.561975	0.000876582
3.548561	0.00089557
3.535146	0.000916139
3.521732	0.000927215
3.508317	0.000936709
3.494903	0.000966772
3.481488	0.000998418
3.468074	0.00100949
3.454660	0.0010269
3.441245	0.00106171
3.427831	0.00108228
3.414416	0.00108861
3.401002	0.00111551
3.387588	0.00112975
3.374173	0.00115506
3.360759	0.00118354
3.347344	0.00121519
3.333930	0.00122785
3.320515	0.00124367
3.307101	0.00126741
3.293687	0.00128797
3.280272	0.00129272
3.266858	0.00132278
3.253443	0.00134968
3.240029	0.00136867
3.226615	0.00139241
3.213200	0.0014019
3.199786	0.00143829
3.186371	0.00145728
3.172957	0.00146835
3.159542	0.00148259
3.146128	0.00149684
3.132714	0.00152215
3.119299	0.00153639
3.105885	0.00154905
3.092470	0.00157437
3.079056	0.0015807
3.065642	0.0015981
3.052227	0.00161234
3.038813	0.00162816
3.025398	0.00163766
3.011984	0.0016519
2.998569	0.0016693
2.985155	0.00168196
2.971741	0.00170253
2.958326	0.00170886
2.944912	0.00172152
2.931497	0.00174367
2.918083	0.00175633
2.904669	0.00176108
2.891254	0.00177057
2.877840	0.0017769
2.864425	0.00178006
2.851011	0.00178165
2.837596	0.00178481
2.824182	0.00178956
2.810768	0.00179589
2.797353	0.00180222
2.783939	0.0018038
2.770524	0.00181804
2.757110	0.00182278
2.743696	0.00182911
2.730281	0.0018307
2.716867	0.00183544
2.703452	0.00184494
2.690038	0.00184968
2.676623	0.00185601
2.663209	0.00186234
2.649795	0.00187184
2.636380	0.00187658
2.622966	0.00188291
2.609551	0.00189082
2.596137	0.00189715
2.582723	0.0019019
2.569308	0.00190823
2.555894	0.00192089
2.542479	0.00192563
2.529065	0.00193038
2.515650	0.00193671
2.502236	0.00194304
2.488822	0.00194462
2.475407	0.00196044
2.461993	0.00196994
2.448578	0.00197468
2.435164	0.00198892
2.421750	0.00199684
2.408335	0.00200633
2.394921	0.00201266
2.381506	0.00202848
2.368092	0.00204905
2.354677	0.00206804
2.341263	0.00209177
2.327849	0.00212816
2.314434	0.00215348
2.301020	0.00218513
2.287605	0.0022231
2.274191	0.00227057
2.260777	0.00232437
2.247362	0.00237342
2.233948	0.00245411
2.220533	0.00256171
2.207119	0.00266614
2.193704	0.00277373
2.180290	0.00286551
2.166876	0.00299051
2.153461	0.00309968
2.140047	0.00321519
2.126632	0.00334335
2.113218	0.00346519
2.099804	0.00350949
2.086389	0.0035807
2.072975	0.00365506
2.059560	0.00369937
2.046146	0.00379589
2.032731	0.00386867
2.019317	0.00394937
2.005903	0.00398892
1.992488	0.00402532
1.979074	0.00409494
1.965659	0.0041693
1.952245	0.00423892
1.938831	0.00432595
1.925416	0.00447468
1.912002	0.00469146
1.898587	0.00491139
1.885173	0.00509019
1.871758	0.00520411
1.858344	0.00528006
1.844930	0.00535285
1.831515	0.00545411
1.818101	0.00556962
1.804686	0.00566772
1.791272	0.00575791
1.777858	0.00585127
1.764443	0.00597943
1.751029	0.00609335
1.737614	0.00618987
1.724200	0.00630854
1.710785	0.00642247
1.697371	0.00654114
1.683957	0.00665032
1.670542	0.00676266
1.657128	0.00685759
1.643713	0.00697152
1.630299	0.00706487
1.616885	0.00717247
1.603470	0.00728481
1.590056	0.00740665
1.576641	0.00749367
1.563227	0.00759177
1.549812	0.00771519
1.536398	0.00781329
1.522984	0.00790348
1.509569	0.00800475
1.496155	0.00811234
1.482740	0.00819462
1.469326	0.00828165
1.455912	0.00839557
1.442497	0.00849209
1.429083	0.0085981
1.415668	0.00870411
1.402254	0.00879589
1.388839	0.00888924
1.375425	0.00906487
1.362011	0.00922152
1.348596	0.00941297
1.335182	0.00957753
1.321767	0.00970411
1.308353	0.00983861
1.294939	0.0099288
1.281524	0.0100427
1.268110	0.0101772
1.254695	0.0103259
1.241281	0.0104272
1.227867	0.010568
1.214452	0.0106804
1.201038	0.0107801
1.187623	0.0108829
1.174209	0.0110301
1.160794	0.011144
1.147380	0.0112437
1.133966	0.0113734
1.120551	0.0115269
1.107137	0.0116693
1.093722	0.0117769
1.080308	0.0118987
1.066894	0.0119921
1.053479	0.0121123
1.040065	0.0122278
1.026650	0.0123892
1.013236	0.0125174
0.999821	0.0126725
0.986407	0.0128038
0.972993	0.0129842
0.959578	0.0131582
0.946164	0.0133054
0.932749	0.0134953
0.919335	0.0137927
0.905921	0.0140111
0.892506	0.0143149
0.879092	0.0145427
0.865677	0.0148354
0.852263	0.0150665
0.838848	0.0152468
0.825434	0.015462
0.812020	0.0155902
0.798605	0.0158544
0.785191	0.0160142
0.771776	0.0161282
0.758362	0.0162737
0.744948	0.0163639
0.731533	0.016413
0.718119	0.0164984
0.704704	0.016568
0.691290	0.0166725
0.677875	0.0168006
0.664461	0.0169066
0.651047	0.0169953
0.637632	0.0171123
0.624218	0.0172231
0.610803	0.0173386
0.597389	0.0174509
0.583975	0.017557
0.570560	0.0176408
0.557146	0.0177484
0.543731	0.0178623
0.530317	0.0179747
0.516902	0.0181329
0.503488	0.0183354
0.490074	0.018519
0.476659	0.0188576
0.463245	0.0192468
0.449830	0.0195506
0.436416	0.0198956
0.423002	0.0202199
0.409587	0.0205222
0.396173	0.0208734
0.382758	0.021163
0.369344	0.0214525
0.355929	0.0217041
0.342515	0.0220633
0.329101	0.022337
0.315686	0.0225839
0.302272	0.022913
0.288857	0.0233307
0.275443	0.023693
0.262029	0.0240253
0.248614	0.024394
0.235200	0.0247373
0.221785	0.0251266
0.208371	0.0255459
0.194956	0.0259525
0.181542	0.0263528
0.168128	0.0267769
0.154713	0.0272263
0.141299	0.0276867
0.127884	0.0281203
0.114470	0.0285063
0.101056	0.0288418
0.087641	0.0292516
0.074227	0.0297215
0.060812	0.0303291
0.047398	0.0310965
0.033983	0.0319335
0.020569	0.0328038
0.007155	0.083894
-0.006260	0.927375
-0.019674	0.931068
-0.033089	0.932434
-0.046503	0.934046
-0.059917	0.935568
-0.073332	0.936771
-0.086746	0.937948
-0.100161	0.939282
-0.113575	0.940815
-0.126990	0.942424
-0.140404	0.944152
-0.153818	0.945473
-0.167233	0.946677
-0.180647	0.947911
-0.194062	0.949059
-0.207476	0.950318
-0.220890	0.951797
-0.234305	0.953128
-0.247719	0.954354
-0.261134	0.95562
-0.274548	0.956809
-0.287963	0.958051
-0.301377	0.959302
-0.314791	0.960642
-0.328206	0.961926
-0.341620	0.96319
-0.355035	0.964642
-0.368449	0.96606
-0.381863	0.967373
-0.395278	0.968802
-0.408692	0.970027
-0.422107	0.971312
-0.435521	0.972443
-0.448936	0.973445
-0.462350	0.974453
-0.475764	0.975378
-0.489179	0.976312
-0.502593	0.977035
-0.516008	0.977929
-0.529422	0.978612
-0.542836	0.979373
-0.556251	0.980049
-0.569665	0.980816
-0.583080	0.981445
-0.596494	0.982146
-0.609909	0.982839
-0.623323	0.983479
-0.636737	0.984228
-0.650152	0.984918
-0.663566	0.985562
-0.676981	0.98618
-0.690395	0.986793
-0.703809	0.987487
-0.717224	0.988032
-0.730638	0.98862
-0.744053	0.989158
-0.757467	0.989666
-0.770882	0.990142
-0.784296	0.990619
-0.797710	0.991014
-0.811125	0.991446
-0.824539	0.991862
-0.837954	0.992304
-0.851368	0.992636
-0.864782	0.992941
-0.878197	0.993324
-0.891611	0.99365
-0.905026	0.994032
-0.918440	0.994361
-0.931855	0.994734
-0.945269	0.99506
-0.958683	0.995399
-0.972098	0.995669
-0.985512	0.996027
-0.998927	0.996328
-1.012341	0.996593
-1.025755	0.996853
-1.039170	0.99707
-1.052584	0.997285
-1.065999	0.997516
-1.079413	0.997736
-1.092828	0.997946
-1.106242	0.998106
-1.119656	0.998253
-1.133071	0.998388
-1.146485	0.998514
-1.159900	0.998597
-1.173314	0.998737
-1.186728	0.998823
-1.200143	0.998951
-1.213557	0.999021
-1.226972	0.999082
-1.240386	0.999161
-1.253801	0.999229
-1.267215	0.999312
-1.280629	0.999405
-1.294044	0.999456
-1.307458	0.999486
-1.320873	0.999522
-1.334287	0.999576
-1.347701	0.999617
-1.361116	0.999669
-1.374530	0.999736
-1.387945	0.999761
-1.401359	0.999777
-1.414774	0.999797
-1.428188	0.999829
-1.441602	0.999843
-1.455017	0.999864
-1.468431	0.99988
-1.481846	0.999894
-1.495260	0.999902
-1.508674	0.999918
-1.522089	0.999922
-1.535503	0.999932
-1.548918	0.999938
-1.562332	0.999945
-1.575747	0.999954
-1.602575	0.999959
-1.615990	0.999964
-1.629404	0.99997
-1.642819	0.999975
-1.656233	0.999981
-1.683062	0.999983
-1.709891	0.999984
-1.723305	0.999991
-1.736720	0.999992
-1.763548	0.999995
-1.776963	1
&
21.510464	3.5193e-48
21.497050	3.80438e-48
21.483635	4.11255e-48
21.470221	4.44569e-48
21.456806	4.80581e-48
21.443392	5.19509e-48
21.429978	5.61592e-48
21.416563	6.07083e-48
21.403149	6.56258e-48
21.389734	7.09417e-48
21.376320	7.66882e-48
21.362905	8.29002e-48
21.349491	8.96154e-48
21.336077	9.68744e-48
21.322662	1.04722e-47
21.309248	1.13204e-47
21.295833	1.22374e-47
21.282419	1.32287e-47
21.269005	1.43002e-47
21.255590	1.54585e-47
21.242176	1.67107e-47
21.228761	1.80643e-47
21.215347	1.95275e-47
21.201932	2.11093e-47
21.188518	2.28191e-47
21.175104	2.46675e-47
21.161689	2.66656e-47
21.148275	2.88255e-47
21.134860	3.11604e-47
21.121446	3.36844e-47
21.108032	3.64128e-47
21.094617	3.93623e-47
21.081203	4.25506e-47
21.067788	4.59972e-47
21.054374	4.97229e-47
21.040959	5.37505e-47
21.027545	5.81042e-47
21.014131	6.28106e-47
21.000716	6.78982e-47
20.987302	7.33978e-47
20.973887	7.93429e-47
20.960473	8.57696e-47
20.947059	9.27168e-47
20.933644	1.00227e-46
20.920230	1.08345e-46
20.906815	1.1712e-46
20.893401	1.26607e-46
20.879986	1.36862e-46
20.866572	1.47947e-46
20.853158	1.5993e-46
20.839743	1.72884e-46
20.826329	1.86887e-46
20.812914	2.02025e-46
20.799500	2.18388e-46
20.786086	2.36077e-46
20.772671	2.55198e-46
20.759257	2.75868e-46
20.745842	2.98212e-46
20.732428	3.22366e-46
20.719013	3.48476e-46
20.705599	3.76701e-46
20.692185	4.07212e-46
20.678770	4.40194e-46
20.665356	4.75847e-46
20.651941	5.14388e-46
20.638527	5.56051e-46
20.625113	6.01088e-46
20.611698	6.49773e-46
20.598284	7.024e-46
20.584869	7.59291e-46
20.571455	8.20788e-46
20.558040	8.87267e-46
20.544626	9.5913e-46
20.531212	1.03681e-45
20.517797	1.12079e-45
20.504383	1.21156e-45
20.490968	1.30969e-45
20.477554	1.41577e-45
20.464140	1.53043e-45
20.450725	1.65438e-45
20.437311	1.78838e-45
20.423896	1.93322e-45
20.410482	2.0898e-45
20.397067	2.25905e-45
20.383653	2.44201e-45
20.370239	2.6398e-45
20.356824	2.8536e-45
20.343410	3.08471e-45
20.329995	3.33454e-45
20.316581	3.60461e-45
20.303167	3.89655e-45
20.289752	4.21213e-45
20.276338	4.55327e-45
20.262923	4.92204e-45
20.249509	5.32068e-45
20.236094	5.75159e-45
20.222680	6.21741e-45
20.209266	6.72095e-45
20.195851	7.26528e-45
20.182437	7.85368e-45
20.169022	8.48974e-45
20.155608	9.17731e-45
20.142194	9.92057e-45
20.128779	1.0724e-44
20.115365	1.15925e-44
20.101950	1.25314e-44
20.088536	1.35463e-44
20.075122	1.46434e-44
20.061707	1.58293e-44
20.048293	1.71112e-44
20.034878	1.8497e-44
20.021464	1.9995e-44
20.008049	2.16144e-44
19.994635	2.33648e-44
19.981221	2.52571e-44
19.967806	2.73025e-44
19.954392	2.95137e-44
19.940977	3.19038e-44
19.927563	3.44876e-44
19.914149	3.72806e-44
19.900734	4.02997e-44
19.887320	4.35634e-44
19.873905	4.70914e-44
19.860491	5.09051e-44
19.847076	5.50276e-44
19.833662	5.9484e-44
19.820248	6.43012e-44
19.806833	6.95086e-44
19.793419	7.51376e-44
19.780004	8.12225e-44
19.766590	8.78002e-44
19.753176	9.49105e-44
19.739761	1.02597e-43
19.726347	1.10905e-43
19.712932	1.19887e-43
19.699518	1.29595e-43
19.686103	1.4009e-43
19.672689	1.51435e-43
19.659275	1.63699e-43
19.645860	1.76955e-43
19.632446	1.91285e-43
19.619031	2.06776e-43
19.605617	2.23521e-43
19.592203	2.41622e-43
19.578788	2.61188e-43
19.565374	2.82339e-43
19.551959	3.05203e-43
19.538545	3.29919e-43
19.525130	3.56636e-43
19.511716	3.85516e-43
19.498302	4.16735e-43
19.484887	4.50482e-43
19.471473	4.86962e-43
19.458058	5.26395e-43
19.444644	5.69022e-43
19.431230	6.15101e-43
19.417815	6.64911e-43
19.404401	7.18754e-43
19.390986	7.76958e-43
19.377572	8.39874e-43
19.364157	9.07885e-43
19.350743	9.81404e-43
19.337329	1.06087e-42
19.323914	1.14678e-42
19.310500	1.23964e-42
19.297085	1.34003e-42
19.283671	1.44854e-42
19.270257	1.56584e-42
19.256842	1.69263e-42
19.243428	1.82969e-42
19.230013	1.97785e-42
19.216599	2.13801e-42
19.203184	2.31114e-42
19.189770	2.49828e-42
19.176356	2.70058e-42
19.162941	2.91926e-42
19.149527	3.15565e-42
19.136112	3.41117e-42
19.122698	3.68739e-42
19.109284	3.98598e-42
19.095869	4.30873e-42
19.082455	4.65763e-42
19.069040	5.03477e-42
19.055626	5.44246e-42
19.042211	5.88315e-42
19.028797	6.35952e-42
19.015383	6.87447e-42
19.001968	7.43111e-42
18.988554	8.03283e-42
18.975139	8.68326e-42
18.961725	9.38636e-42
18.948311	1.01464e-41
18.934896	1.0968e-41
18.921482	1.18561e-41
18.908067	1.2816e-41
18.894653	1.38538e-41
18.881238	1.49755e-41
18.867824	1.61881e-41
18.854410	1.74989e-41
18.840995	1.89157e-41
18.827581	2.04473e-41
18.814166	2.2103e-41
18.800752	2.38926e-41
18.787338	2.58272e-41
18.773923	2.79184e-41
18.760509	3.01789e-41
18.747094	3.26225e-41
18.733680	3.52638e-41
18.720265	3.81191e-41
18.706851	4.12055e-41
18.693437	4.45418e-41
18.680022	4.81483e-41
18.666608	5.20467e-41
18.653193	5.62608e-41
18.639779	6.08161e-41
18.626365	6.57402e-41
18.612950	7.10629e-41
18.599536	7.68166e-41
18.586121	8.30362e-41
18.572707	8.97593e-41
18.559292	9.70267e-41
18.545878	1.04882e-40
18.532464	1.13374e-40
18.519049	1.22554e-40
18.505635	1.32476e-40
18.492220	1.43202e-40
18.478806	1.54796e-40
18.465392	1.67329e-40
18.451977	1.80877e-40
18.438563	1.95522e-40
18.425148	2.11352e-40
18.411734	2.28463e-40
18.398319	2.46961e-40
18.384905	2.66955e-40
18.371491	2.88569e-40
18.358076	3.11932e-40
18.344662	3.37186e-40
18.331247	3.64486e-40
18.317833	3.93995e-40
18.304419	4.25894e-40
18.291004	4.60375e-40
18.277590	4.97647e-40
18.264175	5.37937e-40
18.250761	5.81489e-40
18.237346	6.28567e-40
18.223932	6.79456e-40
18.210518	7.34464e-40
18.197103	7.93926e-40
18.183689	8.58202e-40
18.170274	9.27682e-40
18.156860	1.00279e-39
18.143446	1.08397e-39
18.130031	1.17173e-39
18.116617	1.26659e-39
18.103202	1.36913e-39
18.089788	1.47997e-39
18.076373	1.59979e-39
18.062959	1.7293e-39
18.049545	1.8693e-39
18.036130	2.02064e-39
18.022716	2.18422e-39
18.009301	2.36105e-39
17.995887	2.55219e-39
17.982473	2.7588e-39
17.969058	2.98215e-39
17.955644	3.22357e-39
17.942229	3.48453e-39
17.928815	3.76663e-39
17.915400	4.07155e-39
17.901986	4.40117e-39
17.888572	4.75746e-39
17.875157	5.1426e-39
17.861743	5.55891e-39
17.848328	6.00893e-39
17.834914	6.49537e-39
17.821500	7.0212e-39
17.808085	7.58958e-39
17.794671	8.20398e-39
17.781256	8.86812e-39
17.767842	9.58602e-39
17.754427	1.0362e-38
17.741013	1.12009e-38
17.727599	1.21076e-38
17.714184	1.30877e-38
17.700770	1.41472e-38
17.687355	1.52924e-38
17.673941	1.65303e-38
17.660527	1.78685e-38
17.647112	1.93149e-38
17.633698	2.08785e-38
17.620283	2.25686e-38
17.606869	2.43955e-38
17.593454	2.63703e-38
17.580040	2.8505e-38
17.566626	3.08124e-38
17.553211	3.33067e-38
17.539797	3.60028e-38
17.526382	3.89171e-38
17.512968	4.20674e-38
17.499554	4.54727e-38
17.486139	4.91536e-38
17.472725	5.31324e-38
17.459310	5.74333e-38
17.445896	6.20823e-38
17.432481	6.71077e-38
17.419067	7.25398e-38
17.405653	7.84116e-38
17.392238	8.47587e-38
17.378824	9.16195e-38
17.365409	9.90357e-38
17.351995	1.07052e-37
17.338581	1.15717e-37
17.325166	1.25084e-37
17.311752	1.35209e-37
17.298337	1.46153e-37
17.284923	1.57983e-37
17.271508	1.70771e-37
17.258094	1.84594e-37
17.244680	1.99536e-37
17.231265	2.15687e-37
17.217851	2.33145e-37
17.204436	2.52016e-37
17.191022	2.72415e-37
17.177608	2.94464e-37
17.164193	3.18299e-37
17.150779	3.44062e-37
17.137364	3.71911e-37
17.123950	4.02014e-37
17.110535	4.34553e-37
17.097121	4.69725e-37
17.083707	5.07745e-37
17.070292	5.48842e-37
17.056878	5.93265e-37
17.043463	6.41283e-37
17.030049	6.93187e-37
17.016635	7.49293e-37
17.003220	8.0994e-37
16.989806	8.75495e-37
16.976391	9.46355e-37
16.962977	1.02295e-36
16.949562	1.10575e-36
16.936148	1.19524e-36
16.922734	1.29198e-36
16.909319	1.39655e-36
16.895905	1.50958e-36
16.882490	1.63176e-36
16.869076	1.76383e-36
16.855662	1.90658e-36
16.842247	2.06089e-36
16.828833	2.22769e-36
16.815418	2.40799e-36
16.802004	2.60288e-36
16.788589	2.81354e-36
16.775175	3.04125e-36
16.761761	3.28738e-36
16.748346	3.55344e-36
16.734932	3.84103e-36
16.721517	4.1519e-36
16.708103	4.48792e-36
16.694689	4.85114e-36
16.681274	5.24375e-36
16.667860	5.66813e-36
16.654445	6.12686e-36
16.641031	6.62272e-36
16.627616	7.1587e-36
16.614202	7.73805e-36
16.600788	8.3643e-36
16.587373	9.04122e-36
16.573959	9.77292e-36
16.560544	1.05638e-35
16.547130	1.14188e-35
16.533716	1.23429e-35
16.520301	1.33417e-35
16.506887	1.44215e-35
16.493472	1.55886e-35
16.480058	1.68501e-35
16.466643	1.82138e-35
16.453229	1.96877e-35
16.439815	2.1281e-35
16.426400	2.30032e-35
16.412986	2.48648e-35
16.399571	2.6877e-35
16.386157	2.9052e-35
16.372743	3.1403e-35
16.359328	3.39443e-35
16.345914	3.66913e-35
16.332499	3.96605e-35
16.319085	4.287e-35
16.305671	4.63392e-35
16.292256	5.00891e-35
16.278842	5.41425e-35
16.265427	5.85238e-35
16.252013	6.32597e-35
16.238598	6.83789e-35
16.225184	7.39122e-35
16.211770	7.98933e-35
16.198355	8.63584e-35
16.184941	9.33466e-35
16.171526	1.009e-34
16.158112	1.09065e-34
16.144698	1.17891e-34
16.131283	1.27431e-34
16.117869	1.37742e-34
16.104454	1.48888e-34
16.091040	1.60936e-34
16.077625	1.73959e-34
16.064211	1.88035e-34
16.050797	2.03251e-34
16.037382	2.19697e-34
16.023968	2.37475e-34
16.010553	2.5669e-34
15.997139	2.77461e-34
15.983725	2.99912e-34
15.970310	3.2418e-34
15.956896	3.50411e-34
15.943481	3.78765e-34
15.930067	4.09413e-34
15.916652	4.42541e-34
15.903238	4.78349e-34
15.889824	5.17054e-34
15.876409	5.58891e-34
15.862995	6.04113e-34
15.849580	6.52994e-34
15.836166	7.0583e-34
15.822752	7.6294e-34
15.809337	8.24672e-34
15.795923	8.91398e-34
15.782508	9.63522e-34
15.769094	1.04148e-33
15.755679	1.12575e-33
15.742265	1.21684e-33
15.728851	1.31529e-33
15.715436	1.42171e-33
15.702022	1.53674e-33
15.688607	1.66108e-33
15.675193	1.79548e-33
15.661779	1.94075e-33
15.648364	2.09777e-33
15.634950	2.2675e-33
15.621535	2.45095e-33
15.608121	2.64925e-33
15.594706	2.8636e-33
15.581292	3.09528e-33
15.567878	3.34571e-33
15.554463	3.6164e-33
15.541049	3.90899e-33
15.527634	4.22525e-33
15.514220	4.5671e-33
15.500806	4.9366e-33
15.487391	5.33599e-33
15.473977	5.7677e-33
15.460562	6.23432e-33
15.447148	6.7387e-33
15.433733	7.28389e-33
15.420319	7.87318e-33
15.406905	8.51014e-33
15.393490	9.19863e-33
15.380076	9.94281e-33
15.366661	1.07472e-32
15.353247	1.16167e-32
15.339833	1.25565e-32
15.326418	1.35723e-32
15.313004	1.46703e-32
15.299589	1.58571e-32
15.286175	1.71399e-32
15.272760	1.85266e-32
15.259346	2.00253e-32
15.245932	2.16454e-32
15.232517	2.33964e-32
15.219103	2.52891e-32
15.205688	2.7335e-32
15.192274	2.95463e-32
15.178860	3.19365e-32
15.165445	3.452e-32
15.152031	3.73126e-32
15.138616	4.0331e-32
15.125202	4.35936e-32
15.111787	4.71201e-32
15.098373	5.09318e-32
15.084959	5.50519e-32
15.071544	5.95053e-32
15.058130	6.43189e-32
15.044715	6.95218e-32
15.031301	7.51457e-32
15.017887	8.12244e-32
15.004472	8.77948e-32
14.991058	9.48966e-32
14.977643	1.02573e-31
14.964229	1.1087e-31
14.950814	1.19839e-31
14.937400	1.29532e-31
14.923986	1.4001e-31
14.910571	1.51335e-31
14.897157	1.63577e-31
14.883742	1.76808e-31
14.870328	1.9111e-31
14.856914	2.06569e-31
14.843499	2.23278e-31
14.830085	2.41338e-31
14.816670	2.60859e-31
14.803256	2.81959e-31
14.789841	3.04765e-31
14.776427	3.29417e-31
14.763013	3.56062e-31
14.749598	3.84862e-31
14.736184	4.15991e-31
14.722769	4.49638e-31
14.709355	4.86006e-31
14.695941	5.25316e-31
14.682526	5.67806e-31
14.669112	6.13731e-31
14.655697	6.63371e-31
14.642283	7.17026e-31
14.628868	7.7502e-31
14.615454	8.37704e-31
14.602040	9.05459e-31
14.588625	9.78692e-31
14.575211	1.05785e-30
14.561796	1.14341e-30
14.548382	1.23588e-30
14.534968	1.33584e-30
14.521553	1.44388e-30
14.508139	1.56066e-30
14.494724	1.68688e-30
14.481310	1.82331e-30
14.467895	1.97078e-30
14.454481	2.13017e-30
14.441067	2.30245e-30
14.427652	2.48866e-30
14.414238	2.68993e-30
14.400823	2.90747e-30
14.387409	3.14261e-30
14.373995	3.39677e-30
14.360580	3.67148e-30
14.347166	3.9684e-30
14.333751	4.28934e-30
14.320337	4.63623e-30
14.306922	5.01117e-30
14.293508	5.41643e-30
14.280094	5.85446e-30
14.266679	6.32791e-30
14.253265	6.83965e-30
14.239850	7.39277e-30
14.226436	7.99062e-30
14.213022	8.63681e-30
14.199607	9.33526e-30
14.186193	1.00902e-29
14.172778	1.09062e-29
14.159364	1.17881e-29
14.145949	1.27414e-29
14.132535	1.37717e-29
14.119121	1.48854e-29
14.105706	1.60891e-29
14.092292	1.73901e-29
14.078877	1.87964e-29
14.065463	2.03163e-29
14.052049	2.19592e-29
14.038634	2.37349e-29
14.025220	2.56542e-29
14.011805	2.77286e-29
13.998391	2.99708e-29
13.984976	3.23943e-29
13.971562	3.50137e-29
13.958148	3.7845e-29
13.944733	4.09051e-29
13.931319	4.42127e-29
13.917904	4.77877e-29
13.904490	5.16518e-29
13.891076	5.58283e-29
13.877661	6.03424e-29
13.864247	6.52216e-29
13.850832	7.04952e-29
13.837418	7.61952e-29
13.824003	8.23561e-29
13.810589	8.9015e-29
13.797175	9.62124e-29
13.783760	1.03992e-28
13.770346	1.124e-28
13.756931	1.21488e-28
13.743517	1.3131e-28
13.730103	1.41927e-28
13.716688	1.53402e-28
13.703274	1.65805e-28
13.689859	1.79211e-28
13.676445	1.937e-28
13.663030	2.09361e-28
13.649616	2.26288e-28
13.636202	2.44583e-28
13.622787	2.64358e-28
13.609373	2.85731e-28
13.595958	3.08832e-28
13.582544	3.338e-28
13.569130	3.60787e-28
13.555715	3.89955e-28
13.542301	4.21482e-28
13.528886	4.55557e-28
13.515472	4.92387e-28
13.502057	5.32194e-28
13.488643	5.75219e-28
13.475229	6.21722e-28
13.461814	6.71984e-28
13.448400	7.26309e-28
13.434985	7.85026e-28
13.421571	8.48489e-28
13.408157	9.17082e-28
13.394742	9.9122e-28
13.381328	1.07135e-27
13.367913	1.15796e-27
13.354499	1.25157e-27
13.341084	1.35274e-27
13.327670	1.4621e-27
13.314256	1.58029e-27
13.300841	1.70804e-27
13.287427	1.84611e-27
13.274012	1.99534e-27
13.260598	2.15664e-27
13.247184	2.33097e-27
13.233769	2.51939e-27
13.220355	2.72305e-27
13.206940	2.94316e-27
13.193526	3.18107e-27
13.180111	3.4382e-27
13.166697	3.71612e-27
13.153283	4.0165e-27
13.139868	4.34116e-27
13.126454	4.69206e-27
13.113039	5.07132e-27
13.099625	5.48124e-27
13.086211	5.92428e-27
13.072796	6.40313e-27
13.059382	6.92068e-27
13.045967	7.48007e-27
13.032553	8.08466e-27
13.019138	8.73812e-27
13.005724	9.44438e-27
12.992310	1.02077e-26
12.978895	1.10328e-26
12.965481	1.19245e-26
12.952066	1.28883e-26
12.938652	1.39299e-26
12.925238	1.50558e-26
12.911823	1.62726e-26
12.898409	1.75878e-26
12.884994	1.90093e-26
12.871580	2.05456e-26
12.858165	2.22061e-26
12.844751	2.40008e-26
12.831337	2.59405e-26
12.817922	2.8037e-26
12.804508	3.03029e-26
12.791093	3.27519e-26
12.777679	3.53988e-26
12.764265	3.82596e-26
12.750850	4.13516e-26
12.737436	4.46934e-26
12.724021	4.83053e-26
12.710607	5.2209e-26
12.697192	5.64282e-26
12.683778	6.09883e-26
12.670364	6.59169e-26
12.656949	7.12437e-26
12.643535	7.7001e-26
12.630120	8.32235e-26
12.616706	8.99488e-26
12.603292	9.72175e-26
12.589877	1.05073e-25
12.576463	1.13564e-25
12.563048	1.22741e-25
12.549634	1.32659e-25
12.536220	1.43379e-25
12.522805	1.54965e-25
12.509391	1.67487e-25
12.495976	1.81021e-25
12.482562	1.95648e-25
12.469147	2.11457e-25
12.455733	2.28543e-25
12.442319	2.4701e-25
12.428904	2.66968e-25
12.415490	2.8854e-25
12.402075	3.11854e-25
12.388661	3.37051e-25
12.375247	3.64285e-25
12.361832	3.93718e-25
12.348418	4.2553e-25
12.335003	4.59912e-25
12.321589	4.97071e-25
12.308174	5.37232e-25
12.294760	5.80638e-25
12.281346	6.2755e-25
12.267931	6.78252e-25
12.254517	7.33051e-25
12.241102	7.92276e-25
12.227688	8.56285e-25
12.214274	9.25466e-25
12.200859	1.00023e-24
12.187445	1.08104e-24
12.174030	1.16838e-24
12.160616	1.26277e-24
12.147201	1.36479e-24
12.133787	1.47505e-24
12.120373	1.59421e-24
12.106958	1.723e-24
12.093544	1.8622e-24
12.080129	2.01263e-24
12.066715	2.17522e-24
12.053301	2.35095e-24
12.039886	2.54086e-24
12.026472	2.74612e-24
12.013057	2.96795e-24
11.999643	3.20771e-24
11.986228	3.46683e-24
11.972814	3.74688e-24
11.959400	4.04954e-24
11.945985	4.37666e-24
11.932571	4.73019e-24
11.919156	5.11228e-24
11.905742	5.52523e-24
11.892328	5.97154e-24
11.878913	6.45389e-24
11.865499	6.97519e-24
11.852084	7.5386e-24
11.838670	8.14751e-24
11.825255	8.8056e-24
11.811841	9.51684e-24
11.798427	1.02855e-23
11.785012	1.11163e-23
11.771598	1.20141e-23
11.758183	1.29845e-23
11.744769	1.40332e-23
11.731355	1.51666e-23
11.717940	1.63916e-23
11.704526	1.77155e-23
11.691111	1.91463e-23
11.677697	2.06926e-23
11.664282	2.23638e-23
11.650868	2.41699e-23
11.637454	2.61219e-23
11.624039	2.82316e-23
11.610625	3.05116e-23
11.597210	3.29757e-23
11.583796	3.56388e-23
11.570382	3.85169e-23
11.556967	4.16274e-23
11.543553	4.49891e-23
11.530138	4.86222e-23
11.516724	5.25487e-23
11.503309	5.67922e-23
11.489895	6.13784e-23
11.476481	6.63349e-23
11.463066	7.16916e-23
11.449652	7.74807e-23
11.436237	8.37373e-23
11.422823	9.04991e-23
11.409409	9.78068e-23
11.395994	1.05705e-22
11.382580	1.1424e-22
11.369165	1.23464e-22
11.355751	1.33434e-22
11.342336	1.44208e-22
11.328922	1.55852e-22
11.315508	1.68436e-22
11.302093	1.82035e-22
11.288679	1.96733e-22
11.275264	2.12618e-22
11.261850	2.29785e-22
11.248436	2.48337e-22
11.235021	2.68388e-22
11.221607	2.90057e-22
11.208192	3.13475e-22
11.194778	3.38784e-22
11.181363	3.66135e-22
11.167949	3.95695e-22
11.154535	4.27641e-22
11.141120	4.62165e-22
11.127706	4.99477e-22
11.114291	5.398e-22
11.100877	5.83378e-22
11.087463	6.30474e-22
11.074048	6.81371e-22
11.060634	7.36377e-22
11.047219	7.95822e-22
11.033805	8.60065e-22
11.020390	9.29494e-22
11.006976	1.00453e-21
10.993562	1.08562e-21
10.980147	1.17325e-21
10.966733	1.26796e-21
10.953318	1.37031e-21
10.939904	1.48092e-21
10.926490	1.60045e-21
10.913075	1.72964e-21
10.899661	1.86925e-21
10.886246	2.02013e-21
10.872832	2.18319e-21
10.859417	2.3594e-21
10.846003	2.54984e-21
10.832589	2.75564e-21
10.819174	2.97805e-21
10.805760	3.21841e-21
10.792345	3.47817e-21
10.778931	3.75889e-21
10.765517	4.06226e-21
10.752102	4.39011e-21
10.738688	4.74442e-21
10.725273	5.12732e-21
10.711859	5.54112e-21
10.698444	5.9883e-21
10.685030	6.47158e-21
10.671616	6.99384e-21
10.658201	7.55825e-21
10.644787	8.16819e-21
10.631372	8.82735e-21
10.617958	9.5397e-21
10.604544	1.03095e-20
10.591129	1.11415e-20
10.577715	1.20405e-20
10.564300	1.30121e-20
10.550886	1.40621e-20
10.537471	1.51968e-20
10.524057	1.6423e-20
10.510643	1.77482e-20
10.497228	1.91802e-20
10.483814	2.07279e-20
10.470399	2.24003e-20
10.456985	2.42077e-20
10.443571	2.61609e-20
10.430156	2.82716e-20
10.416742	3.05527e-20
10.403327	3.30177e-20
10.389913	3.56816e-20
10.376498	3.85604e-20
10.363084	4.16713e-20
10.349670	4.50333e-20
10.336255	4.86664e-20
10.322841	5.25926e-20
10.309426	5.68354e-20
10.296012	6.14205e-20
10.282598	6.63754e-20
10.269183	7.173e-20
10.255769	7.75165e-20
10.242354	8.37696e-20
10.228940	9.05271e-20
10.215525	9.78296e-20
10.202111	1.05721e-19
10.188697	1.14249e-19
10.175282	1.23465e-19
10.161868	1.33424e-19
10.148453	1.44186e-19
10.135039	1.55816e-19
10.121625	1.68384e-19
10.108210	1.81965e-19
10.094796	1.96642e-19
10.081381	2.12502e-19
10.067967	2.29641e-19
10.054552	2.48163e-19
10.041138	2.68178e-19
10.027724	2.89806e-19
10.014309	3.13179e-19
10.000895	3.38437e-19
9.987480	3.65731e-19
9.974066	3.95225e-19
9.960652	4.27098e-19
9.947237	4.61541e-19
9.933823	4.98761e-19
9.920408	5.38982e-19
9.906994	5.82446e-19
9.893579	6.29413e-19
9.880165	6.80168e-19
9.866751	7.35014e-19
9.853336	7.94283e-19
9.839922	8.58329e-19
9.826507	9.27538e-19
9.813093	1.00233e-18
9.799679	1.08315e-18
9.786264	1.17048e-18
9.772850	1.26485e-18
9.759435	1.36683e-18
9.746021	1.47703e-18
9.732606	1.59612e-18
9.719192	1.7248e-18
9.705778	1.86386e-18
9.692363	2.01412e-18
9.678949	2.1765e-18
9.665534	2.35197e-18
9.652120	2.54157e-18
9.638706	2.74646e-18
9.625291	2.96786e-18
9.611877	3.20711e-18
9.598462	3.46564e-18
9.585048	3.745e-18
9.571633	4.04688e-18
9.558219	4.37309e-18
9.544805	4.72559e-18
9.531390	5.10649e-18
9.517976	5.51809e-18
9.504561	5.96286e-18
9.491147	6.44346e-18
9.477733	6.9628e-18
9.464318	7.52399e-18
9.450904	8.13039e-18
9.437489	8.78566e-18
9.424075	9.49372e-18
9.410660	1.02588e-17
9.397246	1.10856e-17
9.383832	1.1979e-17
9.370417	1.29443e-17
9.357003	1.39875e-17
9.343588	1.51146e-17
9.330174	1.63326e-17
9.316760	1.76488e-17
9.303345	1.90709e-17
9.289931	2.06076e-17
9.276516	2.22681e-17
9.263102	2.40624e-17
9.249687	2.60012e-17
9.236273	2.80962e-17
9.222859	3.03599e-17
9.209444	3.2806e-17
9.196030	3.54492e-17
9.182615	3.83052e-17
9.169201	4.13912e-17
9.155787	4.47259e-17
9.142372	4.83291e-17
9.128958	5.22225e-17
9.115543	5.64295e-17
9.102129	6.09753e-17
9.088714	6.58872e-17
9.075300	7.11947e-17
9.061886	7.69296e-17
9.048471	8.31264e-17
9.035057	8.98222e-17
9.021642	9.70571e-17
9.008228	1.04875e-16
8.994814	1.13322e-16
8.981399	1.22449e-16
8.967985	1.32311e-16
8.954570	1.42967e-16
8.941156	1.54482e-16
8.927741	1.66923e-16
8.914327	1.80366e-16
8.900913	1.94892e-16
8.887498	2.10586e-16
8.874084	2.27545e-16
8.860669	2.45868e-16
8.847255	2.65667e-16
8.833841	2.8706e-16
8.820426	3.10174e-16
8.807012	3.3515e-16
8.793597	3.62136e-16
8.780183	3.91294e-16
8.766769	4.22799e-16
8.753354	4.5684e-16
8.739940	4.9362e-16
8.726525	5.33362e-16
8.713111	5.76302e-16
8.699696	6.22697e-16
8.686282	6.72827e-16
8.672868	7.26991e-16
8.659453	7.85514e-16
8.646039	8.48747e-16
8.632624	9.17068e-16
8.619210	9.90887e-16
8.605796	1.07065e-15
8.592381	1.15682e-15
8.578967	1.24994e-15
8.565552	1.35054e-15
8.552138	1.45924e-15
8.538723	1.57668e-15
8.525309	1.70357e-15
8.511895	1.84068e-15
8.498480	1.98881e-15
8.485066	2.14886e-15
8.471651	2.32178e-15
8.458237	2.50862e-15
8.444823	2.71049e-15
8.431408	2.92859e-15
8.417994	3.16424e-15
8.404579	3.41884e-15
8.391165	3.69393e-15
8.377750	3.99114e-15
8.364336	4.31225e-15
8.350922	4.65919e-15
8.337507	5.03403e-15
8.324093	5.43902e-15
8.310678	5.87657e-15
8.297264	6.34932e-15
8.283850	6.86008e-15
8.270435	7.41192e-15
8.257021	8.00812e-15
8.243606	8.65227e-15
8.230192	9.34822e-15
8.216777	1.01001e-14
8.203363	1.09125e-14
8.189949	1.17901e-14
8.176534	1.27384e-14
8.163120	1.37628e-14
8.149705	1.48696e-14
8.136291	1.60654e-14
8.122877	1.73574e-14
8.109462	1.87531e-14
8.096048	2.02611e-14
8.082633	2.18903e-14
8.069219	2.36504e-14
8.055804	2.5552e-14
8.042390	2.76064e-14
8.028976	2.9826e-14
8.015561	3.22239e-14
8.002147	3.48145e-14
7.988732	3.76133e-14
7.975318	4.0637e-14
7.961904	4.39037e-14
7.948489	4.74329e-14
7.935075	5.12456e-14
7.921660	5.53647e-14
7.908246	5.98147e-14
7.894831	6.46223e-14
7.881417	6.9816e-14
7.868003	7.54271e-14
7.854588	8.14888e-14
7.841174	8.80376e-14
7.827759	9.51123e-14
7.814345	1.02755e-13
7.800931	1.11012e-13
7.787516	1.19932e-13
7.774102	1.29569e-13
7.760687	1.39979e-13
7.747273	1.51226e-13
7.733858	1.63376e-13
7.720444	1.76501e-13
7.707030	1.9068e-13
7.693615	2.05998e-13
7.680201	2.22546e-13
7.666786	2.40422e-13
7.653372	2.59734e-13
7.639958	2.80596e-13
7.626543	3.03133e-13
7.613129	3.27479e-13
7.599714	3.5378e-13
7.586300	3.82192e-13
7.572885	4.12884e-13
7.559471	4.4604e-13
7.546057	4.81856e-13
7.532642	5.20548e-13
7.519228	5.62344e-13
7.505813	6.07495e-13
7.492399	6.56269e-13
7.478985	7.08957e-13
7.465570	7.65873e-13
7.452156	8.27355e-13
7.438741	8.9377e-13
7.425327	9.65514e-13
7.411912	1.04301e-12
7.398498	1.12673e-12
7.385084	1.21716e-12
7.371669	1.31485e-12
7.358255	1.42037e-12
7.344840	1.53436e-12
7.331426	1.65748e-12
7.318012	1.79049e-12
7.304597	1.93416e-12
7.291183	2.08935e-12
7.277768	2.25698e-12
7.264354	2.43806e-12
7.250939	2.63365e-12
7.237525	2.84493e-12
7.224111	3.07314e-12
7.210696	3.31965e-12
7.197282	3.58593e-12
7.183867	3.87354e-12
7.170453	4.18421e-12
7.157039	4.51979e-12
7.143624	4.88225e-12
7.130210	5.27377e-12
7.116795	5.69666e-12
7.103381	6.15344e-12
7.089966	6.64682e-12
7.076552	7.17974e-12
7.063138	7.75535e-12
7.049723	8.37708e-12
7.036309	9.04862e-12
7.022894	9.77395e-12
7.009480	1.05574e-11
6.996066	1.14036e-11
6.982651	1.23175e-11
6.969237	1.33047e-11
6.955822	1.43709e-11
6.942408	1.55225e-11
6.928993	1.67663e-11
6.915579	1.81097e-11
6.902165	1.95607e-11
6.888750	2.11278e-11
6.875336	2.28204e-11
6.861921	2.46485e-11
6.848507	2.66229e-11
6.835093	2.87553e-11
6.821678	3.10584e-11
6.808264	3.35459e-11
6.794849	3.62323e-11
6.781435	3.91338e-11
6.768020	4.22674e-11
6.754606	4.56517e-11
6.741192	4.93068e-11
6.727777	5.32542e-11
6.714363	5.75175e-11
6.700948	6.21217e-11
6.687534	6.70942e-11
6.674120	7.24643e-11
6.660705	7.82639e-11
6.647291	8.45273e-11
6.633876	9.12914e-11
6.620462	9.85963e-11
6.607047	1.06485e-10
6.593633	1.15005e-10
6.580219	1.24205e-10
6.566804	1.34141e-10
6.553390	1.44871e-10
6.539975	1.56459e-10
6.526561	1.68972e-10
6.513147	1.82486e-10
6.499732	1.97078e-10
6.486318	2.12837e-10
6.472903	2.29855e-10
6.459489	2.48232e-10
6.446074	2.68076e-10
6.432660	2.89506e-10
6.419246	3.12646e-10
6.405831	3.37634e-10
6.392417	3.64618e-10
6.379002	3.93755e-10
6.365588	4.25219e-10
6.352174	4.59194e-10
6.338759	4.9588e-10
6.325345	5.35495e-10
6.311930	5.7827e-10
6.298516	6.24458e-10
6.285101	6.74332e-10
6.271687	7.28183e-10
6.258273	7.86331e-10
6.244858	8.49116e-10
6.231444	9.16908e-10
6.218029	9.90106e-10
6.204615	1.06914e-09
6.191201	1.15448e-09
6.177786	1.24661e-09
6.164372	1.3461e-09
6.150957	1.45351e-09
6.137543	1.56948e-09
6.124128	1.69469e-09
6.110714	1.82988e-09
6.097300	1.97584e-09
6.083885	2.13342e-09
6.070471	2.30355e-09
6.057056	2.48724e-09
6.043642	2.68555e-09
6.030228	2.89965e-09
6.016813	3.13079e-09
6.003399	3.38033e-09
5.989984	3.64973e-09
5.976570	3.94057e-09
5.963155	4.25456e-09
5.949741	4.59352e-09
5.936327	4.95945e-09
5.922912	5.35448e-09
5.909498	5.78093e-09
5.896083	6.24128e-09
5.882669	6.73824e-09
5.869255	7.2747e-09
5.855840	7.85381e-09
5.842426	8.47893e-09
5.829011	9.15373e-09
5.815597	9.88213e-09
5.802182	1.06684e-08
5.788768	1.15171e-08
5.775354	1.24332e-08
5.761939	1.34221e-08
5.748525	1.44895e-08
5.735110	1.56415e-08
5.721696	1.68851e-08
5.708282	1.82272e-08
5.694867	1.96759e-08
5.681453	2.12395e-08
5.668038	2.29271e-08
5.654624	2.47485e-08
5.641209	2.67143e-08
5.627795	2.88359e-08
5.614381	3.11257e-08
5.600966	3.35969e-08
5.587552	3.62638e-08
5.574137	3.91421e-08
5.560723	4.22482e-08
5.547309	4.56003e-08
5.533894	4.92178e-08
5.520480	5.31215e-08
5.507065	5.73342e-08
5.493651	6.18801e-08
5.480236	6.67856e-08
5.466822	7.2079e-08
5.453408	7.77909e-08
5.439993	8.39543e-08
5.426579	9.06047e-08
5.413164	9.77806e-08
5.399750	1.05523e-07
5.386336	1.13877e-07
5.372921	1.22891e-07
5.359507	1.32616e-07
5.346092	1.43109e-07
5.332678	1.54429e-07
5.319263	1.66642e-07
5.305849	1.79818e-07
5.292435	1.94033e-07
5.279020	2.09368e-07
5.265606	2.25911e-07
5.252191	2.43757e-07
5.238777	2.63009e-07
5.225363	2.83775e-07
5.211948	3.06176e-07
5.198534	3.30339e-07
5.185119	3.56402e-07
5.171705	3.84514e-07
5.158290	4.14835e-07
5.144876	4.47539e-07
5.131462	4.82811e-07
5.118047	5.20852e-07
5.104633	5.61879e-07
5.091218	6.06125e-07
5.077804	6.5384e-07
5.064390	7.05296e-07
5.050975	7.60784e-07
5.037561	8.20619e-07
5.024146	8.85139e-07
5.010732	9.54709e-07
4.997318	1.02972e-06
4.983903	1.1106e-06
4.970489	1.1978e-06
4.957074	1.29181e-06
4.943660	1.39317e-06
4.930245	1.50244e-06
4.916831	1.62023e-06
4.903417	1.74721e-06
4.890002	1.88408e-06
4.876588	2.03161e-06
4.863173	2.19064e-06
4.849759	2.36203e-06
4.836345	2.54676e-06
4.822930	2.74584e-06
4.809516	2.96038e-06
4.796101	3.19158e-06
4.782687	3.44072e-06
4.769272	3.70917e-06
4.755858	3.99842e-06
4.742444	4.31006e-06
4.729029	4.64581e-06
4.715615	5.00751e-06
4.702200	5.39716e-06
4.688786	5.81688e-06
4.675372	6.26898e-06
4.661957	6.75591e-06
4.648543	7.28033e-06
4.635128	7.8451e-06
4.621714	8.45327e-06
4.608299	9.10813e-06
4.594885	9.81322e-06
4.581471	1.05723e-05
4.568056	1.13896e-05
4.554642	1.22693e-05
4.541227	1.32162e-05
4.527813	1.42353e-05
4.514399	1.53321e-05
4.500984	1.65123e-05
4.487570	1.77822e-05
4.474155	1.91484e-05
4.460741	2.06182e-05
4.447326	2.21992e-05
4.433912	2.38996e-05
4.420498	2.57282e-05
4.407083	2.76944e-05
4.393669	2.98084e-05
4.380254	3.2081e-05
4.366840	3.45236e-05
4.353426	3.71487e-05
4.340011	3.99693e-05
4.326597	4.29997e-05
4.313182	4.62548e-05
4.299768	4.97506e-05
4.286353	5.35043e-05
4.272939	5.75341e-05
4.259525	6.18592e-05
4.246110	6.65004e-05
4.232696	7.14794e-05
4.219281	7.68196e-05
4.205867	8.25454e-05
4.192453	8.86829e-05
4.179038	9.52596e-05
4.165624	0.000102304
4.152209	0.000109848
4.138795	0.000117923
4.125380	0.000126561
4.111966	0.000135799
4.098552	0.000145673
4.085137	0.00015622
4.071723	0.00016748
4.058308	0.000179491
4.044894	0.000192294
4.031480	0.000205929
4.018065	0.000220435
4.004651	0.000235851
3.991236	0.00025221
3.977822	0.000269545
3.964407	0.000287879
3.950993	0.000307228
3.937579	0.000327592
3.924164	0.000348952
3.910750	0.00037126
3.897335	0.000394422
3.883921	0.000418274
3.870507	0.000442535
3.857092	0.000466698
3.843678	0.000489726
&
```
