## Supplementary material for "All-at-once RNA folding with 3D motif prediction framed by evolutionary information": RF01593_plasmodium_snoR16.cacofold.helixcov

```
# RMs = 1 L = 130

# RM_HELIX NESTED 2-3 125-126, nbp = 2 nbp_cov = 2
# pvals: 0.0160016,0.0160016
# aggregated NONE
NESTED  :<<_________________________________________________________________________________________________________________________>>::::
        :<<_________________________________________________________________________________________________________________________>>::::
```
