## Supplementary material for "All-at-once RNA folding with 3D motif prediction framed by evolutionary information": RF01593_plasmodium_snoR16.surv

```
0.801670	0.5
0.797236	1
&
2.605588	0.000119289
1.875902	0.00155076
1.865327	0.00381725
1.844176	0.00417512
1.484621	0.00608374
1.431745	0.00858881
1.400020	0.00966241
1.273118	0.0103781
1.188516	0.0106167
0.924138	0.0113325
0.850111	0.0157462
0.828961	0.0162233
0.797236	0.0236192
0.776085	0.0237385
0.754935	0.0262436
0.744360	0.0299415
0.691484	0.0302994
0.638608	0.031373
0.564582	0.0316116
0.490556	0.0319695
0.469406	0.0344745
0.405955	0.0349517
0.363654	0.0351903
0.353079	0.0390075
0.331929	0.0409161
0.310778	0.0428248
0.289628	0.046642
0.279053	0.0469999
0.236752	0.0498628
0.215602	0.0512943
0.205027	0.0522486
0.173301	0.0532029
0.109850	0.0541572
0.099275	0.0545151
0.088700	0.0554694
0.056975	0.0555887
-0.006476	0.927234
-0.027627	0.928069
-0.038202	0.928427
-0.048777	0.928665
-0.069927	0.931647
-0.080502	0.934152
-0.091078	0.934749
-0.101653	0.934868
-0.122803	0.93952
-0.133378	0.941429
-0.143953	0.942145
-0.175679	0.944053
-0.196829	0.944531
-0.228555	0.945246
-0.249705	0.947871
-0.260280	0.948706
-0.270855	0.951569
-0.281430	0.952284
-0.292006	0.955147
-0.302581	0.955505
-0.376607	0.956221
-0.418907	0.95646
-0.461208	0.956817
-0.482358	0.970178
-0.503509	0.970297
-0.524659	0.970536
-0.545809	0.979602
-0.566960	0.979721
-0.619835	0.981868
-0.651561	0.982226
-0.672711	0.98318
-0.704437	0.986043
-0.715012	0.986401
-0.799613	0.986759
-0.852489	0.986878
-0.884214	0.986997
-0.915940	0.987236
-1.011116	0.988668
-1.021691	0.99153
-1.032267	0.992485
-1.053417	0.993439
-1.190894	0.993797
-1.201469	0.995228
-1.264920	0.998091
-1.677351	0.999523
-1.857129	1
&
2.943993	3.97535e-07
2.732489	7.95071e-07
2.669039	2.78275e-06
2.658463	3.57782e-06
2.647888	3.97535e-06
2.637313	6.36056e-06
2.626738	7.95071e-06
2.616163	1.27211e-05
2.605588	2.98151e-05
2.595012	5.44623e-05
2.584437	6.59909e-05
2.573862	6.99662e-05
2.563287	7.19539e-05
2.552712	7.3544e-05
2.468111	7.39416e-05
2.246032	7.51342e-05
2.214307	7.59292e-05
2.203732	7.75194e-05
2.193156	7.8712e-05
2.161431	8.03021e-05
2.129705	8.34824e-05
2.119130	8.4675e-05
2.108555	9.34208e-05
2.097980	9.42159e-05
2.087405	0.000100179
2.076830	0.000101769
2.066255	0.00011131
2.055679	0.000118863
2.045104	0.000127211
2.034529	0.000139535
2.023954	0.000153051
2.013379	0.00017094
2.002804	0.000186842
1.992228	0.000207116
1.981653	0.000237726
1.971078	0.000268734
1.960503	0.000293381
1.949928	0.000348638
1.939353	0.000379249
1.928777	0.000413039
1.918202	0.000463526
1.907627	0.000546213
1.897052	0.00065156
1.886477	0.000765255
1.875902	0.00092427
1.865327	0.00112304
1.854751	0.00131584
1.844176	0.0015007
1.833601	0.001709
1.823026	0.00187637
1.812451	0.0020962
1.801876	0.00220314
1.791300	0.00234069
1.780725	0.00247028
1.770150	0.00255257
1.759575	0.00265037
1.749000	0.00275532
1.738425	0.00280461
1.727849	0.00286384
1.717274	0.00293421
1.706699	0.00298668
1.696124	0.00302008
1.685549	0.00308925
1.674974	0.00311071
1.664399	0.00314331
1.653823	0.00316557
1.643248	0.00319698
1.632673	0.00321924
1.622098	0.00323673
1.611523	0.00326257
1.600948	0.00327688
1.590372	0.00329716
1.579797	0.00331982
1.569222	0.00332697
1.558647	0.00335758
1.548072	0.00338144
1.537497	0.00342596
1.526922	0.00350189
1.516346	0.00362274
1.505771	0.00377897
1.495196	0.00394474
1.484621	0.00419161
1.474046	0.004419
1.463471	0.00465156
1.452895	0.00487219
1.442320	0.00517432
1.431745	0.00544902
1.421170	0.00571377
1.410595	0.00600755
1.400020	0.00634983
1.389444	0.00657722
1.378869	0.00679785
1.368294	0.00700735
1.357719	0.00716478
1.347144	0.00730908
1.336569	0.00741801
1.325994	0.00754442
1.315418	0.00763228
1.304843	0.00772332
1.294268	0.00782985
1.283693	0.00792129
1.273118	0.00802504
1.262543	0.00809263
1.251967	0.00816498
1.241392	0.00822978
1.230817	0.00829537
1.220242	0.00835063
1.209667	0.00839396
1.199092	0.00846432
1.188516	0.00852196
1.177941	0.00856291
1.167366	0.00859312
1.156791	0.00867979
1.146216	0.00875571
1.135641	0.00880143
1.125066	0.00884675
1.114490	0.0089195
1.103915	0.0089521
1.093340	0.00903399
1.082765	0.00907732
1.072190	0.00913059
1.061615	0.00916518
1.051039	0.00920652
1.040464	0.0093063
1.029889	0.00945895
1.019314	0.00957146
1.008739	0.00969628
0.998164	0.00983781
0.987588	0.00995031
0.977013	0.010227
0.966438	0.0104957
0.955863	0.0106524
0.945288	0.0109135
0.934713	0.0111918
0.924138	0.0114399
0.913562	0.011814
0.902987	0.0121781
0.892412	0.0125021
0.881837	0.0128046
0.871262	0.0130582
0.860687	0.013292
0.850111	0.0136812
0.839536	0.0141876
0.828961	0.0145999
0.818386	0.014943
0.807811	0.0154518
0.797236	0.0160016
0.786660	0.0163781
0.776085	0.016939
0.765510	0.0175723
0.754935	0.0181395
0.744360	0.0187867
0.733785	0.0192367
0.723210	0.0197738
0.712634	0.0202067
0.702059	0.0206834
0.691484	0.0210543
0.680909	0.0215178
0.670334	0.0217659
0.659759	0.0219698
0.649183	0.0222735
0.638608	0.022543
0.628033	0.0227346
0.617458	0.0229437
0.606883	0.0231342
0.596308	0.0234554
0.585733	0.0236788
0.575157	0.0238756
0.564582	0.0241081
0.554007	0.0243085
0.543432	0.0245577
0.532857	0.024844
0.522282	0.0251366
0.511706	0.0254045
0.501131	0.0256052
0.490556	0.0259447
0.479981	0.0263009
0.469406	0.0266877
0.458831	0.0270912
0.448255	0.0276303
0.437680	0.0281049
0.427105	0.0286003
0.416530	0.0290666
0.405955	0.0295878
0.395380	0.0299483
0.384805	0.0305526
0.374229	0.0309883
0.363654	0.0314061
0.353079	0.0320688
0.342504	0.0325263
0.331929	0.0329712
0.321354	0.0334586
0.310778	0.0339626
0.300203	0.0343689
0.289628	0.0349255
0.279053	0.0355301
0.268478	0.0359495
0.257903	0.0365041
0.247327	0.0369608
0.236752	0.0374152
0.226177	0.037909
0.215602	0.038355
0.205027	0.0388543
0.194452	0.0392284
0.183877	0.0396661
0.173301	0.0400457
0.162726	0.0404707
0.152151	0.0407418
0.141576	0.0410125
0.131001	0.0411823
0.120426	0.0414415
0.109850	0.0417527
0.099275	0.0420207
0.088700	0.0422727
0.078125	0.0425494
0.067550	0.0427565
0.056975	0.0429628
0.046399	0.0431525
0.035824	0.0433007
0.025249	0.0434582
0.014674	0.043583
0.004099	0.043736
-0.006476	0.944323
-0.017051	0.944588
-0.027627	0.945163
-0.038202	0.94584
-0.048777	0.946539
-0.059352	0.947209
-0.069927	0.948147
-0.080502	0.949157
-0.091078	0.950171
-0.101653	0.951229
-0.112228	0.952304
-0.122803	0.953411
-0.133378	0.95442
-0.143953	0.955395
-0.154529	0.956272
-0.165104	0.956918
-0.175679	0.957511
-0.186254	0.958022
-0.196829	0.958667
-0.207404	0.959112
-0.217979	0.959574
-0.228555	0.959975
-0.239130	0.960355
-0.249705	0.960997
-0.260280	0.961569
-0.270855	0.962157
-0.281430	0.962748
-0.292006	0.963329
-0.302581	0.963764
-0.313156	0.964337
-0.323731	0.964686
-0.334306	0.965001
-0.344881	0.965477
-0.355456	0.96584
-0.366032	0.966236
-0.376607	0.966637
-0.387182	0.967086
-0.397757	0.967664
-0.408332	0.96813
-0.418907	0.968543
-0.429483	0.96915
-0.440058	0.96975
-0.450633	0.970434
-0.461208	0.971069
-0.471783	0.971723
-0.482358	0.97297
-0.492934	0.973948
-0.503509	0.974951
-0.514084	0.976068
-0.524659	0.977189
-0.535234	0.978095
-0.545809	0.979317
-0.556384	0.980308
-0.566960	0.981003
-0.577535	0.981763
-0.588110	0.982867
-0.598685	0.983414
-0.609260	0.984133
-0.619835	0.984695
-0.630411	0.985244
-0.640986	0.985649
-0.651561	0.986065
-0.662136	0.986472
-0.672711	0.986804
-0.683286	0.98714
-0.693862	0.987453
-0.704437	0.987711
-0.715012	0.987944
-0.725587	0.988132
-0.736162	0.988306
-0.746737	0.988469
-0.757312	0.988646
-0.767888	0.988835
-0.778463	0.988952
-0.789038	0.989106
-0.799613	0.989215
-0.810188	0.98933
-0.820763	0.989436
-0.831339	0.989579
-0.841914	0.989718
-0.852489	0.989876
-0.863064	0.990003
-0.873639	0.99012
-0.884214	0.990262
-0.894790	0.990436
-0.905365	0.990568
-0.915940	0.990717
-0.926515	0.990865
-0.937090	0.991029
-0.947665	0.991228
-0.958240	0.991397
-0.968816	0.99162
-0.979391	0.991792
-0.989966	0.992028
-1.000541	0.992214
-1.011116	0.992475
-1.021691	0.992728
-1.032267	0.992965
-1.042842	0.993157
-1.053417	0.993376
-1.063992	0.993561
-1.074567	0.993783
-1.085142	0.994023
-1.095718	0.994192
-1.106293	0.994401
-1.116868	0.994597
-1.127443	0.994727
-1.138018	0.994909
-1.148593	0.995115
-1.159168	0.995317
-1.169744	0.995466
-1.180319	0.995631
-1.190894	0.995742
-1.201469	0.995907
-1.212044	0.99604
-1.222619	0.996169
-1.233195	0.996301
-1.243770	0.996464
-1.254345	0.996647
-1.264920	0.996905
-1.275495	0.997014
-1.286070	0.997217
-1.296646	0.997324
-1.307221	0.997451
-1.317796	0.997568
-1.328371	0.997636
-1.338946	0.997732
-1.349521	0.99783
-1.360096	0.997928
-1.370672	0.997988
-1.381247	0.998056
-1.391822	0.998111
-1.402397	0.998158
-1.412972	0.998197
-1.423547	0.998236
-1.434123	0.998308
-1.444698	0.998329
-1.455273	0.998373
-1.465848	0.998423
-1.476423	0.998444
-1.486998	0.99852
-1.497573	0.99856
-1.508149	0.998603
-1.518724	0.998669
-1.529299	0.998726
-1.539874	0.998768
-1.550449	0.998825
-1.561024	0.99888
-1.571600	0.998917
-1.582175	0.998969
-1.592750	0.99902
-1.603325	0.999029
-1.613900	0.999083
-1.624475	0.99915
-1.635051	0.999184
-1.645626	0.999216
-1.656201	0.999263
-1.666776	0.999295
-1.677351	0.999344
-1.687926	0.999387
-1.698501	0.999406
-1.709077	0.999447
-1.719652	0.999469
-1.730227	0.99951
-1.740802	0.999537
-1.751377	0.999567
-1.761952	0.999596
-1.772528	0.99962
-1.783103	0.999641
-1.793678	0.999678
-1.804253	0.999711
-1.814828	0.999738
-1.825403	0.999759
-1.835979	0.999781
-1.846554	0.999813
-1.857129	0.99984
-1.867704	0.999852
-1.878279	0.999868
-1.888854	0.999883
-1.899429	0.999895
-1.910005	0.999899
-1.920580	0.999912
-1.931155	0.99992
-1.941730	0.999928
-1.952305	0.999931
-1.962880	0.999938
-1.973456	0.999941
-1.984031	0.999954
-1.994606	0.999962
-2.005181	0.999965
-2.015756	0.999969
-2.026331	0.999974
-2.036907	0.999977
-2.047482	0.999981
-2.058057	0.999983
-2.068632	0.999984
-2.079207	0.999986
-2.089782	0.999987
-2.100357	0.999988
-2.110933	0.999989
-2.132083	0.99999
-2.142658	0.999991
-2.153233	0.999992
-2.163808	0.999993
-2.174384	0.999994
-2.184959	0.999995
-2.195534	0.999996
-2.206109	0.999997
-2.227259	0.999998
-2.343586	0.999999
-2.364736	1
&
```
