## Supplementary material for "All-at-once RNA folding with 3D motif prediction framed by evolutionary information": RF01594_snoR18.cacofold.helixcov

```
# RMs = 1 L = 95

# RM_HELIX NESTED 4-6 92-94, nbp = 3 nbp_cov = 1
# pvals: 0.967892,0.967892,0.00173871
# aggregated NONE
NESTED  :::<<<_____________________________________________________________________________________>>>:
        :::::<_____________________________________________________________________________________>:::
```
