## Supplementary material for "All-at-once RNA folding with 3D motif prediction framed by evolutionary information": RF01594_snoR18.surv

```
1.382555	0.333333
-0.003478	1
&
2.037598	0.000224115
1.999624	0.000672344
1.819250	0.000896459
1.790770	0.00134469
1.382555	0.0015688
1.363568	0.00246526
1.325595	0.00336172
1.211674	0.00425818
1.192687	0.00448229
1.173701	0.00537875
0.718019	0.00560287
0.670552	0.00582698
0.642072	0.00627521
0.509165	0.0109816
0.490178	0.0179292
0.480684	0.0190498
0.471191	0.0192739
0.461698	0.019498
0.442711	0.0197221
0.404737	0.0226356
0.385751	0.0233079
0.366764	0.0237562
0.347777	0.0242044
0.328790	0.0244285
0.129430	0.0275661
0.091456	0.0307037
0.081963	0.0320484
0.062976	0.0322725
0.034496	0.0358584
0.025002	0.037203
0.015509	0.0380995
-0.003478	0.959659
-0.022464	0.961452
-0.031958	0.962125
-0.050945	0.962573
-0.060438	0.963021
-0.069931	0.964366
-0.098411	0.96571
-0.117398	0.969296
-0.126892	0.969969
-0.145878	0.974451
-0.155372	0.975571
-0.174358	0.975796
-0.183852	0.976244
-0.193345	0.976692
-0.202838	0.978261
-0.212332	0.978709
-0.221825	0.979157
-0.231319	0.97983
-0.259799	0.985881
-0.269292	0.986553
-0.335746	0.986777
-0.421186	0.987225
-0.430679	0.987674
-0.478146	0.987898
-0.516120	0.991035
-0.563587	0.991484
-0.582573	0.99238
-0.677507	0.993725
-0.687001	0.994173
-0.696494	0.994397
-0.762948	0.995966
-0.772441	0.996638
-0.791428	0.996862
-0.857881	0.997311
-0.867375	0.997759
-1.104709	0.997983
-1.114202	0.998879
-1.123696	0.999104
-1.351537	0.999552
-1.636338	1
&
2.675470	7.46547e-07
2.673654	1.49309e-06
2.664160	2.23964e-06
2.645174	2.98619e-06
2.626187	4.47928e-06
2.616693	1.71706e-05
2.607200	2.09033e-05
2.597707	2.91153e-05
2.588213	3.35946e-05
2.578720	4.10601e-05
2.569227	4.32997e-05
2.559733	4.47928e-05
2.550240	4.62859e-05
2.540746	5.07652e-05
2.531253	5.15118e-05
2.521760	5.30049e-05
2.512266	5.52445e-05
2.502773	5.67376e-05
2.493280	5.74841e-05
2.483786	5.82307e-05
2.455306	5.89772e-05
2.426826	6.04703e-05
2.388852	6.12169e-05
2.379359	6.19634e-05
2.369866	6.64427e-05
2.350879	6.71892e-05
2.322399	6.79358e-05
2.284425	7.16685e-05
2.274932	7.31616e-05
2.265439	7.46547e-05
2.246452	7.54013e-05
2.236959	7.61478e-05
2.227465	7.68944e-05
2.217972	7.83875e-05
2.189492	7.9134e-05
2.179998	7.98806e-05
2.170505	8.06271e-05
2.151518	8.28667e-05
2.142025	8.43598e-05
2.132531	8.51064e-05
2.123038	8.7346e-05
2.104051	9.25719e-05
2.085065	9.5558e-05
2.075571	9.77977e-05
2.066078	9.92908e-05
2.056584	0.000100784
2.047091	0.000107503
2.037598	0.000132139
2.028104	0.000175439
2.018611	0.000218738
2.009118	0.000290407
1.999624	0.000377006
1.990131	0.000465845
1.980637	0.000528555
1.971144	0.000558417
1.961651	0.000577828
1.952157	0.000589772
1.942664	0.000599477
1.933171	0.000606943
1.923677	0.000610676
1.914184	0.000612915
1.904690	0.000616648
1.895197	0.000621127
1.885704	0.000623367
1.857224	0.00062486
1.819250	0.000645763
1.809757	0.000656215
1.800263	0.000683837
1.790770	0.000731616
1.781277	0.000783875
1.771783	0.000852557
1.762290	0.000889884
1.752796	0.000945875
1.743303	0.00098171
1.733810	0.00101381
1.724316	0.00103471
1.714823	0.00105114
1.705330	0.00106906
1.695836	0.00107727
1.686343	0.00108921
1.676849	0.00109369
1.667356	0.00109742
1.657863	0.00110564
1.648369	0.00110862
1.638876	0.00111161
1.619889	0.00111683
1.610396	0.00111758
1.600902	0.00111907
1.591409	0.00112057
1.581916	0.00112206
1.572422	0.00112505
1.562929	0.00112803
1.553436	0.00113027
1.543942	0.00113401
1.534449	0.0011355
1.524955	0.00113774
1.515462	0.00114371
1.505969	0.00115192
1.496475	0.00117805
1.486982	0.00119895
1.477489	0.00122508
1.467995	0.00125121
1.458502	0.00128555
1.449009	0.00133109
1.439515	0.0013632
1.430022	0.00140649
1.420528	0.00145726
1.411035	0.00151027
1.401542	0.00156626
1.392048	0.00165659
1.382555	0.00173871
1.373062	0.0018268
1.363568	0.00200373
1.354075	0.0021396
1.344581	0.00222247
1.335088	0.00229489
1.325595	0.00240761
1.316101	0.0025629
1.306608	0.00263158
1.297115	0.0027025
1.287621	0.002757
1.278128	0.00282792
1.268634	0.00290631
1.259141	0.00297126
1.249648	0.00302949
1.240154	0.00310414
1.230661	0.00321613
1.221168	0.00330198
1.211674	0.00343038
1.202181	0.00350728
1.192687	0.00359164
1.183194	0.00371631
1.173701	0.00389996
1.164207	0.00396118
1.154714	0.00403733
1.145221	0.00411646
1.135727	0.00417245
1.126234	0.00423143
1.116740	0.00427846
1.107247	0.00430086
1.097754	0.00431056
1.088260	0.00432475
1.078767	0.00433221
1.069274	0.00434043
1.059780	0.00434117
1.050287	0.00435909
1.040793	0.00435984
1.031300	0.00436133
1.021807	0.00436208
1.012313	0.00436805
1.002820	0.00438074
0.993327	0.00438522
0.983833	0.00439418
0.974340	0.00439791
0.964846	0.00440687
0.955353	0.00441284
0.945860	0.00441732
0.936366	0.00442404
0.926873	0.00444718
0.917380	0.00446659
0.907886	0.0044875
0.898393	0.00450317
0.888899	0.00451885
0.879406	0.00454573
0.869913	0.00456887
0.860419	0.00458305
0.850926	0.00462635
0.841433	0.00464128
0.831939	0.00467189
0.822446	0.0046816
0.812952	0.00469951
0.803459	0.00473759
0.793966	0.00475401
0.784472	0.00479731
0.774979	0.00481598
0.765486	0.00483613
0.755992	0.00490631
0.746499	0.00494289
0.737005	0.0050056
0.727512	0.00515491
0.718019	0.00531168
0.708525	0.00541993
0.699032	0.0055685
0.689539	0.00567749
0.680045	0.00580291
0.670552	0.00592087
0.661059	0.00603583
0.651565	0.00620903
0.642072	0.00644046
0.632578	0.00674356
0.623085	0.0070153
0.613592	0.00728033
0.604098	0.00748936
0.594605	0.00775887
0.585112	0.00824113
0.575618	0.00846883
0.566125	0.00875252
0.556631	0.00894961
0.547138	0.00933408
0.537645	0.00951549
0.528151	0.00993654
0.518658	0.0101732
0.509165	0.0108526
0.499671	0.0113931
0.490178	0.0120799
0.480684	0.0126988
0.471191	0.0131191
0.461698	0.0137297
0.452204	0.0141575
0.442711	0.0147025
0.433218	0.0151094
0.423724	0.0154931
0.414231	0.0160508
0.404737	0.01643
0.395244	0.0169399
0.385751	0.0172393
0.376257	0.0177604
0.366764	0.0181045
0.357271	0.0186144
0.347777	0.0189474
0.338284	0.0191975
0.328790	0.0194229
0.319297	0.0196506
0.309804	0.019885
0.300310	0.020106
0.290817	0.0203725
0.281324	0.0205651
0.271830	0.0207884
0.262337	0.0209892
0.252843	0.021246
0.243350	0.0215566
0.233857	0.0217133
0.224363	0.0219179
0.214870	0.0221015
0.205377	0.0223897
0.195883	0.0225614
0.186390	0.0228682
0.176896	0.0232549
0.167403	0.0235424
0.157910	0.0238029
0.148416	0.0240821
0.138923	0.0244957
0.129430	0.0248876
0.119936	0.0252833
0.110443	0.0256543
0.100949	0.0259141
0.091456	0.026324
0.081963	0.0268854
0.072469	0.0272004
0.062976	0.0274998
0.053483	0.0278387
0.043989	0.0281404
0.034496	0.0284756
0.025002	0.0289063
0.015509	0.0292609
0.006016	0.0296118
-0.003478	0.967892
-0.012971	0.968227
-0.022464	0.968717
-0.031958	0.969351
-0.041451	0.969796
-0.050945	0.970143
-0.060438	0.970447
-0.069931	0.970983
-0.079425	0.971408
-0.088918	0.971757
-0.098411	0.972235
-0.107905	0.972693
-0.117398	0.973546
-0.126892	0.97439
-0.136385	0.975223
-0.145878	0.976269
-0.155372	0.977361
-0.164865	0.978188
-0.174358	0.97876
-0.183852	0.979288
-0.193345	0.979647
-0.202838	0.980057
-0.212332	0.980463
-0.221825	0.98078
-0.231319	0.981177
-0.240812	0.981451
-0.250305	0.981712
-0.259799	0.982432
-0.269292	0.983224
-0.278785	0.984327
-0.288279	0.985275
-0.297772	0.986126
-0.307266	0.986597
-0.316759	0.987156
-0.326252	0.987629
-0.335746	0.98803
-0.345239	0.988334
-0.354732	0.988569
-0.364226	0.9888
-0.373719	0.988996
-0.383213	0.98916
-0.392706	0.989279
-0.402199	0.989433
-0.411693	0.989527
-0.421186	0.989683
-0.430679	0.989887
-0.440173	0.989988
-0.449666	0.99015
-0.459160	0.990311
-0.468653	0.990482
-0.478146	0.990655
-0.487640	0.990876
-0.497133	0.991017
-0.506626	0.991244
-0.516120	0.991658
-0.525613	0.991762
-0.535107	0.992157
-0.544600	0.992454
-0.554093	0.992584
-0.563587	0.992765
-0.573080	0.992908
-0.582573	0.993192
-0.592067	0.993422
-0.601560	0.993651
-0.611054	0.993799
-0.620547	0.993988
-0.630040	0.994122
-0.639534	0.994289
-0.649027	0.994467
-0.658520	0.994585
-0.668014	0.994698
-0.677507	0.994966
-0.687001	0.99513
-0.696494	0.995278
-0.705987	0.995421
-0.715481	0.995508
-0.724974	0.995653
-0.734467	0.995792
-0.743961	0.995887
-0.753454	0.996025
-0.762948	0.996199
-0.772441	0.996352
-0.781934	0.996485
-0.791428	0.996605
-0.800921	0.996753
-0.810414	0.996894
-0.819908	0.997007
-0.829401	0.99719
-0.838895	0.997327
-0.848388	0.997422
-0.857881	0.997601
-0.867375	0.997756
-0.876868	0.997864
-0.886361	0.997941
-0.895855	0.998014
-0.905348	0.998074
-0.914842	0.998129
-0.924335	0.998157
-0.933828	0.998225
-0.943322	0.998273
-0.952815	0.998353
-0.962308	0.998402
-0.971802	0.998493
-0.981295	0.998565
-0.990788	0.998597
-1.000282	0.998629
-1.009775	0.998651
-1.019269	0.998666
-1.028762	0.99869
-1.038255	0.998705
-1.047749	0.998723
-1.057242	0.998748
-1.066735	0.998761
-1.076229	0.998788
-1.085722	0.998829
-1.095216	0.998859
-1.104709	0.998941
-1.114202	0.999024
-1.123696	0.999077
-1.133189	0.999164
-1.142682	0.9992
-1.152176	0.999227
-1.161669	0.999239
-1.171163	0.999262
-1.180656	0.999286
-1.190149	0.999305
-1.199643	0.999328
-1.209136	0.999341
-1.218629	0.99935
-1.228123	0.999365
-1.237616	0.999365
-1.247110	0.999386
-1.256603	0.999403
-1.266096	0.999428
-1.275590	0.999448
-1.285083	0.999476
-1.294576	0.999477
-1.304070	0.999481
-1.313563	0.999486
-1.323057	0.999491
-1.332550	0.999509
-1.342043	0.999515
-1.351537	0.999567
-1.361030	0.999571
-1.370523	0.999592
-1.380017	0.999604
-1.389510	0.99961
-1.399004	0.999614
-1.408497	0.999629
-1.417990	0.999639
-1.427484	0.999651
-1.436977	0.999652
-1.446470	0.999664
-1.455964	0.999674
-1.465457	0.99968
-1.474951	0.999694
-1.484444	0.999699
-1.493937	0.999705
-1.503431	0.999713
-1.512924	0.999733
-1.522417	0.999745
-1.531911	0.999754
-1.541404	0.999766
-1.550898	0.999785
-1.560391	0.999804
-1.569884	0.99981
-1.579378	0.999815
-1.588871	0.999821
-1.598364	0.999831
-1.607858	0.999835
-1.617351	0.999838
-1.626845	0.999844
-1.636338	0.999875
-1.645831	0.999877
-1.655325	0.999886
-1.664818	0.999904
-1.674311	0.99991
-1.683805	0.999915
-1.693298	0.999921
-1.702792	0.999922
-1.712285	0.999925
-1.721778	0.999928
-1.731272	0.999938
-1.740765	0.99994
-1.750258	0.99995
-1.759752	0.999954
-1.769245	0.999956
-1.778739	0.999957
-1.788232	0.999961
-1.797725	0.999963
-1.807219	0.999965
-1.816712	0.999969
-1.835699	0.99997
-1.845192	0.999978
-1.854685	0.999979
-1.864179	0.999981
-1.883166	0.999983
-1.892659	0.999986
-1.902152	0.99999
-1.921139	0.999991
-1.949619	0.999995
-1.968606	0.999996
-1.978099	0.999998
-2.025566	0.999999
-2.139487	0.999999
-2.272394	1
&
```
