## Supplementary material for "All-at-once RNA folding with 3D motif prediction framed by evolutionary information": RF01595_snoR19.cacofold.helixcov

```
# RMs = 3 L = 104

# RM_HELIX NESTED 46-49 55-58, nbp = 4 nbp_cov = 0
# pvals: 0.70885,0.70885,0.70885,0.70885
# aggregated NONE
NESTED  :::::::::::::::::::::::::::::::::::::::::::::<<<<_____>>>>::::::::::::::::::::::::::::::::::::::::::::::
        ::::::::::::::::::::::::::::::::::::::::::::::::::::::::::::::::::::::::::::::::::::::::::::::::::::::::

# RM_HELIX NESTED 35-42 65-72, nbp = 8 nbp_cov = 0
# pvals: 0.902215,0.998799,0.00462472,0.956196,0.70885,0.00701456,0.70885,0.70885
# aggregated NONE
NESTED  ::::::::::::::::::::::::::::::::::<<<<<<<<______________________>>>>>>>>::::::::::::::::::::::::::::::::
        ::::::::::::::::::::::::::::::::::::::::::::::::::::::::::::::::::::::::::::::::::::::::::::::::::::::::

# RM_HELIX NESTED 74-77 83-86, nbp = 4 nbp_cov = 0
# pvals: 0.902215,0.70885,0.70885,0.70885
# aggregated NONE
NESTED  :::::::::::::::::::::::::::::::::::::::::::::::::::::::::::::::::::::::::<<<<_____>>>>::::::::::::::::::
        ::::::::::::::::::::::::::::::::::::::::::::::::::::::::::::::::::::::::::::::::::::::::::::::::::::::::
```
