## Supplementary material for "All-at-once RNA folding with 3D motif prediction framed by evolutionary information": RF01595_snoR19.cacofold.power

```
# Power analysis of CaCoFold structure 
#
# Powertype = SINGLE SUBSTITUTIONS
# covary  left_pos      right_pos    substitutions      power
#----------------------------------------------------------------
          35		72		0		0.00
          36		71		3		0.02
          37		70		2		0.00
          38		69		2		0.00
          39		68		1		0.00
          40		67		2		0.00
          41		66		0		0.00
          42		65		0		0.00
          46		58		0		0.00
          47		57		0		0.00
          48		56		0		0.00
          49		55		0		0.00
          74		86		0		0.00
          75		85		0		0.00
          76		84		0		0.00
          77		83		1		0.00
#
# BPAIRS 16
# avg substitutions per BP  0.7
# BPAIRS expected to covary 0.0 +/- 0.1
# BPAIRS observed to covary 0
#
```
