## Supplementary material for "All-at-once RNA folding with 3D motif prediction framed by evolutionary information": RF01595_snoR19.helixcov

```
# RMs = 1 L = 104

# RM_HELIX NESTED 2-5 98-101, nbp = 4 nbp_cov = 0
# pvals: 0.70885,0.70885,0.70885,0.70885
# aggregated NONE
NESTED  :<<<<____________________________________________________________________________________________>>>>:::
        ::::::::::::::::::::::::::::::::::::::::::::::::::::::::::::::::::::::::::::::::::::::::::::::::::::::::
```
