## Supplementary material for "All-at-once RNA folding with 3D motif prediction framed by evolutionary information": RF01595_snoR19.surv

```
-0.000023	0.25
-0.002914	1
&
3.702401	0.000186846
3.687870	0.000560538
3.600687	0.00130792
3.324604	0.00149477
3.077583	0.00168161
2.598072	0.00224215
2.569011	0.00392377
2.554480	0.0044843
2.539949	0.00523169
2.423704	0.0069133
2.409173	0.00710015
2.292928	0.00766069
2.249336	0.00822123
2.234806	0.00878176
2.191214	0.0093423
2.176683	0.00990284
2.162152	0.0104634
2.104030	0.0106502
2.045907	0.0112108
1.929662	0.0115845
1.827948	0.0123318
1.798886	0.0125187
1.769825	0.0127055
1.755294	0.0130792
1.697172	0.0134529
1.595457	0.0138266
1.566396	0.0140135
1.551865	0.0142003
1.537335	0.014574
1.479212	0.0147608
1.406559	0.0149477
1.304844	0.0155082
1.275783	0.0164425
1.217660	0.0190583
1.203130	0.0196188
1.174068	0.0211136
1.159538	0.0237294
1.145007	0.02429
1.057823	0.0244768
1.043293	0.0257848
1.014231	0.0265321
0.999701	0.026719
0.985170	0.0278401
0.956109	0.0298954
0.941578	0.0300822
0.912517	0.0304559
0.883455	0.0313901
0.868925	0.0321375
0.825333	0.0325112
0.810802	0.0330717
0.752680	0.0349402
0.738149	0.0366218
0.723618	0.0377429
0.621904	0.0381166
0.607373	0.038864
0.592842	0.0392377
0.549251	0.0399851
0.534720	0.0403587
0.491128	0.0409193
0.476597	0.0416667
0.447536	0.0418535
0.418475	0.0424141
0.389413	0.0427877
0.374883	0.043722
0.360352	0.0440957
0.331291	0.0442825
0.316760	0.0444694
0.302229	0.0465247
0.287699	0.047272
0.244107	0.0491405
0.215046	0.0500747
0.200515	0.0511958
0.171454	0.0517564
0.113331	0.0519432
0.084270	0.0523169
0.040678	0.0528774
0.026147	0.0536248
0.011617	0.0575486
-0.002914	0.68423
-0.017445	0.900598
-0.031975	0.901906
-0.046506	0.902653
-0.061037	0.903587
-0.075567	0.903961
-0.090098	0.905269
-0.104629	0.90583
-0.119159	0.90639
-0.133690	0.907698
-0.148221	0.908259
-0.162751	0.908632
-0.177282	0.912743
-0.191813	0.917227
-0.206343	0.919096
-0.220874	0.919843
-0.235404	0.922459
-0.249935	0.922833
-0.264466	0.926943
-0.278996	0.927691
-0.293527	0.929185
-0.308058	0.932362
-0.322588	0.934043
-0.337119	0.936099
-0.351650	0.94077
-0.366180	0.942078
-0.380711	0.942265
-0.395242	0.943946
-0.409772	0.946001
-0.424303	0.950486
-0.438834	0.951981
-0.453364	0.955717
-0.467895	0.957399
-0.482426	0.95796
-0.496956	0.959268
-0.511487	0.960575
-0.526017	0.96207
-0.540548	0.963004
-0.555079	0.963752
-0.569609	0.963939
-0.584140	0.964686
-0.598671	0.96562
-0.613201	0.966181
-0.627732	0.966928
-0.642263	0.967676
-0.656793	0.968423
-0.671324	0.968984
-0.685855	0.969918
-0.700385	0.970665
-0.714916	0.970852
-0.729447	0.97216
-0.773038	0.972907
-0.787569	0.975336
-0.802100	0.975523
-0.831161	0.976644
-0.845692	0.978886
-0.918345	0.97926
-0.947406	0.980942
-0.976468	0.981129
-0.990998	0.981689
-1.020059	0.983184
-1.034590	0.983744
-1.049121	0.983931
-1.063651	0.984118
-1.107243	0.984865
-1.150835	0.985239
-1.165366	0.985426
-1.223489	0.985987
-1.238019	0.98636
-1.281611	0.987668
-1.310672	0.988042
-1.383326	0.988416
-1.426918	0.988789
-1.455979	0.990471
-1.485040	0.992152
-1.557693	0.993834
-1.586755	0.995516
-1.717531	0.995703
-1.761123	0.996263
-1.790184	0.996824
-1.848306	0.997384
-1.935490	0.997945
-1.964552	0.998505
-2.051736	0.999066
-2.211573	0.999253
-2.255165	0.999439
-2.284226	0.999813
-2.298757	1
&
5.257180	9.33532e-07
5.140935	1.86706e-06
5.126405	2.8006e-06
5.039221	4.66766e-06
4.995629	6.53473e-06
4.879384	7.46826e-06
4.864853	8.40179e-06
4.690485	9.33532e-06
4.675955	1.02689e-05
4.661424	1.12024e-05
4.646893	1.21359e-05
4.603301	1.30695e-05
4.574240	1.4003e-05
4.501587	1.49365e-05
4.428934	1.58701e-05
4.356280	1.68036e-05
4.341750	1.77371e-05
4.240035	1.86706e-05
4.181913	1.96042e-05
4.123790	2.05377e-05
4.051137	2.24048e-05
4.036606	2.33383e-05
4.022075	2.70724e-05
4.007545	2.8006e-05
3.978483	2.89395e-05
3.963953	3.26736e-05
3.949422	3.36072e-05
3.934892	3.73413e-05
3.920361	3.82748e-05
3.905830	3.92084e-05
3.891300	4.10754e-05
3.876769	4.3876e-05
3.862238	4.57431e-05
3.847708	5.04108e-05
3.833177	5.32114e-05
3.818646	5.97461e-05
3.804116	6.62808e-05
3.789585	7.00149e-05
3.775054	8.12173e-05
3.760524	8.5885e-05
3.745993	9.52203e-05
3.731462	0.000110157
3.716932	0.000119492
3.702401	0.000133495
3.687870	0.00014003
3.673340	0.000154966
3.658809	0.000176438
3.644279	0.000194175
3.629748	0.000225915
3.615217	0.000238984
3.600687	0.000265123
3.586156	0.000285661
3.571625	0.000310866
3.557095	0.000354742
3.542564	0.000380881
3.528033	0.000427558
3.513503	0.000456497
3.498972	0.000497573
3.484441	0.000543316
3.469911	0.00057879
3.455380	0.000620799
3.440849	0.00065534
3.426319	0.000705751
3.411788	0.000749627
3.397258	0.000793503
3.382727	0.00084298
3.368196	0.000898058
3.353666	0.000933532
3.339135	0.000974608
3.324604	0.00103249
3.310074	0.0010969
3.295543	0.00113424
3.281012	0.00119119
3.266482	0.00125093
3.251951	0.00130134
3.237420	0.00133682
3.222890	0.00138256
3.208359	0.00146471
3.193828	0.00151512
3.179298	0.00157954
3.164767	0.00165702
3.150237	0.0017149
3.135706	0.00179892
3.121175	0.00186146
3.106645	0.00194735
3.092114	0.00203137
3.077583	0.00207338
3.063053	0.00214246
3.048522	0.00222274
3.033991	0.00230116
3.019461	0.00238331
3.004930	0.00243559
2.990399	0.00248693
2.975869	0.00258682
2.961338	0.00265683
2.946807	0.00274365
2.932277	0.00280527
2.917746	0.00286408
2.903215	0.00294623
2.888685	0.00302091
2.874154	0.00307786
2.859624	0.00316374
2.845093	0.00323936
2.830562	0.00332058
2.816032	0.00338125
2.801501	0.0034522
2.786970	0.00351662
2.772440	0.00357076
2.757909	0.00363798
2.743378	0.00367999
2.728848	0.0037472
2.714317	0.00382935
2.699786	0.00391057
2.685256	0.00398992
2.670725	0.0040674
2.656194	0.00414488
2.641664	0.00419436
2.627133	0.00426158
2.612603	0.00435773
2.598072	0.00444361
2.583541	0.00454257
2.569011	0.00462472
2.554480	0.00471247
2.539949	0.00478529
2.525419	0.0048665
2.510888	0.00494959
2.496357	0.00505788
2.481827	0.00520258
2.467296	0.0053202
2.452765	0.00545743
2.438235	0.00553585
2.423704	0.00560213
2.409173	0.00565534
2.394643	0.00574309
2.380112	0.00583458
2.365582	0.00591393
2.351051	0.00598208
2.336520	0.00605302
2.321990	0.00613424
2.307459	0.0062332
2.292928	0.00630414
2.278398	0.00637509
2.263867	0.00650299
2.249336	0.00658047
2.234806	0.00668223
2.220275	0.00678398
2.205744	0.00685306
2.191214	0.00691187
2.176683	0.00701456
2.162152	0.00710045
2.147622	0.00714806
2.133091	0.00726008
2.118560	0.00733943
2.104030	0.00739824
2.089499	0.00750187
2.074969	0.00757842
2.060438	0.00765217
2.045907	0.00773525
2.031377	0.0078286
2.016846	0.00793876
2.002315	0.00802838
1.987785	0.00816654
1.973254	0.00826643
1.958723	0.00837565
1.944193	0.00857263
1.929662	0.00871639
1.915131	0.00888723
1.900601	0.00904406
1.886070	0.00926158
1.871539	0.00950429
1.857009	0.00970407
1.842478	0.0098329
1.827948	0.0100233
1.813417	0.0101344
1.798886	0.0102651
1.784356	0.010435
1.769825	0.0105965
1.755294	0.0108206
1.740764	0.0110558
1.726233	0.0112547
1.711702	0.0115105
1.697172	0.0117149
1.682641	0.0118727
1.668110	0.0120062
1.653580	0.0121779
1.639049	0.0123348
1.624518	0.0125093
1.609988	0.0126932
1.595457	0.0129126
1.580927	0.013104
1.566396	0.0133066
1.551865	0.0134466
1.537335	0.0136389
1.522804	0.0138546
1.508273	0.0140711
1.493743	0.0142905
1.479212	0.0145267
1.464681	0.0147694
1.450151	0.015028
1.435620	0.0152072
1.421089	0.0153491
1.406559	0.0156329
1.392028	0.0158775
1.377497	0.0160932
1.362967	0.0163611
1.348436	0.0166085
1.333905	0.0168288
1.319375	0.0170435
1.304844	0.0172657
1.290314	0.0175336
1.275783	0.017823
1.261252	0.0180527
1.246722	0.0183682
1.232191	0.0186697
1.217660	0.0190198
1.203130	0.0192541
1.188599	0.0195239
1.174068	0.0198572
1.159538	0.0201158
1.145007	0.0204313
1.130476	0.0207674
1.115946	0.0211025
1.101415	0.0214796
1.086884	0.0218092
1.072354	0.0221611
1.057823	0.0224487
1.043293	0.0228062
1.028762	0.0231115
1.014231	0.0234027
0.999701	0.0237771
0.985170	0.0240898
0.970639	0.0243951
0.956109	0.0246938
0.941578	0.0251587
0.927047	0.0254388
0.912517	0.0257356
0.897986	0.02611
0.883455	0.0264404
0.868925	0.0268531
0.854394	0.027345
0.839863	0.0277549
0.825333	0.0280452
0.810802	0.0284149
0.796272	0.0287808
0.781741	0.0291636
0.767210	0.0294511
0.752680	0.0297741
0.738149	0.0300784
0.723618	0.030394
0.709088	0.0306805
0.694557	0.0310026
0.680026	0.0312631
0.665496	0.0315347
0.650965	0.0318017
0.636434	0.0320939
0.621904	0.032402
0.607373	0.0326484
0.592842	0.032893
0.578312	0.0332422
0.563781	0.0335119
0.549251	0.0338546
0.534720	0.0341654
0.520189	0.0344838
0.505659	0.0347928
0.491128	0.0351391
0.476597	0.0353837
0.462067	0.0356217
0.447536	0.0358925
0.433005	0.0361501
0.418475	0.0364871
0.403944	0.0368204
0.389413	0.0371658
0.374883	0.0375373
0.360352	0.0379789
0.345821	0.0383962
0.331291	0.038848
0.316760	0.0392718
0.302229	0.0396695
0.287699	0.0400747
0.273168	0.0404014
0.258638	0.0407375
0.244107	0.0411538
0.229576	0.0415553
0.215046	0.0419735
0.200515	0.0424206
0.185984	0.0428855
0.171454	0.0434569
0.156923	0.0440487
0.142392	0.0445911
0.127862	0.04521
0.113331	0.0457151
0.098800	0.0463452
0.084270	0.0470566
0.069739	0.0477801
0.055208	0.0484503
0.040678	0.0491692
0.026147	0.0499888
0.011617	0.0687537
-0.002914	0.70885
-0.017445	0.902215
-0.031975	0.90314
-0.046506	0.904341
-0.061037	0.905594
-0.075567	0.906986
-0.090098	0.908581
-0.104629	0.910194
-0.119159	0.91183
-0.133690	0.913577
-0.148221	0.915312
-0.162751	0.917039
-0.177282	0.918762
-0.191813	0.920499
-0.206343	0.922308
-0.220874	0.924223
-0.235404	0.926438
-0.249935	0.928436
-0.264466	0.930419
-0.278996	0.932417
-0.293527	0.934418
-0.308058	0.93633
-0.322588	0.938242
-0.337119	0.940002
-0.351650	0.941622
-0.366180	0.943381
-0.380711	0.945088
-0.395242	0.946793
-0.409772	0.948356
-0.424303	0.950012
-0.438834	0.95151
-0.453364	0.953199
-0.467895	0.954633
-0.482426	0.956196
-0.496956	0.957741
-0.511487	0.95914
-0.526017	0.960482
-0.540548	0.961634
-0.555079	0.962837
-0.569609	0.963915
-0.584140	0.965048
-0.598671	0.96608
-0.613201	0.967082
-0.627732	0.968037
-0.642263	0.968893
-0.656793	0.969931
-0.671324	0.970696
-0.685855	0.971513
-0.700385	0.972363
-0.714916	0.973185
-0.729447	0.973818
-0.743977	0.974624
-0.758508	0.97543
-0.773038	0.976187
-0.787569	0.976873
-0.802100	0.977536
-0.816630	0.978334
-0.831161	0.978994
-0.845692	0.979782
-0.860222	0.980639
-0.874753	0.981366
-0.889284	0.981997
-0.903814	0.982708
-0.918345	0.983401
-0.932876	0.984042
-0.947406	0.984611
-0.961937	0.985177
-0.976468	0.985742
-0.990998	0.986252
-1.005529	0.986688
-1.020059	0.987053
-1.034590	0.987479
-1.049121	0.98781
-1.063651	0.988255
-1.078182	0.988655
-1.092713	0.98899
-1.107243	0.989331
-1.121774	0.989696
-1.136305	0.989993
-1.150835	0.99033
-1.165366	0.990655
-1.179897	0.990916
-1.194427	0.99128
-1.208958	0.991533
-1.223489	0.991792
-1.238019	0.992181
-1.252550	0.992491
-1.267081	0.992803
-1.281611	0.993095
-1.296142	0.993441
-1.310672	0.993772
-1.325203	0.994048
-1.339734	0.994257
-1.354264	0.99456
-1.368795	0.99482
-1.383326	0.995073
-1.397856	0.99534
-1.412387	0.995615
-1.426918	0.995835
-1.441448	0.99606
-1.455979	0.996202
-1.470510	0.996439
-1.485040	0.996637
-1.499571	0.99682
-1.514102	0.997007
-1.528632	0.997129
-1.543163	0.997262
-1.557693	0.997453
-1.572224	0.997605
-1.586755	0.997712
-1.601285	0.997864
-1.615816	0.997992
-1.630347	0.998084
-1.644877	0.998209
-1.659408	0.998341
-1.673939	0.998473
-1.688469	0.998594
-1.703000	0.998687
-1.717531	0.998799
-1.732061	0.998873
-1.746592	0.998951
-1.761123	0.999002
-1.775653	0.999079
-1.790184	0.999118
-1.804714	0.999211
-1.819245	0.999285
-1.833776	0.999322
-1.848306	0.999352
-1.862837	0.999384
-1.877368	0.99943
-1.891898	0.999487
-1.906429	0.99954
-1.920960	0.999586
-1.935490	0.999612
-1.950021	0.999626
-1.964552	0.999665
-1.979082	0.999699
-1.993613	0.999715
-2.008144	0.999743
-2.022674	0.999764
-2.037205	0.999785
-2.051736	0.999807
-2.066266	0.999827
-2.080797	0.999842
-2.095327	0.999852
-2.109858	0.999857
-2.124389	0.999873
-2.138919	0.999881
-2.153450	0.999886
-2.167981	0.999895
-2.182511	0.999904
-2.197042	0.999911
-2.211573	0.999914
-2.226103	0.999917
-2.240634	0.999926
-2.255165	0.999933
-2.269695	0.999937
-2.284226	0.99994
-2.298757	0.999951
-2.313287	0.999953
-2.327818	0.999957
-2.342348	0.999959
-2.356879	0.999961
-2.385940	0.99997
-2.400471	0.999973
-2.415002	0.999975
-2.429532	0.999976
-2.444063	0.999979
-2.458594	0.999983
-2.473124	0.999985
-2.487655	0.999987
-2.502186	0.999989
-2.516716	0.999991
-2.545778	0.999992
-2.560308	0.999993
-2.618431	0.999994
-2.647492	0.999995
-2.720145	0.999996
-2.763737	0.999997
-2.792799	0.999998
-2.807329	0.999999
-2.836390	1
&
20.645137	3.37491e-49
20.630606	3.68805e-49
20.616075	4.03025e-49
20.601545	4.40419e-49
20.587014	4.81282e-49
20.572484	5.25938e-49
20.557953	5.74736e-49
20.543422	6.28062e-49
20.528892	6.86335e-49
20.514361	7.50016e-49
20.499830	8.19604e-49
20.485300	8.95649e-49
20.470769	9.7875e-49
20.456238	1.06956e-48
20.441708	1.1688e-48
20.427177	1.27724e-48
20.412646	1.39575e-48
20.398116	1.52525e-48
20.383585	1.66676e-48
20.369054	1.8214e-48
20.354524	1.9904e-48
20.339993	2.17507e-48
20.325463	2.37687e-48
20.310932	2.5974e-48
20.296401	2.83839e-48
20.281871	3.10174e-48
20.267340	3.38952e-48
20.252809	3.704e-48
20.238279	4.04766e-48
20.223748	4.4232e-48
20.209217	4.83358e-48
20.194687	5.28204e-48
20.180156	5.77211e-48
20.165625	6.30764e-48
20.151095	6.89286e-48
20.136564	7.53237e-48
20.122033	8.23122e-48
20.107503	8.9949e-48
20.092972	9.82943e-48
20.078442	1.07414e-47
20.063911	1.1738e-47
20.049380	1.2827e-47
20.034850	1.4017e-47
20.020319	1.53175e-47
20.005788	1.67386e-47
19.991258	1.82916e-47
19.976727	1.99887e-47
19.962196	2.18431e-47
19.947666	2.38697e-47
19.933135	2.60842e-47
19.918604	2.85043e-47
19.904074	3.11488e-47
19.889543	3.40386e-47
19.875012	3.71966e-47
19.860482	4.06476e-47
19.845951	4.44187e-47
19.831420	4.85397e-47
19.816890	5.3043e-47
19.802359	5.79641e-47
19.787829	6.33417e-47
19.773298	6.92182e-47
19.758767	7.56399e-47
19.744237	8.26574e-47
19.729706	9.03259e-47
19.715175	9.87058e-47
19.700645	1.07863e-46
19.686114	1.1787e-46
19.671583	1.28805e-46
19.657053	1.40755e-46
19.642522	1.53814e-46
19.627991	1.68083e-46
19.613461	1.83677e-46
19.598930	2.00717e-46
19.584399	2.19338e-46
19.569869	2.39687e-46
19.555338	2.61923e-46
19.540808	2.86223e-46
19.526277	3.12776e-46
19.511746	3.41793e-46
19.497216	3.73502e-46
19.482685	4.08152e-46
19.468154	4.46017e-46
19.453624	4.87395e-46
19.439093	5.32611e-46
19.424562	5.82022e-46
19.410032	6.36017e-46
19.395501	6.95021e-46
19.380970	7.59498e-46
19.366440	8.29957e-46
19.351909	9.06953e-46
19.337378	9.91091e-46
19.322848	1.08303e-45
19.308317	1.18351e-45
19.293787	1.2933e-45
19.279256	1.41328e-45
19.264725	1.54439e-45
19.250195	1.68766e-45
19.235664	1.84422e-45
19.221133	2.01531e-45
19.206603	2.20226e-45
19.192072	2.40656e-45
19.177541	2.62982e-45
19.163011	2.87378e-45
19.148480	3.14037e-45
19.133949	3.4317e-45
19.119419	3.75005e-45
19.104888	4.09793e-45
19.090357	4.47808e-45
19.075827	4.8935e-45
19.061296	5.34746e-45
19.046765	5.84352e-45
19.032235	6.38561e-45
19.017704	6.97797e-45
19.003174	7.62529e-45
18.988643	8.33266e-45
18.974112	9.10565e-45
18.959582	9.95034e-45
18.945051	1.08734e-44
18.930520	1.18821e-44
18.915990	1.29843e-44
18.901459	1.41888e-44
18.886928	1.5505e-44
18.872398	1.69433e-44
18.857867	1.8515e-44
18.843336	2.02326e-44
18.828806	2.21094e-44
18.814275	2.41604e-44
18.799744	2.64016e-44
18.785214	2.88507e-44
18.770683	3.15269e-44
18.756153	3.44515e-44
18.741622	3.76473e-44
18.727091	4.11396e-44
18.712561	4.49558e-44
18.698030	4.9126e-44
18.683499	5.3683e-44
18.668969	5.86627e-44
18.654438	6.41044e-44
18.639907	7.00508e-44
18.625377	7.65488e-44
18.610846	8.36495e-44
18.596315	9.14089e-44
18.581785	9.98881e-44
18.567254	1.09154e-43
18.552723	1.19279e-43
18.538193	1.30343e-43
18.523662	1.42434e-43
18.509132	1.55646e-43
18.494601	1.70084e-43
18.480070	1.8586e-43
18.465540	2.03101e-43
18.451009	2.2194e-43
18.436478	2.42527e-43
18.421948	2.65024e-43
18.407417	2.89607e-43
18.392886	3.1647e-43
18.378356	3.45825e-43
18.363825	3.77903e-43
18.349294	4.12957e-43
18.334764	4.51262e-43
18.320233	4.93119e-43
18.305702	5.3886e-43
18.291172	5.88843e-43
18.276641	6.43462e-43
18.262111	7.03147e-43
18.247580	7.68368e-43
18.233049	8.39639e-43
18.218519	9.1752e-43
18.203988	1.00263e-42
18.189457	1.09562e-42
18.174927	1.19725e-42
18.160396	1.3083e-42
18.145865	1.42965e-42
18.131335	1.56226e-42
18.116804	1.70717e-42
18.102273	1.86551e-42
18.087743	2.03855e-42
18.073212	2.22763e-42
18.058681	2.43425e-42
18.044151	2.66004e-42
18.029620	2.90676e-42
18.015089	3.17637e-42
18.000559	3.47099e-42
17.986028	3.79293e-42
17.971498	4.14474e-42
17.956967	4.52917e-42
17.942436	4.94926e-42
17.927906	5.40832e-42
17.913375	5.90995e-42
17.898844	6.4581e-42
17.884314	7.0571e-42
17.869783	7.71165e-42
17.855252	8.42691e-42
17.840722	9.20851e-42
17.826191	1.00626e-41
17.811660	1.09959e-41
17.797130	1.20158e-41
17.782599	1.31302e-41
17.768068	1.43481e-41
17.753538	1.56788e-41
17.739007	1.7133e-41
17.724477	1.87221e-41
17.709946	2.04586e-41
17.695415	2.23561e-41
17.680885	2.44296e-41
17.666354	2.66954e-41
17.651823	2.91713e-41
17.637293	3.18769e-41
17.622762	3.48334e-41
17.608231	3.8064e-41
17.593701	4.15944e-41
17.579170	4.54521e-41
17.564639	4.96676e-41
17.550109	5.42741e-41
17.535578	5.93079e-41
17.521047	6.48084e-41
17.506517	7.08191e-41
17.491986	7.73873e-41
17.477456	8.45646e-41
17.462925	9.24075e-41
17.448394	1.00978e-40
17.433864	1.10343e-40
17.419333	1.20577e-40
17.404802	1.31759e-40
17.390272	1.43979e-40
17.375741	1.57332e-40
17.361210	1.71924e-40
17.346680	1.87869e-40
17.332149	2.05292e-40
17.317618	2.24332e-40
17.303088	2.45137e-40
17.288557	2.67871e-40
17.274026	2.92714e-40
17.259496	3.19861e-40
17.244965	3.49526e-40
17.230434	3.81941e-40
17.215904	4.17363e-40
17.201373	4.5607e-40
17.186843	4.98366e-40
17.172312	5.44585e-40
17.157781	5.9509e-40
17.143251	6.50278e-40
17.128720	7.10585e-40
17.114189	7.76484e-40
17.099659	8.48495e-40
17.085128	9.27184e-40
17.070597	1.01317e-39
17.056067	1.10713e-39
17.041536	1.2098e-39
17.027005	1.322e-39
17.012475	1.4446e-39
16.997944	1.57857e-39
16.983413	1.72496e-39
16.968883	1.88493e-39
16.954352	2.05973e-39
16.939822	2.25074e-39
16.925291	2.45947e-39
16.910760	2.68755e-39
16.896230	2.93678e-39
16.881699	3.20913e-39
16.867168	3.50673e-39
16.852638	3.83193e-39
16.838107	4.18728e-39
16.823576	4.57559e-39
16.809046	4.9999e-39
16.794515	5.46357e-39
16.779984	5.97023e-39
16.765454	6.52387e-39
16.750923	7.12885e-39
16.736392	7.78993e-39
16.721862	8.51232e-39
16.707331	9.30169e-39
16.692801	1.01643e-38
16.678270	1.11068e-38
16.663739	1.21368e-38
16.649209	1.32622e-38
16.634678	1.44921e-38
16.620147	1.58359e-38
16.605617	1.73044e-38
16.591086	1.89091e-38
16.576555	2.06625e-38
16.562025	2.25786e-38
16.547494	2.46723e-38
16.532963	2.69602e-38
16.518433	2.94602e-38
16.503902	3.2192e-38
16.489371	3.51771e-38
16.474841	3.84391e-38
16.460310	4.20035e-38
16.445779	4.58984e-38
16.431249	5.01545e-38
16.416718	5.48052e-38
16.402188	5.98872e-38
16.387657	6.54403e-38
16.373126	7.15084e-38
16.358596	7.81392e-38
16.344065	8.53848e-38
16.329534	9.33022e-38
16.315004	1.01954e-37
16.300473	1.11408e-37
16.285942	1.21738e-37
16.271412	1.33026e-37
16.256881	1.45361e-37
16.242350	1.58839e-37
16.227820	1.73568e-37
16.213289	1.89662e-37
16.198758	2.07248e-37
16.184228	2.26465e-37
16.169697	2.47463e-37
16.155167	2.70409e-37
16.140636	2.95482e-37
16.126105	3.2288e-37
16.111575	3.52818e-37
16.097044	3.85532e-37
16.082513	4.21279e-37
16.067983	4.60341e-37
16.053452	5.03024e-37
16.038921	5.49665e-37
16.024391	6.00631e-37
16.009860	6.56322e-37
15.995329	7.17176e-37
15.980799	7.83672e-37
15.966268	8.56334e-37
15.951737	9.35733e-37
15.937207	1.02249e-36
15.922676	1.1173e-36
15.908146	1.22089e-36
15.893615	1.33409e-36
15.879084	1.45779e-36
15.864554	1.59295e-36
15.850023	1.74064e-36
15.835492	1.90203e-36
15.820962	2.07838e-36
15.806431	2.27108e-36
15.791900	2.48165e-36
15.777370	2.71174e-36
15.762839	2.96316e-36
15.748308	3.23789e-36
15.733778	3.53809e-36
15.719247	3.86612e-36
15.704716	4.22457e-36
15.690186	4.61625e-36
15.675655	5.04424e-36
15.661124	5.51191e-36
15.646594	6.02293e-36
15.632063	6.58134e-36
15.617533	7.19152e-36
15.603002	7.85826e-36
15.588471	8.58682e-36
15.573941	9.38292e-36
15.559410	1.02528e-35
15.544879	1.12034e-35
15.530349	1.22421e-35
15.515818	1.3377e-35
15.501287	1.46172e-35
15.486757	1.59724e-35
15.472226	1.74532e-35
15.457695	1.90713e-35
15.443165	2.08394e-35
15.428634	2.27713e-35
15.414103	2.48825e-35
15.399573	2.71893e-35
15.385042	2.97099e-35
15.370512	3.24643e-35
15.355981	3.5474e-35
15.341450	3.87627e-35
15.326920	4.23562e-35
15.312389	4.62829e-35
15.297858	5.05736e-35
15.283328	5.52621e-35
15.268797	6.03852e-35
15.254266	6.59833e-35
15.239736	7.21003e-35
15.225205	7.87843e-35
15.210674	8.6088e-35
15.196144	9.40687e-35
15.181613	1.02789e-34
15.167082	1.12318e-34
15.152552	1.2273e-34
15.138021	1.34108e-34
15.123491	1.4654e-34
15.108960	1.60125e-34
15.094429	1.74968e-34
15.079899	1.91188e-34
15.065368	2.08912e-34
15.050837	2.28278e-34
15.036307	2.4944e-34
15.021776	2.72563e-34
15.007245	2.97829e-34
14.992715	3.25438e-34
14.978184	3.55606e-34
14.963653	3.8857e-34
14.949123	4.2459e-34
14.934592	4.63949e-34
14.920061	5.06956e-34
14.905531	5.5395e-34
14.891000	6.053e-34
14.876470	6.61409e-34
14.861939	7.2272e-34
14.847408	7.89714e-34
14.832878	8.62917e-34
14.818347	9.42906e-34
14.803816	1.03031e-33
14.789286	1.12581e-33
14.774755	1.23017e-33
14.760224	1.3442e-33
14.745694	1.4688e-33
14.731163	1.60495e-33
14.716632	1.75372e-33
14.702102	1.91627e-33
14.687571	2.0939e-33
14.673040	2.28799e-33
14.658510	2.50007e-33
14.643979	2.7318e-33
14.629448	2.98502e-33
14.614918	3.2617e-33
14.600387	3.56403e-33
14.585857	3.89438e-33
14.571326	4.25535e-33
14.556795	4.64978e-33
14.542265	5.08076e-33
14.527734	5.55169e-33
14.513203	6.06627e-33
14.498673	6.62855e-33
14.484142	7.24293e-33
14.469611	7.91426e-33
14.455081	8.64781e-33
14.440550	9.44935e-33
14.426019	1.03252e-32
14.411489	1.12822e-32
14.396958	1.23279e-32
14.382427	1.34705e-32
14.367897	1.4719e-32
14.353366	1.60832e-32
14.338836	1.75739e-32
14.324305	1.92027e-32
14.309774	2.09825e-32
14.295244	2.29272e-32
14.280713	2.50522e-32
14.266182	2.73741e-32
14.251652	2.99112e-32
14.237121	3.26834e-32
14.222590	3.57125e-32
14.208060	3.90224e-32
14.193529	4.2639e-32
14.178998	4.65908e-32
14.164468	5.09089e-32
14.149937	5.56271e-32
14.135406	6.07826e-32
14.120876	6.64158e-32
14.106345	7.25711e-32
14.091815	7.92969e-32
14.077284	8.66459e-32
14.062753	9.4676e-32
14.048223	1.0345e-31
14.033692	1.13038e-31
14.019161	1.23514e-31
14.004631	1.3496e-31
13.990100	1.47468e-31
13.975569	1.61134e-31
13.961039	1.76068e-31
13.946508	1.92384e-31
13.931977	2.10213e-31
13.917447	2.29695e-31
13.902916	2.50981e-31
13.888385	2.7424e-31
13.873855	2.99655e-31
13.859324	3.27424e-31
13.844793	3.57767e-31
13.830263	3.90922e-31
13.815732	4.27149e-31
13.801202	4.66733e-31
13.786671	5.09985e-31
13.772140	5.57245e-31
13.757610	6.08884e-31
13.743079	6.65309e-31
13.728548	7.26962e-31
13.714018	7.94328e-31
13.699487	8.67936e-31
13.684956	9.48365e-31
13.670426	1.03625e-30
13.655895	1.13227e-30
13.641364	1.23719e-30
13.626834	1.35184e-30
13.612303	1.47711e-30
13.597772	1.61398e-30
13.583242	1.76354e-30
13.568711	1.92696e-30
13.554181	2.10552e-30
13.539650	2.30062e-30
13.525119	2.5138e-30
13.510589	2.74674e-30
13.496058	3.00125e-30
13.481527	3.27935e-30
13.466997	3.58322e-30
13.452466	3.91524e-30
13.437935	4.27803e-30
13.423405	4.67443e-30
13.408874	5.10756e-30
13.394343	5.58081e-30
13.379813	6.09792e-30
13.365282	6.66294e-30
13.350751	7.28031e-30
13.336221	7.95488e-30
13.321690	8.69196e-30
13.307160	9.49732e-30
13.292629	1.03773e-29
13.278098	1.13388e-29
13.263568	1.23894e-29
13.249037	1.35373e-29
13.234506	1.47916e-29
13.219976	1.61621e-29
13.205445	1.76596e-29
13.190914	1.92958e-29
13.176384	2.10836e-29
13.161853	2.3037e-29
13.147322	2.51714e-29
13.132792	2.75035e-29
13.118261	3.00517e-29
13.103730	3.2836e-29
13.089200	3.58783e-29
13.074669	3.92023e-29
13.060138	4.28344e-29
13.045608	4.68029e-29
13.031077	5.1139e-29
13.016547	5.58769e-29
13.002016	6.10537e-29
12.987485	6.67101e-29
12.972955	7.28905e-29
12.958424	7.96434e-29
12.943893	8.7022e-29
12.929363	9.5084e-29
12.914832	1.03893e-28
12.900301	1.13518e-28
12.885771	1.24035e-28
12.871240	1.35525e-28
12.856709	1.48081e-28
12.842179	1.61799e-28
12.827648	1.76788e-28
12.813117	1.93166e-28
12.798587	2.11061e-28
12.784056	2.30613e-28
12.769526	2.51977e-28
12.754995	2.7532e-28
12.740464	3.00825e-28
12.725934	3.28692e-28
12.711403	3.59141e-28
12.696872	3.92411e-28
12.682342	4.28762e-28
12.667811	4.68481e-28
12.653280	5.11878e-28
12.638750	5.59296e-28
12.624219	6.11105e-28
12.609688	6.67714e-28
12.595158	7.29566e-28
12.580627	7.97148e-28
12.566096	8.70989e-28
12.551566	9.5167e-28
12.537035	1.03982e-27
12.522505	1.13614e-27
12.507974	1.24138e-27
12.493443	1.35637e-27
12.478913	1.48201e-27
12.464382	1.61929e-27
12.449851	1.76928e-27
12.435321	1.93316e-27
12.420790	2.11222e-27
12.406259	2.30787e-27
12.391729	2.52163e-27
12.377198	2.7552e-27
12.362667	3.0104e-27
12.348137	3.28923e-27
12.333606	3.59389e-27
12.319075	3.92677e-27
12.304545	4.29048e-27
12.290014	4.68787e-27
12.275483	5.12206e-27
12.260953	5.59647e-27
12.246422	6.11482e-27
12.231892	6.68117e-27
12.217361	7.29997e-27
12.202830	7.97608e-27
12.188300	8.71481e-27
12.173769	9.52195e-27
12.159238	1.04038e-26
12.144708	1.13674e-26
12.130177	1.24202e-26
12.115646	1.35705e-26
12.101116	1.48273e-26
12.086585	1.62005e-26
12.072054	1.77009e-26
12.057524	1.93403e-26
12.042993	2.11314e-26
12.028462	2.30884e-26
12.013932	2.52266e-26
11.999401	2.75629e-26
11.984871	3.01155e-26
11.970340	3.29045e-26
11.955809	3.59517e-26
11.941279	3.92811e-26
11.926748	4.29188e-26
11.912217	4.68934e-26
11.897687	5.1236e-26
11.883156	5.59808e-26
11.868625	6.11649e-26
11.854095	6.6829e-26
11.839564	7.30177e-26
11.825033	7.97793e-26
11.810503	8.71671e-26
11.795972	9.5239e-26
11.781441	1.04058e-25
11.766911	1.13694e-25
11.752380	1.24222e-25
11.737850	1.35725e-25
11.723319	1.48293e-25
11.708788	1.62025e-25
11.694258	1.77028e-25
11.679727	1.9342e-25
11.665196	2.1133e-25
11.650666	2.30899e-25
11.636135	2.52279e-25
11.621604	2.75638e-25
11.607074	3.01161e-25
11.592543	3.29046e-25
11.578012	3.59513e-25
11.563482	3.92801e-25
11.548951	4.29171e-25
11.534420	4.68909e-25
11.519890	5.12325e-25
11.505359	5.59761e-25
11.490829	6.11588e-25
11.476298	6.68214e-25
11.461767	7.30082e-25
11.447237	7.97678e-25
11.432706	8.71532e-25
11.418175	9.52223e-25
11.403645	1.04038e-24
11.389114	1.13671e-24
11.374583	1.24195e-24
11.360053	1.35693e-24
11.345522	1.48256e-24
11.330991	1.61981e-24
11.316461	1.76978e-24
11.301930	1.93362e-24
11.287399	2.11264e-24
11.272869	2.30822e-24
11.258338	2.52191e-24
11.243807	2.75538e-24
11.229277	3.01047e-24
11.214746	3.28917e-24
11.200216	3.59366e-24
11.185685	3.92634e-24
11.171154	4.28982e-24
11.156624	4.68694e-24
11.142093	5.12082e-24
11.127562	5.59486e-24
11.113032	6.11278e-24
11.098501	6.67864e-24
11.083970	7.29688e-24
11.069440	7.97234e-24
11.054909	8.71032e-24
11.040378	9.51661e-24
11.025848	1.03975e-23
11.011317	1.136e-23
10.996786	1.24115e-23
10.982256	1.35604e-23
10.967725	1.48156e-23
10.953195	1.61869e-23
10.938664	1.76852e-23
10.924133	1.93222e-23
10.909603	2.11107e-23
10.895072	2.30647e-23
10.880541	2.51995e-23
10.866011	2.75319e-23
10.851480	3.00802e-23
10.836949	3.28643e-23
10.822419	3.59061e-23
10.807888	3.92294e-23
10.793357	4.28602e-23
10.778827	4.68271e-23
10.764296	5.11611e-23
10.749765	5.58961e-23
10.735235	6.10694e-23
10.720704	6.67214e-23
10.706174	7.28964e-23
10.691643	7.96428e-23
10.677112	8.70136e-23
10.662582	9.50665e-23
10.648051	1.03864e-22
10.633520	1.13477e-22
10.618990	1.23978e-22
10.604459	1.35452e-22
10.589928	1.47987e-22
10.575398	1.61682e-22
10.560867	1.76644e-22
10.546336	1.92991e-22
10.531806	2.1085e-22
10.517275	2.30362e-22
10.502744	2.51679e-22
10.488214	2.74969e-22
10.473683	3.00413e-22
10.459152	3.28212e-22
10.444622	3.58583e-22
10.430091	3.91764e-22
10.415561	4.28015e-22
10.401030	4.6762e-22
10.386499	5.10889e-22
10.371969	5.58162e-22
10.357438	6.09808e-22
10.342907	6.66232e-22
10.328377	7.27877e-22
10.313846	7.95225e-22
10.299315	8.68804e-22
10.284785	9.49189e-22
10.270254	1.03701e-21
10.255723	1.13296e-21
10.241193	1.23778e-21
10.226662	1.3523e-21
10.212131	1.47742e-21
10.197601	1.61411e-21
10.183070	1.76344e-21
10.168540	1.92659e-21
10.154009	2.10483e-21
10.139478	2.29956e-21
10.124948	2.51231e-21
10.110417	2.74473e-21
10.095886	2.99865e-21
10.081356	3.27606e-21
10.066825	3.57913e-21
10.052294	3.91023e-21
10.037764	4.27197e-21
10.023233	4.66716e-21
10.008702	5.0989e-21
9.994172	5.57058e-21
9.979641	6.08588e-21
9.965110	6.64885e-21
9.950580	7.26389e-21
9.936049	7.93581e-21
9.921519	8.66988e-21
9.906988	9.47184e-21
9.892457	1.0348e-20
9.877927	1.13051e-20
9.863396	1.23508e-20
9.848865	1.34932e-20
9.834335	1.47413e-20
9.819804	1.61048e-20
9.805273	1.75943e-20
9.790743	1.92216e-20
9.776212	2.09995e-20
9.761681	2.29417e-20
9.747151	2.50635e-20
9.732620	2.73816e-20
9.718089	2.9914e-20
9.703559	3.26806e-20
9.689028	3.57031e-20
9.674497	3.9005e-20
9.659967	4.26122e-20
9.645436	4.65531e-20
9.630906	5.08583e-20
9.616375	5.55616e-20
9.601844	6.06998e-20
9.587314	6.63131e-20
9.572783	7.24454e-20
9.558252	7.91447e-20
9.543722	8.64635e-20
9.529191	9.44589e-20
9.514660	1.03194e-19
9.500130	1.12736e-19
9.485599	1.2316e-19
9.471068	1.34549e-19
9.456538	1.4699e-19
9.442007	1.60581e-19
9.427476	1.75429e-19
9.412946	1.9165e-19
9.398415	2.0937e-19
9.383885	2.28729e-19
9.369354	2.49877e-19
9.354823	2.7298e-19
9.340293	2.98219e-19
9.325762	3.2579e-19
9.311231	3.55911e-19
9.296701	3.88816e-19
9.282170	4.24763e-19
9.267639	4.64033e-19
9.253109	5.06932e-19
9.238578	5.53797e-19
9.224047	6.04994e-19
9.209517	6.60923e-19
9.194986	7.22021e-19
9.180455	7.88767e-19
9.165925	8.61682e-19
9.151394	9.41336e-19
9.136864	1.02835e-18
9.122333	1.12341e-18
9.107802	1.22726e-18
9.093272	1.3407e-18
9.078741	1.46462e-18
9.064210	1.6e-18
9.049680	1.74789e-18
9.035149	1.90945e-18
9.020618	2.08594e-18
9.006088	2.27873e-18
8.991557	2.48935e-18
8.977026	2.71942e-18
8.962496	2.97076e-18
8.947965	3.24532e-18
8.933434	3.54526e-18
8.918904	3.87291e-18
8.904373	4.23083e-18
8.889842	4.62183e-18
8.875312	5.04895e-18
8.860781	5.51554e-18
8.846251	6.02525e-18
8.831720	6.58204e-18
8.817189	7.19028e-18
8.802659	7.85472e-18
8.788128	8.58054e-18
8.773597	9.37342e-18
8.759067	1.02396e-17
8.744536	1.11857e-17
8.730005	1.22193e-17
8.715475	1.33483e-17
8.700944	1.45817e-17
8.686413	1.59289e-17
8.671883	1.74007e-17
8.657352	1.90084e-17
8.642821	2.07646e-17
8.628291	2.2683e-17
8.613760	2.47786e-17
8.599230	2.70678e-17
8.584699	2.95685e-17
8.570168	3.23001e-17
8.555638	3.5284e-17
8.541107	3.85436e-17
8.526576	4.21042e-17
8.512046	4.59936e-17
8.497515	5.02423e-17
8.482984	5.48833e-17
8.468454	5.9953e-17
8.453923	6.54909e-17
8.439392	7.15402e-17
8.424862	7.81481e-17
8.410331	8.53662e-17
8.395800	9.3251e-17
8.381270	1.01864e-16
8.366739	1.11272e-16
8.352209	1.21549e-16
8.337678	1.32775e-16
8.323147	1.45037e-16
8.308617	1.58432e-16
8.294086	1.73063e-16
8.279555	1.89045e-16
8.265025	2.06503e-16
8.250494	2.25573e-16
8.235963	2.46403e-16
8.221433	2.69156e-16
8.206902	2.94011e-16
8.192371	3.21159e-16
8.177841	3.50814e-16
8.163310	3.83206e-16
8.148779	4.18589e-16
8.134249	4.57237e-16
8.119718	4.99454e-16
8.105187	5.45567e-16
8.090657	5.95937e-16
8.076126	6.50956e-16
8.061596	7.11053e-16
8.047065	7.76697e-16
8.032534	8.484e-16
8.018004	9.2672e-16
8.003473	1.01227e-15
7.988942	1.10571e-15
7.974412	1.20778e-15
7.959881	1.31927e-15
7.945350	1.44104e-15
7.930820	1.57406e-15
7.916289	1.71935e-15
7.901758	1.87804e-15
7.887228	2.05138e-15
7.872697	2.24071e-15
7.858166	2.44751e-15
7.843636	2.6734e-15
7.829105	2.92012e-15
7.814575	3.18961e-15
7.800044	3.48396e-15
7.785513	3.80547e-15
7.770983	4.15663e-15
7.756452	4.5402e-15
7.741921	4.95915e-15
7.727391	5.41674e-15
7.712860	5.91655e-15
7.698329	6.46247e-15
7.683799	7.05873e-15
7.669268	7.71e-15
7.654737	8.42134e-15
7.640207	9.19829e-15
7.625676	1.00469e-14
7.611145	1.09738e-14
7.596615	1.19861e-14
7.582084	1.30918e-14
7.567554	1.42995e-14
7.553023	1.56186e-14
7.538492	1.70593e-14
7.523962	1.86329e-14
7.509431	2.03515e-14
7.494900	2.22286e-14
7.480370	2.42788e-14
7.465839	2.65181e-14
7.451308	2.89638e-14
7.436778	3.1635e-14
7.422247	3.45524e-14
7.407716	3.77388e-14
7.393186	4.1219e-14
7.378655	4.502e-14
7.364124	4.91714e-14
7.349594	5.37054e-14
7.335063	5.86574e-14
7.320533	6.40658e-14
7.306002	6.99728e-14
7.291471	7.64241e-14
7.276941	8.34701e-14
7.262410	9.11654e-14
7.247879	9.95699e-14
7.233349	1.08749e-13
7.218818	1.18774e-13
7.204287	1.29723e-13
7.189757	1.4168e-13
7.175226	1.5474e-13
7.160695	1.69002e-13
7.146165	1.84579e-13
7.131634	2.01591e-13
7.117103	2.20171e-13
7.102573	2.40462e-13
7.088042	2.62622e-13
7.073511	2.86824e-13
7.058981	3.13255e-13
7.044450	3.4212e-13
7.029920	3.73645e-13
7.015389	4.08073e-13
7.000858	4.45672e-13
6.986328	4.86734e-13
6.971797	5.31578e-13
6.957266	5.80552e-13
6.942736	6.34035e-13
6.928205	6.92444e-13
6.913674	7.5623e-13
6.899144	8.25891e-13
6.884613	9.01965e-13
6.870082	9.85043e-13
6.855552	1.07577e-12
6.841021	1.17485e-12
6.826490	1.28305e-12
6.811960	1.40121e-12
6.797429	1.53025e-12
6.782899	1.67117e-12
6.768368	1.82505e-12
6.753837	1.9931e-12
6.739307	2.17662e-12
6.724776	2.37702e-12
6.710245	2.59587e-12
6.695715	2.83486e-12
6.681184	3.09584e-12
6.666653	3.38083e-12
6.652123	3.69205e-12
6.637592	4.03189e-12
6.623061	4.40301e-12
6.608531	4.80826e-12
6.594000	5.2508e-12
6.579469	5.73404e-12
6.564939	6.26174e-12
6.550408	6.83797e-12
6.535878	7.4672e-12
6.521347	8.1543e-12
6.506816	8.90459e-12
6.492286	9.72388e-12
6.477755	1.06185e-11
6.463224	1.15954e-11
6.448694	1.26621e-11
6.434163	1.38269e-11
6.419632	1.50987e-11
6.405102	1.64875e-11
6.390571	1.8004e-11
6.376040	1.96598e-11
6.361510	2.14679e-11
6.346979	2.34421e-11
6.332448	2.55977e-11
6.317918	2.79515e-11
6.303387	3.05215e-11
6.288856	3.33278e-11
6.274326	3.63918e-11
6.259795	3.97374e-11
6.245265	4.33903e-11
6.230734	4.73789e-11
6.216203	5.17338e-11
6.201673	5.64887e-11
6.187142	6.16803e-11
6.172611	6.73488e-11
6.158081	7.35379e-11
6.143550	8.02953e-11
6.129019	8.76731e-11
6.114489	9.57284e-11
6.099958	1.04523e-10
6.085427	1.14126e-10
6.070897	1.24609e-10
6.056366	1.36056e-10
6.041835	1.48552e-10
6.027305	1.62196e-10
6.012774	1.77092e-10
5.998244	1.93354e-10
5.983713	2.11109e-10
5.969182	2.30493e-10
5.954652	2.51656e-10
5.940121	2.7476e-10
5.925590	2.99983e-10
5.911060	3.27519e-10
5.896529	3.57582e-10
5.881998	3.90401e-10
5.867468	4.2623e-10
5.852937	4.65344e-10
5.838406	5.08044e-10
5.823876	5.54659e-10
5.809345	6.05547e-10
5.794814	6.611e-10
5.780284	7.21744e-10
5.765753	7.87947e-10
5.751223	8.60215e-10
5.736692	9.39106e-10
5.722161	1.02522e-09
5.707631	1.11923e-09
5.693100	1.22185e-09
5.678569	1.33387e-09
5.664039	1.45615e-09
5.649508	1.58963e-09
5.634977	1.73533e-09
5.620447	1.89436e-09
5.605916	2.06796e-09
5.591385	2.25745e-09
5.576855	2.46428e-09
5.562324	2.69005e-09
5.547793	2.93647e-09
5.533263	3.20544e-09
5.518732	3.49901e-09
5.504201	3.81944e-09
5.489671	4.16919e-09
5.475140	4.55091e-09
5.460610	4.96755e-09
5.446079	5.42228e-09
5.431548	5.91858e-09
5.417018	6.46026e-09
5.402487	7.05144e-09
5.387956	7.69665e-09
5.373426	8.40082e-09
5.358895	9.16932e-09
5.344364	1.0008e-08
5.329834	1.09233e-08
5.315303	1.19223e-08
5.300772	1.30124e-08
5.286242	1.4202e-08
5.271711	1.55003e-08
5.257180	1.69171e-08
5.242650	1.84631e-08
5.228119	2.01503e-08
5.213589	2.19913e-08
5.199058	2.40003e-08
5.184527	2.61925e-08
5.169997	2.85847e-08
5.155466	3.11949e-08
5.140935	3.40431e-08
5.126405	3.71509e-08
5.111874	4.05419e-08
5.097343	4.42418e-08
5.082813	4.82788e-08
5.068282	5.26835e-08
5.053751	5.74893e-08
5.039221	6.27326e-08
5.024690	6.84532e-08
5.010159	7.46944e-08
4.995629	8.15035e-08
4.981098	8.89321e-08
4.966568	9.70362e-08
4.952037	1.05877e-07
4.937506	1.15522e-07
4.922976	1.26044e-07
4.908445	1.37521e-07
4.893914	1.50042e-07
4.879384	1.63699e-07
4.864853	1.78597e-07
4.850322	1.94848e-07
4.835792	2.12573e-07
4.821261	2.31906e-07
4.806730	2.52994e-07
4.792200	2.75994e-07
4.777669	3.01079e-07
4.763138	3.28438e-07
4.748608	3.58276e-07
4.734077	3.90817e-07
4.719546	4.26305e-07
4.705016	4.65005e-07
4.690485	5.07208e-07
4.675955	5.5323e-07
4.661424	6.03414e-07
4.646893	6.58135e-07
4.632363	7.17802e-07
4.617832	7.8286e-07
4.603301	8.53794e-07
4.588771	9.31133e-07
4.574240	1.01545e-06
4.559709	1.10737e-06
4.545179	1.20759e-06
4.530648	1.31684e-06
4.516117	1.43593e-06
4.501587	1.56574e-06
4.487056	1.70724e-06
4.472525	1.86148e-06
4.457995	2.02958e-06
4.443464	2.2128e-06
4.428934	2.41248e-06
4.414403	2.63008e-06
4.399872	2.86722e-06
4.385342	3.12563e-06
4.370811	3.4072e-06
4.356280	3.71401e-06
4.341750	4.04828e-06
4.327219	4.41246e-06
4.312688	4.80921e-06
4.298158	5.24142e-06
4.283627	5.71222e-06
4.269096	6.22503e-06
4.254566	6.78357e-06
4.240035	7.39187e-06
4.225504	8.05432e-06
4.210974	8.7757e-06
4.196443	9.56119e-06
4.181913	1.04164e-05
4.167382	1.13475e-05
4.152851	1.23611e-05
4.138321	1.34644e-05
4.123790	1.46653e-05
4.109259	1.59723e-05
4.094729	1.73945e-05
4.080198	1.89421e-05
4.065667	2.06258e-05
4.051137	2.24575e-05
4.036606	2.445e-05
4.022075	2.6617e-05
4.007545	2.89735e-05
3.993014	3.15359e-05
3.978483	3.43215e-05
3.963953	3.73496e-05
3.949422	4.06406e-05
3.934892	4.42167e-05
3.920361	4.8102e-05
3.905830	5.23223e-05
3.891300	5.69057e-05
3.876769	6.18821e-05
3.862238	6.72842e-05
3.847708	7.31467e-05
3.833177	7.95073e-05
3.818646	8.64062e-05
3.804116	9.38865e-05
3.789585	0.000101995
3.775054	0.000110779
3.760524	0.000120294
3.745993	0.000130594
3.731462	0.000141739
3.716932	0.000153791
3.702401	0.000166816
3.687870	0.000180882
3.673340	0.000196061
3.658809	0.000212426
3.644279	0.000230051
3.629748	0.000249009
3.615217	0.000269371
3.600687	0.000291205
3.586156	0.000314565
3.571625	0.000339492
3.557095	0.000365999
3.542564	0.000394056
3.528033	0.000423563
3.513503	0.000454291
3.498972	0.000485762
3.484441	0.000516887
&
```
