## Supplementary material for "All-at-once RNA folding with 3D motif prediction framed by evolutionary information": RF01596_plasmodium_snoR20.cacofold.helixcov

```
# RMs = 2 L = 82

# RM_HELIX NESTED 29-30 59-60, nbp = 2 nbp_cov = 0
# pvals: 0.990786,0.990786
# aggregated NONE
NESTED  ::::::::::::::::::::::::::::<<____________________________>>::::::::::::::::::::::
        ::::::::::::::::::::::::::::::::::::::::::::::::::::::::::::::::::::::::::::::::::

# RM_HELIX NESTED 20-25 65-70, nbp = 6 nbp_cov = 0
# pvals: 0.990786,0.990786,0.990786,0.990786,0.990786,0.990786
# aggregated NONE
NESTED  :::::::::::::::::::<<<<<<_______________________________________>>>>>>::::::::::::
        ::::::::::::::::::::::::::::::::::::::::::::::::::::::::::::::::::::::::::::::::::
```
