## Supplementary material for "All-at-once RNA folding with 3D motif prediction framed by evolutionary information": RF01596_plasmodium_snoR20.surv

```
&
0.973266	0.000301114
0.900080	0.000602228
0.698820	0.00120446
0.589041	0.00150557
0.525004	0.0021078
0.502133	0.00331226
0.451818	0.00511894
0.438096	0.00752785
0.424374	0.00782897
0.245984	0.0102379
0.241410	0.0114423
0.195669	0.0126468
0.131631	0.013249
-0.001018	0.989762
-0.133667	0.992171
-0.179408	0.992472
-0.197704	0.993074
-0.206852	0.994279
-0.266316	0.994881
-0.302908	0.996086
-0.321205	0.996688
-0.421835	0.998494
-0.449280	0.999097
-0.513317	0.999398
-0.856374	1
&
1.389509	1.00371e-06
1.348342	2.00743e-06
1.325471	9.03342e-06
1.298027	1.30483e-05
1.288878	1.4052e-05
1.284304	1.60594e-05
1.266008	1.80668e-05
1.142507	1.90706e-05
1.055599	2.50928e-05
1.023581	3.81411e-05
0.977840	4.51671e-05
0.973266	0.000212787
0.968691	0.000213791
0.959543	0.000214795
0.954969	0.000215798
0.945821	0.000217806
0.927525	0.000240891
0.909228	0.000297099
0.904654	0.000314162
0.900080	0.000481783
0.895506	0.000487805
0.877209	0.000498846
0.863487	0.000503864
0.858913	0.000542005
0.849765	0.000545017
0.845191	0.000551039
0.840617	0.000585165
0.831468	0.000588176
0.817746	0.000612265
0.799450	0.000630332
0.785727	0.000631336
0.781153	0.000669477
0.776579	0.000670481
0.772005	0.000676503
0.767431	0.000690555
0.744561	0.000691559
0.717116	0.00073773
0.707968	0.000744756
0.698820	0.00108
0.694245	0.00109606
0.685097	0.00112617
0.680523	0.00126368
0.675949	0.00133594
0.671375	0.00133695
0.662227	0.00133895
0.657653	0.00145338
0.653079	0.00153367
0.648504	0.00153568
0.643930	0.00154773
0.639356	0.00167821
0.634782	0.00169025
0.625634	0.00174245
0.621060	0.00174646
0.616486	0.00175048
0.611912	0.00188096
0.607338	0.00188799
0.598189	0.00191007
0.593615	0.00192713
0.589041	0.00212085
0.584467	0.00213992
0.579893	0.00216601
0.575319	0.0022423
0.570745	0.00229047
0.566171	0.00229449
0.557022	0.00230955
0.552448	0.00232059
0.547874	0.00232661
0.538726	0.00239586
0.534152	0.00239687
0.529578	0.00240189
0.525004	0.00273713
0.520430	0.00274917
0.515856	0.00275018
0.506707	0.00278731
0.502133	0.00349694
0.497559	0.00357824
0.492985	0.00361939
0.488411	0.00362742
0.483837	0.00362843
0.479263	0.00364649
0.474689	0.00368664
0.465540	0.00368965
0.460966	0.00371073
0.456392	0.0038914
0.451818	0.00489712
0.447244	0.00495734
0.442670	0.00496437
0.438096	0.00631537
0.433522	0.00633845
0.424374	0.00653117
0.419799	0.00654321
0.415225	0.00655325
0.410651	0.0065673
0.401503	0.0065944
0.396929	0.00663957
0.387781	0.00671384
0.383207	0.00671685
0.378633	0.00671886
0.364910	0.00671986
0.360336	0.00672287
0.355762	0.00695172
0.346614	0.00709927
0.342040	0.00710328
0.337466	0.00712436
0.332892	0.00717555
0.323743	0.00726187
0.319169	0.00726488
0.314595	0.00727492
0.305447	0.00730001
0.291725	0.0073251
0.287151	0.00732912
0.278002	0.00733213
0.273428	0.00736224
0.255132	0.00736525
0.250558	0.00738934
0.245984	0.00875038
0.241410	0.00953227
0.236835	0.00960855
0.223113	0.00962863
0.213965	0.00963364
0.204817	0.00974907
0.200243	0.00975509
0.195669	0.0104256
0.191094	0.0104677
0.186520	0.0105089
0.181946	0.0105711
0.172798	0.0105932
0.168224	0.0106173
0.163650	0.0107538
0.159076	0.0107598
0.149928	0.0109043
0.145353	0.0109124
0.140779	0.0109224
0.131631	0.0112607
0.127057	0.0112767
0.122483	0.0112908
0.117909	0.0113851
0.113335	0.0114614
0.108761	0.0114755
0.104187	0.0114935
0.099612	0.0115568
0.095038	0.0115578
0.090464	0.0115618
0.085890	0.0115959
0.081316	0.0116009
0.076742	0.0116019
0.072168	0.0116049
0.067594	0.0116079
0.058446	0.011614
0.040149	0.011616
0.035575	0.011619
0.021853	0.011625
0.012705	0.011627
0.003556	0.0116782
-0.001018	0.990786
-0.010166	0.990824
-0.014740	0.990828
-0.019314	0.99083
-0.023888	0.990878
-0.028462	0.990882
-0.033036	0.990967
-0.046759	0.990975
-0.051333	0.990985
-0.055907	0.991225
-0.060481	0.991227
-0.065055	0.991239
-0.069629	0.991249
-0.074203	0.991259
-0.078777	0.991262
-0.083352	0.9913
-0.087926	0.991307
-0.092500	0.991319
-0.097074	0.991321
-0.101648	0.991328
-0.106222	0.991448
-0.110796	0.99145
-0.119944	0.991538
-0.124518	0.991541
-0.129093	0.991558
-0.133667	0.992951
-0.138241	0.992967
-0.142815	0.992968
-0.151963	0.992993
-0.156537	0.993033
-0.161111	0.99305
-0.165685	0.99307
-0.170259	0.993135
-0.174834	0.993151
-0.179408	0.993332
-0.183982	0.993419
-0.188556	0.99347
-0.193130	0.993473
-0.197704	0.993816
-0.202278	0.993822
-0.206852	0.994505
-0.211426	0.994547
-0.216000	0.994554
-0.220575	0.994595
-0.225149	0.994597
-0.229723	0.994682
-0.234297	0.994683
-0.238871	0.994687
-0.243445	0.994689
-0.248019	0.994766
-0.252593	0.994796
-0.257167	0.994891
-0.261741	0.994897
-0.266316	0.995385
-0.270890	0.995387
-0.275464	0.995426
-0.284612	0.995549
-0.289186	0.995552
-0.293760	0.995577
-0.298334	0.995604
-0.302908	0.99628
-0.307482	0.996318
-0.312057	0.996321
-0.316631	0.996324
-0.321205	0.996831
-0.325779	0.99684
-0.330353	0.996861
-0.334927	0.996865
-0.339501	0.996888
-0.348649	0.996905
-0.362372	0.996929
-0.366946	0.997001
-0.371520	0.997043
-0.380668	0.997045
-0.385242	0.997074
-0.389816	0.997116
-0.394390	0.997117
-0.398964	0.99712
-0.408113	0.997122
-0.417261	0.997158
-0.421835	0.998166
-0.426409	0.99817
-0.435557	0.99819
-0.440131	0.998267
-0.449280	0.998653
-0.453854	0.998687
-0.458428	0.998725
-0.472150	0.998732
-0.476724	0.998748
-0.481298	0.998785
-0.490446	0.998789
-0.495021	0.998814
-0.499595	0.998839
-0.504169	0.998844
-0.513317	0.999011
-0.517891	0.999067
-0.522465	0.999081
-0.531613	0.999195
-0.536187	0.999239
-0.540762	0.999252
-0.545336	0.999288
-0.549910	0.999291
-0.559058	0.999295
-0.563632	0.9993
-0.568206	0.999307
-0.577354	0.999312
-0.595651	0.999314
-0.604799	0.99932
-0.609373	0.999334
-0.613947	0.999336
-0.618521	0.999356
-0.627669	0.999375
-0.636818	0.999383
-0.641392	0.999386
-0.645966	0.99942
-0.650540	0.999426
-0.655114	0.999432
-0.664262	0.999504
-0.668836	0.999505
-0.682559	0.999514
-0.687133	0.99952
-0.700855	0.999527
-0.705429	0.999545
-0.719151	0.999562
-0.751170	0.999564
-0.755744	0.999588
-0.764892	0.999593
-0.774041	0.999596
-0.801485	0.999597
-0.806059	0.999604
-0.828930	0.999606
-0.838078	0.999607
-0.856374	0.999943
-0.879245	0.999946
-0.915838	0.999948
-0.970727	0.999986
-0.979875	1
&
```
