## Supplementary material for "All-at-once RNA folding with 3D motif prediction framed by evolutionary information": RF01597_snoR22.cacofold.helixcov

```
# RMs = 3 L = 83

# RM_HELIX NESTED 18-23 33-38, nbp = 6 nbp_cov = 0
# pvals: 0.985192,0.985192,0.985192,0.12321,0.12321,0.12321
# aggregated NONE
NESTED  :::::::::::::::::<<<<<<_________>>>>>>:::::::::::::::::::::::::::::::::::::::::::::
        :::::::::::::::::::::::::::::::::::::::::::::::::::::::::::::::::::::::::::::::::::

# RM_HELIX NESTED 8-17 66-75, nbp = 10 nbp_cov = 0
# pvals: 0.985192,0.985192,0.985192,0.985192,0.985192,0.985192,0.985192,0.0115898,0.985192,0.12321
# aggregated NONE
NESTED  :::::::<<<<<<<<<<________________________________________________>>>>>>>>>>::::::::
        :::::::::::::::::::::::::::::::::::::::::::::::::::::::::::::::::::::::::::::::::::

# RM_HELIX NESTED 1-4 79-82, nbp = 4 nbp_cov = 0
# pvals: 0.985192,0.985192,0.985192,0.985192
# aggregated NONE
NESTED  <<<<__________________________________________________________________________>>>>:
        :::::::::::::::::::::::::::::::::::::::::::::::::::::::::::::::::::::::::::::::::::
```
