## Supplementary material for "All-at-once RNA folding with 3D motif prediction framed by evolutionary information": RF01597_snoR22.surv

```
-0.000008	0.25
-0.005920	1
&
1.343385	0.000294204
1.338665	0.00117682
1.245012	0.00147102
1.178117	0.00176523
1.151359	0.00235363
1.064396	0.00323625
0.997501	0.00411886
0.950675	0.00500147
0.923917	0.00588408
0.589443	0.00617829
0.562685	0.00853192
0.475722	0.0100029
0.469032	0.0108856
0.442275	0.0117682
0.341932	0.0126508
0.261659	0.0135334
0.007458	0.0141218
0.000769	0.12945
-0.005920	0.98323
-0.025989	0.983819
-0.039368	0.984996
-0.046057	0.98529
-0.072815	0.987055
-0.079505	0.987349
-0.219984	0.987643
-0.240052	0.987938
-0.266810	0.988526
-0.293568	0.98882
-0.313636	0.989409
-0.360463	0.990585
-0.487563	0.991468
-0.561147	0.994116
-0.641421	0.995881
-0.721695	0.996764
-0.735074	0.997352
-0.755142	0.997646
-0.788589	0.997941
-0.835416	0.998235
-0.902310	0.998529
-0.949137	0.998823
-1.016032	0.999117
-1.216716	0.999706
-1.337127	1
&
2.897313	9.79528e-07
2.857176	3.91811e-06
2.067818	4.89764e-06
1.920649	5.87717e-06
1.900581	7.83622e-06
1.893891	8.81575e-06
1.887202	1.07748e-05
1.867133	1.27339e-05
1.847065	1.37134e-05
1.806928	1.56724e-05
1.786860	1.8611e-05
1.780170	1.95906e-05
1.773481	2.25291e-05
1.760102	2.44882e-05
1.746723	2.64473e-05
1.740033	3.13449e-05
1.733344	5.68126e-05
1.706586	5.97512e-05
1.699896	6.17103e-05
1.693207	6.36693e-05
1.686517	6.66079e-05
1.679828	7.44441e-05
1.659759	7.83622e-05
1.639691	7.93418e-05
1.619623	8.13008e-05
1.612933	8.22803e-05
1.599554	9.59937e-05
1.592865	0.000111666
1.579486	0.000114605
1.572796	0.000137134
1.559417	0.000138113
1.552728	0.000162602
1.546038	0.000163581
1.539349	0.000167499
1.519280	0.000169458
1.505901	0.000173376
1.499212	0.000176315
1.492523	0.000180233
1.485833	0.00018709
1.479144	0.000188069
1.459075	0.000191987
1.439007	0.000214517
1.432317	0.000218435
1.425628	0.000271329
1.418938	0.000300715
1.412249	0.000302674
1.405559	0.000334999
1.398870	0.000338917
1.392180	0.000344794
1.385491	0.000385934
1.372112	0.000399647
1.365422	0.000411402
1.352043	0.00041532
1.345354	0.000454501
1.338665	0.00101675
1.331975	0.00106279
1.325286	0.00107748
1.311907	0.0010814
1.305217	0.0011147
1.298528	0.00113429
1.291838	0.00113527
1.278459	0.00114605
1.271770	0.00123812
1.265080	0.0012391
1.258391	0.001244
1.251701	0.00124498
1.245012	0.00138407
1.238322	0.00138603
1.231633	0.00143403
1.224943	0.00144578
1.218254	0.00146146
1.211564	0.00146635
1.204875	0.00147027
1.198185	0.00148496
1.191496	0.00148888
1.184807	0.00149084
1.178117	0.00164463
1.171428	0.0016554
1.164738	0.00165638
1.158049	0.00167793
1.151359	0.00198158
1.144670	0.0019953
1.137980	0.00200215
1.131291	0.00201391
1.124601	0.00203546
1.111222	0.00205211
1.104533	0.00206778
1.097843	0.00209423
1.084464	0.00213047
1.077775	0.00217553
1.071085	0.00218827
1.064396	0.0026457
1.057706	0.00265844
1.051017	0.00273582
1.044328	0.00280635
1.037638	0.0028181
1.030949	0.00283867
1.024259	0.00285141
1.017570	0.00289059
1.010880	0.0029141
1.004191	0.00294936
0.997501	0.00337447
0.990812	0.00339113
0.984122	0.00344402
0.977433	0.00346949
0.970743	0.00354687
0.964054	0.00361544
0.957364	0.00367421
0.950675	0.00415222
0.943985	0.00418356
0.937296	0.00427368
0.930606	0.0043256
0.923917	0.00476736
0.917227	0.00478695
0.910538	0.00479871
0.903848	0.00483691
0.897159	0.00490548
0.890470	0.004928
0.883780	0.00501029
0.877091	0.00502106
0.870401	0.0050289
0.863712	0.00506416
0.857022	0.00511314
0.850333	0.0051533
0.843643	0.00517093
0.836954	0.00517876
0.830264	0.00526888
0.816885	0.0053208
0.783438	0.00532471
0.776748	0.0053492
0.763369	0.005359
0.756680	0.00540993
0.749990	0.00541287
0.743301	0.00541483
0.729922	0.00541875
0.723233	0.00546675
0.716543	0.0055216
0.703164	0.00555686
0.696475	0.00557547
0.689785	0.00563424
0.683096	0.00564894
0.676406	0.00571946
0.669717	0.00572044
0.663027	0.00575081
0.656338	0.00578215
0.649648	0.00582231
0.642959	0.00582525
0.636269	0.00582917
0.629580	0.00584386
0.622890	0.00584778
0.616201	0.00586541
0.609511	0.00586737
0.602822	0.00590361
0.596133	0.00595455
0.589443	0.00609364
0.576064	0.00618964
0.569375	0.00619453
0.562685	0.00738466
0.549306	0.00741992
0.542617	0.00744931
0.535927	0.00745323
0.529238	0.00748261
0.522548	0.00749633
0.515859	0.00753845
0.509169	0.00757567
0.502480	0.00760212
0.495790	0.0077226
0.489101	0.00776178
0.482411	0.00781173
0.475722	0.00857283
0.469032	0.00902929
0.462343	0.00927221
0.455653	0.00937898
0.448964	0.00942991
0.442275	0.00995494
0.435585	0.0099667
0.428896	0.0100921
0.422206	0.0101459
0.415517	0.0101597
0.408827	0.0102067
0.402138	0.0102419
0.395448	0.0102684
0.388759	0.0103076
0.382069	0.010334
0.375380	0.0103614
0.368690	0.0104065
0.362001	0.0104251
0.355311	0.01043
0.348622	0.0104545
0.341932	0.0108796
0.335243	0.0108943
0.328553	0.0109227
0.321864	0.0109403
0.315174	0.0109854
0.308485	0.0109864
0.301795	0.011004
0.295106	0.0110393
0.288417	0.011053
0.281727	0.0110608
0.275038	0.0110922
0.268348	0.0111451
0.261659	0.0115898
0.254969	0.0115996
0.248280	0.0116672
0.241590	0.0117014
0.234901	0.0117083
0.228211	0.0117152
0.221522	0.0117347
0.214832	0.0118425
0.208143	0.0118827
0.201453	0.0118954
0.194764	0.0119042
0.188074	0.0119267
0.181385	0.0119306
0.174695	0.0119855
0.168006	0.0119914
0.161316	0.0119973
0.154627	0.012011
0.147938	0.0120198
0.141248	0.0120266
0.134559	0.0120394
0.127869	0.0120502
0.121180	0.0120697
0.114490	0.0120933
0.107801	0.0121315
0.101111	0.0121883
0.094422	0.012247
0.087732	0.0122696
0.081043	0.0122823
0.074353	0.0123107
0.067664	0.0123646
0.060974	0.0123665
0.054285	0.0123832
0.047595	0.0124077
0.040906	0.0124185
0.034216	0.0124919
0.027527	0.0125242
0.020837	0.0125507
0.014148	0.0125683
0.007458	0.012921
0.000769	0.12321
-0.005920	0.985192
-0.012610	0.985328
-0.019299	0.985437
-0.025989	0.985757
-0.032678	0.985886
-0.039368	0.98652
-0.046057	0.986665
-0.059436	0.986688
-0.066126	0.986694
-0.072815	0.987531
-0.079505	0.987691
-0.086194	0.987727
-0.092884	0.987733
-0.099573	0.987811
-0.106263	0.987814
-0.112952	0.987884
-0.119642	0.987892
-0.126331	0.987917
-0.133021	0.988046
-0.139710	0.988047
-0.146399	0.988062
-0.153089	0.988107
-0.159778	0.98826
-0.166468	0.988306
-0.173157	0.98833
-0.179847	0.988343
-0.186536	0.988405
-0.193226	0.988416
-0.199915	0.988539
-0.206605	0.988577
-0.213294	0.988646
-0.219984	0.988884
-0.226673	0.988923
-0.233363	0.988957
-0.240052	0.989125
-0.246742	0.989162
-0.253431	0.989241
-0.260121	0.989323
-0.266810	0.989652
-0.273500	0.989764
-0.280189	0.989774
-0.286879	0.989811
-0.293568	0.990044
-0.300257	0.990084
-0.306947	0.990117
-0.313636	0.990436
-0.320326	0.990493
-0.327015	0.99052
-0.333705	0.990541
-0.340394	0.990556
-0.347084	0.990571
-0.353773	0.990579
-0.360463	0.991153
-0.367152	0.991158
-0.373842	0.991181
-0.380531	0.991205
-0.387221	0.991316
-0.393910	0.991386
-0.400600	0.991502
-0.407289	0.991529
-0.413979	0.991551
-0.420668	0.991602
-0.427358	0.991762
-0.434047	0.991813
-0.440737	0.991833
-0.447426	0.991861
-0.454115	0.992027
-0.460805	0.992046
-0.467494	0.99206
-0.474184	0.992097
-0.480873	0.992222
-0.487563	0.992658
-0.494252	0.992702
-0.500942	0.992742
-0.507631	0.992787
-0.514321	0.993005
-0.521010	0.993045
-0.527700	0.993076
-0.534389	0.993123
-0.541079	0.993142
-0.547768	0.99317
-0.554458	0.99326
-0.561147	0.99458
-0.567837	0.994589
-0.574526	0.994596
-0.581216	0.994737
-0.587905	0.99486
-0.594594	0.994926
-0.601284	0.994927
-0.607973	0.994952
-0.614663	0.994953
-0.621352	0.995005
-0.628042	0.995143
-0.634731	0.995256
-0.641421	0.996118
-0.648110	0.996171
-0.654800	0.996201
-0.661489	0.996264
-0.668179	0.996341
-0.674868	0.996451
-0.681558	0.996522
-0.688247	0.996541
-0.694937	0.996593
-0.701626	0.9966
-0.708316	0.99665
-0.715005	0.99669
-0.721695	0.997107
-0.728384	0.997157
-0.735074	0.997457
-0.741763	0.997485
-0.748452	0.997513
-0.755142	0.997714
-0.761831	0.997726
-0.768521	0.997751
-0.775210	0.997876
-0.781900	0.997885
-0.788589	0.99804
-0.795279	0.998084
-0.801968	0.99811
-0.808658	0.998124
-0.815347	0.998132
-0.822037	0.998174
-0.828726	0.998175
-0.835416	0.998328
-0.842105	0.998369
-0.848795	0.998396
-0.855484	0.99842
-0.862174	0.998432
-0.868863	0.998498
-0.875553	0.998515
-0.882242	0.99857
-0.888932	0.998587
-0.895621	0.9986
-0.902310	0.998751
-0.909000	0.99877
-0.915689	0.998771
-0.922379	0.99882
-0.929068	0.998829
-0.935758	0.998852
-0.942447	0.9989
-0.949137	0.999052
-0.955826	0.999065
-0.962516	0.999078
-0.969205	0.99911
-0.975895	0.999125
-0.982584	0.999127
-0.989274	0.999133
-0.995963	0.999134
-1.002653	0.99914
-1.009342	0.999148
-1.016032	0.999287
-1.022721	0.999289
-1.029411	0.99929
-1.036100	0.99934
-1.042789	0.999343
-1.049479	0.999368
-1.056168	0.999381
-1.069547	0.999385
-1.076237	0.999387
-1.082926	0.99939
-1.089616	0.999392
-1.096305	0.999396
-1.109684	0.999398
-1.129753	0.9994
-1.136442	0.999408
-1.143132	0.999409
-1.149821	0.999419
-1.163200	0.999434
-1.176579	0.999441
-1.183269	0.999443
-1.196647	0.999448
-1.203337	0.999454
-1.216716	0.999733
-1.223405	0.999741
-1.263542	0.999761
-1.270232	0.999762
-1.283611	0.999777
-1.310369	0.999779
-1.323748	0.999781
-1.330437	0.999786
-1.337127	0.999926
-1.363884	0.999928
-1.383953	0.99993
-1.410711	0.999938
-1.424090	0.999946
-1.430779	0.999947
-1.464227	0.999948
-1.497674	0.999957
-1.511053	0.999959
-1.517742	0.99996
-1.537811	0.999962
-1.551190	0.999975
-1.564569	0.999978
-1.577948	0.99998
-1.611395	0.999982
-1.624774	0.999985
-1.671600	0.99999
-1.691669	0.999991
-1.865595	1
&
```
