## Supplementary material for "All-at-once RNA folding with 3D motif prediction framed by evolutionary information": RF01598_snoR23.cacofold.helixcov

```
# RMs = 4 L = 85

# RM_HELIX NESTED 34-40 52-58, nbp = 7 nbp_cov = 0
# pvals: 0.969375,0.969375,0.969375,0.969375,0.969375,0.969375,0.969375
# aggregated NONE
NESTED  :::::::::::::::::::::::::::::::::<<<<<<<___________>>>>>>>:::::::::::::::::::::::::::
        :::::::::::::::::::::::::::::::::::::::::::::::::::::::::::::::::::::::::::::::::::::

# RM_HELIX NESTED 25-30 62-67, nbp = 6 nbp_cov = 0
# pvals: 0.969375,0.993466,0.969375,0.969375,0.969375,0.969375
# aggregated NONE
NESTED  ::::::::::::::::::::::::<<<<<<_______________________________>>>>>>::::::::::::::::::
        :::::::::::::::::::::::::::::::::::::::::::::::::::::::::::::::::::::::::::::::::::::

# RM_HELIX NESTED 8-11 74-77, nbp = 4 nbp_cov = 0
# pvals: 0.969375,0.969375,0.969375,0.969375
# aggregated NONE
NESTED  :::::::<<<<______________________________________________________________>>>>::::::::
        :::::::::::::::::::::::::::::::::::::::::::::::::::::::::::::::::::::::::::::::::::::

# RM_HELIX NESTED 1-5 80-84, nbp = 5 nbp_cov = 0
# pvals: 0.969375,0.969375,0.969375,0.00440616,0.969375
# aggregated NONE
NESTED  <<<<<__________________________________________________________________________>>>>>:
        :::::::::::::::::::::::::::::::::::::::::::::::::::::::::::::::::::::::::::::::::::::
```
