## Supplementary material for "All-at-once RNA folding with 3D motif prediction framed by evolutionary information": RF01598_snoR23.cacofold.power

```
# Power analysis of CaCoFold structure 
#
# Powertype = SINGLE SUBSTITUTIONS
# covary  left_pos      right_pos    substitutions      power
#----------------------------------------------------------------
          1		84		1		0.00
          2		83		0		0.00
          3		82		0		0.00
          4		81		2		0.00
          5		80		0		0.00
          8		77		0		0.00
          9		76		0		0.00
          10		75		0		0.00
          11		74		1		0.00
          25		67		1		0.00
          26		66		2		0.00
          27		65		0		0.00
          28		64		0		0.00
          29		63		0		0.00
          30		62		1		0.00
          34		58		1		0.00
          35		57		0		0.00
          36		56		0		0.00
          37		55		0		0.00
          38		54		1		0.00
          39		53		1		0.00
          40		52		1		0.00
#
# BPAIRS 22
# avg substitutions per BP  0.5
# BPAIRS expected to covary 0.0 +/- 0.0
# BPAIRS observed to covary 0
#
```
