## Supplementary material for "All-at-once RNA folding with 3D motif prediction framed by evolutionary information": RF01598_snoR23.helixcov

```
# RMs = 1 L = 85

# RM_HELIX NESTED 1-3 82-84, nbp = 3 nbp_cov = 0
# pvals: 0.969375,0.969375,0.969375
# aggregated NONE
NESTED  <<<______________________________________________________________________________>>>:
        :::::::::::::::::::::::::::::::::::::::::::::::::::::::::::::::::::::::::::::::::::::
```
