## Supplementary material for "All-at-once RNA folding with 3D motif prediction framed by evolutionary information": RF01598_snoR23.surv

```
-0.000000	0.333333
-0.002571	1
&
1.744665	0.000280348
1.698381	0.000560695
1.594241	0.00196243
1.524814	0.00224278
1.374390	0.006448
1.235537	0.00784973
1.085112	0.00813008
1.050399	0.0109336
0.726408	0.0117746
0.703266	0.0126156
0.506557	0.0140174
0.460273	0.0142977
0.413989	0.0145781
0.390846	0.0148584
0.356133	0.0151388
0.251993	0.0159798
0.136282	0.0162602
0.089998	0.0165405
0.043714	0.0168209
0.009000	0.0182226
-0.002571	0.964957
-0.014142	0.965237
-0.071997	0.96804
-0.083569	0.968321
-0.095140	0.971124
-0.118282	0.971405
-0.152995	0.974208
-0.164566	0.974488
-0.187708	0.974769
-0.199280	0.97617
-0.257135	0.980376
-0.268706	0.980656
-0.280277	0.981497
-0.338133	0.982899
-0.349704	0.983179
-0.395988	0.983459
-0.419130	0.984861
-0.442273	0.987665
-0.500128	0.989066
-0.534841	0.996075
-0.731550	0.996355
-0.905117	0.997197
-1.101825	0.998038
-1.171252	0.998318
-1.263821	0.999159
-1.622525	1
&
2.710365	9.33707e-07
2.705066	1.86741e-06
2.554642	5.60224e-06
2.543071	7.46965e-06
2.357933	1.5873e-05
2.346362	1.68067e-05
2.276936	1.86741e-05
2.265364	1.96078e-05
2.114940	2.61438e-05
2.080227	2.70775e-05
2.068656	2.98786e-05
2.057085	3.36134e-05
2.045514	3.64146e-05
2.033942	7.56303e-05
2.022371	7.6564e-05
1.976087	8.21662e-05
1.964516	8.77684e-05
1.952945	9.2437e-05
1.941374	9.52381e-05
1.929803	9.61718e-05
1.918231	0.00010831
1.906660	0.000111111
1.895089	0.000126984
1.883518	0.000129785
1.871947	0.000141923
1.860376	0.000161531
1.848805	0.000167134
1.825663	0.000168067
1.814092	0.000171802
1.802520	0.000197946
1.779378	0.000207283
1.767807	0.000213819
1.756236	0.000267974
1.744665	0.000278245
1.733094	0.000293184
1.721523	0.000314659
1.709952	0.000316527
1.698381	0.000412698
1.686809	0.0004155
1.675238	0.000426704
1.663667	0.000427638
1.652096	0.000451914
1.640525	0.000495798
1.628954	0.000506069
1.617383	0.000531279
1.605812	0.000538749
1.594241	0.000581699
1.582670	0.00061718
1.571099	0.00064239
1.559527	0.000658263
1.547956	0.00107003
1.536385	0.00111298
1.524814	0.00122222
1.513243	0.00128385
1.501672	0.00132586
1.490101	0.0014043
1.478530	0.00154622
1.466959	0.00158263
1.455388	0.00161064
1.443816	0.00179832
1.432245	0.00185901
1.420674	0.00189823
1.409103	0.00234641
1.397532	0.00250514
1.385961	0.00405509
1.374390	0.00440616
1.362819	0.00463772
1.351248	0.00470401
1.339677	0.0049113
1.328105	0.00499346
1.316534	0.00514939
1.304963	0.00519514
1.293392	0.00525117
1.281821	0.0054099
1.270250	0.00548086
1.258679	0.00558543
1.247108	0.00564706
1.235537	0.00581046
1.223966	0.00600654
1.212394	0.00605976
1.200823	0.00653221
1.189252	0.00656303
1.177681	0.00657703
1.166110	0.00666013
1.154539	0.00667134
1.142968	0.00680486
1.131397	0.00683567
1.119826	0.00698319
1.108255	0.00702148
1.096683	0.00706162
1.085112	0.00714846
1.073541	0.00734734
1.061970	0.00739869
1.050399	0.00760224
1.038828	0.00770308
1.027257	0.00778245
1.015686	0.00858357
1.004115	0.00860598
0.992544	0.00863399
0.980972	0.00869374
0.969401	0.00873483
0.957830	0.00886555
0.946259	0.0089085
0.934688	0.0089169
0.923117	0.00893464
0.911546	0.00897759
0.899975	0.0090056
0.888404	0.00910364
0.876833	0.00915686
0.865262	0.0091662
0.853690	0.00939309
0.842119	0.00943137
0.830548	0.00963492
0.818977	0.00980859
0.807406	0.00985247
0.795835	0.0099225
0.784264	0.00992437
0.772693	0.0100598
0.761122	0.0101485
0.749551	0.0101737
0.737979	0.0106713
0.726408	0.0107843
0.714837	0.0109935
0.703266	0.011113
0.691695	0.0114379
0.680124	0.011549
0.668553	0.0116331
0.656982	0.0116545
0.645411	0.0117684
0.633840	0.0117937
0.622268	0.0118245
0.610697	0.0118852
0.599126	0.0119076
0.587555	0.0119337
0.575984	0.0119673
0.564413	0.01207
0.552842	0.0121214
0.541271	0.0122017
0.529700	0.0124024
0.518129	0.0128506
0.506557	0.0130028
0.494986	0.0131289
0.483415	0.0132082
0.471844	0.0132754
0.460273	0.0134435
0.448702	0.0134622
0.437131	0.0134902
0.425560	0.0135275
0.413989	0.0135444
0.402418	0.0135826
0.390846	0.0137451
0.379275	0.0137843
0.367704	0.0138133
0.356133	0.0139206
0.344562	0.0139328
0.332991	0.0139776
0.321420	0.0141251
0.309849	0.0141578
0.298278	0.0142035
0.286707	0.0142754
0.275135	0.0143287
0.263564	0.0143417
0.251993	0.0143922
0.240422	0.0144482
0.228851	0.0144865
0.217280	0.0146088
0.205709	0.0146975
0.194138	0.0147694
0.182567	0.0148478
0.170996	0.0151625
0.159424	0.0153585
0.147853	0.0154846
0.136282	0.0156639
0.124711	0.0158347
0.113140	0.0160467
0.101569	0.0164267
0.089998	0.0170514
0.078427	0.0173539
0.066856	0.0182484
0.055285	0.0183632
0.043714	0.0186639
0.032142	0.0188954
0.020571	0.0193791
0.009000	0.0196704
-0.002571	0.969375
-0.014142	0.969613
-0.025713	0.969834
-0.037284	0.970271
-0.048855	0.970986
-0.060426	0.971761
-0.071997	0.972675
-0.083569	0.973175
-0.095140	0.974812
-0.106711	0.975426
-0.118282	0.976256
-0.129853	0.977021
-0.141424	0.977459
-0.152995	0.977952
-0.164566	0.978179
-0.176137	0.978827
-0.187708	0.979049
-0.199280	0.979531
-0.210851	0.979651
-0.222422	0.979852
-0.233993	0.980011
-0.245564	0.98018
-0.257135	0.980708
-0.268706	0.980927
-0.280277	0.981391
-0.291848	0.981495
-0.303419	0.981694
-0.314991	0.982993
-0.326562	0.984011
-0.338133	0.984512
-0.349704	0.985024
-0.361275	0.985359
-0.372846	0.985716
-0.384417	0.986081
-0.395988	0.986274
-0.407559	0.98692
-0.419130	0.987223
-0.430702	0.987766
-0.442273	0.988024
-0.453844	0.988672
-0.465415	0.988946
-0.476986	0.989251
-0.488557	0.989845
-0.500128	0.990074
-0.511699	0.990377
-0.523270	0.992716
-0.534841	0.993466
-0.546413	0.994376
-0.557984	0.994499
-0.569555	0.994661
-0.581126	0.99517
-0.592697	0.995412
-0.604268	0.995537
-0.615839	0.995767
-0.627410	0.995932
-0.638981	0.995973
-0.650552	0.996036
-0.662123	0.996084
-0.673695	0.996169
-0.685266	0.996177
-0.696837	0.996227
-0.708408	0.996246
-0.719979	0.996275
-0.731550	0.996308
-0.743121	0.996351
-0.754692	0.99639
-0.766263	0.996415
-0.777834	0.996459
-0.789406	0.996529
-0.800977	0.99654
-0.812548	0.996579
-0.824119	0.996608
-0.835690	0.996655
-0.847261	0.996665
-0.858832	0.996726
-0.870403	0.99675
-0.881974	0.996776
-0.893545	0.99679
-0.905117	0.996874
-0.916688	0.996887
-0.928259	0.996935
-0.939830	0.996941
-0.951401	0.996968
-0.962972	0.997009
-0.974543	0.997299
-0.986114	0.997356
-0.997685	0.997364
-1.009256	0.997388
-1.020828	0.99746
-1.032399	0.997528
-1.043970	0.997562
-1.055541	0.997572
-1.067112	0.9976
-1.078683	0.997634
-1.090254	0.997699
-1.101825	0.997805
-1.113396	0.997848
-1.124967	0.997854
-1.136539	0.997863
-1.148110	0.998095
-1.159681	0.998104
-1.171252	0.998141
-1.182823	0.998183
-1.194394	0.998345
-1.205965	0.998358
-1.217536	0.998407
-1.229107	0.998444
-1.240678	0.998528
-1.252250	0.998551
-1.263821	0.99859
-1.275392	0.99863
-1.286963	0.998641
-1.298534	0.99865
-1.310105	0.998669
-1.321676	0.998679
-1.333247	0.998912
-1.344818	0.998924
-1.356389	0.998931
-1.367961	0.998973
-1.379532	0.999005
-1.391103	0.999021
-1.402674	0.999063
-1.414245	0.99907
-1.425816	0.999072
-1.437387	0.999096
-1.448958	0.999113
-1.460529	0.999158
-1.472100	0.999175
-1.483671	0.999187
-1.495243	0.999198
-1.506814	0.999218
-1.518385	0.999228
-1.529956	0.999331
-1.541527	0.999358
-1.553098	0.999401
-1.564669	0.999407
-1.576240	0.99945
-1.587811	0.999484
-1.599382	0.999486
-1.622525	0.999554
-1.634096	0.999576
-1.645667	0.999622
-1.657238	0.999641
-1.668809	0.999645
-1.680380	0.999647
-1.691951	0.999865
-1.715093	0.999866
-1.726665	0.999867
-1.738236	0.999871
-1.749807	0.99988
-1.761378	0.999882
-1.796091	0.999885
-1.807662	0.999891
-1.819233	0.999894
-1.842376	0.999908
-1.865518	0.999922
-1.877089	0.999923
-1.888660	0.999937
-1.911802	0.99994
-1.923373	0.999951
-1.946515	0.999953
-1.958087	0.999957
-1.981229	0.999959
-2.004371	0.999963
-2.015942	0.999965
-2.039084	0.999966
-2.062226	0.999968
-2.073798	0.999978
-2.096940	0.999996
-2.108511	0.999998
-2.409359	1
&
```
