## Supplementary material for "All-at-once RNA folding with 3D motif prediction framed by evolutionary information": RF01599_plasmodium_snoR24.cacofold.helixcov

```
# RMs = 1 L = 88

# RM_HELIX NESTED 1-4 85-88, nbp = 4 nbp_cov = 1
# pvals: 0.0296147,0.604483,0.604483,0.00982889
# aggregated NONE
NESTED  <<<<________________________________________________________________________________>>>>
        :::<________________________________________________________________________________>:::
```
