## Supplementary material for "All-at-once RNA folding with 3D motif prediction framed by evolutionary information": RF01599_plasmodium_snoR24.surv

```
1.836909	0.333333
-0.004085	1
&
3.331774	0.000261438
3.323341	0.000522876
3.309704	0.000784314
3.282430	0.00104575
3.268793	0.00156863
3.091512	0.00183007
2.968780	0.00235294
2.627855	0.00261438
2.450574	0.00313725
2.436937	0.00366013
2.423300	0.00418301
2.396026	0.00444444
2.314204	0.00470588
2.286930	0.00575163
2.259656	0.00601307
2.205108	0.00653595
2.177834	0.00679739
2.136923	0.00732026
2.123286	0.0075817
1.986916	0.00810458
1.877820	0.00836601
1.836909	0.00888889
1.823272	0.0104575
1.727813	0.0117647
1.645991	0.0128105
1.523258	0.0133333
1.455073	0.0135948
1.400525	0.0138562
1.386888	0.0141176
1.332340	0.0146405
1.277792	0.0159477
1.264155	0.0162092
1.250519	0.016732
1.236882	0.0175163
1.223245	0.0180392
1.209608	0.019085
1.195971	0.0201307
1.168697	0.0214379
1.155060	0.0219608
1.141423	0.0230065
1.127786	0.0245752
1.114149	0.0256209
1.100512	0.0279739
1.086875	0.0284967
1.045964	0.0295425
1.032327	0.0308497
1.018690	0.0313725
1.005053	0.0324183
0.964142	0.0332026
0.936868	0.0337255
0.923231	0.0342484
0.909594	0.0350327
0.895957	0.0355556
0.882320	0.0360784
0.868683	0.0366013
0.855046	0.0384314
0.827772	0.0389542
0.745950	0.0392157
0.677765	0.0397386
0.623217	0.0407843
0.595943	0.0415686
0.582306	0.0418301
0.541395	0.0428758
0.527758	0.0433987
0.514121	0.0436601
0.473210	0.0449673
0.459573	0.0457516
0.418662	0.0462745
0.405025	0.0470588
0.377751	0.0481046
0.364114	0.0496732
0.309566	0.0499346
0.268655	0.0501961
0.214107	0.050719
0.200470	0.0512418
0.186833	0.0517647
0.159559	0.0520261
0.145922	0.052549
0.132285	0.0528105
0.077737	0.0535948
0.064100	0.0546405
0.050463	0.0554248
0.036826	0.0873203
0.023189	0.140392
0.009552	0.158693
-0.004085	0.667712
-0.017722	0.856993
-0.031359	0.887843
-0.058633	0.88915
-0.085907	0.890719
-0.099544	0.893595
-0.113181	0.894379
-0.126818	0.895948
-0.140455	0.897778
-0.154092	0.900654
-0.167729	0.903007
-0.181366	0.906667
-0.195003	0.910065
-0.208640	0.911111
-0.222277	0.913203
-0.235914	0.917124
-0.249551	0.920784
-0.263188	0.92183
-0.276825	0.922353
-0.290462	0.923922
-0.304099	0.925229
-0.317736	0.928366
-0.331373	0.929935
-0.345010	0.931503
-0.358647	0.931765
-0.372284	0.933072
-0.385921	0.936471
-0.399558	0.939085
-0.413195	0.941176
-0.426832	0.943268
-0.440469	0.944314
-0.454106	0.946667
-0.467743	0.947451
-0.481379	0.949804
-0.495016	0.951111
-0.508653	0.951373
-0.522290	0.951895
-0.535927	0.95268
-0.549564	0.952941
-0.563201	0.955556
-0.576838	0.95634
-0.590475	0.957908
-0.604112	0.960261
-0.617749	0.962353
-0.631386	0.965229
-0.645023	0.966275
-0.658660	0.96732
-0.672297	0.968105
-0.699571	0.970196
-0.713208	0.972026
-0.726845	0.973333
-0.740482	0.975163
-0.754119	0.975948
-0.781393	0.976209
-0.795030	0.977255
-0.808667	0.977778
-0.822304	0.978039
-0.849578	0.978562
-0.863215	0.983007
-0.876852	0.983529
-0.890489	0.983791
-0.917763	0.984052
-0.931400	0.984314
-0.945037	0.984837
-0.958674	0.985882
-0.972311	0.986928
-0.985948	0.987451
-1.013222	0.987712
-1.040496	0.987974
-1.149592	0.988497
-1.190503	0.989281
-1.204140	0.990065
-1.245051	0.990327
-1.299599	0.99085
-1.313236	0.991895
-1.340510	0.992941
-1.422332	0.993464
-1.435969	0.994771
-1.449606	0.995294
-1.476880	0.996078
-1.599613	0.99634
-1.613250	0.997386
-1.722346	0.997908
-1.749620	0.998431
-1.763257	0.998954
-2.186004	0.999216
-2.254188	0.999739
-2.267825	1
&
4.694627	1.30617e-06
4.687041	2.61233e-06
4.632493	3.9185e-06
4.509760	5.22466e-06
4.441575	6.53083e-06
4.250657	7.83699e-06
4.237020	1.30617e-05
4.196109	1.5674e-05
4.141561	1.69801e-05
4.073376	1.82863e-05
4.059739	2.61233e-05
4.032465	2.87356e-05
4.018828	3.00418e-05
4.005191	3.52665e-05
3.991554	3.65726e-05
3.964280	4.04911e-05
3.950643	4.17973e-05
3.909732	4.31034e-05
3.882458	4.83281e-05
3.868821	5.09404e-05
3.855184	5.61651e-05
3.841547	5.87774e-05
3.814273	6.00836e-05
3.800636	7.83699e-05
3.786999	9.66562e-05
3.773362	0.000105799
3.759725	0.00011233
3.732451	0.000117555
3.718814	0.000121473
3.705177	0.000135841
3.691540	0.000151515
3.677903	0.00015674
3.664266	0.000172414
3.650629	0.0001907
3.636992	0.000208986
3.623355	0.00022466
3.609718	0.000239028
3.596081	0.000258621
3.582444	0.000282132
3.568807	0.000296499
3.555170	0.000312173
3.541533	0.000333072
3.527896	0.000368339
3.514259	0.00039185
3.500622	0.000427116
3.486985	0.000453239
3.473348	0.000481975
3.459711	0.000527691
3.446074	0.000568182
3.432437	0.000613898
3.418800	0.000646552
3.405163	0.000684431
3.391526	0.000731452
3.377889	0.000768025
3.364252	0.000813741
3.350615	0.000847701
3.336978	0.000882968
3.323341	0.000923459
3.309704	0.000992685
3.296067	0.00105408
3.282430	0.00111677
3.268793	0.00116249
3.255156	0.00119645
3.241519	0.00125131
3.227882	0.00127612
3.214245	0.0013127
3.200608	0.00132968
3.186971	0.00136755
3.173334	0.00140152
3.159697	0.00145899
3.146060	0.00151254
3.132423	0.00154519
3.118786	0.00158699
3.105149	0.0016105
3.091512	0.00166928
3.077875	0.00171499
3.064238	0.00174634
3.050601	0.00181818
3.036964	0.00184431
3.023327	0.00192006
3.009690	0.00195533
2.996053	0.00200888
2.982417	0.0020559
2.968780	0.00210554
2.955143	0.0021617
2.941506	0.00223485
2.927869	0.00232236
2.914232	0.00239159
2.900595	0.00251176
2.886958	0.0026058
2.873321	0.00268286
2.859684	0.00272858
2.846047	0.00282524
2.832410	0.00289838
2.818773	0.00300287
2.805136	0.0030721
2.791499	0.00316876
2.777862	0.00327456
2.764225	0.00336207
2.750588	0.00339211
2.736951	0.00349138
2.723314	0.00359587
2.709677	0.00364681
2.696040	0.00373433
2.682403	0.00380617
2.668766	0.00390935
2.655129	0.00401123
2.641492	0.00409744
2.627855	0.00417973
2.614218	0.00424504
2.600581	0.00434822
2.586944	0.00443051
2.573307	0.00448406
2.559670	0.00454676
2.546033	0.00465778
2.532396	0.00469175
2.518759	0.00480277
2.505122	0.00490465
2.491485	0.00496735
2.477848	0.00504833
2.464211	0.00509666
2.450574	0.00513584
2.436937	0.00521682
2.423300	0.0053396
2.409663	0.00547806
2.396026	0.00561259
2.382389	0.00581113
2.368752	0.00595481
2.355115	0.00612069
2.341478	0.00622649
2.327841	0.00633621
2.314204	0.00646552
2.300567	0.00654389
2.286930	0.00660528
2.273293	0.00671108
2.259656	0.00681034
2.246019	0.00687957
2.232382	0.00695141
2.218745	0.00706635
2.205108	0.00712644
2.191471	0.00720873
2.177834	0.00727011
2.164197	0.00734979
2.150560	0.00741902
2.136923	0.00748824
2.123286	0.00754572
2.109649	0.00765413
2.096012	0.00773772
2.082375	0.00786311
2.068738	0.00796891
2.055101	0.00805512
2.041464	0.00810737
2.027827	0.00820272
2.014190	0.00833203
2.000553	0.00843391
1.986916	0.00850052
1.973279	0.0085802
1.959642	0.00865857
1.946005	0.00877743
1.932368	0.00883229
1.918731	0.0089198
1.905094	0.00899687
1.891457	0.00916014
1.877820	0.00932863
1.864183	0.00945794
1.850546	0.0096395
1.836909	0.00982889
1.823272	0.0100692
1.809635	0.0102612
1.795998	0.010495
1.782361	0.0107354
1.768724	0.010977
1.755087	0.0112853
1.741450	0.0115334
1.727813	0.0117842
1.714176	0.0119815
1.700539	0.0122257
1.686902	0.0124791
1.673265	0.0127769
1.659628	0.0130251
1.645991	0.0132628
1.632354	0.0134783
1.618717	0.0137108
1.605080	0.0138963
1.591443	0.0141693
1.577806	0.0145063
1.564169	0.0148328
1.550532	0.0150575
1.536895	0.0153461
1.523258	0.0155956
1.509621	0.0157941
1.495984	0.0160671
1.482347	0.0164459
1.468710	0.0166471
1.455073	0.0169044
1.441436	0.0171186
1.427799	0.0173224
1.414162	0.017598
1.400525	0.0178749
1.386888	0.0182641
1.373251	0.0185802
1.359614	0.0188767
1.345977	0.0192098
1.332340	0.0195873
1.318703	0.0199334
1.305066	0.02029
1.291429	0.0206335
1.277792	0.0209535
1.264155	0.0213937
1.250519	0.0218143
1.236882	0.0222139
1.223245	0.0226032
1.209608	0.0229637
1.195971	0.0233111
1.182334	0.0236351
1.168697	0.0239929
1.155060	0.024309
1.141423	0.0246735
1.127786	0.0249791
1.114149	0.025418
1.100512	0.025815
1.086875	0.0262121
1.073238	0.0266236
1.059601	0.0269867
1.045964	0.0273393
1.032327	0.0276737
1.018690	0.0280747
1.005053	0.0284796
0.991416	0.0288271
0.977779	0.0292045
0.964142	0.0296147
0.950505	0.0300745
0.936868	0.0305486
0.923231	0.0310253
0.909594	0.031412
0.895957	0.0318587
0.882320	0.0323015
0.868683	0.0330394
0.855046	0.033575
0.841409	0.034121
0.827772	0.0346108
0.814135	0.0351045
0.800498	0.0357014
0.786861	0.0361729
0.773224	0.036668
0.759587	0.0370755
0.745950	0.0374073
0.732313	0.037739
0.718676	0.0381322
0.705039	0.0385319
0.691402	0.0389198
0.677765	0.0392111
0.664128	0.0394658
0.650491	0.0397048
0.636854	0.0400313
0.623217	0.0402717
0.609580	0.0405042
0.595943	0.0408007
0.582306	0.041041
0.568669	0.0412931
0.555032	0.0415543
0.541395	0.0418587
0.527758	0.0421003
0.514121	0.0423106
0.500484	0.0425536
0.486847	0.0427338
0.473210	0.043012
0.459573	0.0433699
0.445936	0.0436899
0.432299	0.0440099
0.418662	0.0442973
0.405025	0.0446486
0.391388	0.0450026
0.377751	0.0453788
0.364114	0.045815
0.350477	0.0462043
0.336840	0.0465922
0.323203	0.046941
0.309566	0.0472283
0.295929	0.0475418
0.282292	0.0478331
0.268655	0.0480969
0.255018	0.0484156
0.241381	0.04875
0.227744	0.0490152
0.214107	0.0494645
0.200470	0.0498707
0.186833	0.0503879
0.173196	0.0508568
0.159559	0.0514107
0.145922	0.0518482
0.132285	0.0523511
0.118648	0.0528971
0.105011	0.0534809
0.091374	0.0541118
0.077737	0.0548498
0.064100	0.0555747
0.050463	0.0576463
0.036826	0.0969606
0.023189	0.138353
0.009552	0.173302
-0.004085	0.604483
-0.017722	0.825718
-0.031359	0.875517
-0.044996	0.877337
-0.058633	0.879265
-0.072270	0.881498
-0.085907	0.88377
-0.099544	0.886369
-0.113181	0.888947
-0.126818	0.891497
-0.140455	0.894244
-0.154092	0.897019
-0.167729	0.899877
-0.181366	0.902793
-0.195003	0.905776
-0.208640	0.908771
-0.222277	0.911659
-0.235914	0.914333
-0.249551	0.916834
-0.263188	0.919276
-0.276825	0.921688
-0.290462	0.923822
-0.304099	0.926031
-0.317736	0.92808
-0.331373	0.930353
-0.345010	0.93262
-0.358647	0.934681
-0.372284	0.936625
-0.385921	0.938619
-0.399558	0.940598
-0.413195	0.942328
-0.426832	0.943982
-0.440469	0.945711
-0.454106	0.947313
-0.467743	0.948866
-0.481379	0.950475
-0.495016	0.952064
-0.508653	0.953583
-0.522290	0.95504
-0.535927	0.956259
-0.549564	0.957586
-0.563201	0.958646
-0.576838	0.959868
-0.590475	0.961234
-0.604112	0.962461
-0.617749	0.963696
-0.631386	0.96485
-0.645023	0.96595
-0.658660	0.967022
-0.672297	0.96797
-0.685934	0.96901
-0.699571	0.969948
-0.713208	0.971242
-0.726845	0.9723
-0.740482	0.973113
-0.754119	0.974048
-0.767756	0.975094
-0.781393	0.976057
-0.795030	0.976933
-0.808667	0.977687
-0.822304	0.978464
-0.835941	0.979127
-0.849578	0.979858
-0.863215	0.980566
-0.876852	0.981183
-0.890489	0.981868
-0.904126	0.982582
-0.917763	0.983154
-0.931400	0.983741
-0.945037	0.984344
-0.958674	0.984851
-0.972311	0.98534
-0.985948	0.985797
-0.999585	0.986147
-1.013222	0.986553
-1.026859	0.986959
-1.040496	0.987352
-1.054133	0.987672
-1.067770	0.987989
-1.081407	0.988314
-1.095044	0.988644
-1.108681	0.98887
-1.122318	0.989263
-1.135955	0.989582
-1.149592	0.989838
-1.163229	0.990128
-1.176866	0.990445
-1.190503	0.99069
-1.204140	0.991021
-1.217777	0.991307
-1.231414	0.991522
-1.245051	0.991782
-1.258688	0.992083
-1.272325	0.992334
-1.285962	0.992619
-1.299599	0.992845
-1.313236	0.993141
-1.326873	0.99338
-1.340510	0.993572
-1.354147	0.993834
-1.367784	0.994011
-1.381421	0.994214
-1.395058	0.994407
-1.408695	0.994645
-1.422332	0.994807
-1.435969	0.994945
-1.449606	0.995153
-1.463243	0.995333
-1.476880	0.995474
-1.490517	0.995607
-1.504154	0.99578
-1.517791	0.995905
-1.531428	0.996055
-1.545065	0.996142
-1.558702	0.996234
-1.572339	0.996369
-1.585976	0.996456
-1.599613	0.996584
-1.613250	0.996708
-1.626887	0.996844
-1.640524	0.996981
-1.654161	0.997082
-1.667798	0.997244
-1.681435	0.99735
-1.695072	0.997475
-1.708709	0.997624
-1.722346	0.99774
-1.735983	0.997817
-1.749620	0.997932
-1.763257	0.998077
-1.776894	0.998182
-1.790531	0.998311
-1.804168	0.998414
-1.817805	0.998525
-1.831442	0.998636
-1.845079	0.998682
-1.858716	0.998775
-1.872353	0.998869
-1.885990	0.99896
-1.899627	0.99904
-1.913264	0.999088
-1.926901	0.999178
-1.940538	0.999225
-1.954175	0.99928
-1.967812	0.999351
-1.981449	0.999415
-1.995086	0.999466
-2.008723	0.999506
-2.022360	0.999548
-2.035997	0.999591
-2.049634	0.999649
-2.063271	0.999666
-2.076908	0.999693
-2.090545	0.999717
-2.104182	0.999741
-2.117819	0.999753
-2.131456	0.999773
-2.145093	0.999791
-2.158730	0.999815
-2.172367	0.999828
-2.186004	0.999834
-2.199641	0.999843
-2.213277	0.99985
-2.226914	0.999852
-2.240551	0.999863
-2.254188	0.999876
-2.267825	0.999888
-2.281462	0.999898
-2.295099	0.99992
-2.308736	0.999923
-2.322373	0.999928
-2.336010	0.999941
-2.349647	0.999945
-2.363284	0.999952
-2.376921	0.999956
-2.390558	0.999958
-2.404195	0.999965
-2.417832	0.999966
-2.431469	0.99997
-2.445106	0.999971
-2.458743	0.999975
-2.486017	0.999976
-2.513291	0.99998
-2.540565	0.999982
-2.554202	0.999984
-2.567839	0.999987
-2.608750	0.999988
-2.622387	0.99999
-2.649661	0.999991
-2.690572	0.999992
-2.717846	0.999993
-2.731483	0.999995
-2.813305	0.999996
-2.826942	0.999997
-2.854216	0.999999
-3.072408	1
&
19.496814	6.17972e-50
19.483177	6.76939e-50
19.469540	7.41532e-50
19.455903	8.12288e-50
19.442266	8.89795e-50
19.428629	9.74697e-50
19.414992	1.0677e-49
19.401355	1.16958e-49
19.387718	1.28118e-49
19.374081	1.40342e-49
19.360444	1.53733e-49
19.346807	1.68402e-49
19.333170	1.8447e-49
19.319533	2.02071e-49
19.305896	2.21352e-49
19.292259	2.42472e-49
19.278622	2.65608e-49
19.264985	2.90951e-49
19.251348	3.18711e-49
19.237711	3.49121e-49
19.224074	3.82432e-49
19.210437	4.18921e-49
19.196800	4.58891e-49
19.183163	5.02675e-49
19.169526	5.50637e-49
19.155889	6.03174e-49
19.142252	6.60724e-49
19.128615	7.23765e-49
19.114978	7.9282e-49
19.101341	8.68464e-49
19.087704	9.51324e-49
19.074067	1.04209e-48
19.060430	1.14152e-48
19.046793	1.25043e-48
19.033156	1.36973e-48
19.019519	1.50041e-48
19.005882	1.64357e-48
18.992245	1.80038e-48
18.978608	1.97215e-48
18.964971	2.16031e-48
18.951334	2.36642e-48
18.937697	2.59219e-48
18.924060	2.8395e-48
18.910423	3.11041e-48
18.896786	3.40716e-48
18.883149	3.73222e-48
18.869512	4.0883e-48
18.855875	4.47834e-48
18.842238	4.9056e-48
18.828601	5.37361e-48
18.814964	5.88628e-48
18.801327	6.44785e-48
18.787690	7.063e-48
18.774053	7.73684e-48
18.760416	8.47496e-48
18.746779	9.28349e-48
18.733142	1.01692e-47
18.719505	1.11393e-47
18.705868	1.2202e-47
18.692231	1.33661e-47
18.678594	1.46413e-47
18.664957	1.6038e-47
18.651320	1.75681e-47
18.637683	1.92441e-47
18.624046	2.108e-47
18.610409	2.3091e-47
18.596772	2.52938e-47
18.583135	2.77068e-47
18.569499	3.035e-47
18.555862	3.32454e-47
18.542225	3.64169e-47
18.528588	3.9891e-47
18.514951	4.36965e-47
18.501314	4.7865e-47
18.487677	5.24311e-47
18.474040	5.74328e-47
18.460403	6.29117e-47
18.446766	6.89132e-47
18.433129	7.54872e-47
18.419492	8.26883e-47
18.405855	9.05763e-47
18.392218	9.92167e-47
18.378581	1.08681e-46
18.364944	1.19049e-46
18.351307	1.30405e-46
18.337670	1.42845e-46
18.324033	1.56471e-46
18.310396	1.71398e-46
18.296759	1.87747e-46
18.283122	2.05657e-46
18.269485	2.25275e-46
18.255848	2.46764e-46
18.242211	2.70303e-46
18.228574	2.96087e-46
18.214937	3.24331e-46
18.201300	3.55268e-46
18.187663	3.89157e-46
18.174026	4.26278e-46
18.160389	4.6694e-46
18.146752	5.11481e-46
18.133115	5.6027e-46
18.119478	6.13712e-46
18.105841	6.72253e-46
18.092204	7.36377e-46
18.078567	8.06617e-46
18.064930	8.83557e-46
18.051293	9.67835e-46
18.037656	1.06015e-45
18.024019	1.16127e-45
18.010382	1.27204e-45
17.996745	1.39338e-45
17.983108	1.52628e-45
17.969471	1.67186e-45
17.955834	1.83133e-45
17.942197	2.00601e-45
17.928560	2.19734e-45
17.914923	2.40693e-45
17.901286	2.63651e-45
17.887649	2.88798e-45
17.874012	3.16344e-45
17.860375	3.46517e-45
17.846738	3.79568e-45
17.833101	4.15771e-45
17.819464	4.55427e-45
17.805827	4.98866e-45
17.792190	5.46447e-45
17.778553	5.98566e-45
17.764916	6.55656e-45
17.751279	7.18191e-45
17.737642	7.8669e-45
17.724005	8.61722e-45
17.710368	9.4391e-45
17.696731	1.03394e-44
17.683094	1.13255e-44
17.669457	1.24057e-44
17.655820	1.35889e-44
17.642183	1.48849e-44
17.628546	1.63045e-44
17.614909	1.78596e-44
17.601272	1.95629e-44
17.587635	2.14287e-44
17.573998	2.34724e-44
17.560361	2.5711e-44
17.546724	2.81631e-44
17.533087	3.08491e-44
17.519450	3.37912e-44
17.505813	3.70139e-44
17.492176	4.05439e-44
17.478539	4.44106e-44
17.464902	4.86461e-44
17.451265	5.32854e-44
17.437628	5.83672e-44
17.423991	6.39336e-44
17.410354	7.00308e-44
17.396717	7.67095e-44
17.383080	8.40251e-44
17.369443	9.20383e-44
17.355806	1.00816e-43
17.342169	1.1043e-43
17.328532	1.20961e-43
17.314895	1.32497e-43
17.301258	1.45133e-43
17.287621	1.58973e-43
17.273984	1.74134e-43
17.260347	1.9074e-43
17.246710	2.08929e-43
17.233073	2.28853e-43
17.219436	2.50678e-43
17.205799	2.74583e-43
17.192162	3.00768e-43
17.178525	3.29449e-43
17.164888	3.60866e-43
17.151251	3.95278e-43
17.137614	4.32972e-43
17.123977	4.74261e-43
17.110340	5.19486e-43
17.096703	5.69024e-43
17.083066	6.23285e-43
17.069429	6.82721e-43
17.055792	7.47824e-43
17.042155	8.19134e-43
17.028518	8.97245e-43
17.014881	9.82803e-43
17.001244	1.07652e-42
16.987607	1.17917e-42
16.973970	1.29161e-42
16.960333	1.41478e-42
16.946696	1.54968e-42
16.933059	1.69745e-42
16.919422	1.85931e-42
16.905785	2.0366e-42
16.892148	2.2308e-42
16.878511	2.44351e-42
16.864874	2.6765e-42
16.851237	2.93171e-42
16.837601	3.21126e-42
16.823964	3.51745e-42
16.810327	3.85284e-42
16.796690	4.22021e-42
16.783053	4.62261e-42
16.769416	5.06337e-42
16.755779	5.54616e-42
16.742142	6.07498e-42
16.728505	6.65422e-42
16.714868	7.28868e-42
16.701231	7.98364e-42
16.687594	8.74485e-42
16.673957	9.57864e-42
16.660320	1.04919e-41
16.646683	1.14923e-41
16.633046	1.2588e-41
16.619409	1.37882e-41
16.605772	1.51028e-41
16.592135	1.65428e-41
16.578498	1.81201e-41
16.564861	1.98477e-41
16.551224	2.174e-41
16.537587	2.38127e-41
16.523950	2.60831e-41
16.510313	2.85699e-41
16.496676	3.12938e-41
16.483039	3.42773e-41
16.469402	3.75453e-41
16.455765	4.11249e-41
16.442128	4.50457e-41
16.428491	4.93403e-41
16.414854	5.40443e-41
16.401217	5.91967e-41
16.387580	6.48404e-41
16.373943	7.1022e-41
16.360306	7.7793e-41
16.346669	8.52095e-41
16.333032	9.3333e-41
16.319395	1.02231e-40
16.305758	1.11977e-40
16.292121	1.22652e-40
16.278484	1.34345e-40
16.264847	1.47153e-40
16.251210	1.61181e-40
16.237573	1.76547e-40
16.223936	1.93377e-40
16.210299	2.11812e-40
16.196662	2.32005e-40
16.183025	2.54122e-40
16.169388	2.78347e-40
16.155751	3.04882e-40
16.142114	3.33946e-40
16.128477	3.65781e-40
16.114840	4.0065e-40
16.101203	4.38843e-40
16.087566	4.80676e-40
16.073929	5.26498e-40
16.060292	5.76687e-40
16.046655	6.3166e-40
16.033018	6.91873e-40
16.019381	7.57826e-40
16.005744	8.30065e-40
15.992107	9.0919e-40
15.978470	9.95857e-40
15.964833	1.09079e-39
15.951196	1.19476e-39
15.937559	1.30865e-39
15.923922	1.43339e-39
15.910285	1.57002e-39
15.896648	1.71968e-39
15.883011	1.8836e-39
15.869374	2.06314e-39
15.855737	2.2598e-39
15.842100	2.4752e-39
15.828463	2.71113e-39
15.814826	2.96955e-39
15.801189	3.2526e-39
15.787552	3.56263e-39
15.773915	3.9022e-39
15.760278	4.27414e-39
15.746641	4.68153e-39
15.733004	5.12775e-39
15.719367	5.6165e-39
15.705730	6.15183e-39
15.692093	6.73818e-39
15.678456	7.38041e-39
15.664819	8.08386e-39
15.651182	8.85434e-39
15.637545	9.69826e-39
15.623908	1.06226e-38
15.610271	1.16351e-38
15.596634	1.2744e-38
15.582997	1.39586e-38
15.569360	1.5289e-38
15.555723	1.67461e-38
15.542086	1.83422e-38
15.528449	2.00903e-38
15.514812	2.20051e-38
15.501175	2.41023e-38
15.487538	2.63994e-38
15.473901	2.89154e-38
15.460264	3.16711e-38
15.446627	3.46895e-38
15.432990	3.79955e-38
15.419353	4.16166e-38
15.405716	4.55828e-38
15.392079	4.99269e-38
15.378442	5.4685e-38
15.364805	5.98966e-38
15.351168	6.56047e-38
15.337531	7.18569e-38
15.323894	7.87048e-38
15.310257	8.62052e-38
15.296620	9.44205e-38
15.282983	1.03419e-37
15.269346	1.13274e-37
15.255709	1.24069e-37
15.242072	1.35892e-37
15.228435	1.48842e-37
15.214798	1.63026e-37
15.201161	1.78561e-37
15.187524	1.95577e-37
15.173887	2.14214e-37
15.160250	2.34627e-37
15.146613	2.56985e-37
15.132976	2.81474e-37
15.119339	3.08296e-37
15.105703	3.37674e-37
15.092066	3.69851e-37
15.078429	4.05094e-37
15.064792	4.43695e-37
15.051155	4.85974e-37
15.037518	5.32281e-37
15.023881	5.83001e-37
15.010244	6.38553e-37
14.996607	6.99399e-37
14.982970	7.66041e-37
14.969333	8.39034e-37
14.955696	9.18981e-37
14.942059	1.00654e-36
14.928422	1.10245e-36
14.914785	1.2075e-36
14.901148	1.32255e-36
14.887511	1.44856e-36
14.873874	1.58659e-36
14.860237	1.73776e-36
14.846600	1.90333e-36
14.832963	2.08468e-36
14.819326	2.2833e-36
14.805689	2.50085e-36
14.792052	2.73913e-36
14.778415	3.00011e-36
14.764778	3.28595e-36
14.751141	3.59902e-36
14.737504	3.94192e-36
14.723867	4.31748e-36
14.710230	4.72883e-36
14.696593	5.17936e-36
14.682956	5.67281e-36
14.669319	6.21328e-36
14.655682	6.80523e-36
14.642045	7.45357e-36
14.628408	8.16368e-36
14.614771	8.94143e-36
14.601134	9.79328e-36
14.587497	1.07263e-35
14.573860	1.17481e-35
14.560223	1.28674e-35
14.546586	1.40932e-35
14.532949	1.54358e-35
14.519312	1.69063e-35
14.505675	1.85169e-35
14.492038	2.02809e-35
14.478401	2.2213e-35
14.464764	2.4329e-35
14.451127	2.66467e-35
14.437490	2.91851e-35
14.423853	3.19653e-35
14.410216	3.50104e-35
14.396579	3.83455e-35
14.382942	4.19983e-35
14.369305	4.5999e-35
14.355668	5.03808e-35
14.342031	5.51799e-35
14.328394	6.04362e-35
14.314757	6.61932e-35
14.301120	7.24985e-35
14.287483	7.94044e-35
14.273846	8.6968e-35
14.260209	9.5252e-35
14.246572	1.04325e-34
14.232935	1.14262e-34
14.219298	1.25146e-34
14.205661	1.37067e-34
14.192024	1.50122e-34
14.178387	1.64421e-34
14.164750	1.80082e-34
14.151113	1.97235e-34
14.137476	2.16021e-34
14.123839	2.36597e-34
14.110202	2.59132e-34
14.096565	2.83813e-34
14.082928	3.10845e-34
14.069291	3.40452e-34
14.055654	3.72878e-34
14.042017	4.08392e-34
14.028380	4.47289e-34
14.014743	4.8989e-34
14.001106	5.36548e-34
13.987469	5.87649e-34
13.973832	6.43617e-34
13.960195	7.04915e-34
13.946558	7.7205e-34
13.932921	8.45579e-34
13.919284	9.2611e-34
13.905647	1.01431e-33
13.892010	1.11091e-33
13.878373	1.21671e-33
13.864736	1.33258e-33
13.851099	1.45949e-33
13.837462	1.59848e-33
13.823825	1.75071e-33
13.810188	1.91743e-33
13.796551	2.10003e-33
13.782914	2.30002e-33
13.769277	2.51905e-33
13.755640	2.75894e-33
13.742003	3.02167e-33
13.728366	3.30941e-33
13.714729	3.62456e-33
13.701092	3.96972e-33
13.687455	4.34774e-33
13.673818	4.76175e-33
13.660181	5.21518e-33
13.646544	5.71179e-33
13.632907	6.25569e-33
13.619270	6.85137e-33
13.605633	7.50377e-33
13.591996	8.21828e-33
13.578359	9.00083e-33
13.564722	9.85788e-33
13.551085	1.07965e-32
13.537448	1.18246e-32
13.523811	1.29505e-32
13.510174	1.41836e-32
13.496537	1.55341e-32
13.482900	1.70131e-32
13.469263	1.8633e-32
13.455626	2.04072e-32
13.441989	2.23502e-32
13.428352	2.44782e-32
13.414715	2.68088e-32
13.401078	2.93613e-32
13.387441	3.21567e-32
13.373805	3.52184e-32
13.360168	3.85714e-32
13.346531	4.22437e-32
13.332894	4.62656e-32
13.319257	5.06704e-32
13.305620	5.54945e-32
13.291983	6.07778e-32
13.278346	6.65641e-32
13.264709	7.29012e-32
13.251072	7.98415e-32
13.237435	8.74426e-32
13.223798	9.57672e-32
13.210161	1.04884e-31
13.196524	1.14869e-31
13.182887	1.25804e-31
13.169250	1.37781e-31
13.155613	1.50897e-31
13.141976	1.65262e-31
13.128339	1.80994e-31
13.114702	1.98223e-31
13.101065	2.17093e-31
13.087428	2.37759e-31
13.073791	2.60391e-31
13.060154	2.85178e-31
13.046517	3.12325e-31
13.032880	3.42055e-31
13.019243	3.74615e-31
13.005606	4.10273e-31
12.991969	4.49326e-31
12.978332	4.92096e-31
12.964695	5.38936e-31
12.951058	5.90235e-31
12.937421	6.46416e-31
12.923784	7.07943e-31
12.910147	7.75327e-31
12.896510	8.49124e-31
12.882873	9.29944e-31
12.869236	1.01846e-30
12.855599	1.11539e-30
12.841962	1.22155e-30
12.828325	1.33782e-30
12.814688	1.46514e-30
12.801051	1.60459e-30
12.787414	1.75731e-30
12.773777	1.92456e-30
12.760140	2.10772e-30
12.746503	2.30832e-30
12.732866	2.528e-30
12.719229	2.7686e-30
12.705592	3.03208e-30
12.691955	3.32064e-30
12.678318	3.63666e-30
12.664681	3.98275e-30
12.651044	4.36177e-30
12.637407	4.77686e-30
12.623770	5.23145e-30
12.610133	5.72929e-30
12.596496	6.2745e-30
12.582859	6.87159e-30
12.569222	7.5255e-30
12.555585	8.24163e-30
12.541948	9.02589e-30
12.528311	9.88478e-30
12.514674	1.08254e-29
12.501037	1.18555e-29
12.487400	1.29836e-29
12.473763	1.42191e-29
12.460126	1.5572e-29
12.446489	1.70538e-29
12.432852	1.86765e-29
12.419215	2.04535e-29
12.405578	2.23997e-29
12.391941	2.4531e-29
12.378304	2.68651e-29
12.364667	2.94212e-29
12.351030	3.22205e-29
12.337393	3.52862e-29
12.323756	3.86434e-29
12.310119	4.23201e-29
12.296482	4.63466e-29
12.282845	5.0756e-29
12.269208	5.5585e-29
12.255571	6.08733e-29
12.241934	6.66647e-29
12.228297	7.30071e-29
12.214660	7.99527e-29
12.201023	8.75591e-29
12.187386	9.5889e-29
12.173749	1.05011e-28
12.160112	1.15001e-28
12.146475	1.25942e-28
12.132838	1.37923e-28
12.119201	1.51043e-28
12.105564	1.65412e-28
12.091927	1.81147e-28
12.078290	1.98379e-28
12.064653	2.1725e-28
12.051016	2.37916e-28
12.037379	2.60547e-28
12.023742	2.85331e-28
12.010105	3.12473e-28
11.996468	3.42195e-28
11.982831	3.74745e-28
11.969194	4.1039e-28
11.955557	4.49426e-28
11.941920	4.92174e-28
11.928283	5.38987e-28
11.914646	5.90253e-28
11.901009	6.46394e-28
11.887372	7.07875e-28
11.873735	7.75202e-28
11.860098	8.48932e-28
11.846461	9.29673e-28
11.832824	1.01809e-27
11.819187	1.11492e-27
11.805550	1.22096e-27
11.791913	1.33708e-27
11.778276	1.46424e-27
11.764639	1.60349e-27
11.751002	1.75599e-27
11.737365	1.92299e-27
11.723728	2.10586e-27
11.710091	2.30613e-27
11.696454	2.52544e-27
11.682817	2.7656e-27
11.669180	3.02859e-27
11.655543	3.3166e-27
11.641907	3.63198e-27
11.628270	3.97736e-27
11.614633	4.35557e-27
11.600996	4.76974e-27
11.587359	5.22329e-27
11.573722	5.71997e-27
11.560085	6.26386e-27
11.546448	6.85946e-27
11.532811	7.51169e-27
11.519174	8.22593e-27
11.505537	9.00807e-27
11.491900	9.86457e-27
11.478263	1.08025e-26
11.464626	1.18296e-26
11.450989	1.29543e-26
11.437352	1.4186e-26
11.423715	1.55347e-26
11.410078	1.70117e-26
11.396441	1.8629e-26
11.382804	2.04001e-26
11.369167	2.23396e-26
11.355530	2.44634e-26
11.341893	2.67891e-26
11.328256	2.93359e-26
11.314619	3.21247e-26
11.300982	3.51786e-26
11.287345	3.85229e-26
11.273708	4.21849e-26
11.260071	4.61951e-26
11.246434	5.05864e-26
11.232797	5.53951e-26
11.219160	6.06608e-26
11.205523	6.6427e-26
11.191886	7.27413e-26
11.178249	7.96556e-26
11.164612	8.72271e-26
11.150975	9.55182e-26
11.137338	1.04597e-25
11.123701	1.14539e-25
11.110064	1.25426e-25
11.096427	1.37347e-25
11.082790	1.50401e-25
11.069153	1.64696e-25
11.055516	1.80349e-25
11.041879	1.9749e-25
11.028242	2.16259e-25
11.014605	2.36812e-25
11.000968	2.59319e-25
10.987331	2.83963e-25
10.973694	3.1095e-25
10.960057	3.405e-25
10.946420	3.72859e-25
10.932783	4.08292e-25
10.919146	4.47092e-25
10.905509	4.89579e-25
10.891872	5.36102e-25
10.878235	5.87046e-25
10.864598	6.42829e-25
10.850961	7.03913e-25
10.837324	7.708e-25
10.823687	8.44042e-25
10.810050	9.24242e-25
10.796413	1.01206e-24
10.782776	1.10822e-24
10.769139	1.21352e-24
10.755502	1.32882e-24
10.741865	1.45508e-24
10.728228	1.59333e-24
10.714591	1.74471e-24
10.700954	1.91047e-24
10.687317	2.09198e-24
10.673680	2.29073e-24
10.660043	2.50835e-24
10.646406	2.74665e-24
10.632769	3.00759e-24
10.619132	3.29331e-24
10.605495	3.60617e-24
10.591858	3.94874e-24
10.578221	4.32386e-24
10.564584	4.7346e-24
10.550947	5.18435e-24
10.537310	5.67681e-24
10.523673	6.21605e-24
10.510036	6.8065e-24
10.496399	7.45303e-24
10.482762	8.16096e-24
10.469125	8.93612e-24
10.455488	9.78489e-24
10.441851	1.07143e-23
10.428214	1.17319e-23
10.414577	1.28462e-23
10.400940	1.40662e-23
10.387303	1.54022e-23
10.373666	1.6865e-23
10.360029	1.84667e-23
10.346392	2.02205e-23
10.332755	2.21408e-23
10.319118	2.42434e-23
10.305481	2.65457e-23
10.291844	2.90666e-23
10.278207	3.18268e-23
10.264570	3.48491e-23
10.250933	3.81583e-23
10.237296	4.17818e-23
10.223659	4.57492e-23
10.210022	5.00933e-23
10.196385	5.48498e-23
10.182748	6.00578e-23
10.169111	6.57603e-23
10.155474	7.20041e-23
10.141837	7.88406e-23
10.128200	8.63261e-23
10.114563	9.45222e-23
10.100926	1.03496e-22
10.087289	1.13322e-22
10.073652	1.24081e-22
10.060015	1.35861e-22
10.046378	1.48758e-22
10.032741	1.62881e-22
10.019104	1.78343e-22
10.005467	1.95273e-22
9.991830	2.1381e-22
9.978193	2.34106e-22
9.964556	2.56329e-22
9.950919	2.8066e-22
9.937282	3.07301e-22
9.923645	3.36469e-22
9.910009	3.68406e-22
9.896372	4.03374e-22
9.882735	4.4166e-22
9.869098	4.83579e-22
9.855461	5.29475e-22
9.841824	5.79727e-22
9.828187	6.34747e-22
9.814550	6.94988e-22
9.800913	7.60945e-22
9.787276	8.3316e-22
9.773639	9.12226e-22
9.760002	9.98795e-22
9.746365	1.09358e-21
9.732728	1.19735e-21
9.719091	1.31097e-21
9.705454	1.43537e-21
9.691817	1.57157e-21
9.678180	1.72069e-21
9.664543	1.88396e-21
9.650906	2.06271e-21
9.637269	2.25843e-21
9.623632	2.4727e-21
9.609995	2.70731e-21
9.596358	2.96416e-21
9.582721	3.24539e-21
9.569084	3.55328e-21
9.555447	3.89038e-21
9.541810	4.25945e-21
9.528173	4.66352e-21
9.514536	5.10592e-21
9.500899	5.59028e-21
9.487262	6.12057e-21
9.473625	6.70116e-21
9.459988	7.3368e-21
9.446351	8.03272e-21
9.432714	8.79464e-21
9.419077	9.62881e-21
9.405440	1.05421e-20
9.391803	1.15419e-20
9.378166	1.26366e-20
9.364529	1.38351e-20
9.350892	1.51472e-20
9.337255	1.65837e-20
9.323618	1.81565e-20
9.309981	1.98783e-20
9.296344	2.17634e-20
9.282707	2.38272e-20
9.269070	2.60866e-20
9.255433	2.85602e-20
9.241796	3.12684e-20
9.228159	3.42333e-20
9.214522	3.74792e-20
9.200885	4.10328e-20
9.187248	4.49233e-20
9.173611	4.91825e-20
9.159974	5.38455e-20
9.146337	5.89504e-20
9.132700	6.45392e-20
9.119063	7.06577e-20
9.105426	7.7356e-20
9.091789	8.46892e-20
9.078152	9.27174e-20
9.064515	1.01506e-19
9.050878	1.11128e-19
9.037241	1.21662e-19
9.023604	1.33194e-19
9.009967	1.45819e-19
8.996330	1.59639e-19
8.982693	1.7477e-19
8.969056	1.91334e-19
8.955419	2.09468e-19
8.941782	2.2932e-19
8.928145	2.51052e-19
8.914508	2.74844e-19
8.900871	3.00889e-19
8.887234	3.29402e-19
8.873597	3.60616e-19
8.859960	3.94788e-19
8.846323	4.32196e-19
8.832686	4.73147e-19
8.819049	5.17978e-19
8.805412	5.67055e-19
8.791775	6.20781e-19
8.778138	6.79596e-19
8.764501	7.4398e-19
8.750864	8.14463e-19
8.737227	8.91621e-19
8.723590	9.76087e-19
8.709953	1.06855e-18
8.696316	1.16977e-18
8.682679	1.28058e-18
8.669042	1.40188e-18
8.655405	1.53466e-18
8.641768	1.68002e-18
8.628131	1.83914e-18
8.614494	2.01333e-18
8.600857	2.20401e-18
8.587220	2.41274e-18
8.573583	2.64123e-18
8.559946	2.89136e-18
8.546309	3.16516e-18
8.532672	3.46488e-18
8.519035	3.79298e-18
8.505398	4.15213e-18
8.491761	4.54528e-18
8.478124	4.97565e-18
8.464487	5.44674e-18
8.450850	5.96243e-18
8.437213	6.52692e-18
8.423576	7.14483e-18
8.409939	7.82123e-18
8.396302	8.56163e-18
8.382665	9.3721e-18
8.369028	1.02593e-17
8.355391	1.12304e-17
8.341754	1.22934e-17
8.328117	1.3457e-17
8.314480	1.47306e-17
8.300843	1.61248e-17
8.287206	1.76509e-17
8.273569	1.93214e-17
8.259932	2.11499e-17
8.246295	2.31513e-17
8.232658	2.53421e-17
8.219021	2.77402e-17
8.205384	3.0365e-17
8.191747	3.32382e-17
8.178111	3.63831e-17
8.164474	3.98254e-17
8.150837	4.35933e-17
8.137200	4.77175e-17
8.123563	5.22318e-17
8.109926	5.71729e-17
8.096289	6.25814e-17
8.082652	6.85012e-17
8.069015	7.49807e-17
8.055378	8.2073e-17
8.041741	8.98357e-17
8.028104	9.83325e-17
8.014467	1.07632e-16
8.000830	1.17812e-16
7.987193	1.28953e-16
7.973556	1.41148e-16
7.959919	1.54495e-16
7.946282	1.69104e-16
7.932645	1.85094e-16
7.919008	2.02595e-16
7.905371	2.2175e-16
7.891734	2.42716e-16
7.878097	2.65662e-16
7.864460	2.90778e-16
7.850823	3.18266e-16
7.837186	3.48352e-16
7.823549	3.81281e-16
7.809912	4.1732e-16
7.796275	4.56765e-16
7.782638	4.99937e-16
7.769001	5.47187e-16
7.755364	5.989e-16
7.741727	6.55499e-16
7.728090	7.17444e-16
7.714453	7.85239e-16
7.700816	8.59439e-16
7.687179	9.40646e-16
7.673542	1.02952e-15
7.659905	1.12679e-15
7.646268	1.23325e-15
7.632631	1.34976e-15
7.618994	1.47726e-15
7.605357	1.61681e-15
7.591720	1.76954e-15
7.578083	1.93668e-15
7.564446	2.1196e-15
7.550809	2.31979e-15
7.537172	2.53888e-15
7.523535	2.77865e-15
7.509898	3.04106e-15
7.496261	3.32822e-15
7.482624	3.64249e-15
7.468987	3.98642e-15
7.455350	4.36281e-15
7.441713	4.77472e-15
7.428076	5.22549e-15
7.414439	5.7188e-15
7.400802	6.25865e-15
7.387165	6.84943e-15
7.373528	7.49595e-15
7.359891	8.20346e-15
7.346254	8.97772e-15
7.332617	9.825e-15
7.318980	1.07522e-14
7.305343	1.17669e-14
7.291706	1.28772e-14
7.278069	1.40923e-14
7.264432	1.54219e-14
7.250795	1.68769e-14
7.237158	1.84691e-14
7.223521	2.02115e-14
7.209884	2.21181e-14
7.196247	2.42044e-14
7.182610	2.64874e-14
7.168973	2.89857e-14
7.155336	3.17194e-14
7.141699	3.47108e-14
7.128062	3.79841e-14
7.114425	4.15658e-14
7.100788	4.54851e-14
7.087151	4.97738e-14
7.073514	5.44665e-14
7.059877	5.96014e-14
7.046240	6.522e-14
7.032603	7.13679e-14
7.018966	7.8095e-14
7.005329	8.54558e-14
6.991692	9.35098e-14
6.978055	1.02322e-13
6.964418	1.11965e-13
6.950781	1.22516e-13
6.937144	1.3406e-13
6.923507	1.46691e-13
6.909870	1.60511e-13
6.896233	1.75632e-13
6.882596	1.92177e-13
6.868959	2.1028e-13
6.855322	2.30086e-13
6.841685	2.51756e-13
6.828048	2.75466e-13
6.814411	3.01407e-13
6.800774	3.2979e-13
6.787137	3.60842e-13
6.773500	3.94817e-13
6.759863	4.31988e-13
6.746226	4.72655e-13
6.732589	5.17148e-13
6.718952	5.65825e-13
6.705315	6.19081e-13
6.691678	6.77346e-13
6.678041	7.41089e-13
6.664404	8.10826e-13
6.650767	8.8712e-13
6.637130	9.70586e-13
6.623493	1.0619e-12
6.609856	1.1618e-12
6.596219	1.27108e-12
6.582582	1.39064e-12
6.568945	1.52143e-12
6.555308	1.66451e-12
6.541671	1.82104e-12
6.528034	1.99228e-12
6.514397	2.1796e-12
6.500760	2.38451e-12
6.487123	2.60868e-12
6.473486	2.85389e-12
6.459849	3.12214e-12
6.446213	3.41557e-12
6.432576	3.73656e-12
6.418939	4.08769e-12
6.405302	4.47177e-12
6.391665	4.89192e-12
6.378028	5.35149e-12
6.364391	5.8542e-12
6.350754	6.40408e-12
6.337117	7.00557e-12
6.323480	7.66348e-12
6.309843	8.38312e-12
6.296206	9.17026e-12
6.282569	1.00312e-11
6.268932	1.0973e-11
6.255295	1.2003e-11
6.241658	1.31296e-11
6.228021	1.43619e-11
6.214384	1.57097e-11
6.200747	1.71838e-11
6.187110	1.87961e-11
6.173473	2.05594e-11
6.159836	2.24881e-11
6.146199	2.45974e-11
6.132562	2.69044e-11
6.118925	2.94274e-11
6.105288	3.21868e-11
6.091651	3.52046e-11
6.078014	3.85051e-11
6.064377	4.21145e-11
6.050740	4.60619e-11
6.037103	5.03788e-11
6.023466	5.50998e-11
6.009829	6.02626e-11
5.996192	6.59085e-11
5.982555	7.20827e-11
5.968918	7.88345e-11
5.955281	8.62179e-11
5.941644	9.42918e-11
5.928007	1.03121e-10
5.914370	1.12775e-10
5.900733	1.23333e-10
5.887096	1.34877e-10
5.873459	1.475e-10
5.859822	1.61302e-10
5.846185	1.76395e-10
5.832548	1.92897e-10
5.818911	2.10942e-10
5.805274	2.30671e-10
5.791637	2.52243e-10
5.778000	2.75829e-10
5.764363	3.01618e-10
5.750726	3.29813e-10
5.737089	3.6064e-10
5.723452	3.94344e-10
5.709815	4.31192e-10
5.696178	4.71478e-10
5.682541	5.15521e-10
5.668904	5.63672e-10
5.655267	6.16312e-10
5.641630	6.7386e-10
5.627993	7.36772e-10
5.614356	8.05547e-10
5.600719	8.8073e-10
5.587082	9.62917e-10
5.573445	1.05276e-09
5.559808	1.15097e-09
5.546171	1.25832e-09
5.532534	1.37567e-09
5.518897	1.50394e-09
5.505260	1.64415e-09
5.491623	1.7974e-09
5.477986	1.96491e-09
5.464349	2.148e-09
5.450712	2.34811e-09
5.437075	2.56683e-09
5.423438	2.80588e-09
5.409801	3.06714e-09
5.396164	3.35267e-09
5.382527	3.66473e-09
5.368890	4.00577e-09
5.355253	4.37847e-09
5.341616	4.78577e-09
5.327979	5.23087e-09
5.314342	5.71727e-09
5.300705	6.24878e-09
5.287068	6.8296e-09
5.273431	7.46426e-09
5.259794	8.15776e-09
5.246157	8.91552e-09
5.232520	9.74349e-09
5.218883	1.06482e-08
5.205246	1.16366e-08
5.191609	1.27165e-08
5.177972	1.38964e-08
5.164335	1.51855e-08
5.150698	1.65938e-08
5.137061	1.81323e-08
5.123424	1.98131e-08
5.109787	2.16492e-08
5.096150	2.3655e-08
5.082513	2.5846e-08
5.068876	2.82394e-08
5.055239	3.08537e-08
5.041602	3.37092e-08
5.027965	3.68282e-08
5.014328	4.02347e-08
5.000691	4.39554e-08
4.987054	4.80189e-08
4.973417	5.24568e-08
4.959780	5.73034e-08
4.946143	6.25962e-08
4.932506	6.8376e-08
4.918869	7.46876e-08
4.905232	8.15796e-08
4.891595	8.91051e-08
4.877958	9.73221e-08
4.864321	1.06294e-07
4.850684	1.16089e-07
4.837047	1.26784e-07
4.823410	1.38459e-07
4.809773	1.51205e-07
4.796136	1.65119e-07
4.782499	1.80308e-07
4.768862	1.96888e-07
4.755225	2.14986e-07
4.741588	2.34739e-07
4.727951	2.56298e-07
4.714315	2.79827e-07
4.700678	3.05506e-07
4.687041	3.3353e-07
4.673404	3.6411e-07
4.659767	3.97479e-07
4.646130	4.3389e-07
4.632493	4.73618e-07
4.618856	5.16962e-07
4.605219	5.6425e-07
4.591582	6.15838e-07
4.577945	6.72114e-07
4.564308	7.33501e-07
4.550671	8.00459e-07
4.537034	8.7349e-07
4.523397	9.53139e-07
4.509760	1.04e-06
4.496123	1.13472e-06
4.482486	1.23801e-06
4.468849	1.35064e-06
4.455212	1.47343e-06
4.441575	1.60729e-06
4.427938	1.75323e-06
4.414301	1.91231e-06
4.400664	2.0857e-06
4.387027	2.27467e-06
4.373390	2.48062e-06
4.359753	2.70505e-06
4.346116	2.9496e-06
4.332479	3.21604e-06
4.318842	3.50632e-06
4.305205	3.82253e-06
4.291568	4.16696e-06
4.277931	4.5421e-06
4.264294	4.95063e-06
4.250657	5.39549e-06
4.237020	5.87986e-06
4.223383	6.40719e-06
4.209746	6.98121e-06
4.196109	7.606e-06
4.182472	8.28596e-06
4.168835	9.02587e-06
4.155198	9.83091e-06
4.141561	1.07067e-05
4.127924	1.16593e-05
4.114287	1.26953e-05
4.100650	1.38218e-05
4.087013	1.50466e-05
4.073376	1.6378e-05
4.059739	1.7825e-05
4.046102	1.93974e-05
4.032465	2.11057e-05
4.018828	2.29614e-05
4.005191	2.49766e-05
3.991554	2.71646e-05
3.977917	2.95398e-05
3.964280	3.21174e-05
3.950643	3.49141e-05
3.937006	3.79476e-05
3.923369	4.12371e-05
3.909732	4.48031e-05
3.896095	4.86676e-05
3.882458	5.28542e-05
3.868821	5.73882e-05
3.855184	6.22965e-05
3.841547	6.76078e-05
3.827910	7.33528e-05
3.814273	7.95639e-05
3.800636	8.62758e-05
3.786999	9.35248e-05
3.773362	0.000101349
3.759725	0.00010979
3.746088	0.000118889
3.732451	0.00012869
3.718814	0.00013924
3.705177	0.000150584
3.691540	0.000162771
3.677903	0.000175848
3.664266	0.000189865
3.650629	0.000204866
3.636992	0.000220898
3.623355	0.000237998
3.609718	0.000256201
3.596081	0.000275532
3.582444	0.000296001
3.568807	0.000317601
3.555170	0.000340298
3.541533	0.000364025
3.527896	0.000388659
3.514259	0.000414005
3.500622	0.000439753
3.486985	0.000465411
3.473348	0.000490159
3.459711	0.000512456
&
```
