## Supplementary material for "All-at-once RNA folding with 3D motif prediction framed by evolutionary information": RF01600_snoR25.cacofold.helixcov

```
# RMs = 2 L = 71

# RM_HELIX NESTED 33-35 41-43, nbp = 3 nbp_cov = 0
# pvals: 0.974445,0.974445,0.974445
# aggregated NONE
NESTED  ::::::::::::::::::::::::::::::::<<<_____>>>::::::::::::::::::::::::::::
        :::::::::::::::::::::::::::::::::::::::::::::::::::::::::::::::::::::::

# RM_HELIX NESTED 19-21 63-65, nbp = 3 nbp_cov = 0
# pvals: 0.974445,0.974445,0.974445
# aggregated NONE
NESTED  ::::::::::::::::::<<<_________________________________________>>>::::::
        :::::::::::::::::::::::::::::::::::::::::::::::::::::::::::::::::::::::
```
