## Supplementary material for "All-at-once RNA folding with 3D motif prediction framed by evolutionary information": RF01600_snoR25.helixcov

```
# RMs = 1 L = 71

# RM_HELIX NESTED 1-4 67-70, nbp = 4 nbp_cov = 0
# pvals: 0.974445,0.974445,0.974445,0.974445
# aggregated NONE
NESTED  <<<<______________________________________________________________>>>>:
        :::::::::::::::::::::::::::::::::::::::::::::::::::::::::::::::::::::::
```
