## Supplementary material for "All-at-once RNA folding with 3D motif prediction framed by evolutionary information": RF01600_snoR25.surv

```
0.000529	0.25
-0.011917	1
&
3.826535	0.000403063
2.393873	0.000806127
1.839730	0.00120919
1.785668	0.00161225
1.758636	0.00322451
1.745121	0.00362757
1.664027	0.00523982
1.474807	0.00564289
1.190978	0.00644901
1.001759	0.00725514
0.947696	0.00806127
0.907149	0.00846433
0.853086	0.00927046
0.785508	0.00967352
0.771992	0.0104796
0.677382	0.0108827
0.596288	0.012495
0.528710	0.012898
0.501679	0.0145103
0.353006	0.0149133
0.231365	0.0153164
0.096208	0.0157195
0.082693	0.0165256
0.042146	0.0181378
0.015114	0.0185409
0.001599	0.0205562
-0.011917	0.972592
-0.025433	0.973398
-0.038948	0.97501
-0.133558	0.975413
-0.201136	0.976219
-0.228168	0.977025
-0.241683	0.977428
-0.255199	0.978235
-0.268715	0.978638
-0.309262	0.979041
-0.322777	0.979847
-0.336293	0.98025
-0.349809	0.981056
-0.363324	0.981459
-0.376840	0.982265
-0.390356	0.983071
-0.403871	0.984684
-0.417387	0.98549
-0.430903	0.985893
-0.444418	0.986699
-0.457934	0.987505
-0.539028	0.989117
-0.552544	0.98952
-0.566060	0.990326
-0.579575	0.991133
-0.620122	0.992745
-0.660669	0.993148
-0.755279	0.993954
-0.782310	0.99476
-0.795826	0.995566
-0.836373	0.996372
-0.917467	0.996775
-1.052624	0.997179
-1.079655	0.997985
-1.201296	0.998791
-1.458094	0.999597
-1.660829	1
&
3.894113	2.01207e-06
3.867082	0.000108652
3.853566	0.000110664
3.840050	0.000158954
3.826535	0.000191147
3.813019	0.000219316
3.799503	0.000225352
3.785988	0.000247485
3.772472	0.000257545
3.758956	0.000261569
3.745440	0.000279678
3.731925	0.000293763
3.718409	0.000305835
3.704893	0.000311871
3.691378	0.000317907
3.677862	0.000321932
3.637315	0.000325956
3.623799	0.00032998
3.610284	0.000336016
3.569737	0.000338028
3.488643	0.00034004
3.110204	0.000344064
3.096688	0.000348089
3.083172	0.000356137
3.056141	0.000358149
3.042625	0.000386318
3.029110	0.000392354
2.988563	0.000396378
2.934500	0.000400402
2.920984	0.000406439
2.880437	0.000418511
2.866922	0.000422535
2.853406	0.000428571
2.839890	0.000430584
2.799343	0.000432596
2.785828	0.000444668
2.772312	0.000450704
2.758796	0.000458753
2.745281	0.000583501
2.704734	0.000585513
2.691218	0.000587525
2.677702	0.000589537
2.664187	0.000603622
2.650671	0.00062173
2.623640	0.000633803
2.610124	0.000637827
2.583093	0.000643863
2.569577	0.000653924
2.556061	0.000661972
2.542545	0.000688129
2.515514	0.000692153
2.501998	0.000696177
2.488483	0.000702213
2.461451	0.000706237
2.447936	0.000716298
2.434420	0.000724346
2.420904	0.000758551
2.407389	0.00077666
2.393873	0.000784708
2.380357	0.000792757
2.366842	0.000798793
2.353326	0.000804829
2.339810	0.000806841
2.312779	0.00082495
2.299263	0.000826962
2.272232	0.000832998
2.258716	0.000839034
2.245201	0.000847082
2.231685	0.000861167
2.218169	0.000863179
2.191138	0.000873239
2.150591	0.000891348
2.137075	0.000901408
2.110044	0.000909457
2.096528	0.000917505
2.083013	0.000923541
2.055981	0.000937626
2.042466	0.00095171
2.028950	0.000957746
2.015434	0.000961771
2.001919	0.000967807
1.988403	0.000979879
1.974887	0.000997988
1.961372	0.00102414
1.947856	0.00103219
1.934340	0.00103421
1.920824	0.00104024
1.907309	0.00104829
1.893793	0.00107042
1.880277	0.00108048
1.866762	0.00111066
1.853246	0.00116499
1.839730	0.0012173
1.826215	0.0012837
1.812699	0.0012998
1.799183	0.001334
1.785668	0.0014326
1.772152	0.00159356
1.758636	0.00191147
1.745121	0.0024165
1.731605	0.00247686
1.718089	0.00265996
1.704574	0.00283099
1.691058	0.00297586
1.677542	0.00303421
1.664027	0.00307042
1.650511	0.00314889
1.636995	0.00318712
1.623480	0.00323944
1.609964	0.00347284
1.596448	0.0035171
1.582933	0.00356137
1.569417	0.00384708
1.555901	0.0038672
1.542386	0.00389738
1.528870	0.00402616
1.515354	0.00405835
1.501839	0.00414487
1.488323	0.00417304
1.474807	0.00427364
1.461292	0.00431187
1.447776	0.00433602
1.434260	0.0043662
1.420745	0.00455332
1.407229	0.00462374
1.393713	0.0046499
1.380198	0.00466197
1.366682	0.00475252
1.353166	0.00478672
1.339651	0.00482897
1.326135	0.00489537
1.312619	0.00492153
1.299103	0.0049839
1.285588	0.00501811
1.272072	0.00507042
1.258556	0.00513883
1.245041	0.00519115
1.231525	0.00525151
1.218009	0.00528773
1.204494	0.00544064
1.190978	0.00550503
1.177462	0.0055493
1.163947	0.00558551
1.150431	0.00560161
1.136915	0.00563783
1.123400	0.0056841
1.109884	0.00569215
1.096368	0.00573038
1.082853	0.00579678
1.069337	0.00582294
1.055821	0.00586318
1.042306	0.0059497
1.028790	0.00601408
1.015274	0.00607445
1.001759	0.00634004
0.988243	0.00637827
0.974727	0.00640644
0.961212	0.00642656
0.947696	0.00653924
0.934180	0.00657746
0.920665	0.0067002
0.907149	0.00682093
0.893633	0.00717304
0.880118	0.00722334
0.866602	0.00726962
0.853086	0.00730785
0.839571	0.00738431
0.826055	0.00749095
0.812539	0.00773038
0.799024	0.0077666
0.785508	0.00806439
0.771992	0.00812072
0.758477	0.00820523
0.744961	0.00854125
0.731445	0.00861167
0.717930	0.00870221
0.704414	0.00885513
0.690898	0.00898189
0.677382	0.00903421
0.663867	0.00912877
0.650351	0.00917706
0.636835	0.00934608
0.623320	0.00946278
0.609804	0.00951509
0.596288	0.010004
0.582773	0.0100604
0.569257	0.0101429
0.555741	0.0101891
0.542226	0.010326
0.528710	0.0105956
0.515194	0.0109034
0.501679	0.0113078
0.488163	0.0113944
0.474647	0.011497
0.461132	0.0116137
0.447616	0.0116942
0.434100	0.0118048
0.420585	0.0119115
0.407069	0.0120905
0.393553	0.01234
0.380038	0.0124024
0.366522	0.0125513
0.353006	0.0126197
0.339491	0.0127103
0.325975	0.0127485
0.312459	0.0127746
0.298944	0.0128028
0.285428	0.0128833
0.271912	0.0129235
0.258397	0.0129738
0.244881	0.0130704
0.231365	0.0131308
0.217850	0.0131972
0.204334	0.0132978
0.190818	0.0134165
0.177303	0.0134748
0.163787	0.0135493
0.150271	0.0136358
0.136756	0.0137203
0.123240	0.013837
0.109724	0.0142052
0.096208	0.0143763
0.082693	0.0145252
0.069177	0.0147002
0.055661	0.0149416
0.042146	0.0164085
0.028630	0.0167304
0.015114	0.0177143
0.001599	0.0201127
-0.011917	0.974445
-0.025433	0.97601
-0.038948	0.97808
-0.052464	0.978895
-0.065980	0.979113
-0.079495	0.979179
-0.093011	0.979274
-0.106527	0.97937
-0.120042	0.979485
-0.133558	0.979748
-0.147074	0.979938
-0.160589	0.980177
-0.174105	0.980378
-0.187621	0.980622
-0.201136	0.980984
-0.214652	0.981404
-0.228168	0.981845
-0.241683	0.982254
-0.255199	0.982543
-0.268715	0.982861
-0.282230	0.983163
-0.295746	0.98367
-0.309262	0.984018
-0.322777	0.984531
-0.336293	0.985286
-0.349809	0.985563
-0.363324	0.985801
-0.376840	0.986328
-0.390356	0.986549
-0.403871	0.987089
-0.417387	0.98734
-0.430903	0.987732
-0.444418	0.988354
-0.457934	0.989091
-0.471450	0.989322
-0.484965	0.989777
-0.498481	0.990087
-0.511997	0.990356
-0.525513	0.990533
-0.539028	0.990905
-0.552544	0.991167
-0.566060	0.991396
-0.579575	0.991634
-0.593091	0.992209
-0.606607	0.992535
-0.620122	0.99301
-0.633638	0.993143
-0.647154	0.993398
-0.660669	0.993662
-0.674185	0.993759
-0.687701	0.993895
-0.701216	0.994008
-0.714732	0.994091
-0.728248	0.994233
-0.741763	0.994272
-0.755279	0.994567
-0.768795	0.99465
-0.782310	0.994998
-0.795826	0.995225
-0.809342	0.995429
-0.822857	0.995698
-0.836373	0.996141
-0.849889	0.996207
-0.863404	0.996316
-0.876920	0.996414
-0.890436	0.996479
-0.903951	0.996692
-0.917467	0.996799
-0.930983	0.996918
-0.944498	0.996998
-0.958014	0.997095
-0.971530	0.997135
-0.985045	0.997209
-0.998561	0.997249
-1.012077	0.9973
-1.025592	0.997479
-1.039108	0.997557
-1.052624	0.997602
-1.066139	0.997694
-1.079655	0.997777
-1.093171	0.99804
-1.106686	0.998105
-1.120202	0.998199
-1.133718	0.99826
-1.147234	0.9984
-1.160749	0.998437
-1.174265	0.998543
-1.187781	0.9986
-1.201296	0.998636
-1.214812	0.998658
-1.228328	0.998666
-1.241843	0.998674
-1.255359	0.998706
-1.268875	0.998738
-1.282390	0.998755
-1.295906	0.998821
-1.309422	0.999044
-1.322937	0.999078
-1.336453	0.999137
-1.349969	0.999155
-1.363484	0.999173
-1.377000	0.999211
-1.390516	0.999221
-1.404031	0.999225
-1.417547	0.99929
-1.431063	0.999296
-1.444578	0.999302
-1.458094	0.99935
-1.471610	0.999356
-1.485125	0.99937
-1.498641	0.999388
-1.512157	0.999596
-1.525672	0.999602
-1.539188	0.999672
-1.552704	0.999686
-1.566219	0.999696
-1.579735	0.999809
-1.593251	0.999827
-1.606766	0.999835
-1.620282	0.999851
-1.633798	0.999857
-1.647313	0.999861
-1.660829	0.999865
-1.674345	0.999873
-1.687860	0.999891
-1.701376	0.999936
-1.714892	0.999948
-1.728407	0.99995
-1.741923	0.999958
-1.755439	0.99997
-1.768955	0.999972
-1.782470	0.99998
-1.809502	0.99999
-1.850049	0.999996
-1.971690	0.999998
-1.985205	1
&
17.909867	7.83057e-18
17.896351	8.07479e-18
17.882836	8.32661e-18
17.869320	8.58628e-18
17.855804	8.85404e-18
17.842288	9.13015e-18
17.828773	9.41485e-18
17.815257	9.70843e-18
17.801741	1.00112e-17
17.788226	1.03233e-17
17.774710	1.06452e-17
17.761194	1.09771e-17
17.747679	1.13194e-17
17.734163	1.16723e-17
17.720647	1.20362e-17
17.707132	1.24114e-17
17.693616	1.27984e-17
17.680100	1.31974e-17
17.666585	1.36088e-17
17.653069	1.4033e-17
17.639553	1.44704e-17
17.626038	1.49215e-17
17.612522	1.53866e-17
17.599006	1.58662e-17
17.585491	1.63608e-17
17.571975	1.68707e-17
17.558459	1.73966e-17
17.544944	1.79388e-17
17.531428	1.84978e-17
17.517912	1.90743e-17
17.504397	1.96688e-17
17.490881	2.02817e-17
17.477365	2.09138e-17
17.463850	2.15655e-17
17.450334	2.22375e-17
17.436818	2.29305e-17
17.423303	2.3645e-17
17.409787	2.43818e-17
17.396271	2.51414e-17
17.382756	2.59248e-17
17.369240	2.67325e-17
17.355724	2.75654e-17
17.342209	2.84242e-17
17.328693	2.93098e-17
17.315177	3.02229e-17
17.301662	3.11644e-17
17.288146	3.21352e-17
17.274630	3.31363e-17
17.261115	3.41685e-17
17.247599	3.52328e-17
17.234083	3.63303e-17
17.220567	3.74619e-17
17.207052	3.86287e-17
17.193536	3.98319e-17
17.180020	4.10725e-17
17.166505	4.23517e-17
17.152989	4.36706e-17
17.139473	4.50307e-17
17.125958	4.6433e-17
17.112442	4.7879e-17
17.098926	4.937e-17
17.085411	5.09074e-17
17.071895	5.24926e-17
17.058379	5.41271e-17
17.044864	5.58125e-17
17.031348	5.75503e-17
17.017832	5.93421e-17
17.004317	6.11897e-17
16.990801	6.30948e-17
16.977285	6.50591e-17
16.963770	6.70846e-17
16.950254	6.9173e-17
16.936738	7.13264e-17
16.923223	7.35467e-17
16.909707	7.58362e-17
16.896191	7.81968e-17
16.882676	8.06308e-17
16.869160	8.31406e-17
16.855644	8.57283e-17
16.842129	8.83966e-17
16.828613	9.11478e-17
16.815097	9.39846e-17
16.801582	9.69096e-17
16.788066	9.99255e-17
16.774550	1.03035e-16
16.761035	1.06242e-16
16.747519	1.09548e-16
16.734003	1.12957e-16
16.720488	1.16471e-16
16.706972	1.20095e-16
16.693456	1.23832e-16
16.679941	1.27685e-16
16.666425	1.31658e-16
16.652909	1.35754e-16
16.639394	1.39978e-16
16.625878	1.44332e-16
16.612362	1.48822e-16
16.598846	1.53452e-16
16.585331	1.58226e-16
16.571815	1.63148e-16
16.558299	1.68223e-16
16.544784	1.73455e-16
16.531268	1.7885e-16
16.517752	1.84413e-16
16.504237	1.90149e-16
16.490721	1.96063e-16
16.477205	2.02161e-16
16.463690	2.08448e-16
16.450174	2.1493e-16
16.436658	2.21614e-16
16.423143	2.28506e-16
16.409627	2.35611e-16
16.396111	2.42938e-16
16.382596	2.50492e-16
16.369080	2.5828e-16
16.355564	2.66311e-16
16.342049	2.74591e-16
16.328533	2.83128e-16
16.315017	2.9193e-16
16.301502	3.01006e-16
16.287986	3.10364e-16
16.274470	3.20012e-16
16.260955	3.2996e-16
16.247439	3.40217e-16
16.233923	3.50792e-16
16.220408	3.61696e-16
16.206892	3.72938e-16
16.193376	3.8453e-16
16.179861	3.96481e-16
16.166345	4.08803e-16
16.152829	4.21508e-16
16.139314	4.34608e-16
16.125798	4.48114e-16
16.112282	4.62039e-16
16.098767	4.76397e-16
16.085251	4.91201e-16
16.071735	5.06464e-16
16.058220	5.222e-16
16.044704	5.38426e-16
16.031188	5.55154e-16
16.017673	5.72402e-16
16.004157	5.90186e-16
15.990641	6.08521e-16
15.977125	6.27425e-16
15.963610	6.46916e-16
15.950094	6.67012e-16
15.936578	6.87732e-16
15.923063	7.09094e-16
15.909547	7.31119e-16
15.896031	7.53828e-16
15.882516	7.77241e-16
15.869000	8.01381e-16
15.855484	8.2627e-16
15.841969	8.51931e-16
15.828453	8.78387e-16
15.814937	9.05665e-16
15.801422	9.33789e-16
15.787906	9.62785e-16
15.774390	9.92681e-16
15.760875	1.0235e-15
15.747359	1.05528e-15
15.733843	1.08805e-15
15.720328	1.12183e-15
15.706812	1.15666e-15
15.693296	1.19257e-15
15.679781	1.22959e-15
15.666265	1.26776e-15
15.652749	1.30711e-15
15.639234	1.34769e-15
15.625718	1.38952e-15
15.612202	1.43265e-15
15.598687	1.47711e-15
15.585171	1.52296e-15
15.571655	1.57023e-15
15.558140	1.61896e-15
15.544624	1.6692e-15
15.531108	1.721e-15
15.517593	1.77441e-15
15.504077	1.82947e-15
15.490561	1.88624e-15
15.477046	1.94476e-15
15.463530	2.0051e-15
15.450014	2.06732e-15
15.436499	2.13146e-15
15.422983	2.19758e-15
15.409467	2.26576e-15
15.395951	2.33605e-15
15.382436	2.40852e-15
15.368920	2.48323e-15
15.355404	2.56026e-15
15.341889	2.63967e-15
15.328373	2.72155e-15
15.314857	2.80596e-15
15.301342	2.89298e-15
15.287826	2.98271e-15
15.274310	3.07521e-15
15.260795	3.17058e-15
15.247279	3.2689e-15
15.233763	3.37026e-15
15.220248	3.47477e-15
15.206732	3.58251e-15
15.193216	3.69359e-15
15.179701	3.80811e-15
15.166185	3.92618e-15
15.152669	4.0479e-15
15.139154	4.1734e-15
15.125638	4.30278e-15
15.112122	4.43616e-15
15.098607	4.57367e-15
15.085091	4.71545e-15
15.071575	4.86161e-15
15.058060	5.01229e-15
15.044544	5.16765e-15
15.031028	5.32781e-15
15.017513	5.49293e-15
15.003997	5.66315e-15
14.990481	5.83865e-15
14.976966	6.01958e-15
14.963450	6.20612e-15
14.949934	6.39842e-15
14.936419	6.59667e-15
14.922903	6.80107e-15
14.909387	7.01178e-15
14.895872	7.22902e-15
14.882356	7.45298e-15
14.868840	7.68386e-15
14.855325	7.9219e-15
14.841809	8.16729e-15
14.828293	8.42028e-15
14.814778	8.6811e-15
14.801262	8.94998e-15
14.787746	9.22718e-15
14.774230	9.51296e-15
14.760715	9.80758e-15
14.747199	1.01113e-14
14.733683	1.04244e-14
14.720168	1.07472e-14
14.706652	1.108e-14
14.693136	1.14231e-14
14.679621	1.17768e-14
14.666105	1.21414e-14
14.652589	1.25173e-14
14.639074	1.29049e-14
14.625558	1.33044e-14
14.612042	1.37163e-14
14.598527	1.41408e-14
14.585011	1.45786e-14
14.571495	1.50298e-14
14.557980	1.5495e-14
14.544464	1.59746e-14
14.530948	1.6469e-14
14.517433	1.69787e-14
14.503917	1.75042e-14
14.490401	1.80459e-14
14.476886	1.86043e-14
14.463370	1.918e-14
14.449854	1.97734e-14
14.436339	2.03853e-14
14.422823	2.1016e-14
14.409307	2.16662e-14
14.395792	2.23365e-14
14.382276	2.30275e-14
14.368760	2.37398e-14
14.355245	2.44742e-14
14.341729	2.52313e-14
14.328213	2.60117e-14
14.314698	2.68162e-14
14.301182	2.76456e-14
14.287666	2.85006e-14
14.274151	2.9382e-14
14.260635	3.02907e-14
14.247119	3.12274e-14
14.233604	3.2193e-14
14.220088	3.31884e-14
14.206572	3.42146e-14
14.193057	3.52725e-14
14.179541	3.6363e-14
14.166025	3.74872e-14
14.152509	3.86461e-14
14.138994	3.98408e-14
14.125478	4.10724e-14
14.111962	4.23419e-14
14.098447	4.36507e-14
14.084931	4.49999e-14
14.071415	4.63907e-14
14.057900	4.78244e-14
14.044384	4.93024e-14
14.030868	5.0826e-14
14.017353	5.23966e-14
14.003837	5.40156e-14
13.990321	5.56847e-14
13.976806	5.74052e-14
13.963290	5.91788e-14
13.949774	6.10071e-14
13.936259	6.28918e-14
13.922743	6.48347e-14
13.909227	6.68375e-14
13.895712	6.89021e-14
13.882196	7.10304e-14
13.868680	7.32243e-14
13.855165	7.54858e-14
13.841649	7.78171e-14
13.828133	8.02203e-14
13.814618	8.26977e-14
13.801102	8.52514e-14
13.787586	8.78838e-14
13.774071	9.05974e-14
13.760555	9.33947e-14
13.747039	9.62782e-14
13.733524	9.92506e-14
13.720008	1.02315e-13
13.706492	1.05473e-13
13.692977	1.08729e-13
13.679461	1.12085e-13
13.665945	1.15545e-13
13.652430	1.19111e-13
13.638914	1.22787e-13
13.625398	1.26577e-13
13.611883	1.30483e-13
13.598367	1.34509e-13
13.584851	1.3866e-13
13.571336	1.42939e-13
13.557820	1.47349e-13
13.544304	1.51895e-13
13.530788	1.56581e-13
13.517273	1.61412e-13
13.503757	1.66391e-13
13.490241	1.71524e-13
13.476726	1.76815e-13
13.463210	1.82269e-13
13.449694	1.8789e-13
13.436179	1.93685e-13
13.422663	1.99659e-13
13.409147	2.05816e-13
13.395632	2.12163e-13
13.382116	2.18705e-13
13.368600	2.25449e-13
13.355085	2.324e-13
13.341569	2.39565e-13
13.328053	2.46951e-13
13.314538	2.54564e-13
13.301022	2.62411e-13
13.287506	2.705e-13
13.273991	2.78838e-13
13.260475	2.87432e-13
13.246959	2.96291e-13
13.233444	3.05423e-13
13.219928	3.14835e-13
13.206412	3.24537e-13
13.192897	3.34538e-13
13.179381	3.44846e-13
13.165865	3.55471e-13
13.152350	3.66423e-13
13.138834	3.77712e-13
13.125318	3.89349e-13
13.111803	4.01343e-13
13.098287	4.13705e-13
13.084771	4.26449e-13
13.071256	4.39584e-13
13.057740	4.53122e-13
13.044224	4.67077e-13
13.030709	4.81462e-13
13.017193	4.96288e-13
13.003677	5.1157e-13
12.990162	5.27322e-13
12.976646	5.43558e-13
12.963130	5.60293e-13
12.949614	5.77543e-13
12.936099	5.95322e-13
12.922583	6.13648e-13
12.909067	6.32538e-13
12.895552	6.52007e-13
12.882036	6.72075e-13
12.868520	6.92759e-13
12.855005	7.14079e-13
12.841489	7.36054e-13
12.827973	7.58704e-13
12.814458	7.82049e-13
12.800942	8.06112e-13
12.787426	8.30913e-13
12.773911	8.56477e-13
12.760395	8.82825e-13
12.746879	9.09983e-13
12.733364	9.37974e-13
12.719848	9.66825e-13
12.706332	9.96562e-13
12.692817	1.02721e-12
12.679301	1.0588e-12
12.665785	1.09136e-12
12.652270	1.12492e-12
12.638754	1.15951e-12
12.625238	1.19516e-12
12.611723	1.23191e-12
12.598207	1.26978e-12
12.584691	1.30882e-12
12.571176	1.34905e-12
12.557660	1.39052e-12
12.544144	1.43326e-12
12.530629	1.47731e-12
12.517113	1.52271e-12
12.503597	1.5695e-12
12.490082	1.61774e-12
12.476566	1.66744e-12
12.463050	1.71868e-12
12.449535	1.77148e-12
12.436019	1.82591e-12
12.422503	1.882e-12
12.408988	1.93982e-12
12.395472	1.9994e-12
12.381956	2.06081e-12
12.368441	2.12411e-12
12.354925	2.18934e-12
12.341409	2.25658e-12
12.327893	2.32587e-12
12.314378	2.39729e-12
12.300862	2.4709e-12
12.287346	2.54677e-12
12.273831	2.62495e-12
12.260315	2.70554e-12
12.246799	2.78859e-12
12.233284	2.87419e-12
12.219768	2.96241e-12
12.206252	3.05333e-12
12.192737	3.14704e-12
12.179221	3.24361e-12
12.165705	3.34315e-12
12.152190	3.44573e-12
12.138674	3.55145e-12
12.125158	3.66041e-12
12.111643	3.77271e-12
12.098127	3.88844e-12
12.084611	4.00772e-12
12.071096	4.13065e-12
12.057580	4.25734e-12
12.044064	4.38791e-12
12.030549	4.52248e-12
12.017033	4.66116e-12
12.003517	4.80409e-12
11.990002	4.95139e-12
11.976486	5.1032e-12
11.962970	5.25965e-12
11.949455	5.42089e-12
11.935939	5.58706e-12
11.922423	5.75831e-12
11.908908	5.9348e-12
11.895392	6.11669e-12
11.881876	6.30414e-12
11.868361	6.49732e-12
11.854845	6.69641e-12
11.841329	6.90159e-12
11.827814	7.11304e-12
11.814298	7.33096e-12
11.800782	7.55553e-12
11.787267	7.78697e-12
11.773751	8.02549e-12
11.760235	8.27129e-12
11.746720	8.52461e-12
11.733204	8.78566e-12
11.719688	9.05469e-12
11.706172	9.33194e-12
11.692657	9.61767e-12
11.679141	9.91212e-12
11.665625	1.02156e-11
11.652110	1.05283e-11
11.638594	1.08505e-11
11.625078	1.11826e-11
11.611563	1.15249e-11
11.598047	1.18776e-11
11.584531	1.2241e-11
11.571016	1.26156e-11
11.557500	1.30016e-11
11.543984	1.33994e-11
11.530469	1.38093e-11
11.516953	1.42317e-11
11.503437	1.46671e-11
11.489922	1.51157e-11
11.476406	1.5578e-11
11.462890	1.60544e-11
11.449375	1.65453e-11
11.435859	1.70512e-11
11.422343	1.75726e-11
11.408828	1.81098e-11
11.395312	1.86634e-11
11.381796	1.9234e-11
11.368281	1.98219e-11
11.354765	2.04277e-11
11.341249	2.1052e-11
11.327734	2.16954e-11
11.314218	2.23583e-11
11.300702	2.30415e-11
11.287187	2.37455e-11
11.273671	2.44709e-11
11.260155	2.52185e-11
11.246640	2.59888e-11
11.233124	2.67826e-11
11.219608	2.76006e-11
11.206093	2.84435e-11
11.192577	2.93121e-11
11.179061	3.02071e-11
11.165546	3.11294e-11
11.152030	3.20798e-11
11.138514	3.30591e-11
11.124999	3.40683e-11
11.111483	3.51081e-11
11.097967	3.61797e-11
11.084451	3.72838e-11
11.070936	3.84216e-11
11.057420	3.9594e-11
11.043904	4.0802e-11
11.030389	4.20469e-11
11.016873	4.33296e-11
11.003357	4.46513e-11
10.989842	4.60133e-11
10.976326	4.74167e-11
10.962810	4.88627e-11
10.949295	5.03528e-11
10.935779	5.18881e-11
10.922263	5.34702e-11
10.908748	5.51004e-11
10.895232	5.67801e-11
10.881716	5.85109e-11
10.868201	6.02943e-11
10.854685	6.21319e-11
10.841169	6.40254e-11
10.827654	6.59764e-11
10.814138	6.79867e-11
10.800622	7.00581e-11
10.787107	7.21924e-11
10.773591	7.43915e-11
10.760075	7.66575e-11
10.746560	7.89923e-11
10.733044	8.1398e-11
10.719528	8.38767e-11
10.706013	8.64307e-11
10.692497	8.90623e-11
10.678981	9.17737e-11
10.665466	9.45675e-11
10.651950	9.74461e-11
10.638434	1.00412e-10
10.624919	1.03468e-10
10.611403	1.06617e-10
10.597887	1.09861e-10
10.584372	1.13204e-10
10.570856	1.16648e-10
10.557340	1.20196e-10
10.543825	1.23852e-10
10.530309	1.27619e-10
10.516793	1.31501e-10
10.503277	1.35499e-10
10.489762	1.3962e-10
10.476246	1.43865e-10
10.462730	1.48239e-10
10.449215	1.52745e-10
10.435699	1.57388e-10
10.422183	1.62171e-10
10.408668	1.671e-10
10.395152	1.72178e-10
10.381636	1.7741e-10
10.368121	1.828e-10
10.354605	1.88353e-10
10.341089	1.94075e-10
10.327574	1.9997e-10
10.314058	2.06043e-10
10.300542	2.123e-10
10.287027	2.18747e-10
10.273511	2.25389e-10
10.259995	2.32232e-10
10.246480	2.39282e-10
10.232964	2.46545e-10
10.219448	2.54028e-10
10.205933	2.61737e-10
10.192417	2.6968e-10
10.178901	2.77862e-10
10.165386	2.86293e-10
10.151870	2.94978e-10
10.138354	3.03926e-10
10.124839	3.13144e-10
10.111323	3.22641e-10
10.097807	3.32425e-10
10.084292	3.42505e-10
10.070776	3.52889e-10
10.057260	3.63588e-10
10.043745	3.74609e-10
10.030229	3.85963e-10
10.016713	3.97661e-10
10.003198	4.09711e-10
9.989682	4.22126e-10
9.976166	4.34915e-10
9.962651	4.48091e-10
9.949135	4.61664e-10
9.935619	4.75647e-10
9.922104	4.90052e-10
9.908588	5.04892e-10
9.895072	5.2018e-10
9.881556	5.35929e-10
9.868041	5.52153e-10
9.854525	5.68866e-10
9.841009	5.86084e-10
9.827494	6.0382e-10
9.813978	6.22092e-10
9.800462	6.40914e-10
9.786947	6.60304e-10
9.773431	6.80279e-10
9.759915	7.00855e-10
9.746400	7.22051e-10
9.732884	7.43886e-10
9.719368	7.66379e-10
9.705853	7.8955e-10
9.692337	8.13418e-10
9.678821	8.38006e-10
9.665306	8.63333e-10
9.651790	8.89424e-10
9.638274	9.16299e-10
9.624759	9.43984e-10
9.611243	9.72502e-10
9.597727	1.00188e-09
9.584212	1.03214e-09
9.570696	1.06331e-09
9.557180	1.09542e-09
9.543665	1.12849e-09
9.530149	1.16256e-09
9.516633	1.19765e-09
9.503118	1.2338e-09
9.489602	1.27104e-09
9.476086	1.30939e-09
9.462571	1.3489e-09
9.449055	1.38959e-09
9.435539	1.43151e-09
9.422024	1.47469e-09
9.408508	1.51916e-09
9.394992	1.56497e-09
9.381477	1.61215e-09
9.367961	1.66076e-09
9.354445	1.71082e-09
9.340930	1.76238e-09
9.327414	1.81549e-09
9.313898	1.8702e-09
9.300383	1.92654e-09
9.286867	1.98458e-09
9.273351	2.04436e-09
9.259835	2.10593e-09
9.246320	2.16935e-09
9.232804	2.23467e-09
9.219288	2.30194e-09
9.205773	2.37124e-09
9.192257	2.44261e-09
9.178741	2.51612e-09
9.165226	2.59183e-09
9.151710	2.66981e-09
9.138194	2.75013e-09
9.124679	2.83285e-09
9.111163	2.91805e-09
9.097647	3.0058e-09
9.084132	3.09618e-09
9.070616	3.18926e-09
9.057100	3.28513e-09
9.043585	3.38386e-09
9.030069	3.48555e-09
9.016553	3.59029e-09
9.003038	3.69815e-09
8.989522	3.80924e-09
8.976006	3.92366e-09
8.962491	4.04149e-09
8.948975	4.16284e-09
8.935459	4.28782e-09
8.921944	4.41654e-09
8.908428	4.5491e-09
8.894912	4.68562e-09
8.881397	4.82622e-09
8.867881	4.97102e-09
8.854365	5.12014e-09
8.840850	5.27372e-09
8.827334	5.43187e-09
8.813818	5.59475e-09
8.800303	5.76249e-09
8.786787	5.93523e-09
8.773271	6.11312e-09
8.759756	6.29632e-09
8.746240	6.48498e-09
8.732724	6.67927e-09
8.719209	6.87934e-09
8.705693	7.08539e-09
8.692177	7.29757e-09
8.678662	7.51607e-09
8.665146	7.74108e-09
8.651630	7.97279e-09
8.638114	8.2114e-09
8.624599	8.45711e-09
8.611083	8.71014e-09
8.597567	8.9707e-09
8.584052	9.23902e-09
8.570536	9.51531e-09
8.557020	9.79983e-09
8.543505	1.00928e-08
8.529989	1.03945e-08
8.516473	1.07052e-08
8.502958	1.1025e-08
8.489442	1.13544e-08
8.475926	1.16936e-08
8.462411	1.20429e-08
8.448895	1.24025e-08
8.435379	1.27728e-08
8.421864	1.31542e-08
8.408348	1.35468e-08
8.394832	1.39511e-08
8.381317	1.43674e-08
8.367801	1.4796e-08
8.354285	1.52373e-08
8.340770	1.56918e-08
8.327254	1.61597e-08
8.313738	1.66415e-08
8.300223	1.71375e-08
8.286707	1.76483e-08
8.273191	1.81742e-08
8.259676	1.87157e-08
8.246160	1.92732e-08
8.232644	1.98472e-08
8.219129	2.04382e-08
8.205613	2.10467e-08
8.192097	2.16732e-08
8.178582	2.23183e-08
8.165066	2.29824e-08
8.151550	2.36662e-08
8.138035	2.43702e-08
8.124519	2.5095e-08
8.111003	2.58412e-08
8.097488	2.66095e-08
8.083972	2.74005e-08
8.070456	2.82148e-08
8.056940	2.90532e-08
8.043425	2.99163e-08
8.029909	3.08049e-08
8.016393	3.17198e-08
8.002878	3.26616e-08
7.989362	3.36312e-08
7.975846	3.46294e-08
7.962331	3.56571e-08
7.948815	3.6715e-08
7.935299	3.78041e-08
7.921784	3.89253e-08
7.908268	4.00796e-08
7.894752	4.12678e-08
7.881237	4.2491e-08
7.867721	4.37502e-08
7.854205	4.50465e-08
7.840690	4.63809e-08
7.827174	4.77546e-08
7.813658	4.91687e-08
7.800143	5.06243e-08
7.786627	5.21228e-08
7.773111	5.36653e-08
7.759596	5.52531e-08
7.746080	5.68875e-08
7.732564	5.857e-08
7.719049	6.03018e-08
7.705533	6.20845e-08
7.692017	6.39195e-08
7.678502	6.58084e-08
7.664986	6.77526e-08
7.651470	6.97539e-08
7.637955	7.18138e-08
7.624439	7.39341e-08
7.610923	7.61165e-08
7.597408	7.83628e-08
7.583892	8.0675e-08
7.570376	8.30548e-08
7.556861	8.55043e-08
7.543345	8.80255e-08
7.529829	9.06204e-08
7.516314	9.32912e-08
7.502798	9.60401e-08
7.489282	9.88694e-08
7.475767	1.01781e-07
7.462251	1.04778e-07
7.448735	1.07863e-07
7.435219	1.11038e-07
7.421704	1.14305e-07
7.408188	1.17667e-07
7.394672	1.21128e-07
7.381157	1.2469e-07
7.367641	1.28355e-07
7.354125	1.32128e-07
7.340610	1.3601e-07
7.327094	1.40005e-07
7.313578	1.44117e-07
7.300063	1.48349e-07
7.286547	1.52703e-07
7.273031	1.57185e-07
7.259516	1.61796e-07
7.246000	1.66542e-07
7.232484	1.71426e-07
7.218969	1.76452e-07
7.205453	1.81623e-07
7.191937	1.86945e-07
7.178422	1.92422e-07
7.164906	1.98057e-07
7.151390	2.03856e-07
7.137875	2.09823e-07
7.124359	2.15963e-07
7.110843	2.22281e-07
7.097328	2.28783e-07
7.083812	2.35472e-07
7.070296	2.42356e-07
7.056781	2.49438e-07
7.043265	2.56726e-07
7.029749	2.64224e-07
7.016234	2.71939e-07
7.002718	2.79878e-07
6.989202	2.88046e-07
6.975687	2.96449e-07
6.962171	3.05096e-07
6.948655	3.13992e-07
6.935140	3.23145e-07
6.921624	3.32562e-07
6.908108	3.4225e-07
6.894593	3.52218e-07
6.881077	3.62473e-07
6.867561	3.73024e-07
6.854046	3.83878e-07
6.840530	3.95045e-07
6.827014	4.06533e-07
6.813498	4.18352e-07
6.799983	4.3051e-07
6.786467	4.43019e-07
6.772951	4.55886e-07
6.759436	4.69123e-07
6.745920	4.8274e-07
6.732404	4.96748e-07
6.718889	5.11158e-07
6.705373	5.25981e-07
6.691857	5.41229e-07
6.678342	5.56914e-07
6.664826	5.73048e-07
6.651310	5.89644e-07
6.637795	6.06715e-07
6.624279	6.24275e-07
6.610763	6.42336e-07
6.597248	6.60914e-07
6.583732	6.80023e-07
6.570216	6.99677e-07
6.556701	7.19893e-07
6.543185	7.40685e-07
6.529669	7.6207e-07
6.516154	7.84066e-07
6.502638	8.06687e-07
6.489122	8.29954e-07
6.475607	8.53882e-07
6.462091	8.78492e-07
6.448575	9.03802e-07
6.435060	9.29831e-07
6.421544	9.566e-07
6.408028	9.8413e-07
6.394513	1.01244e-06
6.380997	1.04156e-06
6.367481	1.0715e-06
6.353966	1.10229e-06
6.340450	1.13395e-06
6.326934	1.16651e-06
6.313419	1.19999e-06
6.299903	1.23442e-06
6.286387	1.26982e-06
6.272872	1.30622e-06
6.259356	1.34365e-06
6.245840	1.38214e-06
6.232325	1.42171e-06
6.218809	1.4624e-06
6.205293	1.50424e-06
6.191777	1.54726e-06
6.178262	1.59149e-06
6.164746	1.63696e-06
6.151230	1.68371e-06
6.137715	1.73178e-06
6.124199	1.7812e-06
6.110683	1.832e-06
6.097168	1.88424e-06
6.083652	1.93794e-06
6.070136	1.99314e-06
6.056621	2.04989e-06
6.043105	2.10823e-06
6.029589	2.1682e-06
6.016074	2.22985e-06
6.002558	2.29323e-06
5.989042	2.35837e-06
5.975527	2.42534e-06
5.962011	2.49417e-06
5.948495	2.56492e-06
5.934980	2.63765e-06
5.921464	2.7124e-06
5.907948	2.78923e-06
5.894433	2.8682e-06
5.880917	2.94936e-06
5.867401	3.03278e-06
5.853886	3.11852e-06
5.840370	3.20663e-06
5.826854	3.29719e-06
5.813339	3.39026e-06
5.799823	3.4859e-06
5.786307	3.58419e-06
5.772792	3.68519e-06
5.759276	3.78899e-06
5.745760	3.89566e-06
5.732245	4.00526e-06
5.718729	4.11789e-06
5.705213	4.23362e-06
5.691698	4.35254e-06
5.678182	4.47473e-06
5.664666	4.60028e-06
5.651151	4.72928e-06
5.637635	4.86182e-06
5.624119	4.99799e-06
5.610604	5.13789e-06
5.597088	5.28163e-06
5.583572	5.4293e-06
5.570056	5.581e-06
5.556541	5.73685e-06
5.543025	5.89696e-06
5.529509	6.06142e-06
5.515994	6.23037e-06
5.502478	6.40392e-06
5.488962	6.5822e-06
5.475447	6.76531e-06
5.461931	6.9534e-06
5.448415	7.14659e-06
5.434900	7.34502e-06
5.421384	7.54882e-06
5.407868	7.75813e-06
5.394353	7.9731e-06
5.380837	8.19388e-06
5.367321	8.42061e-06
5.353806	8.65345e-06
5.340290	8.89257e-06
5.326774	9.13811e-06
5.313259	9.39026e-06
5.299743	9.64917e-06
5.286227	9.91503e-06
5.272712	1.0188e-05
5.259196	1.04683e-05
5.245680	1.07561e-05
5.232165	1.10515e-05
5.218649	1.13549e-05
5.205133	1.16663e-05
5.191618	1.1986e-05
5.178102	1.23143e-05
5.164586	1.26512e-05
5.151071	1.29971e-05
5.137555	1.33521e-05
5.124039	1.37166e-05
5.110524	1.40906e-05
5.097008	1.44746e-05
5.083492	1.48687e-05
5.069977	1.52731e-05
5.056461	1.56882e-05
5.042945	1.61142e-05
5.029430	1.65514e-05
5.015914	1.7e-05
5.002398	1.74604e-05
4.988882	1.79328e-05
4.975367	1.84176e-05
4.961851	1.8915e-05
4.948335	1.94253e-05
4.934820	1.99489e-05
4.921304	2.0486e-05
4.907788	2.10371e-05
4.894273	2.16025e-05
4.880757	2.21825e-05
4.867241	2.27774e-05
4.853726	2.33877e-05
4.840210	2.40136e-05
4.826694	2.46557e-05
4.813179	2.53142e-05
4.799663	2.59895e-05
4.786147	2.66821e-05
4.772632	2.73924e-05
4.759116	2.81208e-05
4.745600	2.88677e-05
4.732085	2.96336e-05
4.718569	3.04188e-05
4.705053	3.1224e-05
4.691538	3.20494e-05
4.678022	3.28957e-05
4.664506	3.37632e-05
4.650991	3.46526e-05
4.637475	3.55642e-05
4.623959	3.64986e-05
4.610444	3.74563e-05
4.596928	3.84379e-05
4.583412	3.94439e-05
4.569897	4.04748e-05
4.556381	4.15312e-05
4.542865	4.26138e-05
4.529350	4.3723e-05
4.515834	4.48595e-05
4.502318	4.60238e-05
4.488803	4.72167e-05
4.475287	4.84386e-05
4.461771	4.96904e-05
4.448256	5.09725e-05
4.434740	5.22857e-05
4.421224	5.36307e-05
4.407709	5.5008e-05
4.394193	5.64185e-05
4.380677	5.78629e-05
4.367161	5.93417e-05
4.353646	6.08559e-05
4.340130	6.2406e-05
4.326614	6.39929e-05
4.313099	6.56173e-05
4.299583	6.728e-05
4.286067	6.89817e-05
4.272552	7.07234e-05
4.259036	7.25056e-05
4.245520	7.43294e-05
4.232005	7.61954e-05
4.218489	7.81046e-05
4.204973	8.00577e-05
4.191458	8.20557e-05
4.177942	8.40993e-05
4.164426	8.61895e-05
4.150911	8.83272e-05
4.137395	9.05131e-05
4.123879	9.27483e-05
4.110364	9.50335e-05
4.096848	9.73698e-05
4.083332	9.97581e-05
4.069817	0.000102199
4.056301	0.000104694
4.042785	0.000107244
4.029270	0.000109849
4.015754	0.000112511
4.002238	0.00011523
3.988723	0.000118008
3.975207	0.000120845
3.961691	0.000123743
3.948176	0.000126702
3.934660	0.000129723
3.921144	0.000132807
3.907629	0.000135956
3.894113	0.00013917
3.880597	0.000142449
3.867082	0.000145795
3.853566	0.00014921
3.840050	0.000152692
3.826535	0.000156245
3.813019	0.000159868
3.799503	0.000163562
3.785988	0.000167328
3.772472	0.000171167
3.758956	0.00017508
3.745440	0.000179067
3.731925	0.000183129
3.718409	0.000187267
3.704893	0.000191482
3.691378	0.000195774
3.677862	0.000200143
3.664346	0.000204591
3.650831	0.000209118
3.637315	0.000213723
3.623799	0.000218409
3.610284	0.000223174
3.596768	0.00022802
3.583252	0.000232946
3.569737	0.000237952
3.556221	0.000243039
3.542705	0.000248207
3.529190	0.000253455
3.515674	0.000258784
3.502158	0.000264192
3.488643	0.00026968
3.475127	0.000275248
3.461611	0.000280893
3.448096	0.000286616
3.434580	0.000292416
3.421064	0.000298292
3.407549	0.000304243
3.394033	0.000310266
3.380517	0.000316362
3.367002	0.000322527
3.353486	0.000328761
3.339970	0.000335061
3.326455	0.000341425
3.312939	0.00034785
3.299423	0.000354334
3.285908	0.000360874
3.272392	0.000367466
3.258876	0.000374107
3.245361	0.000380793
3.231845	0.000387521
3.218329	0.000394285
3.204814	0.000401081
3.191298	0.000407904
3.177782	0.000414749
3.164267	0.00042161
3.150751	0.00042848
3.137235	0.000435352
3.123719	0.00044222
3.110204	0.000449076
3.096688	0.000455912
3.083172	0.00046272
3.069657	0.000469489
3.056141	0.00047621
3.042625	0.000482874
3.029110	0.000489468
3.015594	0.000495981
3.002078	0.000502401
2.988563	0.000508714
2.975047	0.000514907
2.961531	0.000520964
2.948016	0.00052687
2.934500	0.000532608
2.920984	0.000538161
2.907469	0.00054351
2.893953	0.000548634
2.880437	0.000553514
2.866922	0.000558127
2.853406	0.000562448
2.839890	0.000566454
2.826375	0.000570118
2.812859	0.000573411
2.799343	0.000576303
2.785828	0.000578762
2.772312	0.000580752
2.758796	0.000582236
2.745281	0.00058317
&
```
