## Supplementary material for "All-at-once RNA folding with 3D motif prediction framed by evolutionary information": RF01601_plasmodium_snoR26.cacofold.power

```
# Power analysis of CaCoFold structure
#
# Powertype = SINGLE SUBSTITUTIONS
# covary left_pos right_pos substitutions power
#----------------------------------------------------------------
4		17		0		0.00
5		16		0		0.00
6		15		1		0.00
20		162		0		0.00
21		161		0		0.00
22		160		0		0.00
23		159		0		0.00
24		158		0		0.00
25		157		0		0.00
26		156		0		0.00
27		155		0		0.00
28		154		0		0.00
35		63		0		0.00
36		62		0		0.00
37		61		0		0.00
38		60		0		0.00
39		59		0		0.00
40		58		0		0.00
41		57		0		0.00
42		56		0		0.00
43		55		0		0.00
44		54		0		0.00
45		53		0		0.00
68		127		0		0.00
69		126		0		0.00
70		125		0		0.00
71		120		0		0.00
72		119		0		0.00
73		118		0		0.00
74		117		0		0.00
75		116		0		0.00
76		115		0		0.00
77		114		0		0.00
78		113		0		0.00
79		112		0		0.00
80		111		0		0.00
81		110		1		0.00
82		109		0		0.00
83		108		0		0.00
84		107		0		0.00
85		106		0		0.00
86		105		0		0.00
141		153		0		0.00
142		152		0		0.00
143		151		0		0.00
144		150		0		0.00
#
# BPAIRS 46
# avg substitutions per BP 0.0
# BPAIRS expected to covary 0.0 +/- 0.0
# BPAIRS observed to covary 0
#
```
