## Supplementary material for "All-at-once RNA folding with 3D motif prediction framed by evolutionary information": RF01601_plasmodium_snoR26.helixcov

```
# RMs = 1 L = 162

# RM_HELIX NESTED 21-28 154-161, nbp = 8 nbp_cov = 0
# pvals: 0.972594,0.972594,0.972594,0.972594,0.972594,0.972594,0.972594,0.972594
# aggregated NONE
NESTED  ::::::::::::::::::::<<<<<<<<_____________________________________________________________________________________________________________________________>>>>>>>>:
        ::::::::::::::::::::::::::::::::::::::::::::::::::::::::::::::::::::::::::::::::::::::::::::::::::::::::::::::::::::::::::::::::::::::::::::::::::::::::::::::::::
```
