## Supplementary material for "All-at-once RNA folding with 3D motif prediction framed by evolutionary information": RF01601_plasmodium_snoR26.surv

```
-0.000000	0.125
-0.006501	1
&
1.912251	7.67283e-05
1.761238	0.000153457
1.752355	0.000383642
1.699056	0.00046037
1.521394	0.000537098
1.503628	0.000690555
1.459212	0.000767283
1.423680	0.000844011
1.397030	0.000997468
1.370381	0.00115092
1.183836	0.00191821
1.174952	0.00245531
1.166069	0.00268549
1.103888	0.00283895
1.086121	0.00306913
1.077238	0.00322259
0.961758	0.00383642
0.881810	0.0040666
0.846277	0.00445024
0.837394	0.00452697
0.739680	0.00475715
0.695264	0.00483388
0.597550	0.00491061
0.579784	0.00498734
0.544252	0.0051408
0.313291	0.00529425
0.242226	0.00552444
0.180044	0.00583135
0.171161	0.00598481
0.144512	0.00613826
0.126745	0.00652191
0.091213	0.00667536
0.064564	0.00675209
0.055681	0.00682882
0.002382	0.0178777
-0.006501	0.978593
-0.015384	0.979207
-0.024267	0.981508
-0.033151	0.984271
-0.042034	0.984885
-0.050917	0.986573
-0.059800	0.98711
-0.077566	0.987493
-0.086449	0.987723
-0.095332	0.98803
-0.104215	0.988107
-0.113099	0.988567
-0.121982	0.989488
-0.130865	0.989565
-0.139748	0.989642
-0.148631	0.990716
-0.157514	0.991176
-0.166397	0.992097
-0.175280	0.992481
-0.184163	0.993094
-0.228579	0.993171
-0.246345	0.993632
-0.255228	0.994169
-0.264111	0.994629
-0.272995	0.994859
-0.281878	0.995013
-0.290761	0.99532
-0.299644	0.995396
-0.326293	0.995473
-0.352942	0.995857
-0.361826	0.996164
-0.370709	0.99624
-0.379592	0.996317
-0.397358	0.996931
-0.432890	0.997161
-0.486189	0.997315
-0.503955	0.997391
-0.530605	0.997468
-0.575020	0.997545
-0.654968	0.997698
-0.681618	0.997775
-0.717150	0.997852
-0.814864	0.998082
-0.823747	0.998159
-0.894812	0.998542
-0.939228	0.998619
-0.974760	0.998696
-1.028059	0.998772
-1.187955	0.999003
-1.205721	0.999233
-1.223487	0.999309
-1.250137	0.999386
-1.401149	0.999463
-1.410033	0.99954
-1.534396	0.999693
-1.596578	0.99977
-1.640993	1
&
2.294224	2.55604e-07
2.276458	5.11208e-07
2.249809	7.66812e-07
2.223159	1.02242e-06
2.205393	1.78923e-06
2.187627	2.81165e-06
2.178744	3.57846e-06
2.169861	4.34527e-06
2.160978	4.85648e-06
2.152095	5.36769e-06
2.143211	6.3901e-06
2.134328	7.15692e-06
2.125445	1.43138e-05
2.116562	1.4825e-05
2.107679	1.61031e-05
2.098796	1.81479e-05
2.089913	1.91703e-05
2.081030	1.94259e-05
2.072147	2.01927e-05
2.063263	2.17264e-05
2.054380	2.22376e-05
2.045497	2.30044e-05
2.036614	2.47936e-05
2.027731	2.68384e-05
2.018848	2.7094e-05
2.009965	2.73496e-05
2.001082	2.81165e-05
1.992199	3.34841e-05
1.983315	3.73182e-05
1.974432	4.21747e-05
1.965549	4.88204e-05
1.956666	4.98428e-05
1.947783	5.36769e-05
1.938900	5.64885e-05
1.930017	6.08338e-05
1.921134	6.51791e-05
1.912251	6.69683e-05
1.903367	7.54032e-05
1.894484	7.89817e-05
1.885601	8.51162e-05
1.876718	0.000101475
1.867835	0.000121923
1.858952	0.000134703
1.850069	0.000141349
1.841186	0.000155919
1.832303	0.000173811
1.823419	0.000188891
1.814536	0.000208573
1.805653	0.000270174
1.796770	0.000317205
1.787887	0.000378294
1.779004	0.000405644
1.770121	0.00042737
1.761238	0.000444496
1.752355	0.000458298
1.743471	0.000464433
1.734588	0.00047159
1.725705	0.000475679
1.716822	0.00047798
1.707939	0.000482325
1.699056	0.000486415
1.690173	0.000488459
1.681290	0.000488971
1.672407	0.000489993
1.663523	0.00049076
1.654640	0.000492549
1.645757	0.000494594
1.636874	0.00049945
1.627991	0.000500984
1.619108	0.000503285
1.610225	0.000507374
1.601342	0.000510186
1.592459	0.000515554
1.583575	0.000520154
1.574692	0.000525778
1.565809	0.000531401
1.556926	0.000534979
1.548043	0.000547504
1.539160	0.000572809
1.530277	0.000591468
1.521394	0.000622396
1.512511	0.0006408
1.503628	0.00066636
1.494744	0.000684252
1.485861	0.000706745
1.476978	0.00075301
1.468095	0.00079953
1.459212	0.000838382
1.450329	0.000905861
1.441446	0.000930143
1.432563	0.000963372
1.423680	0.000976919
1.414796	0.000996089
1.405913	0.00100606
1.397030	0.00102318
1.388147	0.0010467
1.379264	0.00110012
1.370381	0.0011267
1.361498	0.00114971
1.352615	0.00118319
1.343732	0.00120159
1.334848	0.00121949
1.325965	0.00122537
1.317082	0.00123533
1.308199	0.00125272
1.299316	0.0012655
1.290433	0.00127342
1.281550	0.0012816
1.272667	0.00129055
1.263784	0.00129259
1.254900	0.00129949
1.246017	0.00130716
1.237134	0.00131355
1.228251	0.00132812
1.219368	0.00133349
1.210485	0.00134729
1.201602	0.00137157
1.192719	0.00140557
1.183836	0.00148302
1.174952	0.00159267
1.166069	0.00179536
1.157186	0.00204177
1.148303	0.00229124
1.139420	0.00238376
1.130537	0.00249316
1.121654	0.0026202
1.112771	0.00282928
1.103888	0.00296296
1.095004	0.00312732
1.086121	0.00323263
1.077238	0.00337858
1.068355	0.00347392
1.059472	0.00354344
1.050589	0.00359252
1.041706	0.00362651
1.032823	0.00365693
1.023940	0.00371112
1.015056	0.00374997
1.006173	0.00377399
0.997290	0.00380416
0.988407	0.00384377
0.979524	0.0038586
0.970641	0.00386831
0.961758	0.00389566
0.952875	0.00390921
0.943992	0.00391994
0.935108	0.00392966
0.926225	0.00394142
0.917342	0.00395471
0.908459	0.00397848
0.899576	0.00399381
0.890693	0.00401043
0.881810	0.00403088
0.872927	0.00406896
0.864044	0.00408558
0.855160	0.00410654
0.846277	0.00414437
0.837394	0.00415306
0.828511	0.00417427
0.819628	0.00420136
0.810745	0.00423255
0.801862	0.00425811
0.792979	0.00428827
0.784096	0.00430591
0.775212	0.0043422
0.766329	0.0044286
0.757446	0.00447231
0.748563	0.00453544
0.739680	0.00459883
0.730797	0.00473123
0.721914	0.00480715
0.713031	0.00487028
0.704148	0.00491373
0.695264	0.00494977
0.686381	0.004983
0.677498	0.00506658
0.668615	0.00512716
0.659732	0.00519311
0.650849	0.00522276
0.641966	0.00525957
0.633083	0.00529407
0.624200	0.00533548
0.615317	0.00536718
0.606433	0.0053935
0.597550	0.00541344
0.588667	0.00545025
0.579784	0.00547351
0.570901	0.00548552
0.562018	0.00550929
0.553135	0.00553971
0.544252	0.00557217
0.535369	0.0055962
0.526485	0.00561946
0.517602	0.00566955
0.508719	0.00576924
0.499836	0.00583289
0.490953	0.00587736
0.482070	0.00591212
0.473187	0.00593283
0.464304	0.00595046
0.455421	0.00596657
0.446537	0.00598702
0.437654	0.00600619
0.428771	0.00601794
0.419888	0.00602229
0.411005	0.00603149
0.402122	0.00603532
0.393239	0.00604248
0.384356	0.0060481
0.375473	0.00605271
0.366589	0.00605654
0.357706	0.0060637
0.348823	0.00606523
0.339940	0.00606728
0.331057	0.00607085
0.322174	0.0060729
0.313291	0.00607699
0.304408	0.00608363
0.295525	0.00608593
0.286641	0.00608926
0.277758	0.00609667
0.268875	0.0061051
0.259992	0.00610766
0.251109	0.00610971
0.242226	0.00611993
0.233343	0.00613297
0.224460	0.00614166
0.215577	0.00616773
0.206693	0.00619687
0.197810	0.00623751
0.188927	0.00627943
0.180044	0.00640212
0.171161	0.0066066
0.162278	0.00671804
0.153395	0.00678808
0.144512	0.00684431
0.135629	0.00693249
0.126745	0.00715973
0.117862	0.00723436
0.108979	0.00725686
0.100096	0.00727679
0.091213	0.00731667
0.082330	0.00741661
0.073447	0.00745316
0.064564	0.00757048
0.055681	0.00766582
0.046797	0.00776985
0.037914	0.007879
0.029031	0.00790047
0.020148	0.00793216
0.011265	0.00798482
0.002382	0.0242249
-0.006501	0.972594
-0.015384	0.973414
-0.024267	0.975718
-0.033151	0.979499
-0.042034	0.982051
-0.050917	0.983932
-0.059800	0.984886
-0.068683	0.985267
-0.077566	0.985504
-0.086449	0.985724
-0.095332	0.986063
-0.104215	0.986746
-0.113099	0.987625
-0.121982	0.988574
-0.130865	0.98939
-0.139748	0.990135
-0.148631	0.990691
-0.157514	0.99157
-0.166397	0.992236
-0.175280	0.992689
-0.184163	0.993016
-0.193047	0.993195
-0.201930	0.993349
-0.210813	0.993507
-0.219696	0.993622
-0.228579	0.99372
-0.237462	0.993952
-0.246345	0.994145
-0.255228	0.994284
-0.264111	0.994442
-0.272995	0.994568
-0.281878	0.994687
-0.290761	0.994775
-0.299644	0.994897
-0.308527	0.995064
-0.317410	0.995232
-0.326293	0.995373
-0.335176	0.995465
-0.344059	0.995531
-0.352942	0.995598
-0.361826	0.99565
-0.370709	0.995712
-0.379592	0.995775
-0.388475	0.995839
-0.397358	0.995997
-0.406241	0.996114
-0.415124	0.996225
-0.424007	0.996357
-0.432890	0.996435
-0.441774	0.996505
-0.450657	0.996646
-0.459540	0.996734
-0.468423	0.996827
-0.477306	0.996907
-0.486189	0.996997
-0.495072	0.997071
-0.503955	0.997125
-0.512838	0.997175
-0.521722	0.997213
-0.530605	0.997269
-0.539488	0.9973
-0.548371	0.997331
-0.557254	0.997347
-0.566137	0.997378
-0.575020	0.997392
-0.583903	0.997423
-0.592786	0.997447
-0.601670	0.997471
-0.610553	0.997494
-0.619436	0.997518
-0.628319	0.997533
-0.637202	0.99755
-0.646085	0.997568
-0.654968	0.997582
-0.663851	0.997601
-0.672734	0.997615
-0.681618	0.997629
-0.690501	0.997645
-0.699384	0.997657
-0.708267	0.997676
-0.717150	0.997696
-0.726033	0.997712
-0.734916	0.997729
-0.743799	0.99775
-0.752682	0.997766
-0.761566	0.997784
-0.770449	0.997795
-0.779332	0.997814
-0.788215	0.997838
-0.797098	0.997858
-0.805981	0.997892
-0.814864	0.997935
-0.823747	0.997951
-0.832630	0.997981
-0.841514	0.998005
-0.850397	0.998041
-0.859280	0.99806
-0.868163	0.99807
-0.877046	0.998093
-0.885929	0.998113
-0.894812	0.998128
-0.903695	0.99819
-0.912578	0.998213
-0.921462	0.998236
-0.930345	0.998262
-0.939228	0.998296
-0.948111	0.998324
-0.956994	0.99835
-0.965877	0.998363
-0.974760	0.998376
-0.983643	0.998413
-0.992526	0.998432
-1.001410	0.998444
-1.010293	0.99846
-1.019176	0.998473
-1.028059	0.998503
-1.036942	0.998532
-1.045825	0.998554
-1.054708	0.99858
-1.063591	0.998658
-1.072474	0.998682
-1.081358	0.998717
-1.090241	0.998759
-1.099124	0.998778
-1.108007	0.998807
-1.116890	0.998834
-1.125773	0.998879
-1.134656	0.998907
-1.143539	0.998932
-1.152422	0.998994
-1.161306	0.99906
-1.170189	0.999096
-1.179072	0.999128
-1.187955	0.999157
-1.196838	0.999205
-1.205721	0.999222
-1.214604	0.999249
-1.223487	0.999269
-1.232370	0.99932
-1.241253	0.999373
-1.250137	0.999391
-1.259020	0.999402
-1.267903	0.999419
-1.276786	0.99944
-1.285669	0.99946
-1.294552	0.999477
-1.303435	0.999489
-1.312318	0.999512
-1.321201	0.999534
-1.330085	0.999558
-1.338968	0.999592
-1.347851	0.999604
-1.356734	0.999618
-1.365617	0.99963
-1.374500	0.999637
-1.383383	0.999644
-1.392266	0.999661
-1.401149	0.999671
-1.410033	0.999678
-1.418916	0.999691
-1.427799	0.999699
-1.436682	0.999711
-1.445565	0.999718
-1.454448	0.999723
-1.463331	0.999733
-1.472214	0.999742
-1.481097	0.999748
-1.489981	0.999754
-1.498864	0.999769
-1.507747	0.999793
-1.516630	0.999803
-1.525513	0.999809
-1.534396	0.999819
-1.543279	0.999824
-1.552162	0.999838
-1.561045	0.999848
-1.569929	0.999853
-1.578812	0.999858
-1.587695	0.999861
-1.596578	0.999903
-1.605461	0.999915
-1.614344	0.999925
-1.623227	0.999929
-1.632110	0.999936
-1.640993	0.999944
-1.649877	0.999953
-1.658760	0.999961
-1.667643	0.999964
-1.676526	0.999965
-1.685409	0.999967
-1.694292	0.999972
-1.703175	0.999978
-1.712058	0.999981
-1.720941	0.999986
-1.729825	0.999986
-1.738708	0.999987
-1.747591	0.999992
-1.756474	0.999993
-1.765357	0.999995
-1.783123	0.999996
-1.792006	0.999997
-1.818656	0.999998
-1.827539	0.999999
-1.889721	0.999999
-1.987435	1
&
```
