## Supplementary material for "All-at-once RNA folding with 3D motif prediction framed by evolutionary information": RF01602_plasmodium_snoR27.cacofold.helixcov

```
# RMs = 5 L = 154

# RM_HELIX NESTED 17-26 48-58, nbp = 10 nbp_cov = 0
# pvals: 0.891081,0.891081,0.891081,0.891081,0.891081,0.0241554,0.891081,0.891081,0.997845,0.0172193
# aggregated NONE
NESTED  ::::::::::::::::<<<<<<<<<<_____________________>>>>>>>->>>::::::::::::::::::::::::::::::::::::::::::::::::::::::::::::::::::::::::::::::::::::::::::::::::
        ::::::::::::::::::::::::::::::::::::::::::::::::::::::::::::::::::::::::::::::::::::::::::::::::::::::::::::::::::::::::::::::::::::::::::::::::::::::::::

# RM_HELIX NESTED 4-11 63-70, nbp = 8 nbp_cov = 0
# pvals: 0.891081,0.891081,0.891081,0.891081,0.891081,0.891081,0.891081,0.891081
# aggregated NONE
NESTED  :::<<<<<<<<___________________________________________________>>>>>>>>::::::::::::::::::::::::::::::::::::::::::::::::::::::::::::::::::::::::::::::::::::
        ::::::::::::::::::::::::::::::::::::::::::::::::::::::::::::::::::::::::::::::::::::::::::::::::::::::::::::::::::::::::::::::::::::::::::::::::::::::::::

# RM_HELIX NESTED 97-108 120-131, nbp = 12 nbp_cov = 0
# pvals: 0.891081,0.891081,0.891081,0.891081,0.891081,0.934194,0.891081,0.891081,0.891081,0.891081,0.891081,0.891081
# aggregated NONE
NESTED  ::::::::::::::::::::::::::::::::::::::::::::::::::::::::::::::::::::::::::::::::::::::::::::::::<<<<<<<<<<<<___________>>>>>>>>>>>>:::::::::::::::::::::::
        ::::::::::::::::::::::::::::::::::::::::::::::::::::::::::::::::::::::::::::::::::::::::::::::::::::::::::::::::::::::::::::::::::::::::::::::::::::::::::

# RM_HELIX NESTED 93-94 134-135, nbp = 2 nbp_cov = 0
# pvals: 0.891081,0.891081
# aggregated NONE
NESTED  ::::::::::::::::::::::::::::::::::::::::::::::::::::::::::::::::::::::::::::::::::::::::::::<<_______________________________________>>:::::::::::::::::::
        ::::::::::::::::::::::::::::::::::::::::::::::::::::::::::::::::::::::::::::::::::::::::::::::::::::::::::::::::::::::::::::::::::::::::::::::::::::::::::

# RM_HELIX NESTED 136-140 146-150, nbp = 5 nbp_cov = 0
# pvals: 0.891081,0.891081,0.891081,0.891081,0.891081
# aggregated NONE
NESTED  :::::::::::::::::::::::::::::::::::::::::::::::::::::::::::::::::::::::::::::::::::::::::::::::::::::::::::::::::::::::::::::::::::::::<<<<<_____>>>>>::::
        ::::::::::::::::::::::::::::::::::::::::::::::::::::::::::::::::::::::::::::::::::::::::::::::::::::::::::::::::::::::::::::::::::::::::::::::::::::::::::
```
