## Supplementary material for "All-at-once RNA folding with 3D motif prediction framed by evolutionary information": RF01602_plasmodium_snoR27.cacofold.power

```
# Power analysis of CaCoFold structure 
#
# Powertype = SINGLE SUBSTITUTIONS
# covary  left_pos      right_pos    substitutions      power
#----------------------------------------------------------------
          4		70		0		0.00
          5		69		0		0.00
          6		68		0		0.00
          7		67		0		0.00
          8		66		0		0.00
          9		65		0		0.00
          10		64		0		0.00
          11		63		0		0.00
          17		58		0		0.00
          18		57		0		0.00
          19		56		0		0.00
          20		54		1		0.00
          21		53		1		0.00
          22		52		2		0.00
          23		51		0		0.00
          24		50		0		0.00
          25		49		3		0.02
          26		48		2		0.00
          93		135		0		0.00
          94		134		0		0.00
          97		131		0		0.00
          98		130		0		0.00
          99		129		0		0.00
          100		128		0		0.00
          101		127		1		0.00
          102		126		2		0.00
          103		125		1		0.00
          104		124		0		0.00
          105		123		1		0.00
          106		122		0		0.00
          107		121		0		0.00
          108		120		0		0.00
          136		150		1		0.00
          137		149		0		0.00
          138		148		0		0.00
          139		147		1		0.00
          140		146		0		0.00
#
# BPAIRS 37
# avg substitutions per BP  0.4
# BPAIRS expected to covary 0.0 +/- 0.1
# BPAIRS observed to covary 0
#
```
