## Supplementary material for "All-at-once RNA folding with 3D motif prediction framed by evolutionary information": RF01602_plasmodium_snoR27.helixcov

```
# RMs = 6 L = 154

# RM_HELIX NESTED 17-24 50-58, nbp = 8 nbp_cov = 0
# pvals: 0.891081,0.891081,0.891081,0.891081,0.891081,0.0241554,0.891081,0.891081
# aggregated NONE
NESTED  ::::::::::::::::<<<<<<<<_________________________>>>>->>>>::::::::::::::::::::::::::::::::::::::::::::::::::::::::::::::::::::::::::::::::::::::::::::::::
        ::::::::::::::::::::::::::::::::::::::::::::::::::::::::::::::::::::::::::::::::::::::::::::::::::::::::::::::::::::::::::::::::::::::::::::::::::::::::::

# RM_HELIX NESTED 4-11 63-70, nbp = 8 nbp_cov = 0
# pvals: 0.891081,0.891081,0.891081,0.891081,0.891081,0.891081,0.891081,0.891081
# aggregated NONE
NESTED  :::<<<<<<<<___________________________________________________>>>>>>>>::::::::::::::::::::::::::::::::::::::::::::::::::::::::::::::::::::::::::::::::::::
        ::::::::::::::::::::::::::::::::::::::::::::::::::::::::::::::::::::::::::::::::::::::::::::::::::::::::::::::::::::::::::::::::::::::::::::::::::::::::::

# RM_HELIX NESTED 101-110 115-124, nbp = 10 nbp_cov = 0
# pvals: 0.891081,0.0164948,0.891081,0.891081,0.891081,0.891081,0.891081,0.891081,0.891081,0.891081
# aggregated NONE
NESTED  ::::::::::::::::::::::::::::::::::::::::::::::::::::::::::::::::::::::::::::::::::::::::::::::::::::<<<<<<<<<<____>>>>>>>>>>::::::::::::::::::::::::::::::
        ::::::::::::::::::::::::::::::::::::::::::::::::::::::::::::::::::::::::::::::::::::::::::::::::::::::::::::::::::::::::::::::::::::::::::::::::::::::::::

# RM_HELIX NESTED 97-97 131-131, nbp = 1 nbp_cov = 0
# pvals: 0.891081
# aggregated NONE
NESTED  ::::::::::::::::::::::::::::::::::::::::::::::::::::::::::::::::::::::::::::::::::::::::::::::::<_________________________________>:::::::::::::::::::::::
        ::::::::::::::::::::::::::::::::::::::::::::::::::::::::::::::::::::::::::::::::::::::::::::::::::::::::::::::::::::::::::::::::::::::::::::::::::::::::::

# RM_HELIX NESTED 93-94 134-135, nbp = 2 nbp_cov = 0
# pvals: 0.891081,0.891081
# aggregated NONE
NESTED  ::::::::::::::::::::::::::::::::::::::::::::::::::::::::::::::::::::::::::::::::::::::::::::<<_______________________________________>>:::::::::::::::::::
        ::::::::::::::::::::::::::::::::::::::::::::::::::::::::::::::::::::::::::::::::::::::::::::::::::::::::::::::::::::::::::::::::::::::::::::::::::::::::::

# RM_HELIX NESTED 80-84 143-147, nbp = 5 nbp_cov = 0
# pvals: 0.891081,0.891081,0.891081,0.891081,0.891081
# aggregated NONE
NESTED  :::::::::::::::::::::::::::::::::::::::::::::::::::::::::::::::::::::::::::::::<<<<<__________________________________________________________>>>>>:::::::
        ::::::::::::::::::::::::::::::::::::::::::::::::::::::::::::::::::::::::::::::::::::::::::::::::::::::::::::::::::::::::::::::::::::::::::::::::::::::::::
```
