## Supplementary material for "All-at-once RNA folding with 3D motif prediction framed by evolutionary information": RF01602_plasmodium_snoR27.power

```
# Power analysis of given structure 
#
# Powertype = SINGLE SUBSTITUTIONS
# covary  left_pos      right_pos    substitutions      power
#----------------------------------------------------------------
          4		70		0		0.00
          5		69		0		0.00
          6		68		0		0.00
          7		67		0		0.00
          8		66		0		0.00
          9		65		0		0.00
          10		64		0		0.00
          11		63		0		0.00
          17		58		0		0.00
          18		57		0		0.00
          19		56		0		0.00
          20		55		1		0.00
          21		53		1		0.00
          22		52		2		0.00
          23		51		0		0.00
          24		50		0		0.00
          80		147		1		0.00
          81		146		0		0.00
          82		145		0		0.00
          83		144		0		0.00
          84		143		0		0.00
          93		135		0		0.00
          94		134		0		0.00
          97		131		0		0.00
          101		124		1		0.00
          102		123		2		0.00
          103		122		0		0.00
          104		121		0		0.00
          105		120		0		0.00
          106		119		0		0.00
          107		118		0		0.00
          108		117		0		0.00
          109		116		0		0.00
          110		115		0		0.00
#
# BPAIRS 34
# avg substitutions per BP  0.2
# BPAIRS expected to covary 0.0 +/- 0.0
# BPAIRS observed to covary 0
#
```
