## Supplementary material for "All-at-once RNA folding with 3D motif prediction framed by evolutionary information": RF01602_plasmodium_snoR27.surv

```
0.954850	0.0294118
0.580781	0.0588235
-0.007040	1
&
3.600045	8.51281e-05
2.972145	0.000170256
2.745032	0.000255384
2.504560	0.000425641
2.411043	0.000595897
2.264088	0.000766153
2.250728	0.000936409
2.183930	0.00127692
2.130492	0.00136205
2.077054	0.00187282
2.050334	0.00204307
1.983537	0.0021282
1.956817	0.00229846
1.930098	0.00238359
1.863300	0.00246872
1.783143	0.00255384
1.756424	0.00263897
1.662907	0.0027241
1.622828	0.00280923
1.582749	0.00306461
1.542671	0.00314974
1.515952	0.00323487
1.489232	0.00340512
1.409075	0.00349025
1.382356	0.00357538
1.328918	0.00374564
1.262120	0.00383077
1.222041	0.00391589
1.155243	0.00408615
1.101805	0.00417128
1.008288	0.00425641
0.968209	0.0048523
0.954850	0.00527794
0.928130	0.00553333
0.914771	0.0114072
0.901411	0.0120031
0.874692	0.0124287
0.847973	0.0126841
0.794535	0.01328
0.767815	0.014642
0.741096	0.0152379
0.714377	0.0155784
0.701018	0.0156636
0.660939	0.0157487
0.647579	0.0167702
0.620860	0.0178769
0.594141	0.0180472
0.580781	0.0181323
0.554062	0.0188133
0.540703	0.0189836
0.527343	0.0207713
0.500624	0.0208564
0.487264	0.021282
0.460545	0.0213672
0.447186	0.0214523
0.433826	0.0215374
0.393747	0.0217077
0.380388	0.0221333
0.326950	0.0222184
0.313590	0.0223036
0.300230	0.02324
0.286871	0.0240061
0.273511	0.0244318
0.260152	0.0324338
0.246792	0.0326892
0.233433	0.0334554
0.220073	0.0336256
0.206713	0.0337107
0.193354	0.033881
0.179994	0.0339661
0.166635	0.0355836
0.153275	0.0361795
0.126556	0.0363497
0.113196	0.0366902
0.099837	0.0377969
0.086477	0.0380523
0.073118	0.0383928
0.059758	0.038563
0.046399	0.0397548
0.033039	0.0400953
0.019679	0.0407764
0.006320	0.0572912
-0.007040	0.93709
-0.020399	0.937346
-0.033759	0.939559
-0.047118	0.943134
-0.060478	0.94373
-0.073838	0.945092
-0.087197	0.948497
-0.100557	0.9502
-0.113916	0.951477
-0.127276	0.954797
-0.140635	0.955989
-0.153995	0.958543
-0.167355	0.958798
-0.180714	0.95999
-0.194074	0.960671
-0.207433	0.961607
-0.220793	0.961777
-0.234152	0.962714
-0.247512	0.964927
-0.260872	0.965183
-0.274231	0.965693
-0.287591	0.968673
-0.300950	0.969184
-0.314310	0.969439
-0.327669	0.969609
-0.341029	0.971312
-0.354389	0.973951
-0.367748	0.974206
-0.381108	0.974462
-0.394467	0.974632
-0.407827	0.977611
-0.421186	0.978377
-0.434546	0.978548
-0.447906	0.980761
-0.461265	0.980931
-0.474625	0.981187
-0.487984	0.982549
-0.501344	0.986124
-0.514703	0.986975
-0.541423	0.987401
-0.554782	0.987742
-0.568142	0.988252
-0.581501	0.989359
-0.594861	0.99004
-0.608220	0.991147
-0.621580	0.991402
-0.634940	0.991743
-0.648299	0.991828
-0.661659	0.991998
-0.675018	0.992083
-0.701737	0.992168
-0.715097	0.992509
-0.741816	0.992679
-0.781895	0.993701
-0.795255	0.993956
-0.808614	0.994977
-0.835333	0.995318
-0.862052	0.995403
-0.915491	0.995573
-0.928850	0.995658
-0.995648	0.996169
-1.009008	0.996254
-1.035727	0.99685
-1.062446	0.997361
-1.075806	0.997446
-1.249480	0.997957
-1.262840	0.998042
-1.276199	0.998127
-1.383076	0.998638
-1.396435	0.998723
-1.436514	0.998808
-1.476593	0.999319
-1.623548	0.999404
-1.636908	0.999489
-1.676986	0.999659
-1.797222	0.999915
-1.837301	1
&
4.722249	4.24412e-07
4.642092	8.48824e-07
4.227945	1.27324e-06
4.107709	1.69765e-06
3.773719	2.54647e-06
3.733641	2.97089e-06
3.706921	3.3953e-06
3.693562	3.81971e-06
3.666843	4.66853e-06
3.626764	6.36618e-06
3.613404	7.21501e-06
3.586685	8.91266e-06
3.573326	1.14591e-05
3.559966	1.27324e-05
3.546607	1.40056e-05
3.533247	1.65521e-05
3.519887	1.82497e-05
3.506528	2.20694e-05
3.493168	2.63136e-05
3.479809	2.97089e-05
3.466449	3.18309e-05
3.453090	3.43774e-05
3.439730	3.6075e-05
3.426370	3.98947e-05
3.413011	4.41389e-05
3.399651	4.96562e-05
3.386292	5.22027e-05
3.372932	5.51736e-05
3.359573	6.02665e-05
3.346213	6.49351e-05
3.332853	6.83304e-05
3.319494	7.17257e-05
3.306134	7.7243e-05
3.292775	8.19116e-05
3.279415	8.65801e-05
3.266056	9.29463e-05
3.252696	9.46439e-05
3.239336	9.93125e-05
3.225977	0.000104405
3.212617	0.000114167
3.199258	0.000120957
3.185898	0.000127748
3.172539	0.00013751
3.159179	0.000142602
3.145819	0.000148544
3.132460	0.000156184
3.119100	0.000165945
3.105741	0.000172311
3.092381	0.000175707
3.079022	0.000184619
3.065662	0.00019141
3.052302	0.000201171
3.038943	0.000204991
3.025583	0.000212631
3.012224	0.000219846
2.998864	0.000227061
2.985505	0.0002347
2.972145	0.000240642
2.958785	0.000246583
2.945426	0.000254223
2.932066	0.000261438
2.918707	0.000263984
2.905347	0.000271624
2.891988	0.000277566
2.878628	0.00028181
2.865268	0.000286903
2.851909	0.000291147
2.838549	0.000298786
2.825190	0.000303879
2.811830	0.000307274
2.798471	0.000314489
2.785111	0.000324675
2.771751	0.000329344
2.758392	0.000333588
2.745032	0.000336134
2.731673	0.000339105
2.718313	0.000343349
2.704954	0.00034632
2.691594	0.000348442
2.678234	0.000351413
2.664875	0.00035396
2.651515	0.000358204
2.638156	0.000363297
2.624796	0.000364146
2.611437	0.000366692
2.598077	0.000369663
2.584717	0.000371785
2.571358	0.000375605
2.557998	0.000383244
2.544639	0.000388762
2.531279	0.000394279
2.517919	0.000398947
2.504560	0.000401494
2.491200	0.00040404
2.477841	0.00040786
2.464481	0.000409982
2.451122	0.000416773
2.437762	0.000419319
2.424402	0.00042229
2.411043	0.000426534
2.397683	0.000430778
2.384324	0.000437993
2.370964	0.00044436
2.357605	0.000449028
2.344245	0.000455819
2.330885	0.00046558
2.317526	0.00047619
2.304166	0.000484254
2.290807	0.000491894
2.277447	0.000504626
2.264088	0.000509295
2.250728	0.000523725
2.237368	0.000538155
2.224009	0.000558102
2.210649	0.000568712
2.197290	0.000585264
2.183930	0.000603939
2.170571	0.00063195
2.157211	0.000648926
2.143851	0.000666327
2.130492	0.000684577
2.117132	0.000705373
2.103773	0.000719379
2.090413	0.000733809
2.077054	0.000766064
2.063694	0.000819964
2.050334	0.000892963
2.036975	0.000980817
2.023615	0.00107928
2.010256	0.00116586
1.996896	0.0012308
1.983537	0.0012847
1.970177	0.00133732
1.956817	0.00138655
1.943458	0.00143579
1.930098	0.00148544
1.916739	0.00154231
1.903379	0.00160343
1.890020	0.00169807
1.876660	0.00177404
1.863300	0.00183643
1.849941	0.0018933
1.836581	0.00198158
1.823222	0.00208811
1.809862	0.00220864
1.796503	0.00237204
1.783143	0.00256727
1.769783	0.0027243
1.756424	0.00290043
1.743064	0.00311009
1.729705	0.00332994
1.716345	0.00359265
1.702986	0.00385239
1.689626	0.00412147
1.676266	0.00440413
1.662907	0.00473007
1.649547	0.00498812
1.636188	0.00524871
1.622828	0.00548765
1.609469	0.00579492
1.596109	0.00603684
1.582749	0.00626432
1.569390	0.00649223
1.556030	0.00674179
1.542671	0.00694508
1.529311	0.00717681
1.515952	0.00740345
1.502592	0.00755284
1.489232	0.00775189
1.475873	0.0079989
1.462513	0.00815211
1.449154	0.00833333
1.435794	0.00852305
1.422435	0.00869536
1.409075	0.00890629
1.395715	0.00921059
1.382356	0.00944444
1.368996	0.00971182
1.355637	0.00991172
1.342277	0.010084
1.328918	0.0103073
1.315558	0.0105072
1.302198	0.0107351
1.288839	0.010952
1.275479	0.0111896
1.262120	0.0114074
1.248760	0.0116824
1.235401	0.0118835
1.222041	0.0121471
1.208681	0.0124051
1.195322	0.0126449
1.181962	0.0128682
1.168603	0.0130621
1.155243	0.0132905
1.141884	0.0134853
1.128524	0.0137246
1.115164	0.0139076
1.101805	0.0141015
1.088445	0.0142967
1.075086	0.0145302
1.061726	0.0147067
1.048367	0.0149155
1.035007	0.0151558
1.021647	0.0154151
1.008288	0.0156218
0.994928	0.0158374
0.981569	0.0160602
0.968209	0.0162745
0.954850	0.0164948
0.941490	0.0167002
0.928130	0.0169298
0.914771	0.0172193
0.901411	0.017563
0.888052	0.0178932
0.874692	0.0182574
0.861332	0.0185994
0.847973	0.0188974
0.834613	0.0192131
0.821254	0.019492
0.807894	0.0198137
0.794535	0.0200904
0.781175	0.0203841
0.767815	0.020643
0.754456	0.0208891
0.741096	0.0211111
0.727737	0.0213573
0.714377	0.0216106
0.701018	0.0218717
0.687658	0.0221195
0.674298	0.0223797
0.660939	0.0226364
0.647579	0.022852
0.634220	0.0231211
0.620860	0.023355
0.607501	0.0236512
0.594141	0.0239016
0.580781	0.0241554
0.567422	0.0243939
0.554062	0.0246337
0.540703	0.024893
0.527343	0.025157
0.513984	0.0253917
0.500624	0.0256056
0.487264	0.0258518
0.473905	0.0260772
0.460545	0.026286
0.447186	0.0264944
0.433826	0.0266976
0.420467	0.0268827
0.407107	0.0271059
0.393747	0.0273037
0.380388	0.0274837
0.367028	0.0276717
0.353669	0.027872
0.340309	0.0280736
0.326950	0.0282548
0.313590	0.0284772
0.300230	0.0287255
0.286871	0.0289776
0.273511	0.0292577
0.260152	0.0295387
0.246792	0.0298154
0.233433	0.0301244
0.220073	0.030424
0.206713	0.030769
0.193354	0.0311493
0.179994	0.0315937
0.166635	0.0321798
0.153275	0.0326691
0.139916	0.0332115
0.126556	0.0338838
0.113196	0.0345264
0.099837	0.0352572
0.086477	0.0360012
0.073118	0.036985
0.059758	0.0385574
0.046399	0.0401214
0.033039	0.0412949
0.019679	0.0423449
0.006320	0.0434874
-0.007040	0.891081
-0.020399	0.893737
-0.033759	0.899528
-0.047118	0.907223
-0.060478	0.913152
-0.073838	0.918223
-0.087197	0.922758
-0.100557	0.927168
-0.113916	0.93101
-0.127276	0.934194
-0.140635	0.936929
-0.153995	0.939334
-0.167355	0.941693
-0.180714	0.944306
-0.194074	0.946862
-0.207433	0.949126
-0.220793	0.951558
-0.234152	0.954138
-0.247512	0.956477
-0.260872	0.958917
-0.274231	0.960923
-0.287591	0.962968
-0.300950	0.964558
-0.314310	0.966093
-0.327669	0.967532
-0.341029	0.968942
-0.354389	0.970368
-0.367748	0.971589
-0.381108	0.972692
-0.394467	0.973821
-0.407827	0.974763
-0.421186	0.975713
-0.434546	0.976635
-0.447906	0.977477
-0.461265	0.978196
-0.474625	0.978875
-0.487984	0.97956
-0.501344	0.980256
-0.514703	0.981008
-0.528063	0.981745
-0.541423	0.982445
-0.554782	0.983047
-0.568142	0.983661
-0.581501	0.98432
-0.594861	0.984973
-0.608220	0.985562
-0.621580	0.986032
-0.634940	0.986553
-0.648299	0.987001
-0.661659	0.987421
-0.675018	0.987821
-0.688378	0.988217
-0.701737	0.988558
-0.715097	0.988899
-0.728457	0.989253
-0.741816	0.989555
-0.755176	0.989888
-0.768535	0.990187
-0.781895	0.990452
-0.795255	0.990742
-0.808614	0.991036
-0.821974	0.991328
-0.835333	0.991553
-0.848693	0.991793
-0.862052	0.992054
-0.875412	0.992279
-0.888772	0.99251
-0.902131	0.992736
-0.915491	0.992974
-0.928850	0.993202
-0.942210	0.993431
-0.955569	0.993619
-0.968929	0.993843
-0.982289	0.994086
-0.995648	0.994313
-1.009008	0.994558
-1.022367	0.994771
-1.035727	0.994953
-1.049086	0.995169
-1.062446	0.995413
-1.075806	0.995631
-1.089165	0.995843
-1.102525	0.996068
-1.115884	0.996266
-1.129244	0.996445
-1.142603	0.996642
-1.155963	0.996841
-1.169323	0.997
-1.182682	0.997175
-1.196042	0.997331
-1.209401	0.997451
-1.222761	0.997602
-1.236120	0.99771
-1.249480	0.997845
-1.262840	0.997975
-1.276199	0.998085
-1.289559	0.998198
-1.302918	0.998273
-1.316278	0.998358
-1.329637	0.998441
-1.342997	0.99849
-1.356357	0.998556
-1.369716	0.998611
-1.383076	0.998675
-1.396435	0.998732
-1.409795	0.99878
-1.423154	0.998839
-1.436514	0.998887
-1.449874	0.998933
-1.463233	0.998974
-1.476593	0.999011
-1.489952	0.999052
-1.503312	0.999077
-1.516671	0.999116
-1.530031	0.999158
-1.543391	0.999203
-1.556750	0.999242
-1.570110	0.999276
-1.583469	0.999322
-1.596829	0.999349
-1.610188	0.999368
-1.623548	0.99939
-1.636908	0.99942
-1.650267	0.999449
-1.663627	0.999477
-1.676986	0.999495
-1.690346	0.99952
-1.703705	0.999544
-1.717065	0.999568
-1.730425	0.999586
-1.743784	0.999605
-1.757144	0.999629
-1.770503	0.999656
-1.783863	0.999677
-1.797222	0.999694
-1.810582	0.999714
-1.823942	0.999728
-1.837301	0.999739
-1.850661	0.999762
-1.864020	0.99978
-1.877380	0.999793
-1.890739	0.999805
-1.904099	0.99982
-1.917459	0.999835
-1.930818	0.999844
-1.944178	0.999851
-1.957537	0.999868
-1.970897	0.999884
-1.984256	0.999891
-1.997616	0.999907
-2.010976	0.999914
-2.024335	0.999923
-2.037695	0.999929
-2.051054	0.999932
-2.064414	0.999944
-2.077773	0.99995
-2.091133	0.999956
-2.104493	0.99996
-2.117852	0.999964
-2.131212	0.99997
-2.144571	0.999972
-2.157931	0.999981
-2.171290	0.999984
-2.184650	0.999986
-2.198010	0.999989
-2.211369	0.99999
-2.224729	0.99999
-2.238088	0.999991
-2.251448	0.999992
-2.264807	0.999994
-2.278167	0.999994
-2.291527	0.999994
-2.344965	0.999995
-2.358324	0.999996
-2.371684	0.999996
-2.451841	0.999997
-2.478561	0.999997
-2.531999	0.999997
-2.558718	0.999998
-2.625516	0.999998
-2.665595	0.999999
-2.732393	0.999999
-2.839269	1
-2.865988	1
&
19.564734	4.13097e-23
19.551375	4.28106e-23
19.538015	4.4366e-23
19.524655	4.5978e-23
19.511296	4.76484e-23
19.497936	4.93795e-23
19.484577	5.11735e-23
19.471217	5.30327e-23
19.457858	5.49594e-23
19.444498	5.6956e-23
19.431138	5.90252e-23
19.417779	6.11695e-23
19.404419	6.33916e-23
19.391060	6.56945e-23
19.377700	6.8081e-23
19.364341	7.05542e-23
19.350981	7.31171e-23
19.337621	7.57732e-23
19.324262	7.85257e-23
19.310902	8.13781e-23
19.297543	8.43341e-23
19.284183	8.73974e-23
19.270823	9.0572e-23
19.257464	9.38619e-23
19.244104	9.72712e-23
19.230745	1.00804e-22
19.217385	1.04466e-22
19.204026	1.0826e-22
19.190666	1.12192e-22
19.177306	1.16267e-22
19.163947	1.2049e-22
19.150587	1.24866e-22
19.137228	1.29401e-22
19.123868	1.341e-22
19.110509	1.38971e-22
19.097149	1.44018e-22
19.083789	1.49248e-22
19.070430	1.54668e-22
19.057070	1.60285e-22
19.043711	1.66106e-22
19.030351	1.72138e-22
19.016992	1.78389e-22
19.003632	1.84867e-22
18.990272	1.9158e-22
18.976913	1.98537e-22
18.963553	2.05747e-22
18.950194	2.13218e-22
18.936834	2.2096e-22
18.923475	2.28983e-22
18.910115	2.37298e-22
18.896755	2.45914e-22
18.883396	2.54843e-22
18.870036	2.64097e-22
18.856677	2.73686e-22
18.843317	2.83623e-22
18.829958	2.9392e-22
18.816598	3.04592e-22
18.803238	3.15651e-22
18.789879	3.27111e-22
18.776519	3.38987e-22
18.763160	3.51294e-22
18.749800	3.64048e-22
18.736441	3.77264e-22
18.723081	3.9096e-22
18.709721	4.05154e-22
18.696362	4.19862e-22
18.683002	4.35104e-22
18.669643	4.50899e-22
18.656283	4.67267e-22
18.642924	4.84229e-22
18.629564	5.01807e-22
18.616204	5.20023e-22
18.602845	5.38899e-22
18.589485	5.58461e-22
18.576126	5.78732e-22
18.562766	5.99739e-22
18.549407	6.21508e-22
18.536047	6.44067e-22
18.522687	6.67444e-22
18.509328	6.91669e-22
18.495968	7.16774e-22
18.482609	7.42789e-22
18.469249	7.69748e-22
18.455890	7.97685e-22
18.442530	8.26636e-22
18.429170	8.56637e-22
18.415811	8.87726e-22
18.402451	9.19943e-22
18.389092	9.53329e-22
18.375732	9.87926e-22
18.362373	1.02378e-21
18.349013	1.06093e-21
18.335653	1.09943e-21
18.322294	1.13933e-21
18.308934	1.18067e-21
18.295575	1.22352e-21
18.282215	1.26791e-21
18.268856	1.31392e-21
18.255496	1.3616e-21
18.242136	1.41101e-21
18.228777	1.46221e-21
18.215417	1.51526e-21
18.202058	1.57024e-21
18.188698	1.62721e-21
18.175339	1.68625e-21
18.161979	1.74744e-21
18.148619	1.81084e-21
18.135260	1.87654e-21
18.121900	1.94462e-21
18.108541	2.01517e-21
18.095181	2.08828e-21
18.081822	2.16404e-21
18.068462	2.24255e-21
18.055102	2.32391e-21
18.041743	2.40821e-21
18.028383	2.49558e-21
18.015024	2.58611e-21
18.001664	2.67992e-21
17.988305	2.77714e-21
17.974945	2.87788e-21
17.961585	2.98227e-21
17.948226	3.09045e-21
17.934866	3.20255e-21
17.921507	3.31871e-21
17.908147	3.43909e-21
17.894788	3.56383e-21
17.881428	3.6931e-21
17.868068	3.82705e-21
17.854709	3.96586e-21
17.841349	4.1097e-21
17.827990	4.25875e-21
17.814630	4.41321e-21
17.801271	4.57327e-21
17.787911	4.73913e-21
17.774551	4.911e-21
17.761192	5.0891e-21
17.747832	5.27366e-21
17.734473	5.46491e-21
17.721113	5.6631e-21
17.707754	5.86846e-21
17.694394	6.08127e-21
17.681034	6.3018e-21
17.667675	6.53032e-21
17.654315	6.76712e-21
17.640956	7.0125e-21
17.627596	7.26678e-21
17.614236	7.53027e-21
17.600877	7.80332e-21
17.587517	8.08626e-21
17.574158	8.37945e-21
17.560798	8.68327e-21
17.547439	8.9981e-21
17.534079	9.32434e-21
17.520719	9.66241e-21
17.507360	1.00127e-20
17.494000	1.03757e-20
17.480641	1.07519e-20
17.467281	1.11417e-20
17.453922	1.15456e-20
17.440562	1.19642e-20
17.427202	1.23979e-20
17.413843	1.28473e-20
17.400483	1.33131e-20
17.387124	1.37957e-20
17.373764	1.42958e-20
17.360405	1.4814e-20
17.347045	1.5351e-20
17.333685	1.59074e-20
17.320326	1.6484e-20
17.306966	1.70815e-20
17.293607	1.77006e-20
17.280247	1.83422e-20
17.266888	1.9007e-20
17.253528	1.96959e-20
17.240168	2.04098e-20
17.226809	2.11495e-20
17.213449	2.1916e-20
17.200090	2.27103e-20
17.186730	2.35333e-20
17.173371	2.43862e-20
17.160011	2.527e-20
17.146651	2.61857e-20
17.133292	2.71347e-20
17.119932	2.8118e-20
17.106573	2.9137e-20
17.093213	3.01928e-20
17.079854	3.12869e-20
17.066494	3.24206e-20
17.053134	3.35954e-20
17.039775	3.48127e-20
17.026415	3.60741e-20
17.013056	3.73812e-20
16.999696	3.87356e-20
16.986337	4.01391e-20
16.972977	4.15934e-20
16.959617	4.31004e-20
16.946258	4.4662e-20
16.932898	4.62801e-20
16.919539	4.79567e-20
16.906179	4.96942e-20
16.892820	5.14945e-20
16.879460	5.336e-20
16.866100	5.52931e-20
16.852741	5.72961e-20
16.839381	5.93717e-20
16.826022	6.15224e-20
16.812662	6.3751e-20
16.799303	6.60603e-20
16.785943	6.84533e-20
16.772583	7.09328e-20
16.759224	7.35021e-20
16.745864	7.61644e-20
16.732505	7.89232e-20
16.719145	8.17817e-20
16.705786	8.47438e-20
16.692426	8.78131e-20
16.679066	9.09935e-20
16.665707	9.42891e-20
16.652347	9.77039e-20
16.638988	1.01242e-19
16.625628	1.04909e-19
16.612269	1.08708e-19
16.598909	1.12645e-19
16.585549	1.16724e-19
16.572190	1.20951e-19
16.558830	1.25331e-19
16.545471	1.29869e-19
16.532111	1.34572e-19
16.518752	1.39445e-19
16.505392	1.44494e-19
16.492032	1.49726e-19
16.478673	1.55148e-19
16.465313	1.60765e-19
16.451954	1.66586e-19
16.438594	1.72617e-19
16.425235	1.78867e-19
16.411875	1.85343e-19
16.398515	1.92053e-19
16.385156	1.99006e-19
16.371796	2.06211e-19
16.358437	2.13676e-19
16.345077	2.21412e-19
16.331718	2.29427e-19
16.318358	2.37732e-19
16.304998	2.46338e-19
16.291639	2.55255e-19
16.278279	2.64495e-19
16.264920	2.74069e-19
16.251560	2.8399e-19
16.238201	2.94269e-19
16.224841	3.0492e-19
16.211481	3.15957e-19
16.198122	3.27392e-19
16.184762	3.39242e-19
16.171403	3.5152e-19
16.158043	3.64242e-19
16.144684	3.77425e-19
16.131324	3.91084e-19
16.117964	4.05237e-19
16.104605	4.19903e-19
16.091245	4.35098e-19
16.077886	4.50844e-19
16.064526	4.67159e-19
16.051167	4.84064e-19
16.037807	5.0158e-19
16.024447	5.1973e-19
16.011088	5.38536e-19
15.997728	5.58022e-19
15.984369	5.78213e-19
15.971009	5.99134e-19
15.957649	6.20812e-19
15.944290	6.43273e-19
15.930930	6.66547e-19
15.917571	6.90663e-19
15.904211	7.1565e-19
15.890852	7.41541e-19
15.877492	7.68368e-19
15.864132	7.96165e-19
15.850773	8.24967e-19
15.837413	8.5481e-19
15.824054	8.85733e-19
15.810694	9.17773e-19
15.797335	9.50972e-19
15.783975	9.85371e-19
15.770615	1.02101e-18
15.757256	1.05794e-18
15.743896	1.09621e-18
15.730537	1.13586e-18
15.717177	1.17694e-18
15.703818	1.21951e-18
15.690458	1.26362e-18
15.677098	1.30932e-18
15.663739	1.35667e-18
15.650379	1.40573e-18
15.637020	1.45657e-18
15.623660	1.50925e-18
15.610301	1.56382e-18
15.596941	1.62038e-18
15.583581	1.67897e-18
15.570222	1.73968e-18
15.556862	1.80259e-18
15.543503	1.86777e-18
15.530143	1.93531e-18
15.516784	2.00528e-18
15.503424	2.07779e-18
15.490064	2.15291e-18
15.476705	2.23075e-18
15.463345	2.3114e-18
15.449986	2.39497e-18
15.436626	2.48155e-18
15.423267	2.57127e-18
15.409907	2.66422e-18
15.396547	2.76054e-18
15.383188	2.86033e-18
15.369828	2.96373e-18
15.356469	3.07086e-18
15.343109	3.18187e-18
15.329750	3.29688e-18
15.316390	3.41605e-18
15.303030	3.53953e-18
15.289671	3.66746e-18
15.276311	3.80002e-18
15.262952	3.93736e-18
15.249592	4.07967e-18
15.236233	4.22711e-18
15.222873	4.37989e-18
15.209513	4.53817e-18
15.196154	4.70218e-18
15.182794	4.87211e-18
15.169435	5.04817e-18
15.156075	5.2306e-18
15.142716	5.41961e-18
15.129356	5.61545e-18
15.115996	5.81836e-18
15.102637	6.0286e-18
15.089277	6.24643e-18
15.075918	6.47212e-18
15.062558	6.70597e-18
15.049199	6.94826e-18
15.035839	7.1993e-18
15.022479	7.4594e-18
15.009120	7.72889e-18
14.995760	8.00811e-18
14.982401	8.29742e-18
14.969041	8.59716e-18
14.955682	8.90773e-18
14.942322	9.22952e-18
14.928962	9.56291e-18
14.915603	9.90835e-18
14.902243	1.02662e-17
14.888884	1.06371e-17
14.875524	1.10213e-17
14.862165	1.14194e-17
14.848805	1.18318e-17
14.835445	1.22591e-17
14.822086	1.27019e-17
14.808726	1.31606e-17
14.795367	1.36359e-17
14.782007	1.41284e-17
14.768648	1.46386e-17
14.755288	1.51672e-17
14.741928	1.57149e-17
14.728569	1.62824e-17
14.715209	1.68703e-17
14.701850	1.74795e-17
14.688490	1.81107e-17
14.675131	1.87646e-17
14.661771	1.94421e-17
14.648411	2.01441e-17
14.635052	2.08714e-17
14.621692	2.16249e-17
14.608333	2.24056e-17
14.594973	2.32145e-17
14.581614	2.40526e-17
14.568254	2.49209e-17
14.554894	2.58205e-17
14.541535	2.67526e-17
14.528175	2.77183e-17
14.514816	2.87188e-17
14.501456	2.97554e-17
14.488097	3.08295e-17
14.474737	3.19422e-17
14.461377	3.30951e-17
14.448018	3.42896e-17
14.434658	3.55271e-17
14.421299	3.68093e-17
14.407939	3.81378e-17
14.394580	3.95141e-17
14.381220	4.09401e-17
14.367860	4.24175e-17
14.354501	4.39482e-17
14.341141	4.5534e-17
14.327782	4.71771e-17
14.314422	4.88794e-17
14.301063	5.06431e-17
14.287703	5.24704e-17
14.274343	5.43635e-17
14.260984	5.6325e-17
14.247624	5.83571e-17
14.234265	6.04625e-17
14.220905	6.26438e-17
14.207545	6.49037e-17
14.194186	6.72451e-17
14.180826	6.96709e-17
14.167467	7.21842e-17
14.154107	7.47881e-17
14.140748	7.74858e-17
14.127388	8.02807e-17
14.114028	8.31764e-17
14.100669	8.61764e-17
14.087309	8.92846e-17
14.073950	9.25048e-17
14.060590	9.58411e-17
14.047231	9.92976e-17
14.033871	1.02879e-16
14.020511	1.06589e-16
14.007152	1.10433e-16
13.993792	1.14415e-16
13.980433	1.18541e-16
13.967073	1.22815e-16
13.953714	1.27244e-16
13.940354	1.31832e-16
13.926994	1.36585e-16
13.913635	1.4151e-16
13.900275	1.46612e-16
13.886916	1.51897e-16
13.873556	1.57374e-16
13.860197	1.63047e-16
13.846837	1.68925e-16
13.833477	1.75015e-16
13.820118	1.81324e-16
13.806758	1.8786e-16
13.793399	1.94632e-16
13.780039	2.01647e-16
13.766680	2.08916e-16
13.753320	2.16446e-16
13.739960	2.24247e-16
13.726601	2.32329e-16
13.713241	2.40702e-16
13.699882	2.49377e-16
13.686522	2.58364e-16
13.673163	2.67675e-16
13.659803	2.77321e-16
13.646443	2.87315e-16
13.633084	2.97668e-16
13.619724	3.08394e-16
13.606365	3.19506e-16
13.593005	3.31018e-16
13.579646	3.42945e-16
13.566286	3.55301e-16
13.552926	3.68102e-16
13.539567	3.81364e-16
13.526207	3.95103e-16
13.512848	4.09336e-16
13.499488	4.24082e-16
13.486129	4.39359e-16
13.472769	4.55186e-16
13.459409	4.71582e-16
13.446050	4.88568e-16
13.432690	5.06166e-16
13.419331	5.24397e-16
13.405971	5.43284e-16
13.392612	5.62851e-16
13.379252	5.83122e-16
13.365892	6.04122e-16
13.352533	6.25878e-16
13.339173	6.48417e-16
13.325814	6.71767e-16
13.312454	6.95957e-16
13.299095	7.21017e-16
13.285735	7.46979e-16
13.272375	7.73875e-16
13.259016	8.01739e-16
13.245656	8.30604e-16
13.232297	8.60509e-16
13.218937	8.91489e-16
13.205578	9.23583e-16
13.192218	9.56832e-16
13.178858	9.91276e-16
13.165499	1.02696e-15
13.152139	1.06393e-15
13.138780	1.10222e-15
13.125420	1.1419e-15
13.112061	1.183e-15
13.098701	1.22558e-15
13.085341	1.26968e-15
13.071982	1.31538e-15
13.058622	1.36272e-15
13.045263	1.41176e-15
13.031903	1.46256e-15
13.018544	1.51519e-15
13.005184	1.56972e-15
12.991824	1.6262e-15
12.978465	1.68471e-15
12.965105	1.74533e-15
12.951746	1.80813e-15
12.938386	1.87318e-15
12.925027	1.94057e-15
12.911667	2.01039e-15
12.898307	2.08271e-15
12.884948	2.15763e-15
12.871588	2.23525e-15
12.858229	2.31565e-15
12.844869	2.39895e-15
12.831510	2.48524e-15
12.818150	2.57463e-15
12.804790	2.66723e-15
12.791431	2.76316e-15
12.778071	2.86253e-15
12.764712	2.96548e-15
12.751352	3.07212e-15
12.737993	3.1826e-15
12.724633	3.29704e-15
12.711273	3.4156e-15
12.697914	3.53842e-15
12.684554	3.66564e-15
12.671195	3.79744e-15
12.657835	3.93398e-15
12.644476	4.07541e-15
12.631116	4.22193e-15
12.617756	4.37371e-15
12.604397	4.53094e-15
12.591037	4.69381e-15
12.577678	4.86254e-15
12.564318	5.03732e-15
12.550958	5.21839e-15
12.537599	5.40595e-15
12.524239	5.60025e-15
12.510880	5.80152e-15
12.497520	6.01002e-15
12.484161	6.22601e-15
12.470801	6.44975e-15
12.457441	6.68152e-15
12.444082	6.92162e-15
12.430722	7.17033e-15
12.417363	7.42797e-15
12.404003	7.69486e-15
12.390644	7.97133e-15
12.377284	8.25772e-15
12.363924	8.55439e-15
12.350565	8.86171e-15
12.337205	9.18006e-15
12.323846	9.50983e-15
12.310486	9.85143e-15
12.297127	1.02053e-14
12.283767	1.05719e-14
12.270407	1.09516e-14
12.257048	1.13449e-14
12.243688	1.17524e-14
12.230329	1.21744e-14
12.216969	1.26116e-14
12.203610	1.30645e-14
12.190250	1.35337e-14
12.176890	1.40197e-14
12.163531	1.45231e-14
12.150171	1.50445e-14
12.136812	1.55847e-14
12.123452	1.61442e-14
12.110093	1.67238e-14
12.096733	1.73242e-14
12.083373	1.79461e-14
12.070014	1.85904e-14
12.056654	1.92577e-14
12.043295	1.99489e-14
12.029935	2.0665e-14
12.016576	2.14067e-14
12.003216	2.2175e-14
11.989856	2.29708e-14
11.976497	2.37952e-14
11.963137	2.46491e-14
11.949778	2.55337e-14
11.936418	2.64499e-14
11.923059	2.7399e-14
11.909699	2.83821e-14
11.896339	2.94005e-14
11.882980	3.04553e-14
11.869620	3.1548e-14
11.856261	3.26798e-14
11.842901	3.38521e-14
11.829542	3.50665e-14
11.816182	3.63244e-14
11.802822	3.76273e-14
11.789463	3.89769e-14
11.776103	4.03749e-14
11.762744	4.1823e-14
11.749384	4.3323e-14
11.736025	4.48766e-14
11.722665	4.6486e-14
11.709305	4.81529e-14
11.695946	4.98796e-14
11.682586	5.16682e-14
11.669227	5.35207e-14
11.655867	5.54397e-14
11.642508	5.74273e-14
11.629148	5.94862e-14
11.615788	6.16187e-14
11.602429	6.38276e-14
11.589069	6.61156e-14
11.575710	6.84856e-14
11.562350	7.09403e-14
11.548991	7.3483e-14
11.535631	7.61167e-14
11.522271	7.88446e-14
11.508912	8.16702e-14
11.495552	8.4597e-14
11.482193	8.76285e-14
11.468833	9.07685e-14
11.455474	9.40208e-14
11.442114	9.73896e-14
11.428754	1.00879e-13
11.415395	1.04493e-13
11.402035	1.08237e-13
11.388676	1.12114e-13
11.375316	1.1613e-13
11.361957	1.2029e-13
11.348597	1.24599e-13
11.335237	1.29062e-13
11.321878	1.33684e-13
11.308518	1.38472e-13
11.295159	1.43431e-13
11.281799	1.48568e-13
11.268440	1.53888e-13
11.255080	1.59398e-13
11.241720	1.65106e-13
11.228361	1.71017e-13
11.215001	1.7714e-13
11.201642	1.83482e-13
11.188282	1.90051e-13
11.174923	1.96854e-13
11.161563	2.03901e-13
11.148203	2.112e-13
11.134844	2.18759e-13
11.121484	2.26589e-13
11.108125	2.34699e-13
11.094765	2.43098e-13
11.081406	2.51798e-13
11.068046	2.60809e-13
11.054686	2.70142e-13
11.041327	2.79808e-13
11.027967	2.89819e-13
11.014608	3.00189e-13
11.001248	3.10929e-13
10.987889	3.22052e-13
10.974529	3.33573e-13
10.961169	3.45506e-13
10.947810	3.57865e-13
10.934450	3.70665e-13
10.921091	3.83922e-13
10.907731	3.97653e-13
10.894371	4.11875e-13
10.881012	4.26604e-13
10.867652	4.4186e-13
10.854293	4.5766e-13
10.840933	4.74024e-13
10.827574	4.90972e-13
10.814214	5.08526e-13
10.800854	5.26707e-13
10.787495	5.45536e-13
10.774135	5.65038e-13
10.760776	5.85235e-13
10.747416	6.06154e-13
10.734057	6.27819e-13
10.720697	6.50258e-13
10.707337	6.73497e-13
10.693978	6.97566e-13
10.680618	7.22494e-13
10.667259	7.48311e-13
10.653899	7.75049e-13
10.640540	8.02741e-13
10.627180	8.31421e-13
10.613820	8.61125e-13
10.600461	8.91888e-13
10.587101	9.23748e-13
10.573742	9.56745e-13
10.560382	9.90918e-13
10.547023	1.02631e-12
10.533663	1.06297e-12
10.520303	1.10093e-12
10.506944	1.14024e-12
10.493584	1.18096e-12
10.480225	1.22313e-12
10.466865	1.2668e-12
10.453506	1.31203e-12
10.440146	1.35887e-12
10.426786	1.40738e-12
10.413427	1.45762e-12
10.400067	1.50965e-12
10.386708	1.56354e-12
10.373348	1.61935e-12
10.359989	1.67714e-12
10.346629	1.73699e-12
10.333269	1.79898e-12
10.319910	1.86318e-12
10.306550	1.92966e-12
10.293191	1.99851e-12
10.279831	2.06981e-12
10.266472	2.14365e-12
10.253112	2.22013e-12
10.239752	2.29932e-12
10.226393	2.38134e-12
10.213033	2.46628e-12
10.199674	2.55424e-12
10.186314	2.64534e-12
10.172955	2.73968e-12
10.159595	2.83737e-12
10.146235	2.93855e-12
10.132876	3.04333e-12
10.119516	3.15183e-12
10.106157	3.2642e-12
10.092797	3.38057e-12
10.079438	3.50108e-12
10.066078	3.62588e-12
10.052718	3.75511e-12
10.039359	3.88895e-12
10.025999	4.02755e-12
10.012640	4.17108e-12
9.999280	4.31972e-12
9.985921	4.47364e-12
9.972561	4.63304e-12
9.959201	4.79811e-12
9.945842	4.96905e-12
9.932482	5.14607e-12
9.919123	5.32939e-12
9.905763	5.51922e-12
9.892404	5.7158e-12
9.879044	5.91937e-12
9.865684	6.13018e-12
9.852325	6.34848e-12
9.838965	6.57455e-12
9.825606	6.80865e-12
9.812246	7.05107e-12
9.798887	7.3021e-12
9.785527	7.56206e-12
9.772167	7.83125e-12
9.758808	8.11001e-12
9.745448	8.39867e-12
9.732089	8.69759e-12
9.718729	9.00712e-12
9.705370	9.32766e-12
9.692010	9.65957e-12
9.678650	1.00033e-11
9.665291	1.03592e-11
9.651931	1.07277e-11
9.638572	1.11094e-11
9.625212	1.15046e-11
9.611853	1.19138e-11
9.598493	1.23375e-11
9.585133	1.27763e-11
9.571774	1.32307e-11
9.558414	1.37012e-11
9.545055	1.41884e-11
9.531695	1.46929e-11
9.518336	1.52153e-11
9.504976	1.57562e-11
9.491616	1.63163e-11
9.478257	1.68963e-11
9.464897	1.74968e-11
9.451538	1.81187e-11
9.438178	1.87626e-11
9.424819	1.94294e-11
9.411459	2.01198e-11
9.398099	2.08347e-11
9.384740	2.15749e-11
9.371380	2.23414e-11
9.358021	2.31351e-11
9.344661	2.39569e-11
9.331302	2.48078e-11
9.317942	2.56889e-11
9.304582	2.66012e-11
9.291223	2.75459e-11
9.277863	2.8524e-11
9.264504	2.95368e-11
9.251144	3.05854e-11
9.237784	3.16713e-11
9.224425	3.27955e-11
9.211065	3.39597e-11
9.197706	3.5165e-11
9.184346	3.6413e-11
9.170987	3.77053e-11
9.157627	3.90433e-11
9.144267	4.04286e-11
9.130908	4.18631e-11
9.117548	4.33483e-11
9.104189	4.4886e-11
9.090829	4.64782e-11
9.077470	4.81268e-11
9.064110	4.98337e-11
9.050750	5.1601e-11
9.037391	5.34308e-11
9.024031	5.53254e-11
9.010672	5.7287e-11
8.997312	5.9318e-11
8.983953	6.14209e-11
8.970593	6.35981e-11
8.957233	6.58523e-11
8.943874	6.81862e-11
8.930514	7.06027e-11
8.917155	7.31046e-11
8.903795	7.56949e-11
8.890436	7.83768e-11
8.877076	8.11536e-11
8.863716	8.40284e-11
8.850357	8.70049e-11
8.836997	9.00865e-11
8.823638	9.3277e-11
8.810278	9.65802e-11
8.796919	1e-10
8.783559	1.03541e-10
8.770199	1.07207e-10
8.756840	1.11002e-10
8.743480	1.14931e-10
8.730121	1.18999e-10
8.716761	1.23211e-10
8.703402	1.27571e-10
8.690042	1.32086e-10
8.676682	1.36759e-10
8.663323	1.41598e-10
8.649963	1.46607e-10
8.636604	1.51793e-10
8.623244	1.57163e-10
8.609885	1.62721e-10
8.596525	1.68476e-10
8.583165	1.74433e-10
8.569806	1.80601e-10
8.556446	1.86986e-10
8.543087	1.93597e-10
8.529727	2.0044e-10
8.516368	2.07525e-10
8.503008	2.1486e-10
8.489648	2.22453e-10
8.476289	2.30313e-10
8.462929	2.38451e-10
8.449570	2.46876e-10
8.436210	2.55597e-10
8.422851	2.64626e-10
8.409491	2.73972e-10
8.396131	2.83648e-10
8.382772	2.93665e-10
8.369412	3.04034e-10
8.356053	3.14769e-10
8.342693	3.25881e-10
8.329334	3.37385e-10
8.315974	3.49293e-10
8.302614	3.61621e-10
8.289255	3.74383e-10
8.275895	3.87594e-10
8.262536	4.01269e-10
8.249176	4.15426e-10
8.235817	4.3008e-10
8.222457	4.45251e-10
8.209097	4.60954e-10
8.195738	4.7721e-10
8.182378	4.94038e-10
8.169019	5.11457e-10
8.155659	5.29488e-10
8.142300	5.48153e-10
8.128940	5.67475e-10
8.115580	5.87475e-10
8.102221	6.08178e-10
8.088861	6.29609e-10
8.075502	6.51792e-10
8.062142	6.74754e-10
8.048783	6.98523e-10
8.035423	7.23127e-10
8.022063	7.48595e-10
8.008704	7.74957e-10
7.995344	8.02244e-10
7.981985	8.30489e-10
7.968625	8.59725e-10
7.955266	8.89987e-10
7.941906	9.21311e-10
7.928546	9.53734e-10
7.915187	9.87295e-10
7.901827	1.02203e-09
7.888468	1.05799e-09
7.875108	1.0952e-09
7.861749	1.13373e-09
7.848389	1.1736e-09
7.835029	1.21487e-09
7.821670	1.25758e-09
7.808310	1.3018e-09
7.794951	1.34756e-09
7.781591	1.39492e-09
7.768232	1.44395e-09
7.754872	1.49469e-09
7.741512	1.54721e-09
7.728153	1.60157e-09
7.714793	1.65783e-09
7.701434	1.71606e-09
7.688074	1.77633e-09
7.674715	1.8387e-09
7.661355	1.90326e-09
7.647995	1.97008e-09
7.634636	2.03924e-09
7.621276	2.11082e-09
7.607917	2.1849e-09
7.594557	2.26157e-09
7.581197	2.34092e-09
7.567838	2.42304e-09
7.554478	2.50803e-09
7.541119	2.596e-09
7.527759	2.68704e-09
7.514400	2.78126e-09
7.501040	2.87877e-09
7.487680	2.97969e-09
7.474321	3.08413e-09
7.460961	3.19222e-09
7.447602	3.30408e-09
7.434242	3.41985e-09
7.420883	3.53965e-09
7.407523	3.66364e-09
7.394163	3.79196e-09
7.380804	3.92475e-09
7.367444	4.06217e-09
7.354085	4.20439e-09
7.340725	4.35156e-09
7.327366	4.50387e-09
7.314006	4.66149e-09
7.300646	4.8246e-09
7.287287	4.99339e-09
7.273927	5.16807e-09
7.260568	5.34883e-09
7.247208	5.53589e-09
7.233849	5.72946e-09
7.220489	5.92977e-09
7.207129	6.13706e-09
7.193770	6.35156e-09
7.180410	6.57353e-09
7.167051	6.80322e-09
7.153691	7.0409e-09
7.140332	7.28685e-09
7.126972	7.54136e-09
7.113612	7.80471e-09
7.100253	8.07723e-09
7.086893	8.35921e-09
7.073534	8.651e-09
7.060174	8.95293e-09
7.046815	9.26535e-09
7.033455	9.58862e-09
7.020095	9.92312e-09
7.006736	1.02692e-08
6.993376	1.06274e-08
6.980017	1.09979e-08
6.966657	1.13814e-08
6.953298	1.17781e-08
6.939938	1.21886e-08
6.926578	1.26133e-08
6.913219	1.30528e-08
6.899859	1.35075e-08
6.886500	1.3978e-08
6.873140	1.44648e-08
6.859781	1.49684e-08
6.846421	1.54895e-08
6.833061	1.60287e-08
6.819702	1.65865e-08
6.806342	1.71636e-08
6.792983	1.77608e-08
6.779623	1.83786e-08
6.766264	1.90177e-08
6.752904	1.9679e-08
6.739544	2.03632e-08
6.726185	2.10711e-08
6.712825	2.18034e-08
6.699466	2.2561e-08
6.686106	2.33449e-08
6.672747	2.41558e-08
6.659387	2.49947e-08
6.646027	2.58627e-08
6.632668	2.67606e-08
6.619308	2.76895e-08
6.605949	2.86504e-08
6.592589	2.96446e-08
6.579230	3.06731e-08
6.565870	3.1737e-08
6.552510	3.28376e-08
6.539151	3.39762e-08
6.525791	3.51541e-08
6.512432	3.63726e-08
6.499072	3.7633e-08
6.485713	3.89369e-08
6.472353	4.02857e-08
6.458993	4.1681e-08
6.445634	4.31243e-08
6.432274	4.46173e-08
6.418915	4.61616e-08
6.405555	4.77592e-08
6.392196	4.94116e-08
6.378836	5.11209e-08
6.365476	5.2889e-08
6.352117	5.47179e-08
6.338757	5.66096e-08
6.325398	5.85663e-08
6.312038	6.05902e-08
6.298679	6.26836e-08
6.285319	6.48489e-08
6.271959	6.70886e-08
6.258600	6.94051e-08
6.245240	7.1801e-08
6.231881	7.42792e-08
6.218521	7.68423e-08
6.205162	7.94933e-08
6.191802	8.22351e-08
6.178442	8.50709e-08
6.165083	8.80038e-08
6.151723	9.10372e-08
6.138364	9.41744e-08
6.125004	9.7419e-08
6.111645	1.00775e-07
6.098285	1.04245e-07
6.084925	1.07834e-07
6.071566	1.11546e-07
6.058206	1.15385e-07
6.044847	1.19354e-07
6.031487	1.2346e-07
6.018128	1.27706e-07
6.004768	1.32096e-07
5.991408	1.36637e-07
5.978049	1.41332e-07
5.964689	1.46188e-07
5.951330	1.51209e-07
5.937970	1.56401e-07
5.924611	1.6177e-07
5.911251	1.67322e-07
5.897891	1.73064e-07
5.884532	1.79e-07
5.871172	1.85139e-07
5.857813	1.91487e-07
5.844453	1.98051e-07
5.831093	2.04838e-07
5.817734	2.11855e-07
5.804374	2.19111e-07
5.791015	2.26614e-07
5.777655	2.34371e-07
5.764296	2.42392e-07
5.750936	2.50685e-07
5.737576	2.59259e-07
5.724217	2.68124e-07
5.710857	2.7729e-07
5.697498	2.86766e-07
5.684138	2.96564e-07
5.670779	3.06693e-07
5.657419	3.17165e-07
5.644059	3.27992e-07
5.630700	3.39185e-07
5.617340	3.50756e-07
5.603981	3.62719e-07
5.590621	3.75086e-07
5.577262	3.8787e-07
5.563902	4.01087e-07
5.550542	4.1475e-07
5.537183	4.28873e-07
5.523823	4.43473e-07
5.510464	4.58566e-07
5.497104	4.74167e-07
5.483745	4.90294e-07
5.470385	5.06964e-07
5.457025	5.24195e-07
5.443666	5.42006e-07
5.430306	5.60416e-07
5.416947	5.79445e-07
5.403587	5.99114e-07
5.390228	6.19443e-07
5.376868	6.40456e-07
5.363508	6.62173e-07
5.350149	6.8462e-07
5.336789	7.07819e-07
5.323430	7.31796e-07
5.310070	7.56576e-07
5.296711	7.82186e-07
5.283351	8.08654e-07
5.269991	8.36007e-07
5.256632	8.64276e-07
5.243272	8.93489e-07
5.229913	9.23679e-07
5.216553	9.54877e-07
5.203194	9.87117e-07
5.189834	1.02043e-06
5.176474	1.05486e-06
5.163115	1.09043e-06
5.149755	1.12719e-06
5.136396	1.16518e-06
5.123036	1.20443e-06
5.109677	1.24498e-06
5.096317	1.28688e-06
5.082957	1.33018e-06
5.069598	1.37491e-06
5.056238	1.42113e-06
5.042879	1.46888e-06
5.029519	1.51822e-06
5.016160	1.56919e-06
5.002800	1.62185e-06
4.989440	1.67625e-06
4.976081	1.73246e-06
4.962721	1.79052e-06
4.949362	1.8505e-06
4.936002	1.91247e-06
4.922643	1.97648e-06
4.909283	2.0426e-06
4.895923	2.1109e-06
4.882564	2.18145e-06
4.869204	2.25433e-06
4.855845	2.3296e-06
4.842485	2.40735e-06
4.829126	2.48766e-06
4.815766	2.57061e-06
4.802406	2.65627e-06
4.789047	2.74475e-06
4.775687	2.83613e-06
4.762328	2.93051e-06
4.748968	3.02797e-06
4.735609	3.12863e-06
4.722249	3.23257e-06
4.708889	3.33991e-06
4.695530	3.45076e-06
4.682170	3.56522e-06
4.668811	3.68342e-06
4.655451	3.80546e-06
4.642092	3.93148e-06
4.628732	4.0616e-06
4.615372	4.19595e-06
4.602013	4.33466e-06
4.588653	4.47788e-06
4.575294	4.62574e-06
4.561934	4.77839e-06
4.548575	4.93599e-06
4.535215	5.09868e-06
4.521855	5.26663e-06
4.508496	5.44001e-06
4.495136	5.61898e-06
4.481777	5.80372e-06
4.468417	5.99442e-06
4.455058	6.19125e-06
4.441698	6.39441e-06
4.428338	6.6041e-06
4.414979	6.82053e-06
4.401619	7.04389e-06
4.388260	7.2744e-06
4.374900	7.5123e-06
4.361541	7.75781e-06
4.348181	8.01115e-06
4.334821	8.27258e-06
4.321462	8.54235e-06
4.308102	8.82071e-06
4.294743	9.10793e-06
4.281383	9.40427e-06
4.268024	9.71002e-06
4.254664	1.00255e-05
4.241304	1.03509e-05
4.227945	1.06867e-05
4.214585	1.1033e-05
4.201226	1.13903e-05
4.187866	1.17589e-05
4.174506	1.2139e-05
4.161147	1.25311e-05
4.147787	1.29356e-05
4.134428	1.33527e-05
4.121068	1.37829e-05
4.107709	1.42266e-05
4.094349	1.46842e-05
4.080989	1.5156e-05
4.067630	1.56426e-05
4.054270	1.61443e-05
4.040911	1.66616e-05
4.027551	1.71949e-05
4.014192	1.77448e-05
4.000832	1.83117e-05
3.987472	1.88962e-05
3.974113	1.94987e-05
3.960753	2.01197e-05
3.947394	2.07599e-05
3.934034	2.14198e-05
3.920675	2.20998e-05
3.907315	2.28007e-05
3.893955	2.35231e-05
3.880596	2.42675e-05
3.867236	2.50345e-05
3.853877	2.58249e-05
3.840517	2.66393e-05
3.827158	2.74784e-05
3.813798	2.83429e-05
3.800438	2.92334e-05
3.787079	3.01508e-05
3.773719	3.10958e-05
3.760360	3.20692e-05
3.747000	3.30717e-05
3.733641	3.41041e-05
3.720281	3.51674e-05
3.706921	3.62623e-05
3.693562	3.73897e-05
3.680202	3.85505e-05
3.666843	3.97457e-05
3.653483	4.09761e-05
3.640124	4.22426e-05
3.626764	4.35464e-05
3.613404	4.48883e-05
3.600045	4.62694e-05
3.586685	4.76906e-05
3.573326	4.91532e-05
3.559966	5.06581e-05
3.546607	5.22065e-05
3.533247	5.37995e-05
3.519887	5.54382e-05
3.506528	5.71238e-05
3.493168	5.88575e-05
3.479809	6.06405e-05
3.466449	6.24741e-05
3.453090	6.43595e-05
3.439730	6.62979e-05
3.426370	6.82908e-05
3.413011	7.03393e-05
3.399651	7.2445e-05
3.386292	7.4609e-05
3.372932	7.68329e-05
3.359573	7.91179e-05
3.346213	8.14657e-05
3.332853	8.38775e-05
3.319494	8.63548e-05
3.306134	8.88992e-05
3.292775	9.1512e-05
3.279415	9.41949e-05
3.266056	9.69494e-05
3.252696	9.97769e-05
3.239336	0.000102679
3.225977	0.000105657
3.212617	0.000108713
3.199258	0.000111849
3.185898	0.000115065
3.172539	0.000118363
3.159179	0.000121746
3.145819	0.000125214
3.132460	0.000128769
3.119100	0.000132413
3.105741	0.000136148
3.092381	0.000139973
3.079022	0.000143892
3.065662	0.000147906
3.052302	0.000152016
3.038943	0.000156223
3.025583	0.00016053
3.012224	0.000164936
2.998864	0.000169444
2.985505	0.000174055
2.972145	0.000178769
2.958785	0.000183588
2.945426	0.000188513
2.932066	0.000193545
2.918707	0.000198685
2.905347	0.000203932
2.891988	0.000209288
2.878628	0.000214754
2.865268	0.000220329
2.851909	0.000226014
2.838549	0.000231808
2.825190	0.000237711
2.811830	0.000243723
2.798471	0.000249843
2.785111	0.000256071
2.771751	0.000262404
2.758392	0.000268842
2.745032	0.000275383
2.731673	0.000282025
2.718313	0.000288764
2.704954	0.000295599
2.691594	0.000302525
2.678234	0.00030954
2.664875	0.000316639
2.651515	0.000323816
2.638156	0.000331067
2.624796	0.000338386
2.611437	0.000345765
2.598077	0.000353198
2.584717	0.000360675
2.571358	0.000368188
2.557998	0.000375727
2.544639	0.00038328
2.531279	0.000390835
2.517919	0.000398378
2.504560	0.000405895
2.491200	0.000413368
2.477841	0.000420781
2.464481	0.000428112
2.451122	0.000435341
2.437762	0.000442442
2.424402	0.000449389
2.411043	0.000456152
2.397683	0.0004627
2.384324	0.000468994
2.370964	0.000474994
2.357605	0.000480654
2.344245	0.00048592
2.330885	0.000490733
2.317526	0.000495021
2.304166	0.000498696
2.290807	0.000501649
2.277447	0.000503724
&
```
