## Supplementary material for "All-at-once RNA folding with 3D motif prediction framed by evolutionary information": RF01603_snoR29.cacofold.helixcov

```
# RMs = 2 L = 87

# RM_HELIX NESTED 36-40 49-53, nbp = 5 nbp_cov = 0
# pvals: 0.962685,0.962685,0.962685,0.962685,0.962685
# aggregated NONE
NESTED  :::::::::::::::::::::::::::::::::::<<<<<________>>>>>::::::::::::::::::::::::::::::::::
        :::::::::::::::::::::::::::::::::::::::::::::::::::::::::::::::::::::::::::::::::::::::

# RM_HELIX NESTED 18-30 60-72, nbp = 13 nbp_cov = 0
# pvals: 0.962685,0.976868,0.962685,0.962685,0.97928,0.962685,0.966558,0.962685,0.962685,0.962685,0.962685,0.962685,0.962685
# aggregated NONE
NESTED  :::::::::::::::::<<<<<<<<<<<<<_____________________________>>>>>>>>>>>>>:::::::::::::::
        :::::::::::::::::::::::::::::::::::::::::::::::::::::::::::::::::::::::::::::::::::::::
```
