## Supplementary material for "All-at-once RNA folding with 3D motif prediction framed by evolutionary information": RF01603_snoR29.surv

```
-0.000000	0.25
-0.006392	1
&
2.146440	0.000267594
2.140061	0.00107038
2.035780	0.00133797
1.966259	0.00187316
1.827218	0.00214075
1.384023	0.00240835
1.323192	0.00321113
1.279742	0.00535189
1.253671	0.00561948
1.236291	0.00668986
1.201531	0.00722505
1.149390	0.011239
1.088560	0.0115066
0.923448	0.0125769
0.810477	0.0173936
0.645365	0.0179288
0.627985	0.0181964
0.584534	0.018464
0.558464	0.0195344
0.497633	0.019802
0.471563	0.0208724
0.462873	0.0214075
0.323831	0.0216751
0.315141	0.0224779
0.228240	0.0230131
0.184790	0.0246187
0.089199	0.0262242
0.080509	0.0278298
0.002298	0.0280974
-0.006392	0.960396
-0.093293	0.960664
-0.119363	0.962269
-0.154124	0.962537
-0.162814	0.96334
-0.188884	0.964142
-0.197574	0.967086
-0.223644	0.967353
-0.241025	0.968156
-0.258405	0.968959
-0.284475	0.969494
-0.293165	0.969762
-0.301855	0.970832
-0.310545	0.9711
-0.353996	0.971367
-0.362686	0.974043
-0.406136	0.974311
-0.423517	0.974579
-0.440897	0.981001
-0.466967	0.981804
-0.519108	0.982071
-0.553868	0.985282
-0.606009	0.987155
-0.614699	0.987691
-0.640769	0.990099
-0.649459	0.990367
-0.666839	0.991972
-0.771120	0.993043
-0.779810	0.993845
-0.866711	0.994113
-0.927542	0.99893
-1.118724	0.999197
-1.318596	0.999732
-2.396168	1
&
2.531129	8.91027e-07
2.531115	1.78205e-06
2.452904	2.67308e-06
2.383384	7.12822e-06
2.374694	8.01925e-06
2.366003	1.06923e-05
2.357313	1.15834e-05
2.322553	1.33654e-05
2.313863	1.60385e-05
2.305173	1.78205e-05
2.287793	1.96026e-05
2.279103	3.02949e-05
2.270412	3.56411e-05
2.244342	3.83142e-05
2.235652	4.36603e-05
2.226962	4.54424e-05
2.218272	4.72244e-05
2.209582	6.14809e-05
2.200892	6.5045e-05
2.192202	7.93014e-05
2.183511	0.000139
2.174821	0.000150584
2.166131	0.000154148
2.157441	0.000207609
2.148751	0.000219193
2.140061	0.000226321
2.131371	0.000237013
2.122681	0.000268199
2.113991	0.000292257
2.105301	0.000310969
2.096611	0.000523924
2.087920	0.000556892
2.079230	0.000604117
2.070540	0.0006157
2.061850	0.000622828
2.053160	0.000680745
2.044470	0.000697674
2.035780	0.000747572
2.027090	0.000831329
2.018400	0.000883899
2.009710	0.000903502
2.001020	0.000932015
1.992329	0.000956072
1.983639	0.000996169
1.974949	0.00102112
1.966259	0.00117259
1.957569	0.00121091
1.948879	0.00123496
1.940189	0.00126259
1.931499	0.00129644
1.922809	0.00132318
1.914119	0.00134812
1.905428	0.00135525
1.896738	0.00137842
1.888048	0.00139624
1.879358	0.00140961
1.870668	0.00142653
1.861978	0.00145059
1.853288	0.0014693
1.844598	0.00147109
1.835908	0.00147732
1.827218	0.00148445
1.818528	0.00150405
1.809837	0.00151475
1.801147	0.00154059
1.792457	0.00155484
1.783767	0.001619
1.775077	0.00162791
1.766387	0.0016386
1.757697	0.00165286
1.749007	0.00166087
1.740317	0.00167513
1.731627	0.00167691
1.722937	0.00168315
1.714246	0.00169295
1.705556	0.00169473
1.696866	0.00169563
1.688176	0.00169919
1.679486	0.00170275
1.670796	0.00170899
1.662106	0.00171523
1.653416	0.00171968
1.636036	0.00173216
1.618655	0.00173572
1.609965	0.00174998
1.601275	0.00175265
1.592585	0.00175532
1.583895	0.00175711
1.575205	0.00175889
1.566515	0.00176423
1.557825	0.00176513
1.549135	0.00179542
1.540445	0.00179988
1.531754	0.00181235
1.523064	0.00181859
1.514374	0.00182393
1.505684	0.00183017
1.496994	0.00185334
1.488304	0.00186136
1.479614	0.00188096
1.470924	0.0018872
1.462234	0.00192997
1.453544	0.0019665
1.444854	0.00199501
1.436163	0.00208322
1.427473	0.00209748
1.418783	0.00213312
1.410093	0.00224895
1.401403	0.00238172
1.392713	0.00245656
1.384023	0.00256438
1.375333	0.00259645
1.366643	0.00278624
1.357953	0.00285396
1.349262	0.00290297
1.340572	0.00304553
1.331882	0.00311058
1.323192	0.00319968
1.314502	0.00334046
1.305812	0.00343937
1.297122	0.00357035
1.288432	0.00369509
1.279742	0.00449969
1.271052	0.00493095
1.262362	0.00511806
1.253671	0.00532389
1.244981	0.00544061
1.236291	0.0056206
1.227601	0.00601978
1.218911	0.00616235
1.210221	0.0063361
1.201531	0.00654816
1.192841	0.00660875
1.184151	0.00685735
1.175461	0.00692061
1.166771	0.00707832
1.158080	0.00729217
1.149390	0.00755413
1.140700	0.00835695
1.132010	0.008471
1.123320	0.00854495
1.114630	0.00865989
1.105940	0.00871603
1.097250	0.00883721
1.088560	0.00888176
1.079870	0.00906175
1.071179	0.00912858
1.062489	0.00924263
1.053799	0.00945113
1.045109	0.00949924
1.036419	0.00957052
1.027729	0.00964983
1.019039	0.00970685
1.010349	0.0097915
1.001659	0.00982714
0.992969	0.00985476
0.984279	0.0099207
0.975588	0.0100365
0.966898	0.0100838
0.958208	0.0101069
0.949518	0.0102441
0.940828	0.0102869
0.932138	0.0103021
0.923448	0.010515
0.914758	0.0105417
0.906068	0.0108304
0.897378	0.0109053
0.888688	0.0110095
0.879997	0.0111031
0.871307	0.0112287
0.862617	0.0112982
0.853927	0.0114613
0.845237	0.012347
0.836547	0.0125056
0.827857	0.013115
0.819167	0.0133556
0.810477	0.0135775
0.801787	0.0138385
0.793096	0.0139535
0.784406	0.014064
0.775716	0.0142146
0.767026	0.0145505
0.758336	0.0147189
0.749646	0.0148383
0.740956	0.0149728
0.732266	0.0152464
0.723576	0.015478
0.714886	0.0156197
0.706196	0.0157952
0.697505	0.0159164
0.688815	0.0160314
0.680125	0.016222
0.671435	0.0163058
0.662745	0.0163691
0.654055	0.0164617
0.645365	0.016697
0.636675	0.0168199
0.627985	0.0169732
0.619295	0.0170454
0.610605	0.0171042
0.601914	0.0171915
0.593224	0.0172913
0.584534	0.0173189
0.575844	0.0174133
0.567154	0.0175069
0.558464	0.017637
0.549774	0.0177172
0.541084	0.0177938
0.532394	0.0178776
0.523704	0.0179257
0.515013	0.0179738
0.506323	0.0180487
0.497633	0.0180798
0.488943	0.0183258
0.480253	0.0184496
0.471563	0.0185913
0.462873	0.0186537
0.454183	0.0187695
0.445493	0.0189691
0.436803	0.0190493
0.428113	0.0191954
0.419422	0.0192899
0.410732	0.0194342
0.402042	0.0195376
0.393352	0.0196908
0.384662	0.019853
0.375972	0.0200677
0.367282	0.0201515
0.358592	0.0202254
0.349902	0.0203502
0.341212	0.0205667
0.332522	0.0206968
0.323831	0.0207253
0.315141	0.0208099
0.306451	0.0208518
0.297761	0.0209302
0.289071	0.0209988
0.280381	0.0210603
0.271691	0.0212448
0.263001	0.0214069
0.254311	0.0214836
0.245621	0.0218507
0.236930	0.0222659
0.228240	0.0223746
0.219550	0.0224717
0.210860	0.0226383
0.202170	0.0227337
0.193480	0.0228272
0.184790	0.0229324
0.176100	0.0230054
0.167410	0.0231364
0.158720	0.0232469
0.150030	0.0233503
0.141339	0.0234599
0.132649	0.0235632
0.123959	0.0236808
0.115269	0.0242279
0.106579	0.0244774
0.097889	0.0246369
0.089199	0.024898
0.080509	0.0250094
0.071819	0.0251537
0.063129	0.0252312
0.054439	0.0253203
0.045748	0.0257231
0.037058	0.0257952
0.028368	0.0259013
0.019678	0.0259734
0.010988	0.0260527
0.002298	0.0276887
-0.006392	0.962685
-0.015082	0.962781
-0.023772	0.962846
-0.032462	0.962994
-0.041153	0.963209
-0.049843	0.963588
-0.058533	0.964076
-0.067223	0.964458
-0.075913	0.965037
-0.084603	0.965306
-0.093293	0.965785
-0.101983	0.966127
-0.110673	0.966297
-0.119363	0.966558
-0.128053	0.966848
-0.136744	0.967457
-0.145434	0.967737
-0.154124	0.967956
-0.162814	0.968126
-0.171504	0.968387
-0.180194	0.968704
-0.188884	0.969224
-0.197574	0.969671
-0.206264	0.96984
-0.214954	0.970108
-0.223644	0.970415
-0.232335	0.970735
-0.241025	0.97142
-0.249715	0.971885
-0.258405	0.972187
-0.267095	0.972566
-0.275785	0.973184
-0.284475	0.973496
-0.293165	0.973782
-0.301855	0.974245
-0.310545	0.974605
-0.319236	0.974892
-0.327926	0.975201
-0.336616	0.975432
-0.345306	0.97603
-0.353996	0.976437
-0.362686	0.976868
-0.371376	0.977175
-0.380066	0.977487
-0.388756	0.977688
-0.397446	0.978114
-0.406136	0.978339
-0.414827	0.978617
-0.423517	0.978765
-0.432207	0.978983
-0.440897	0.97928
-0.449587	0.979448
-0.458277	0.979702
-0.466967	0.979991
-0.475657	0.980171
-0.484347	0.98028
-0.493037	0.980645
-0.501727	0.982001
-0.510418	0.982238
-0.519108	0.982542
-0.527798	0.983065
-0.536488	0.983262
-0.545178	0.983686
-0.553868	0.984147
-0.562558	0.984885
-0.571248	0.985264
-0.579938	0.985716
-0.588628	0.986079
-0.597319	0.986782
-0.606009	0.987247
-0.614699	0.98756
-0.623389	0.988148
-0.632079	0.988482
-0.640769	0.989061
-0.649459	0.989651
-0.658149	0.990092
-0.666839	0.990604
-0.675529	0.991074
-0.684219	0.991554
-0.692910	0.991802
-0.701600	0.992257
-0.710290	0.992761
-0.718980	0.993013
-0.727670	0.99329
-0.736360	0.993682
-0.745050	0.993865
-0.753740	0.993993
-0.762430	0.994196
-0.771120	0.994387
-0.779810	0.994682
-0.788501	0.994801
-0.797191	0.994914
-0.805881	0.995009
-0.814571	0.995262
-0.823261	0.995382
-0.831951	0.995491
-0.840641	0.99567
-0.849331	0.995794
-0.858021	0.995873
-0.866711	0.99594
-0.875402	0.996364
-0.884092	0.996545
-0.892782	0.996627
-0.901472	0.997353
-0.910162	0.997465
-0.918852	0.997709
-0.927542	0.997803
-0.936232	0.997929
-0.944922	0.99814
-0.953612	0.998203
-0.962302	0.998312
-0.970993	0.998364
-0.979683	0.998518
-0.988373	0.998582
-0.997063	0.998645
-1.005753	0.998707
-1.014443	0.998782
-1.023133	0.998896
-1.031823	0.998985
-1.040513	0.998998
-1.049203	0.999025
-1.057893	0.99908
-1.066584	0.999098
-1.075274	0.999144
-1.083964	0.999154
-1.092654	0.999172
-1.101344	0.999184
-1.110034	0.999253
-1.118724	0.999318
-1.127414	0.999334
-1.136104	0.999344
-1.144794	0.999359
-1.153485	0.999386
-1.162175	0.999399
-1.170865	0.999408
-1.179555	0.999413
-1.188245	0.999428
-1.196935	0.999438
-1.205625	0.999462
-1.214315	0.999468
-1.223005	0.999473
-1.231695	0.999497
-1.240385	0.9995
-1.249076	0.999506
-1.257766	0.999508
-1.266456	0.999603
-1.275146	0.999618
-1.283836	0.999627
-1.292526	0.999636
-1.301216	0.999645
-1.309906	0.999647
-1.318596	0.999651
-1.335976	0.999677
-1.344667	0.999678
-1.353357	0.999684
-1.362047	0.999685
-1.396807	0.999689
-1.405497	0.999696
-1.422877	0.999718
-1.448948	0.999721
-1.457638	0.999722
-1.466328	0.999725
-1.475018	0.999726
-1.544539	0.999728
-1.561919	0.999729
-1.587989	0.99973
-1.605369	0.999733
-1.614059	0.999734
-1.622750	0.999735
-1.631440	0.999736
-1.648820	0.999737
-1.657510	0.999741
-1.674890	0.999742
-1.692270	0.999742
-1.700960	0.999744
-1.709651	0.999746
-1.727031	0.999749
-1.744411	0.99975
-1.753101	0.999751
-1.761791	0.999751
-1.770481	0.999753
-1.779171	0.999756
-1.787861	0.999757
-1.796551	0.999759
-1.805242	0.999759
-1.813932	0.999762
-1.831312	0.999764
-1.848692	0.99977
-1.857382	0.999772
-1.866072	0.999775
-1.874762	0.999778
-1.883452	0.999781
-1.900833	0.999783
-1.909523	0.999784
-1.926903	0.999786
-1.935593	0.999791
-1.970353	0.999795
-1.979043	0.999796
-1.987734	0.999798
-1.996424	0.999799
-2.005114	0.999808
-2.013804	0.999816
-2.022494	0.999822
-2.039874	0.999824
-2.048564	0.999828
-2.057254	0.999831
-2.074634	0.999834
-2.092015	0.999857
-2.100705	0.999858
-2.109395	0.999863
-2.118085	0.999864
-2.126775	0.999865
-2.135465	0.999868
-2.144155	0.999877
-2.170225	0.999881
-2.178916	0.999881
-2.196296	0.999882
-2.204986	0.999884
-2.213676	0.999887
-2.222366	0.999888
-2.231056	0.999889
-2.248436	0.999898
-2.257126	0.999901
-2.274507	0.999906
-2.283197	0.999908
-2.291887	0.999923
-2.300577	0.999927
-2.326647	0.999971
-2.335337	0.999973
-2.344027	0.999975
-2.352717	0.999977
-2.370098	0.999978
-2.396168	0.99998
-2.404858	0.99998
-2.413548	0.999981
-2.456999	0.999982
-2.526519	0.999983
-2.535209	0.999984
-2.596040	0.999986
-2.604730	0.999988
-2.639491	0.999988
-2.700321	0.999989
-2.743772	1
&
```
