## Supplementary material for "All-at-once RNA folding with 3D motif prediction framed by evolutionary information": RF01604_plasmodium_snoR28.cacofold.helixcov

```
# RMs = 1 L = 80

# RM_HELIX NESTED 31-34 51-54, nbp = 4 nbp_cov = 0
# pvals: 0.968775,0.968775,0.968775,0.968775
# aggregated NONE
NESTED  ::::::::::::::::::::::::::::::<<<<________________>>>>::::::::::::::::::::::::::
        ::::::::::::::::::::::::::::::::::::::::::::::::::::::::::::::::::::::::::::::::
```
