## Supplementary material for "All-at-once RNA folding with 3D motif prediction framed by evolutionary information": RF01604_plasmodium_snoR28.surv

```
-0.000002	0.25
-0.008809	1
&
2.284437	0.000316857
2.281034	0.00190114
1.337058	0.00380228
1.271634	0.00633714
1.122093	0.00823828
1.028630	0.013308
0.682817	0.0152091
0.580008	0.0190114
0.224849	0.0202788
0.000538	0.117237
-0.008809	0.966096
-0.018155	0.968631
-0.092925	0.971166
-0.298544	0.974968
-0.326583	0.977503
-0.363968	0.978454
-0.401353	0.982256
-0.466777	0.986692
-0.494816	0.989227
-0.597625	0.989544
-0.849975	0.994613
-0.868668	0.99493
-1.036901	1
&
2.841171	1.05485e-06
2.832466	3.16456e-06
2.813773	1.05485e-05
2.795081	1.16034e-05
2.767042	1.26582e-05
2.748349	1.47679e-05
2.739003	1.79325e-05
2.720310	2.1097e-05
2.710964	2.21519e-05
2.682925	4.11392e-05
2.673579	4.53586e-05
2.664232	5.16878e-05
2.654886	0.000131857
2.645540	0.000133966
2.636194	0.000135021
2.626847	0.00014135
2.617501	0.000161392
2.608155	0.000164557
2.598808	0.000175105
2.589462	0.000187764
2.561423	0.000225738
2.552077	0.000267932
2.542731	0.000274262
2.533384	0.000275316
2.524038	0.00028481
2.514692	0.000528481
2.505345	0.000580169
2.477306	0.00060654
2.467960	0.000669831
2.458614	0.000688819
2.449268	0.000707806
2.430575	0.000733122
2.421229	0.000824895
2.411882	0.000913502
2.402536	0.000919831
2.393190	0.00104008
2.374497	0.00109388
2.365151	0.00112236
2.355805	0.00113819
2.346458	0.00114135
2.337112	0.00114768
2.327766	0.00116034
2.318419	0.00118565
2.309073	0.00121414
2.299727	0.00123312
2.262342	0.00129008
2.252995	0.00129325
2.243649	0.00131857
2.215610	0.00132489
2.206264	0.00136287
2.187571	0.00136603
2.178225	0.00137236
2.131493	0.00137869
2.112801	0.00139135
2.103455	0.00139768
2.066069	0.00140401
2.056723	0.00140506
2.047377	0.00142405
2.009992	0.00143038
1.991299	0.00143671
1.953914	0.00143882
1.916529	0.00143987
1.869797	0.00144304
1.860451	0.0014557
1.823066	0.00146624
1.813719	0.00147046
1.795027	0.00147257
1.766988	0.00147363
1.748295	0.00147468
1.738949	0.00147785
1.720256	0.0014789
1.701564	0.00147996
1.682871	0.00148418
1.673525	0.00148523
1.664179	0.0014884
1.654832	0.00149156
1.645486	0.00149262
1.636140	0.00149578
1.626793	0.00150105
1.608101	0.0015116
1.589408	0.00151371
1.570716	0.00151899
1.561369	0.00153692
1.552023	0.0015538
1.514638	0.00156857
1.505292	0.00157068
1.495945	0.00158017
1.477253	0.00158333
1.467906	0.00161287
1.449214	0.00161709
1.430521	0.00162447
1.421175	0.00164346
1.411829	0.00164768
1.402482	0.00166878
1.393136	0.00173207
1.383790	0.00174156
1.374443	0.00174262
1.365097	0.00180169
1.355751	0.0018154
1.346405	0.00181751
1.337058	0.00183966
1.318366	0.00187975
1.309019	0.00189873
1.299673	0.00197363
1.290327	0.00206224
1.280980	0.00213608
1.271634	0.00220253
1.262288	0.00224684
1.252942	0.00228797
1.243595	0.00233755
1.234249	0.0023481
1.224903	0.00249262
1.215556	0.00261709
1.206210	0.002673
1.196864	0.00269831
1.187517	0.00270253
1.178171	0.00271203
1.168825	0.00280063
1.159479	0.0028038
1.150132	0.00293671
1.140786	0.00295781
1.131440	0.00303376
1.122093	0.0031097
1.112747	0.00312975
1.103401	0.00337764
1.094055	0.00376055
1.084708	0.00406013
1.075362	0.00415084
1.066016	0.00439979
1.056669	0.00457173
1.047323	0.00488819
1.037977	0.00525738
1.028630	0.00543882
1.019284	0.00569093
1.009938	0.00609283
1.000592	0.00630802
0.991245	0.00644937
0.981899	0.00657489
0.972553	0.00665823
0.963206	0.00668987
0.953860	0.00672996
0.944514	0.006827
0.935167	0.00693987
0.925821	0.00710759
0.916475	0.00723734
0.907129	0.00741983
0.897782	0.00745464
0.888436	0.00754008
0.879090	0.0075538
0.869743	0.00759072
0.860397	0.0078808
0.851051	0.00790717
0.841705	0.00791139
0.832358	0.00795042
0.823012	0.00827215
0.813666	0.00831329
0.804319	0.00833544
0.794973	0.00835021
0.785627	0.00850316
0.776280	0.00926055
0.766934	0.00927321
0.757588	0.0093154
0.748242	0.00933439
0.738895	0.00939873
0.729549	0.00952215
0.720203	0.00953692
0.710856	0.0095443
0.701510	0.00957278
0.692164	0.00959177
0.682817	0.00968671
0.673471	0.00987025
0.664125	0.00992194
0.654779	0.0100749
0.645432	0.0101593
0.636086	0.0102289
0.626740	0.0103397
0.617393	0.0104662
0.608047	0.0107046
0.598701	0.0107658
0.589354	0.0108597
0.580008	0.0109462
0.570662	0.0112131
0.561316	0.0116477
0.551969	0.012384
0.542623	0.0125939
0.533277	0.0126983
0.523930	0.012942
0.514584	0.013
0.505238	0.0134198
0.495892	0.0135032
0.486545	0.0137236
0.477199	0.0139251
0.467853	0.0139525
0.458506	0.0140295
0.449160	0.014269
0.439814	0.0146044
0.430467	0.0149272
0.421121	0.0151403
0.411775	0.0152468
0.402429	0.015366
0.393082	0.0158249
0.383736	0.015923
0.374390	0.0160274
0.365043	0.0160897
0.355697	0.0162764
0.346351	0.0162869
0.337004	0.016423
0.327658	0.0165243
0.318312	0.0166013
0.308966	0.0166741
0.299619	0.0168312
0.290273	0.016846
0.280927	0.0170042
0.271580	0.0171783
0.262234	0.0172859
0.252888	0.0173534
0.243541	0.0177257
0.234195	0.0180812
0.224849	0.0180928
0.215503	0.0181181
0.206156	0.0181498
0.196810	0.0182057
0.187464	0.0182373
0.178117	0.0183481
0.168771	0.0183576
0.159425	0.0184399
0.150079	0.0184958
0.140732	0.0186551
0.131386	0.0189525
0.122040	0.0190011
0.112693	0.0190137
0.103347	0.019038
0.094001	0.0190791
0.084654	0.0191688
0.075308	0.0192838
0.065962	0.0196234
0.056616	0.0199462
0.047269	0.0202226
0.037923	0.0207732
0.028577	0.0210643
0.019230	0.0213407
0.009884	0.0218544
0.000538	0.080712
-0.008809	0.968775
-0.018155	0.969535
-0.027501	0.969792
-0.036847	0.970168
-0.046194	0.970749
-0.055540	0.971154
-0.064886	0.971738
-0.074233	0.972015
-0.083579	0.972813
-0.092925	0.973292
-0.102271	0.973888
-0.111618	0.974232
-0.120964	0.975063
-0.130310	0.975746
-0.139657	0.976014
-0.149003	0.976171
-0.158349	0.976364
-0.167696	0.976583
-0.177042	0.977133
-0.186388	0.977404
-0.195734	0.977525
-0.205081	0.977627
-0.214427	0.977895
-0.223773	0.978109
-0.233120	0.978992
-0.242466	0.979151
-0.251812	0.979463
-0.261159	0.979757
-0.270505	0.980264
-0.279851	0.98096
-0.289197	0.981078
-0.298544	0.981626
-0.307890	0.982345
-0.317236	0.982866
-0.326583	0.983463
-0.335929	0.983851
-0.345275	0.984595
-0.354622	0.984821
-0.363968	0.98512
-0.373314	0.985732
-0.382660	0.98617
-0.392007	0.986373
-0.401353	0.986556
-0.410699	0.98677
-0.420046	0.987054
-0.429392	0.98721
-0.438738	0.987508
-0.448084	0.98796
-0.457431	0.988127
-0.466777	0.988339
-0.476123	0.988557
-0.485470	0.988765
-0.494816	0.989011
-0.504162	0.98925
-0.513509	0.989432
-0.522855	0.989603
-0.532201	0.990052
-0.541547	0.990259
-0.550894	0.990575
-0.560240	0.990752
-0.569586	0.990805
-0.578933	0.99098
-0.588279	0.991277
-0.597625	0.99169
-0.606972	0.991761
-0.616318	0.992027
-0.625664	0.99285
-0.635010	0.992981
-0.644357	0.993082
-0.653703	0.993401
-0.663049	0.993658
-0.672396	0.993959
-0.681742	0.994006
-0.691088	0.994081
-0.700434	0.99414
-0.709781	0.994457
-0.719127	0.99454
-0.728473	0.994717
-0.737820	0.995521
-0.747166	0.995636
-0.756512	0.996138
-0.765859	0.996395
-0.775205	0.997216
-0.784551	0.997392
-0.793897	0.997524
-0.803244	0.997691
-0.812590	0.997736
-0.821936	0.99788
-0.831283	0.997891
-0.840629	0.997948
-0.849975	0.998069
-0.859322	0.998374
-0.868668	0.998632
-0.878014	0.99872
-0.887360	0.998827
-0.896707	0.998864
-0.906053	0.999143
-0.915399	0.999249
-0.924746	0.999316
-0.934092	0.999342
-0.943438	0.999381
-0.952785	0.999475
-0.962131	0.999504
-0.971477	0.999508
-0.980823	0.99958
-0.990170	0.99961
-0.999516	0.999707
-1.008862	0.999717
-1.018209	0.999778
-1.027555	0.99982
-1.036901	0.999825
-1.046247	0.999828
-1.055594	0.99984
-1.064940	0.999879
-1.074286	0.99989
-1.083633	0.999903
-1.092979	0.999911
-1.102325	0.999917
-1.111672	0.999944
-1.121018	0.999945
-1.130364	0.999966
-1.149057	0.999967
-1.186442	0.999968
-1.205135	0.999989
-1.214481	0.999993
-1.233173	0.999994
-1.242520	0.999995
-1.317290	0.999999
-1.392060	1
&
```
