## Supplementary material for "All-at-once RNA folding with 3D motif prediction framed by evolutionary information": RF01605_plasmodium_snoR30.cacofold.helixcov

```
# RMs = 1 L = 79

# RM_HELIX NESTED 32-38 66-72, nbp = 7 nbp_cov = 0
# pvals: 0.971864,0.971864,0.150566,0.150566,0.971864,0.971864,0.971864
# aggregated NONE
NESTED  :::::::::::::::::::::::::::::::<<<<<<<___________________________>>>>>>>:::::::
        :::::::::::::::::::::::::::::::::::::::::::::::::::::::::::::::::::::::::::::::
```
