## Supplementary material for "All-at-once RNA folding with 3D motif prediction framed by evolutionary information": RF01605_plasmodium_snoR30.helixcov

```
# RMs = 1 L = 79

# RM_HELIX NESTED 2-4 77-79, nbp = 3 nbp_cov = 0
# pvals: 0.971864,0.971864,0.971864
# aggregated NONE
NESTED  :<<<________________________________________________________________________>>>
        :::::::::::::::::::::::::::::::::::::::::::::::::::::::::::::::::::::::::::::::
```
