## Supplementary material for "All-at-once RNA folding with 3D motif prediction framed by evolutionary information": RF01605_plasmodium_snoR30.surv

```
-0.000021	0.333333
-0.008260	1
&
2.375008	0.000324886
2.087217	0.000649773
1.538616	0.00129955
1.475661	0.00162443
1.448681	0.00259909
1.385727	0.00292398
1.214851	0.00357375
1.205857	0.00552307
1.043975	0.00584795
1.025988	0.00747238
0.981021	0.0103964
0.972027	0.0110461
0.936053	0.0120208
0.819138	0.0139701
0.801151	0.0149448
0.792158	0.0159194
0.729204	0.0178687
0.630276	0.0185185
0.558328	0.0191683
0.531347	0.0198181
0.315504	0.022742
0.270537	0.0230669
0.225570	0.0250162
0.108655	0.0269656
0.090668	0.0289149
0.027713	0.0298895
0.009726	0.0318389
0.000733	0.162768
-0.008260	0.968161
-0.161149	0.97011
-0.179136	0.97141
-0.260077	0.971735
-0.278064	0.972385
-0.305045	0.973684
-0.314038	0.974009
-0.376993	0.974984
-0.412966	0.975958
-0.421960	0.976283
-0.430953	0.976933
-0.493908	0.978233
-0.502901	0.978558
-0.538875	0.979857
-0.565855	0.981806
-0.574849	0.983431
-0.592836	0.986355
-0.610823	0.987329
-0.646796	0.987654
-0.655790	0.988629
-0.664783	0.989604
-0.673777	0.990578
-0.682770	0.991553
-0.727738	0.992203
-0.808679	0.992853
-0.898613	0.993502
-0.961568	0.995452
-0.988548	0.996751
-1.087476	0.997401
-1.159424	0.998051
-1.195398	0.999025
-1.258352	1
&
2.977570	1.0819e-06
2.842668	2.1638e-06
2.689779	5.4095e-06
2.662799	6.4914e-06
2.617831	1.40647e-05
2.599844	1.51466e-05
2.563871	1.62285e-05
2.545884	1.73104e-05
2.527897	1.83923e-05
2.518903	1.94742e-05
2.455949	2.05561e-05
2.446955	2.1638e-05
2.437962	2.48837e-05
2.410982	3.35389e-05
2.401988	3.57027e-05
2.375008	0.000117927
2.348027	0.000120091
2.339034	0.000131992
2.321047	0.000147138
2.312053	0.000165531
2.294067	0.000173104
2.285073	0.000182841
2.267086	0.000188251
2.258093	0.00019366
2.249099	0.000194742
2.240106	0.00019907
2.204132	0.000205561
2.186145	0.000206643
2.177152	0.000227199
2.168158	0.000240182
2.159165	0.000259656
2.141178	0.000265065
2.132184	0.000270475
2.123191	0.000283458
2.114197	0.00028454
2.105204	0.000288867
2.096210	0.000289949
2.087217	0.000371092
2.078223	0.000379747
2.069230	0.000389484
2.060236	0.000390566
2.042250	0.000393812
2.024263	0.000413286
2.015269	0.000416531
2.006276	0.000421941
1.988289	0.000424105
1.979295	0.00043276
1.970302	0.00045007
1.961308	0.000453316
1.952315	0.000454398
1.943321	0.000460889
1.934328	0.000464135
1.916341	0.000474954
1.907348	0.000481445
1.898354	0.000485773
1.889361	0.000504165
1.880367	0.000508493
1.871374	0.000532295
1.844393	0.000545278
1.817413	0.000546359
1.808419	0.000548523
1.799426	0.000550687
1.790433	0.000551769
1.772446	0.000576653
1.763452	0.000579898
1.754459	0.00058098
1.745465	0.000582062
1.736472	0.000591799
1.727478	0.000592881
1.718485	0.000601536
1.709491	0.0006037
1.700498	0.000614519
1.691504	0.000648058
1.682511	0.000656713
1.673517	0.000659959
1.664524	0.000685924
1.655531	0.000706481
1.646537	0.000714054
1.637544	0.000735692
1.628550	0.00075733
1.619557	0.000781132
1.610563	0.000812507
1.601570	0.000824408
1.592576	0.000854701
1.583583	0.00088824
1.574589	0.000915287
1.565596	0.00094558
1.556602	0.00101482
1.547609	0.00102564
1.538616	0.00128638
1.529622	0.00130153
1.520629	0.00134156
1.511635	0.00143244
1.502642	0.00145407
1.493648	0.00150709
1.484655	0.00165531
1.475661	0.00180353
1.466668	0.00184788
1.457674	0.00191496
1.448681	0.00219409
1.439687	0.00223845
1.430694	0.00231527
1.421700	0.00238883
1.412707	0.0024386
1.403714	0.00247106
1.394720	0.0025284
1.385727	0.00273288
1.376733	0.00276425
1.367740	0.00278481
1.358746	0.00281078
1.349753	0.00288759
1.340759	0.00292113
1.331766	0.0029709
1.322772	0.00304122
1.313779	0.0030726
1.304785	0.00309532
1.295792	0.00321108
1.286798	0.00326301
1.277805	0.00334091
1.268812	0.00346316
1.259818	0.00351617
1.250825	0.00356053
1.241831	0.00367305
1.232838	0.00376609
1.223844	0.00378557
1.214851	0.00398031
1.205857	0.00449854
1.196864	0.00452126
1.187870	0.00456129
1.178877	0.00459699
1.169883	0.0046565
1.160890	0.0046803
1.151897	0.00470085
1.142903	0.00473764
1.133910	0.00489235
1.124916	0.0049194
1.115923	0.00502759
1.106929	0.00507519
1.097936	0.00524721
1.088942	0.00533593
1.079949	0.0053554
1.070955	0.0054095
1.061962	0.00557287
1.052968	0.00568647
1.043975	0.00585524
1.034981	0.00597101
1.025988	0.0064492
1.016995	0.00663529
1.008001	0.00684518
0.999008	0.00702153
0.990014	0.00722709
0.981021	0.0081348
0.972027	0.00856324
0.963034	0.00874283
0.954040	0.00911068
0.945047	0.00932057
0.936053	0.00972195
0.927060	0.00995997
0.918066	0.010264
0.909073	0.0104706
0.900079	0.0105972
0.891086	0.0107195
0.882093	0.0108341
0.873099	0.0110018
0.864106	0.0111522
0.855112	0.0112117
0.846119	0.0112831
0.837125	0.0114433
0.828132	0.0115493
0.819138	0.0120729
0.810145	0.0122168
0.801151	0.0125511
0.792158	0.0128843
0.783164	0.0129731
0.774171	0.0130639
0.765178	0.0131754
0.756184	0.0132922
0.747191	0.013421
0.738197	0.0135411
0.729204	0.0140863
0.720210	0.0141577
0.711217	0.014254
0.702223	0.0143546
0.693230	0.0145407
0.684236	0.0146338
0.675243	0.0147344
0.666249	0.0148404
0.657256	0.0150817
0.648262	0.015152
0.639269	0.0151985
0.630276	0.0154257
0.621282	0.0154917
0.612289	0.0155729
0.603295	0.0157492
0.594302	0.015905
0.585308	0.0159342
0.576315	0.0159699
0.567321	0.0160035
0.558328	0.0161917
0.549334	0.0162469
0.540341	0.016301
0.531347	0.0165358
0.522354	0.0166277
0.513361	0.0167208
0.504367	0.0167467
0.495374	0.016763
0.486380	0.0168528
0.477387	0.0169739
0.468393	0.0170302
0.459400	0.0170897
0.450406	0.0171146
0.441413	0.0171286
0.432419	0.0171676
0.423426	0.0171968
0.414432	0.0173234
0.405439	0.0173548
0.396445	0.017464
0.387452	0.0175019
0.378459	0.0175755
0.369465	0.0176425
0.360472	0.017701
0.351478	0.0179422
0.342485	0.0181067
0.333491	0.0181954
0.324498	0.0183469
0.315504	0.0192167
0.306511	0.0193574
0.297517	0.0193768
0.288524	0.0198042
0.279530	0.0199556
0.270537	0.0200811
0.261543	0.0202088
0.252550	0.0202954
0.243557	0.0203852
0.234563	0.0205453
0.225570	0.0210678
0.216576	0.0211933
0.207583	0.0213145
0.198589	0.0213664
0.189596	0.0214314
0.180602	0.0216391
0.171609	0.0217397
0.162615	0.0217765
0.153622	0.0219128
0.144628	0.0219669
0.135635	0.0220113
0.126642	0.02214
0.117648	0.022219
0.108655	0.0227383
0.099661	0.0228627
0.090668	0.0234372
0.081674	0.0235346
0.072681	0.0236373
0.063687	0.0237196
0.054694	0.0238321
0.045700	0.0239316
0.036707	0.0239922
0.027713	0.024307
0.018720	0.0247052
0.009726	0.0335811
0.000733	0.150566
-0.008260	0.971864
-0.017254	0.971932
-0.026247	0.972016
-0.035241	0.972102
-0.044234	0.972206
-0.053228	0.972267
-0.062221	0.972352
-0.071215	0.972413
-0.080208	0.97251
-0.089202	0.972735
-0.098195	0.972821
-0.107189	0.972955
-0.116182	0.973
-0.125176	0.97301
-0.134169	0.97308
-0.143162	0.973252
-0.152156	0.973368
-0.161149	0.973941
-0.170143	0.974068
-0.179136	0.974412
-0.188130	0.974547
-0.197123	0.974591
-0.206117	0.97473
-0.215110	0.974832
-0.224104	0.974926
-0.233097	0.974978
-0.242091	0.975215
-0.251084	0.975354
-0.260077	0.975474
-0.269071	0.975571
-0.278064	0.975882
-0.287058	0.976021
-0.296051	0.976181
-0.305045	0.976581
-0.314038	0.97685
-0.323032	0.976978
-0.332025	0.977187
-0.341019	0.977446
-0.350012	0.977681
-0.359006	0.977846
-0.367999	0.978013
-0.376993	0.978504
-0.385986	0.978771
-0.394979	0.978901
-0.403973	0.979235
-0.412966	0.979684
-0.421960	0.980003
-0.430953	0.980471
-0.439947	0.980787
-0.448940	0.981086
-0.457934	0.981491
-0.466927	0.981958
-0.475921	0.982285
-0.484914	0.982492
-0.493908	0.983233
-0.502901	0.983577
-0.511894	0.983794
-0.520888	0.984018
-0.529881	0.984341
-0.538875	0.98479
-0.547868	0.985096
-0.556862	0.985337
-0.565855	0.985999
-0.574849	0.98664
-0.583842	0.986808
-0.592836	0.987791
-0.601829	0.988074
-0.610823	0.98856
-0.619816	0.988813
-0.628810	0.989064
-0.637803	0.989244
-0.646796	0.9896
-0.655790	0.990005
-0.664783	0.990399
-0.673777	0.99085
-0.682770	0.991306
-0.691764	0.991535
-0.700757	0.991656
-0.709751	0.992019
-0.718744	0.992225
-0.727738	0.9925
-0.736731	0.992712
-0.745725	0.992837
-0.754718	0.99297
-0.763712	0.993136
-0.772705	0.993244
-0.781698	0.993399
-0.790692	0.99354
-0.799685	0.993594
-0.808679	0.993885
-0.817672	0.994002
-0.826666	0.994151
-0.835659	0.994302
-0.844653	0.99436
-0.853646	0.994407
-0.862640	0.99451
-0.871633	0.994587
-0.880627	0.994725
-0.889620	0.994829
-0.898613	0.995077
-0.907607	0.995182
-0.916600	0.995312
-0.925594	0.995409
-0.934587	0.995482
-0.943581	0.995566
-0.952574	0.995654
-0.961568	0.996209
-0.970561	0.996325
-0.979555	0.996364
-0.988548	0.996718
-0.997542	0.996871
-1.006535	0.996961
-1.015529	0.99706
-1.024522	0.997091
-1.033515	0.997132
-1.042509	0.99729
-1.051502	0.997363
-1.060496	0.997407
-1.069489	0.997465
-1.078483	0.997558
-1.087476	0.997776
-1.096470	0.997879
-1.105463	0.997929
-1.114457	0.998033
-1.123450	0.998122
-1.132444	0.99824
-1.141437	0.998273
-1.150431	0.998403
-1.159424	0.998604
-1.168417	0.998632
-1.177411	0.998657
-1.186404	0.998694
-1.195398	0.998952
-1.204391	0.998962
-1.213385	0.998977
-1.222378	0.999064
-1.231372	0.9991
-1.240365	0.999107
-1.249359	0.999154
-1.258352	0.999398
-1.267346	0.999434
-1.276339	0.999449
-1.285332	0.999458
-1.294326	0.999477
-1.303319	0.999513
-1.312313	0.999524
-1.321306	0.999548
-1.330300	0.999565
-1.339293	0.999575
-1.348287	0.9996
-1.357280	0.99967
-1.366274	0.999677
-1.375267	0.999681
-1.384261	0.999688
-1.393254	0.999724
-1.402248	0.999763
-1.411241	0.999766
-1.420234	0.999771
-1.429228	0.999774
-1.438221	0.999777
-1.447215	0.999793
-1.456208	0.9998
-1.465202	0.999801
-1.474195	0.999825
-1.483189	0.999826
-1.492182	0.999845
-1.510169	0.999847
-1.519163	0.999851
-1.528156	0.999881
-1.537150	0.999913
-1.546143	0.999921
-1.564130	0.999925
-1.582117	0.999933
-1.600104	0.999935
-1.618091	0.999938
-1.636078	0.99995
-1.645071	0.999958
-1.654065	0.999962
-1.663058	0.999965
-1.672051	0.999968
-1.699032	0.99997
-1.708025	0.999976
-1.726012	0.999985
-1.743999	0.999991
-1.806953	0.999994
-1.824940	0.999996
-1.968836	0.999998
-1.995816	0.999999
-2.058770	1
&
```
