## Supplementary material for "All-at-once RNA folding with 3D motif prediction framed by evolutionary information": RF01606_plasmodium_snoR31.cacofold.power

```
# Power analysis of CaCoFold structure 
#
# Powertype = SINGLE SUBSTITUTIONS
# covary  left_pos      right_pos    substitutions      power
#----------------------------------------------------------------
          27		78		0		0.00
          28		77		0		0.00
          29		76		0		0.00
          30		75		0		0.00
          31		74		0		0.00
          33		70		0		0.00
          34		69		0		0.00
          39		64		0		0.00
          40		63		0		0.00
          41		62		0		0.00
          42		60		0		0.00
          43		59		0		0.00
          44		58		0		0.00
          45		57		0		0.00
          46		56		0		0.00
          47		55		0		0.00
          92		142		1		0.00
          93		141		0		0.00
          94		140		0		0.00
          95		139		0		0.00
          96		138		0		0.00
          97		137		1		0.00
          98		136		0		0.00
          99		135		1		0.00
          100		134		1		0.00
          101		133		0		0.00
          102		132		2		0.00
          103		131		3		0.02
          104		130		1		0.00
          105		129		2		0.00
          106		128		1		0.00
          107		127		1		0.00
          108		126		0		0.00
          109		125		1		0.00
          110		124		0		0.00
          111		123		0		0.00
          112		122		1		0.00
          113		121		1		0.00
#
# BPAIRS 38
# avg substitutions per BP  0.4
# BPAIRS expected to covary 0.0 +/- 0.1
# BPAIRS observed to covary 0
#
```
