## Supplementary material for "All-at-once RNA folding with 3D motif prediction framed by evolutionary information": RF01606_plasmodium_snoR31.surv

```
0.685584	0.0277778
-0.006787	0.972222
-0.456827	1
&
2.624500	9.35016e-05
2.624221	0.000187003
2.589603	0.000280505
1.862614	0.000748013
1.804916	0.00121552
1.758758	0.00168303
1.481810	0.00196353
1.470270	0.00252454
1.354875	0.00364656
1.331796	0.00374007
1.308717	0.00392707
1.274099	0.00448808
1.262559	0.00476858
1.227941	0.00523609
1.216401	0.00542309
1.204862	0.0056101
1.193322	0.0057971
1.147164	0.0059841
1.135625	0.00607761
1.124085	0.00626461
1.101006	0.00719963
0.974072	0.00757363
0.950993	0.00766713
0.927914	0.00776064
0.904835	0.00916316
0.881756	0.0105657
0.824058	0.0115007
0.812518	0.0138382
0.800979	0.0147733
0.743281	0.0167368
0.685584	0.0188873
0.674044	0.0190743
0.650965	0.0191678
0.627886	0.0194483
0.593268	0.0201029
0.547110	0.0203834
0.535570	0.0204769
0.524031	0.0207574
0.512491	0.0216924
0.477873	0.0224404
0.431715	0.0230014
0.374017	0.0233754
0.362478	0.026087
0.316320	0.027957
0.258622	0.028331
0.247083	0.028892
0.235543	0.029266
0.224004	0.02964
0.200925	0.0318841
0.189385	0.0331931
0.154767	0.0332866
0.120148	0.0334736
0.085530	0.0339411
0.073990	0.0343151
0.062451	0.0362786
-0.006787	0.948013
-0.029866	0.948107
-0.041405	0.948668
-0.064484	0.948761
-0.076024	0.951566
-0.087563	0.952221
-0.099103	0.952688
-0.110642	0.95353
-0.122182	0.954371
-0.145261	0.955306
-0.156800	0.955587
-0.168340	0.95568
-0.179879	0.956335
-0.191419	0.957924
-0.202958	0.958579
-0.214498	0.959233
-0.226037	0.960075
-0.237577	0.963254
-0.249116	0.96475
-0.272195	0.965124
-0.283735	0.965872
-0.295274	0.967461
-0.306814	0.967648
-0.318353	0.967742
-0.341432	0.968116
-0.352972	0.968303
-0.364511	0.968583
-0.376051	0.968864
-0.399130	0.969986
-0.410669	0.970734
-0.422209	0.972604
-0.433748	0.973072
-0.445288	0.973446
-0.456827	0.974474
-0.468367	0.977373
-0.479906	0.98504
-0.491446	0.98532
-0.502985	0.986536
-0.514525	0.987097
-0.526064	0.987938
-0.537604	0.988032
-0.549143	0.99065
-0.572222	0.990743
-0.583762	0.991024
-0.595301	0.991491
-0.606841	0.993548
-0.618380	0.993829
-0.652999	0.993922
-0.699157	0.994109
-0.710696	0.994296
-0.722236	0.994483
-0.745315	0.99467
-0.791473	0.994764
-0.814552	0.994857
-0.849171	0.995512
-0.860710	0.995699
-0.895329	0.995979
-0.987645	0.996353
-1.010724	0.996447
-1.126119	0.996634
-1.149198	0.996821
-1.195356	0.996914
-1.299211	0.997195
-1.333830	0.998597
-1.368448	0.998784
-1.391527	0.998971
-1.472304	0.999439
-1.495383	0.999906
-1.587699	1
&
3.974344	3.10627e-07
3.905106	6.21253e-07
3.893567	9.3188e-07
3.051183	1.24251e-06
2.958867	1.55313e-06
2.935788	1.86376e-06
2.924248	2.17439e-06
2.901169	2.48501e-06
2.878090	3.41689e-06
2.866551	4.03814e-06
2.855011	4.6594e-06
2.843472	4.97002e-06
2.831932	6.21253e-06
2.820393	6.52316e-06
2.808853	7.14441e-06
2.785774	7.76566e-06
2.774235	8.38692e-06
2.762695	9.00817e-06
2.751156	9.94005e-06
2.739616	1.08719e-05
2.716537	1.18038e-05
2.704998	1.45994e-05
2.693458	1.5842e-05
2.681919	2.05014e-05
2.670379	2.45395e-05
2.658840	2.91989e-05
2.647300	3.54114e-05
2.635761	5.09428e-05
2.624221	6.33678e-05
2.612682	8.69754e-05
2.601142	0.000102817
2.589603	0.000120834
2.578063	0.000137608
2.566524	0.000154071
2.554984	0.000165564
2.543445	0.00017861
2.531905	0.00018855
2.520366	0.000196937
2.508826	0.000199733
2.497287	0.000203771
2.485747	0.000207809
2.474208	0.000211847
2.462668	0.000213711
2.451129	0.000214022
2.439589	0.000216817
2.428050	0.00021837
2.416510	0.000221166
2.404971	0.000221787
2.393431	0.000222098
2.381892	0.00022303
2.370352	0.00022334
2.358812	0.000224583
2.335733	0.000225515
2.324194	0.000225825
2.278036	0.000227689
2.243417	0.000229242
2.231878	0.000230485
2.220338	0.000235455
2.208799	0.000238251
2.197259	0.000241357
2.185720	0.000243221
2.174180	0.000246016
2.162641	0.000248191
2.151101	0.000251607
2.139562	0.00025285
2.128022	0.000257509
2.116483	0.000263411
2.104943	0.000268692
2.093404	0.000273041
2.081864	0.000277079
2.070325	0.000284534
2.058785	0.000295716
2.047246	0.000303171
2.035706	0.00031249
2.024167	0.00032709
2.012627	0.000341689
2.001088	0.000357221
1.989548	0.000376479
1.978009	0.000389836
1.966469	0.000402572
1.954930	0.000427422
1.943390	0.0004414
1.931851	0.000463765
1.920311	0.000480539
1.908772	0.000502904
1.897232	0.000530861
1.885693	0.000551362
1.874153	0.000588637
1.862614	0.000621564
1.851074	0.000645171
1.839535	0.000682757
1.827995	0.000718169
1.816456	0.000763831
1.804916	0.000799553
1.793377	0.000826888
1.781837	0.000873792
1.770298	0.000900817
1.758758	0.000953623
1.747219	0.00100643
1.735679	0.00103905
1.724140	0.00107508
1.712600	0.00113472
1.701061	0.0011692
1.689521	0.00119778
1.677982	0.00122635
1.666442	0.00124685
1.654903	0.0012804
1.643363	0.00128941
1.631824	0.00132575
1.620284	0.00134191
1.608745	0.00136303
1.597205	0.0013857
1.585665	0.00140341
1.574126	0.00142515
1.562586	0.00144441
1.551047	0.00146398
1.539507	0.00148852
1.527968	0.00151679
1.516428	0.00155096
1.504889	0.00160936
1.493349	0.00167148
1.481810	0.00176498
1.470270	0.0018883
1.458731	0.00204113
1.447191	0.00214053
1.435652	0.00227907
1.424112	0.00241916
1.412573	0.00254217
1.401033	0.00265772
1.389494	0.00276209
1.377954	0.00287702
1.366415	0.00298947
1.354875	0.00309136
1.343336	0.0032535
1.331796	0.00340167
1.320257	0.00355357
1.308717	0.00378778
1.297178	0.00404343
1.285638	0.00431212
1.274099	0.00450999
1.262559	0.00464853
1.251020	0.00479452
1.239480	0.00491939
1.227941	0.00503495
1.216401	0.00518094
1.204862	0.00533066
1.193322	0.00547231
1.181783	0.00559066
1.170243	0.00571739
1.158704	0.00583015
1.147164	0.00596714
1.135625	0.00610071
1.124085	0.00624204
1.112546	0.00642717
1.101006	0.00661448
1.089467	0.00686857
1.077927	0.0070739
1.066388	0.00728668
1.054848	0.00745907
1.043309	0.00761874
1.031769	0.00776784
1.020230	0.00791942
1.008690	0.00803995
0.997151	0.00821856
0.985611	0.00841301
0.974072	0.00858323
0.962532	0.00875315
0.950993	0.00893455
0.939453	0.00910043
0.927914	0.00933588
0.916374	0.00948187
0.904835	0.00971671
0.893295	0.00988973
0.881756	0.010077
0.870216	0.0102761
0.858677	0.0104569
0.847137	0.0106828
0.835598	0.0108079
0.824058	0.0110316
0.812518	0.0111885
0.800979	0.0113711
0.789439	0.0115404
0.777900	0.0117075
0.766360	0.0119445
0.754821	0.0121983
0.743281	0.0124319
0.731742	0.0127354
0.720202	0.0129646
0.708663	0.0132557
0.697123	0.0136269
0.685584	0.0141214
0.674044	0.0149284
0.662505	0.0157158
0.650965	0.0161234
0.639426	0.0164123
0.627886	0.0166639
0.616347	0.0168096
0.604807	0.0169649
0.593268	0.0171503
0.581728	0.0173165
0.570189	0.0174777
0.558649	0.017674
0.547110	0.0178862
0.535570	0.0180971
0.524031	0.0183537
0.512491	0.0185798
0.500952	0.0188529
0.489412	0.0191644
0.477873	0.0194868
0.466333	0.0198469
0.454794	0.0201615
0.443254	0.0204861
0.431715	0.0207654
0.420175	0.021104
0.408636	0.0214323
0.397096	0.0216957
0.385557	0.021965
0.374017	0.0223803
0.362478	0.022827
0.350938	0.023343
0.339399	0.0238695
0.327859	0.0241403
0.316320	0.0243746
0.304780	0.0246749
0.293241	0.0249362
0.281701	0.0252101
0.270162	0.0255248
0.258622	0.0258131
0.247083	0.0261473
0.235543	0.0264672
0.224004	0.0267987
0.212464	0.0271587
0.200925	0.0276675
0.189385	0.0282822
0.177846	0.0288261
0.166306	0.0291778
0.154767	0.0294219
0.143227	0.0296232
0.131688	0.0298161
0.120148	0.030068
0.108609	0.0303631
0.097069	0.0306629
0.085530	0.030976
0.073990	0.03135
0.062451	0.0317373
0.050911	0.0321337
0.039371	0.0324869
0.027832	0.0327584
0.016292	0.0329969
0.004753	0.0332383
-0.006787	0.952092
-0.018326	0.952315
-0.029866	0.952543
-0.041405	0.952784
-0.052945	0.953107
-0.064484	0.953618
-0.076024	0.9544
-0.087563	0.955471
-0.099103	0.956544
-0.110642	0.95746
-0.122182	0.958248
-0.133721	0.958878
-0.145261	0.959396
-0.156800	0.959867
-0.168340	0.960334
-0.179879	0.96091
-0.191419	0.961568
-0.202958	0.962324
-0.214498	0.963207
-0.226037	0.964188
-0.237577	0.965201
-0.249116	0.966218
-0.260656	0.967133
-0.272195	0.968084
-0.283735	0.968976
-0.295274	0.969793
-0.306814	0.97056
-0.318353	0.971228
-0.329893	0.971913
-0.341432	0.972561
-0.352972	0.973079
-0.364511	0.973706
-0.376051	0.974261
-0.387590	0.974944
-0.399130	0.975773
-0.410669	0.976628
-0.422209	0.977645
-0.433748	0.978599
-0.445288	0.979531
-0.456827	0.980481
-0.468367	0.98159
-0.479906	0.982702
-0.491446	0.983749
-0.502985	0.984814
-0.514525	0.985827
-0.526064	0.986791
-0.537604	0.987747
-0.549143	0.988636
-0.560683	0.989387
-0.572222	0.990181
-0.583762	0.990853
-0.595301	0.991465
-0.606841	0.992091
-0.618380	0.992629
-0.629920	0.99301
-0.641459	0.993443
-0.652999	0.993768
-0.664538	0.994054
-0.676078	0.994371
-0.687617	0.994615
-0.699157	0.994808
-0.710696	0.994965
-0.722236	0.995104
-0.733776	0.995205
-0.745315	0.995308
-0.756855	0.995411
-0.768394	0.995479
-0.779934	0.99556
-0.791473	0.995625
-0.803013	0.99569
-0.814552	0.995765
-0.826092	0.995834
-0.837631	0.995927
-0.849171	0.996006
-0.860710	0.996087
-0.872250	0.996169
-0.883789	0.996235
-0.895329	0.996289
-0.906868	0.996337
-0.918408	0.996412
-0.929947	0.996465
-0.941487	0.996524
-0.953026	0.996587
-0.964566	0.996636
-0.976105	0.99669
-0.987645	0.996753
-0.999184	0.996809
-1.010724	0.996857
-1.022263	0.99691
-1.033803	0.996951
-1.045342	0.997
-1.056882	0.997043
-1.068421	0.997095
-1.079961	0.997156
-1.091500	0.997209
-1.103040	0.997266
-1.114579	0.997305
-1.126119	0.997363
-1.137658	0.997394
-1.149198	0.99745
-1.160737	0.997493
-1.172277	0.997565
-1.183816	0.997626
-1.195356	0.997709
-1.206895	0.997779
-1.218435	0.997831
-1.229974	0.997917
-1.241514	0.997997
-1.253053	0.99808
-1.264593	0.998163
-1.276132	0.998225
-1.287672	0.998291
-1.299211	0.998373
-1.310751	0.998441
-1.322290	0.99853
-1.333830	0.998598
-1.345369	0.998671
-1.356909	0.998762
-1.368448	0.998868
-1.379988	0.99893
-1.391527	0.999012
-1.403067	0.999106
-1.414606	0.999202
-1.426146	0.99927
-1.437685	0.999337
-1.449225	0.999375
-1.460764	0.999425
-1.472304	0.999463
-1.483843	0.999543
-1.495383	0.999588
-1.506923	0.999619
-1.518462	0.999669
-1.530002	0.999703
-1.541541	0.999755
-1.553081	0.999777
-1.564620	0.999815
-1.576160	0.999836
-1.587699	0.999856
-1.599239	0.999879
-1.610778	0.999896
-1.622318	0.999911
-1.633857	0.999926
-1.645397	0.99994
-1.656936	0.999948
-1.668476	0.999954
-1.680015	0.999959
-1.691555	0.999963
-1.703094	0.99997
-1.714634	0.999975
-1.726173	0.999976
-1.737713	0.999981
-1.749252	0.999984
-1.760792	0.999987
-1.772331	0.999989
-1.783871	0.999992
-1.795410	0.999993
-1.806950	0.999993
-1.818489	0.999994
-1.830029	0.999994
-1.841568	0.999995
-1.853108	0.999995
-1.864647	0.999996
-1.876187	0.999997
-1.899266	0.999997
-1.922345	0.999998
-1.933884	0.999998
-1.945424	0.999998
-1.956963	0.999998
-2.003121	0.999999
-2.014661	0.999999
-2.037740	1
-2.060819	1
&
```
