## Supplementary material for "All-at-once RNA folding with 3D motif prediction framed by evolutionary information": RF01607_ceN100.cacofold.helixcov

```
# RMs = 4 L = 135

# RM_HELIX NESTED 14-28 36-49, nbp = 14 nbp_cov = 0
# pvals: 0.904232,0.904232,0.904232,0.904232,0.904232,0.904232,0.0355097,0.916553,0.904232,0.992959,0.00544887,0.049497,0.0116053,0.0334981
# aggregated NONE
NESTED  :::::::::::::<<-<<<<<<<<<<<<_______>>>>>>>>>>>>>>::::::::::::::::::::::::::::::::::::::::::::::::::::::::::::::::::::::::::::::::::::::
        :::::::::::::::::::::::::::::::::::::::::::::::::::::::::::::::::::::::::::::::::::::::::::::::::::::::::::::::::::::::::::::::::::::::

# RM_HELIX NESTED 4-11 51-60, nbp = 8 nbp_cov = 0
# pvals: 0.904232,0.904232,0.904232,0.904232,0.904232,0.904232,0.904232,0.904232
# aggregated NONE
NESTED  :::<<<<<<<<_______________________________________>>>>-->>>>:::::::::::::::::::::::::::::::::::::::::::::::::::::::::::::::::::::::::::
        :::::::::::::::::::::::::::::::::::::::::::::::::::::::::::::::::::::::::::::::::::::::::::::::::::::::::::::::::::::::::::::::::::::::

# RM_HELIX NESTED 73-81 87-95, nbp = 9 nbp_cov = 0
# pvals: 0.904232,0.904232,0.904232,0.00544887,0.904232,0.904232,0.010712,0.904232,0.904232
# aggregated NONE
NESTED  ::::::::::::::::::::::::::::::::::::::::::::::::::::::::::::::::::::::::<<<<<<<<<_____>>>>>>>>>::::::::::::::::::::::::::::::::::::::::
        :::::::::::::::::::::::::::::::::::::::::::::::::::::::::::::::::::::::::::::::::::::::::::::::::::::::::::::::::::::::::::::::::::::::

# RM_HELIX NESTED 99-103 128-132, nbp = 5 nbp_cov = 0
# pvals: 0.904232,0.904232,0.0120293,0.904232,0.0592504
# aggregated NONE
NESTED  ::::::::::::::::::::::::::::::::::::::::::::::::::::::::::::::::::::::::::::::::::::::::::::::::::<<<<<________________________>>>>>:::
        :::::::::::::::::::::::::::::::::::::::::::::::::::::::::::::::::::::::::::::::::::::::::::::::::::::::::::::::::::::::::::::::::::::::
```
