## Supplementary material for "All-at-once RNA folding with 3D motif prediction framed by evolutionary information": RF01607_ceN100.cacofold.power

```
# Power analysis of CaCoFold structure 
#
# Powertype = SINGLE SUBSTITUTIONS
# covary  left_pos      right_pos    substitutions      power
#----------------------------------------------------------------
          4		60		0		0.00
          5		59		0		0.00
          6		58		0		0.00
          7		57		0		0.00
          8		54		0		0.00
          9		53		0		0.00
          10		52		0		0.00
          11		51		0		0.00
          14		49		0		0.00
          15		48		0		0.00
          17		47		0		0.00
          18		46		0		0.00
          19		45		0		0.00
          20		44		0		0.00
          21		43		3		0.02
          22		42		2		0.00
          23		41		0		0.00
          24		40		3		0.02
          25		39		2		0.00
          26		38		3		0.02
          27		37		2		0.00
          28		36		3		0.02
          73		95		0		0.00
          74		94		0		0.00
          75		93		1		0.00
          76		92		2		0.00
          77		91		1		0.00
          78		90		0		0.00
          79		89		1		0.00
          80		88		1		0.00
          81		87		0		0.00
          99		132		1		0.00
          100		131		0		0.00
          101		130		3		0.02
          102		129		1		0.00
          103		128		1		0.00
#
# BPAIRS 36
# avg substitutions per BP  0.8
# BPAIRS expected to covary 0.1 +/- 0.3
# BPAIRS observed to covary 0
#
```
