## Supplementary material for "All-at-once RNA folding with 3D motif prediction framed by evolutionary information": RF01607_ceN100.helixcov

```
# RMs = 7 L = 135

# RM_HELIX NESTED 25-28 36-39, nbp = 3 nbp_cov = 0
# pvals: 0.00544887,0.0116053,0.0334981
# aggregated NONE
NESTED  ::::::::::::::::::::::::<-<<_______>>->::::::::::::::::::::::::::::::::::::::::::::::::::::::::::::::::::::::::::::::::::::::::::::::::
        :::::::::::::::::::::::::::::::::::::::::::::::::::::::::::::::::::::::::::::::::::::::::::::::::::::::::::::::::::::::::::::::::::::::

# RM_HELIX NESTED 14-22 42-49, nbp = 8 nbp_cov = 0
# pvals: 0.904232,0.904232,0.904232,0.904232,0.904232,0.904232,0.0355097,0.916553
# aggregated NONE
NESTED  :::::::::::::<<-<<<<<<___________________>>>>>>>>::::::::::::::::::::::::::::::::::::::::::::::::::::::::::::::::::::::::::::::::::::::
        :::::::::::::::::::::::::::::::::::::::::::::::::::::::::::::::::::::::::::::::::::::::::::::::::::::::::::::::::::::::::::::::::::::::

# RM_HELIX NESTED 4-11 51-60, nbp = 8 nbp_cov = 0
# pvals: 0.904232,0.904232,0.904232,0.904232,0.904232,0.904232,0.904232,0.904232
# aggregated NONE
NESTED  :::<<<<<<<<_______________________________________>>>>-->>>>:::::::::::::::::::::::::::::::::::::::::::::::::::::::::::::::::::::::::::
        :::::::::::::::::::::::::::::::::::::::::::::::::::::::::::::::::::::::::::::::::::::::::::::::::::::::::::::::::::::::::::::::::::::::

# RM_HELIX NESTED 97-98 105-106, nbp = 2 nbp_cov = 0
# pvals: 0.904232,0.904232
# aggregated NONE
NESTED  ::::::::::::::::::::::::::::::::::::::::::::::::::::::::::::::::::::::::::::::::::::::::::::::::<<______>>:::::::::::::::::::::::::::::
        :::::::::::::::::::::::::::::::::::::::::::::::::::::::::::::::::::::::::::::::::::::::::::::::::::::::::::::::::::::::::::::::::::::::

# RM_HELIX NESTED 83-93 109-118, nbp = 9 nbp_cov = 0
# pvals: 0.904232,0.904232,0.904232,0.904232,0.0116053,0.916553,0.904232,0.989467,0.00544887
# aggregated NONE
NESTED  ::::::::::::::::::::::::::::::::::::::::::::::::::::::::::::::::::::::::::::::::::<<-<<<<-<<<_______________>>>->>>>>>:::::::::::::::::
        :::::::::::::::::::::::::::::::::::::::::::::::::::::::::::::::::::::::::::::::::::::::::::::::::::::::::::::::::::::::::::::::::::::::

# RM_HELIX NESTED 77-78 123-124, nbp = 2 nbp_cov = 0
# pvals: 0.00333886,0.904232
# aggregated NONE
NESTED  ::::::::::::::::::::::::::::::::::::::::::::::::::::::::::::::::::::::::::::<<____________________________________________>>:::::::::::
        :::::::::::::::::::::::::::::::::::::::::::::::::::::::::::::::::::::::::::::::::::::::::::::::::::::::::::::::::::::::::::::::::::::::

# RM_HELIX NESTED 72-74 127-129, nbp = 3 nbp_cov = 0
# pvals: 0.0074555,0.904232,0.904232
# aggregated NONE
NESTED  :::::::::::::::::::::::::::::::::::::::::::::::::::::::::::::::::::::::<<<____________________________________________________>>>::::::
        :::::::::::::::::::::::::::::::::::::::::::::::::::::::::::::::::::::::::::::::::::::::::::::::::::::::::::::::::::::::::::::::::::::::
```
