## Supplementary material for "All-at-once RNA folding with 3D motif prediction framed by evolutionary information": RF01607_ceN100.power

```
# Power analysis of given structure 
#
# Powertype = SINGLE SUBSTITUTIONS
# covary  left_pos      right_pos    substitutions      power
#----------------------------------------------------------------
          4		60		0		0.00
          5		59		0		0.00
          6		58		0		0.00
          7		57		0		0.00
          8		54		0		0.00
          9		53		0		0.00
          10		52		0		0.00
          11		51		0		0.00
          14		49		0		0.00
          15		48		0		0.00
          17		47		0		0.00
          18		46		0		0.00
          19		45		0		0.00
          20		44		0		0.00
          21		43		3		0.02
          22		42		2		0.00
          25		39		2		0.00
          27		37		2		0.00
          28		36		3		0.02
          72		129		2		0.00
          73		128		0		0.00
          74		127		1		0.00
          77		124		2		0.00
          78		123		1		0.00
          83		118		0		0.00
          84		117		0		0.00
          86		116		0		0.00
          87		115		0		0.00
          88		114		2		0.00
          89		113		3		0.02
          91		111		0		0.00
          92		110		2		0.00
          93		109		2		0.00
          97		106		0		0.00
          98		105		0		0.00
#
# BPAIRS 35
# avg substitutions per BP  0.8
# BPAIRS expected to covary 0.0 +/- 0.2
# BPAIRS observed to covary 0
#
```
