## Supplementary material for "All-at-once RNA folding with 3D motif prediction framed by evolutionary information": RF01607_ceN100.surv

```
2.715220	0.0285714
2.360541	0.0857143
2.165468	0.114286
1.863992	0.171429
0.658085	0.2
0.569415	0.228571
-0.015804	0.914286
-0.157675	0.971429
-1.203976	1
&
4.775803	0.000110988
4.772354	0.000221976
4.683685	0.000332963
4.470878	0.000443951
3.619649	0.000554939
3.371375	0.000776915
3.353641	0.00110988
3.318173	0.00144284
3.300439	0.00155383
3.264971	0.00188679
3.229503	0.00199778
3.194035	0.00210877
3.158568	0.00221976
3.140834	0.00244173
2.998962	0.00266371
2.892559	0.00277469
2.715220	0.00344062
2.360541	0.0063263
2.236404	0.00643729
2.183202	0.00665927
2.165468	0.00710322
2.112266	0.00743618
2.094532	0.00754717
2.076799	0.00765816
2.059065	0.00776915
2.041331	0.00788013
2.005863	0.0082131
1.988129	0.00854606
1.952661	0.0102109
1.934927	0.0103219
1.899459	0.0105438
1.863992	0.0143174
1.846258	0.0145394
1.828524	0.0147614
1.810790	0.0150943
1.793056	0.0152053
1.775322	0.0158713
1.757588	0.0164262
1.739854	0.0169811
1.704386	0.0176471
1.686652	0.018424
1.651185	0.018535
1.633451	0.0209767
1.615717	0.0210877
1.597983	0.0211987
1.580249	0.0214206
1.562515	0.0221976
1.527047	0.0225305
1.438377	0.0228635
1.420644	0.0235294
1.314240	0.0240844
1.278772	0.0241953
1.225570	0.0248613
1.190103	0.0256382
1.101433	0.0257492
1.065965	0.027081
0.977296	0.027303
0.959562	0.027414
0.924094	0.027525
0.888626	0.0277469
0.853158	0.0281909
0.729021	0.0284129
0.693553	0.0286349
0.658085	0.0290788
0.640351	0.0294118
0.604883	0.0300777
0.587149	0.0301887
0.569415	0.0312986
0.498480	0.0332963
0.463012	0.0335183
0.445278	0.0337403
0.409810	0.0338513
0.392076	0.0345172
0.374342	0.0346282
0.356608	0.0379578
0.338875	0.0386238
0.321141	0.0399556
0.303407	0.0409545
0.285673	0.0416204
0.232471	0.0425083
0.197003	0.0429523
0.179269	0.0435072
0.161535	0.0442841
0.143801	0.0445061
0.126068	0.0448391
0.108334	0.0467259
0.090600	0.0473918
0.072866	0.0482797
0.055132	0.0496115
0.037398	0.0502775
0.001930	0.109878
-0.015804	0.911987
-0.033538	0.914206
-0.051272	0.916759
-0.069006	0.918091
-0.086740	0.919423
-0.104473	0.919978
-0.122207	0.9202
-0.139941	0.921865
-0.157675	0.924195
-0.175409	0.925527
-0.193143	0.926082
-0.210877	0.927192
-0.228611	0.928302
-0.246345	0.929301
-0.264079	0.930744
-0.281813	0.932741
-0.299547	0.934295
-0.335014	0.93596
-0.352748	0.937403
-0.370482	0.939734
-0.405950	0.944617
-0.423684	0.945616
-0.441418	0.94606
-0.459152	0.946615
-0.476886	0.948502
-0.494620	0.948835
-0.512354	0.949612
-0.530087	0.952497
-0.547821	0.953274
-0.565555	0.95394
-0.583289	0.954384
-0.601023	0.955383
-0.618757	0.956271
-0.636491	0.958047
-0.654225	0.958824
-0.671959	0.959822
-0.689693	0.960488
-0.707427	0.962486
-0.725161	0.962708
-0.742894	0.96404
-0.760628	0.964706
-0.778362	0.965816
-0.796096	0.966704
-0.831564	0.970255
-0.849298	0.971032
-0.867032	0.972142
-0.884766	0.972364
-0.902500	0.972919
-0.920234	0.974251
-0.937968	0.977358
-0.973435	0.979245
-1.026637	0.979467
-1.044371	0.980244
-1.062105	0.980799
-1.079839	0.98091
-1.115307	0.981354
-1.150775	0.982797
-1.168509	0.983463
-1.203976	0.988679
-1.221710	0.989345
-1.257178	0.990788
-1.274912	0.991787
-1.292646	0.99212
-1.310380	0.993008
-1.345848	0.99323
-1.363582	0.993341
-1.434517	0.995117
-1.452251	0.99556
-1.469985	0.995893
-1.505453	0.996115
-1.558655	0.996226
-1.647324	0.996337
-1.665058	0.996559
-1.771462	0.997336
-1.789196	0.997447
-1.824664	0.997669
-1.984269	0.997891
-2.037471	0.998113
-2.090672	0.998335
-2.143874	0.998557
-2.179342	0.999334
-2.268011	1
&
5.446243	5.52792e-07
5.339840	1.10558e-06
5.304372	1.65837e-06
5.286638	2.21117e-06
5.233436	2.76396e-06
5.197968	3.31675e-06
5.162500	4.42233e-06
5.144766	5.52792e-06
5.109299	6.6335e-06
5.091565	7.73908e-06
5.056097	8.84467e-06
5.038363	9.39746e-06
5.020629	1.0503e-05
4.985161	1.10558e-05
4.931959	1.21614e-05
4.914226	1.3267e-05
4.896492	1.54782e-05
4.878758	1.65837e-05
4.843290	1.87949e-05
4.825556	2.04533e-05
4.790088	2.10061e-05
4.772354	2.21117e-05
4.719152	2.377e-05
4.701419	2.48756e-05
4.683685	2.59812e-05
4.665951	2.6534e-05
4.648217	2.98507e-05
4.630483	3.20619e-05
4.612749	3.42731e-05
4.595015	3.53787e-05
4.577281	3.64842e-05
4.559547	3.81426e-05
4.541813	3.9801e-05
4.524079	4.2565e-05
4.506345	4.42233e-05
4.488611	4.47761e-05
4.453144	4.75401e-05
4.417676	4.91985e-05
4.399942	5.0304e-05
4.382208	5.3068e-05
4.364474	5.41736e-05
4.329006	5.47264e-05
4.311272	5.52792e-05
4.293538	5.5832e-05
4.275804	5.63847e-05
4.258071	5.69375e-05
4.222603	5.80431e-05
4.169401	5.91487e-05
4.151667	5.97015e-05
4.133933	6.02543e-05
4.116199	6.08071e-05
4.098465	6.13599e-05
4.080731	6.24655e-05
4.062997	6.41238e-05
4.045264	6.57822e-05
4.027530	6.79934e-05
4.009796	7.13101e-05
3.992062	7.46269e-05
3.974328	7.90492e-05
3.956594	8.18132e-05
3.938860	8.56827e-05
3.921126	8.84467e-05
3.903392	9.45274e-05
3.885658	0.000100608
3.867924	0.000112769
3.850190	0.00012272
3.832457	0.000142067
3.814723	0.000154782
3.796989	0.000174129
3.779255	0.000190713
3.761521	0.000214483
3.743787	0.000232725
3.726053	0.000259812
3.708319	0.000281371
3.690585	0.00029906
3.672851	0.000316197
3.655117	0.000338861
3.637383	0.000368712
3.619649	0.000399116
3.601916	0.000437811
3.584182	0.000477612
3.566448	0.000525152
3.548714	0.000576562
3.530980	0.000617468
3.513246	0.000667772
3.495512	0.000699834
3.477778	0.000737424
3.460044	0.000798231
3.442310	0.000845218
3.424576	0.00089497
3.406842	0.000949696
3.389109	0.000992814
3.371375	0.0010702
3.353641	0.00112604
3.335907	0.00119569
3.318173	0.00127916
3.300439	0.00133554
3.282705	0.00140299
3.264971	0.00145992
3.247237	0.00152128
3.229503	0.00159812
3.211769	0.00166169
3.194035	0.001712
3.176302	0.00179326
3.158568	0.00184522
3.140834	0.0019005
3.123100	0.00197512
3.105366	0.00204533
3.087632	0.00210669
3.069898	0.00220674
3.052164	0.00227308
3.034430	0.00235213
3.016696	0.00243836
2.998962	0.00249475
2.981228	0.00255279
2.963494	0.00260752
2.945761	0.00264953
2.928027	0.00271255
2.910293	0.00277391
2.892559	0.00282919
2.874825	0.00287617
2.857091	0.00294085
2.839357	0.00301327
2.821623	0.00307131
2.803889	0.00312493
2.786155	0.0031581
2.768421	0.00321227
2.750687	0.00327197
2.732954	0.00330072
2.715220	0.00333886
2.697486	0.00339138
2.679752	0.00346656
2.662018	0.00352736
2.644284	0.00357822
2.626550	0.00365616
2.608816	0.00373853
2.591082	0.00384854
2.573348	0.00391045
2.555614	0.00400995
2.537880	0.00409287
2.520147	0.00421338
2.502413	0.00430901
2.484679	0.00445495
2.466945	0.00457324
2.449211	0.00472416
2.431477	0.00485572
2.413743	0.00498673
2.396009	0.00515036
2.378275	0.0053162
2.360541	0.00544887
2.342807	0.00560697
2.325073	0.00575622
2.307340	0.00592316
2.289606	0.00609895
2.271872	0.00630569
2.254138	0.00652128
2.236404	0.00671587
2.218670	0.00688447
2.200936	0.00708402
2.183202	0.00728303
2.165468	0.0074555
2.147734	0.00755334
2.130000	0.00772471
2.112266	0.00788391
2.094532	0.0080796
2.076799	0.00824046
2.059065	0.00836374
2.041331	0.00852626
2.023597	0.00867496
2.005863	0.00883472
1.988129	0.00906247
1.970395	0.0092974
1.952661	0.00954395
1.934927	0.00986125
1.917193	0.0102388
1.899459	0.010712
1.881725	0.0111443
1.863992	0.0116053
1.846258	0.0120293
1.828524	0.012503
1.810790	0.0128458
1.793056	0.0130719
1.775322	0.0133903
1.757588	0.0135605
1.739854	0.0137286
1.722120	0.0139541
1.704386	0.0141658
1.686652	0.0143422
1.668918	0.0145766
1.651185	0.014806
1.633451	0.0150177
1.615717	0.0153062
1.597983	0.0155638
1.580249	0.0158248
1.562515	0.0161399
1.544781	0.016508
1.527047	0.0168568
1.509313	0.0172355
1.491579	0.0176545
1.473845	0.0180332
1.456111	0.0183245
1.438377	0.0187573
1.420644	0.0191095
1.402910	0.0195345
1.385176	0.0199088
1.367442	0.0202278
1.349708	0.020607
1.331974	0.020916
1.314240	0.0212338
1.296506	0.0215285
1.278772	0.0218651
1.261038	0.022288
1.243304	0.0226324
1.225570	0.0230674
1.207837	0.0234516
1.190103	0.0239447
1.172369	0.0243671
1.154635	0.02488
1.136901	0.0253776
1.119167	0.0257402
1.101433	0.0261481
1.083699	0.0265777
1.065965	0.0268579
1.048231	0.027152
1.030497	0.0274356
1.012763	0.0277634
0.995030	0.0280332
0.977296	0.0283521
0.959562	0.0287617
0.941828	0.0290315
0.924094	0.0293339
0.906360	0.0296821
0.888626	0.0299392
0.870892	0.0302432
0.853158	0.0304417
0.835424	0.0306761
0.817690	0.0309287
0.799956	0.031225
0.782223	0.0314677
0.764489	0.0317441
0.746755	0.0319674
0.729021	0.0322968
0.711287	0.0326036
0.693553	0.0328358
0.675819	0.0331553
0.658085	0.0334981
0.640351	0.0337833
0.622617	0.0341448
0.604883	0.0345003
0.587149	0.0349414
0.569415	0.0355097
0.551682	0.0360674
0.533948	0.0365053
0.516214	0.0369746
0.498480	0.0374057
0.480746	0.0378519
0.463012	0.038325
0.445278	0.0388563
0.427544	0.0394052
0.409810	0.039838
0.392076	0.0402283
0.374342	0.0405821
0.356608	0.041005
0.338875	0.0414804
0.321141	0.0418999
0.303407	0.0423206
0.285673	0.042728
0.267939	0.0430525
0.250205	0.0434964
0.232471	0.0441183
0.214737	0.0447667
0.197003	0.0455931
0.179269	0.0462869
0.161535	0.0467452
0.143801	0.0471504
0.126068	0.0474964
0.108334	0.0479541
0.090600	0.0484074
0.072866	0.0488706
0.055132	0.049497
0.037398	0.0507164
0.019664	0.0511526
0.001930	0.0592504
-0.015804	0.904232
-0.033538	0.906091
-0.051272	0.908012
-0.069006	0.909672
-0.086740	0.911024
-0.104473	0.912474
-0.122207	0.913779
-0.139941	0.915095
-0.157675	0.916553
-0.175409	0.918062
-0.193143	0.919513
-0.210877	0.921141
-0.228611	0.922926
-0.246345	0.924614
-0.264079	0.926341
-0.281813	0.928262
-0.299547	0.930301
-0.317280	0.932083
-0.335014	0.934022
-0.352748	0.936009
-0.370482	0.937976
-0.388216	0.939988
-0.405950	0.941756
-0.423684	0.943666
-0.441418	0.945674
-0.459152	0.947656
-0.476886	0.949487
-0.494620	0.951334
-0.512354	0.952987
-0.530087	0.954557
-0.547821	0.955996
-0.565555	0.957296
-0.583289	0.958533
-0.601023	0.959666
-0.618757	0.960784
-0.636491	0.961746
-0.654225	0.962672
-0.671959	0.963567
-0.689693	0.964496
-0.707427	0.965433
-0.725161	0.966259
-0.742894	0.96716
-0.760628	0.967945
-0.778362	0.968801
-0.796096	0.969773
-0.813830	0.970726
-0.831564	0.971699
-0.849298	0.972671
-0.867032	0.9736
-0.884766	0.974592
-0.902500	0.975563
-0.920234	0.97652
-0.937968	0.977489
-0.955702	0.978376
-0.973435	0.979219
-0.991169	0.980012
-1.008903	0.980867
-1.026637	0.981813
-1.044371	0.982595
-1.062105	0.983462
-1.079839	0.984332
-1.097573	0.985133
-1.115307	0.98586
-1.133041	0.986642
-1.150775	0.9874
-1.168509	0.988175
-1.186242	0.988816
-1.203976	0.989467
-1.221710	0.990063
-1.239444	0.990709
-1.257178	0.991324
-1.274912	0.991908
-1.292646	0.992441
-1.310380	0.992959
-1.328114	0.993488
-1.345848	0.993906
-1.363582	0.994221
-1.381316	0.994656
-1.399049	0.994983
-1.416783	0.995347
-1.434517	0.995656
-1.452251	0.995884
-1.469985	0.996128
-1.487719	0.996343
-1.505453	0.996549
-1.523187	0.996699
-1.540921	0.996834
-1.558655	0.996992
-1.576389	0.997117
-1.594123	0.997274
-1.611857	0.997381
-1.629590	0.997477
-1.647324	0.997593
-1.665058	0.997713
-1.682792	0.997804
-1.700526	0.997891
-1.718260	0.998004
-1.735994	0.998107
-1.753728	0.99818
-1.771462	0.998283
-1.789196	0.998384
-1.806930	0.998468
-1.824664	0.998567
-1.842397	0.998639
-1.860131	0.998726
-1.877865	0.998794
-1.895599	0.998849
-1.913333	0.998917
-1.931067	0.998986
-1.948801	0.999032
-1.966535	0.999104
-1.984269	0.999166
-2.002003	0.999231
-2.019737	0.999295
-2.037471	0.999358
-2.055204	0.999425
-2.072938	0.99947
-2.090672	0.999506
-2.108406	0.999539
-2.126140	0.999582
-2.143874	0.99961
-2.161608	0.999637
-2.179342	0.999672
-2.197076	0.999698
-2.214810	0.999725
-2.232544	0.999755
-2.250278	0.999781
-2.268011	0.999802
-2.285745	0.99982
-2.303479	0.99984
-2.321213	0.999862
-2.338947	0.999885
-2.356681	0.999896
-2.374415	0.999913
-2.392149	0.999924
-2.409883	0.999937
-2.427617	0.999952
-2.445351	0.999956
-2.463085	0.999956
-2.480819	0.999961
-2.498552	0.999968
-2.516286	0.999972
-2.534020	0.999979
-2.551754	0.999983
-2.587222	0.999985
-2.622690	0.999986
-2.640424	0.999987
-2.658158	0.999989
-2.675892	0.999993
-2.764561	0.999993
-2.782295	0.999994
-2.835497	0.999996
-2.906433	0.999997
-2.924166	0.999998
-2.941900	0.999998
-2.959634	1
&
21.052091	3.10404e-31
21.034358	3.30802e-31
21.016624	3.5254e-31
20.998890	3.75707e-31
20.981156	4.00396e-31
20.963422	4.26708e-31
20.945688	4.54748e-31
20.927954	4.84632e-31
20.910220	5.16478e-31
20.892486	5.50418e-31
20.874752	5.86588e-31
20.857018	6.25135e-31
20.839284	6.66215e-31
20.821551	7.09994e-31
20.803817	7.5665e-31
20.786083	8.06373e-31
20.768349	8.59362e-31
20.750615	9.15834e-31
20.732881	9.76016e-31
20.715147	1.04015e-30
20.697413	1.10851e-30
20.679679	1.18135e-30
20.661945	1.25898e-30
20.644211	1.34171e-30
20.626477	1.42988e-30
20.608744	1.52384e-30
20.591010	1.62398e-30
20.573276	1.73069e-30
20.555542	1.84442e-30
20.537808	1.96562e-30
20.520074	2.09479e-30
20.502340	2.23245e-30
20.484606	2.37915e-30
20.466872	2.53549e-30
20.449138	2.7021e-30
20.431404	2.87966e-30
20.413670	3.06889e-30
20.395936	3.27056e-30
20.378203	3.48548e-30
20.360469	3.71452e-30
20.342735	3.95861e-30
20.325001	4.21874e-30
20.307267	4.49596e-30
20.289533	4.7914e-30
20.271799	5.10626e-30
20.254065	5.4418e-30
20.236331	5.79939e-30
20.218597	6.18049e-30
20.200863	6.58662e-30
20.183129	7.01944e-30
20.165396	7.4807e-30
20.147662	7.97228e-30
20.129928	8.49615e-30
20.112194	9.05445e-30
20.094460	9.64944e-30
20.076726	1.02835e-29
20.058992	1.09593e-29
20.041258	1.16794e-29
20.023524	1.24469e-29
20.005790	1.32648e-29
19.988056	1.41365e-29
19.970322	1.50654e-29
19.952589	1.60554e-29
19.934855	1.71104e-29
19.917121	1.82348e-29
19.899387	1.9433e-29
19.881653	2.071e-29
19.863919	2.20708e-29
19.846185	2.35211e-29
19.828451	2.50668e-29
19.810717	2.67139e-29
19.792983	2.84693e-29
19.775249	3.03401e-29
19.757515	3.23338e-29
19.739781	3.44585e-29
19.722048	3.67228e-29
19.704314	3.91359e-29
19.686580	4.17075e-29
19.668846	4.44482e-29
19.651112	4.73689e-29
19.633378	5.04816e-29
19.615644	5.37988e-29
19.597910	5.73339e-29
19.580176	6.11014e-29
19.562442	6.51164e-29
19.544708	6.93953e-29
19.526974	7.39553e-29
19.509241	7.88149e-29
19.491507	8.39939e-29
19.473773	8.95132e-29
19.456039	9.53952e-29
19.438305	1.01664e-28
19.420571	1.08344e-28
19.402837	1.15463e-28
19.385103	1.23051e-28
19.367369	1.31136e-28
19.349635	1.39753e-28
19.331901	1.48936e-28
19.314167	1.58723e-28
19.296434	1.69153e-28
19.278700	1.80268e-28
19.260966	1.92113e-28
19.243232	2.04737e-28
19.225498	2.1819e-28
19.207764	2.32528e-28
19.190030	2.47807e-28
19.172296	2.6409e-28
19.154562	2.81444e-28
19.136828	2.99937e-28
19.119094	3.19646e-28
19.101360	3.4065e-28
19.083627	3.63034e-28
19.065893	3.86889e-28
19.048159	4.12311e-28
19.030425	4.39404e-28
19.012691	4.68277e-28
18.994957	4.99047e-28
18.977223	5.31839e-28
18.959489	5.66786e-28
18.941755	6.04029e-28
18.924021	6.43719e-28
18.906287	6.86018e-28
18.888553	7.31095e-28
18.870819	7.79135e-28
18.853086	8.30331e-28
18.835352	8.84892e-28
18.817618	9.43037e-28
18.799884	1.005e-27
18.782150	1.07104e-27
18.764416	1.14142e-27
18.746682	1.21642e-27
18.728948	1.29635e-27
18.711214	1.38153e-27
18.693480	1.47231e-27
18.675746	1.56905e-27
18.658012	1.67215e-27
18.640279	1.78203e-27
18.622545	1.89912e-27
18.604811	2.02391e-27
18.587077	2.1569e-27
18.569343	2.29862e-27
18.551609	2.44966e-27
18.533875	2.61062e-27
18.516141	2.78216e-27
18.498407	2.96497e-27
18.480673	3.1598e-27
18.462939	3.36742e-27
18.445205	3.58869e-27
18.427472	3.82449e-27
18.409738	4.07579e-27
18.392004	4.34361e-27
18.374270	4.62901e-27
18.356536	4.93318e-27
18.338802	5.25732e-27
18.321068	5.60277e-27
18.303334	5.97092e-27
18.285600	6.36325e-27
18.267866	6.78136e-27
18.250132	7.22695e-27
18.232398	7.70181e-27
18.214664	8.20788e-27
18.196931	8.7472e-27
18.179197	9.32195e-27
18.161463	9.93447e-27
18.143729	1.05872e-26
18.125995	1.12829e-26
18.108261	1.20243e-26
18.090527	1.28143e-26
18.072793	1.36563e-26
18.055059	1.45537e-26
18.037325	1.55099e-26
18.019591	1.6529e-26
18.001857	1.76151e-26
17.984124	1.87725e-26
17.966390	2.0006e-26
17.948656	2.13205e-26
17.930922	2.27214e-26
17.913188	2.42144e-26
17.895454	2.58054e-26
17.877720	2.7501e-26
17.859986	2.9308e-26
17.842252	3.12337e-26
17.824518	3.3286e-26
17.806784	3.54731e-26
17.789050	3.78039e-26
17.771317	4.02878e-26
17.753583	4.2935e-26
17.735849	4.57561e-26
17.718115	4.87625e-26
17.700381	5.19665e-26
17.682647	5.5381e-26
17.664913	5.90199e-26
17.647179	6.28978e-26
17.629445	6.70306e-26
17.611711	7.14349e-26
17.593977	7.61285e-26
17.576243	8.11306e-26
17.558510	8.64613e-26
17.540776	9.21423e-26
17.523042	9.81965e-26
17.505308	1.04649e-25
17.487574	1.11525e-25
17.469840	1.18852e-25
17.452106	1.26662e-25
17.434372	1.34984e-25
17.416638	1.43853e-25
17.398904	1.53305e-25
17.381170	1.63378e-25
17.363436	1.74112e-25
17.345702	1.85552e-25
17.327969	1.97744e-25
17.310235	2.10737e-25
17.292501	2.24583e-25
17.274767	2.39339e-25
17.257033	2.55065e-25
17.239299	2.71824e-25
17.221565	2.89684e-25
17.203831	3.08718e-25
17.186097	3.29002e-25
17.168363	3.50618e-25
17.150629	3.73656e-25
17.132895	3.98206e-25
17.115162	4.2437e-25
17.097428	4.52253e-25
17.079694	4.81968e-25
17.061960	5.13635e-25
17.044226	5.47383e-25
17.026492	5.83348e-25
17.008758	6.21676e-25
16.991024	6.62522e-25
16.973290	7.06053e-25
16.955556	7.52443e-25
16.937822	8.01881e-25
16.920088	8.54567e-25
16.902355	9.10715e-25
16.884621	9.70552e-25
16.866887	1.03432e-24
16.849153	1.10228e-24
16.831419	1.1747e-24
16.813685	1.25188e-24
16.795951	1.33414e-24
16.778217	1.42179e-24
16.760483	1.51521e-24
16.742749	1.61476e-24
16.725015	1.72086e-24
16.707281	1.83392e-24
16.689547	1.95442e-24
16.671814	2.08283e-24
16.654080	2.21967e-24
16.636346	2.36551e-24
16.618612	2.52093e-24
16.600878	2.68656e-24
16.583144	2.86308e-24
16.565410	3.05119e-24
16.547676	3.25166e-24
16.529942	3.4653e-24
16.512208	3.69297e-24
16.494474	3.93561e-24
16.476740	4.19419e-24
16.459007	4.46975e-24
16.441273	4.76342e-24
16.423539	5.07639e-24
16.405805	5.40992e-24
16.388071	5.76536e-24
16.370337	6.14415e-24
16.352603	6.54783e-24
16.334869	6.97803e-24
16.317135	7.4365e-24
16.299401	7.92508e-24
16.281667	8.44577e-24
16.263933	9.00067e-24
16.246200	9.59202e-24
16.228466	1.02222e-23
16.210732	1.08938e-23
16.192998	1.16096e-23
16.175264	1.23723e-23
16.157530	1.31852e-23
16.139796	1.40515e-23
16.122062	1.49747e-23
16.104328	1.59585e-23
16.086594	1.7007e-23
16.068860	1.81244e-23
16.051126	1.93152e-23
16.033393	2.05842e-23
16.015659	2.19365e-23
15.997925	2.33778e-23
15.980191	2.49137e-23
15.962457	2.65505e-23
15.944723	2.82949e-23
15.926989	3.01539e-23
15.909255	3.2135e-23
15.891521	3.42462e-23
15.873787	3.64962e-23
15.856053	3.8894e-23
15.838319	4.14493e-23
15.820585	4.41725e-23
15.802852	4.70746e-23
15.785118	5.01674e-23
15.767384	5.34634e-23
15.749650	5.69759e-23
15.731916	6.07191e-23
15.714182	6.47083e-23
15.696448	6.89596e-23
15.678714	7.34902e-23
15.660980	7.83184e-23
15.643246	8.34638e-23
15.625512	8.89473e-23
15.607778	9.4791e-23
15.590045	1.01019e-22
15.572311	1.07655e-22
15.554577	1.14728e-22
15.536843	1.22266e-22
15.519109	1.30298e-22
15.501375	1.38859e-22
15.483641	1.47981e-22
15.465907	1.57703e-22
15.448173	1.68064e-22
15.430439	1.79106e-22
15.412705	1.90873e-22
15.394971	2.03413e-22
15.377238	2.16776e-22
15.359504	2.31018e-22
15.341770	2.46195e-22
15.324036	2.6237e-22
15.306302	2.79607e-22
15.288568	2.97976e-22
15.270834	3.17552e-22
15.253100	3.38415e-22
15.235366	3.60647e-22
15.217632	3.84341e-22
15.199898	4.09591e-22
15.182164	4.365e-22
15.164430	4.65176e-22
15.146697	4.95737e-22
15.128963	5.28305e-22
15.111229	5.63013e-22
15.093495	6.00001e-22
15.075761	6.39419e-22
15.058027	6.81426e-22
15.040293	7.26193e-22
15.022559	7.73901e-22
15.004825	8.24744e-22
14.987091	8.78926e-22
14.969357	9.36668e-22
14.951623	9.98203e-22
14.933890	1.06378e-21
14.916156	1.13367e-21
14.898422	1.20814e-21
14.880688	1.28751e-21
14.862954	1.3721e-21
14.845220	1.46224e-21
14.827486	1.5583e-21
14.809752	1.66067e-21
14.792018	1.76977e-21
14.774284	1.88603e-21
14.756550	2.00994e-21
14.738816	2.14198e-21
14.721083	2.2827e-21
14.703349	2.43266e-21
14.685615	2.59247e-21
14.667881	2.76278e-21
14.650147	2.94428e-21
14.632413	3.1377e-21
14.614679	3.34383e-21
14.596945	3.5635e-21
14.579211	3.7976e-21
14.561477	4.04708e-21
14.543743	4.31295e-21
14.526009	4.59629e-21
14.508276	4.89823e-21
14.490542	5.22002e-21
14.472808	5.56294e-21
14.455074	5.92839e-21
14.437340	6.31784e-21
14.419606	6.73288e-21
14.401872	7.17519e-21
14.384138	7.64655e-21
14.366404	8.14887e-21
14.348670	8.6842e-21
14.330936	9.25469e-21
14.313202	9.86265e-21
14.295468	1.05106e-20
14.277735	1.1201e-20
14.260001	1.19368e-20
14.242267	1.2721e-20
14.224533	1.35567e-20
14.206799	1.44472e-20
14.189065	1.53963e-20
14.171331	1.64077e-20
14.153597	1.74856e-20
14.135863	1.86342e-20
14.118129	1.98584e-20
14.100395	2.11629e-20
14.082661	2.25531e-20
14.064928	2.40347e-20
14.047194	2.56135e-20
14.029460	2.72961e-20
14.011726	2.90892e-20
13.993992	3.10001e-20
13.976258	3.30366e-20
13.958524	3.52068e-20
13.940790	3.75195e-20
13.923056	3.99842e-20
13.905322	4.26108e-20
13.887588	4.54099e-20
13.869854	4.83929e-20
13.852121	5.15719e-20
13.834387	5.49596e-20
13.816653	5.85699e-20
13.798919	6.24174e-20
13.781185	6.65176e-20
13.763451	7.08871e-20
13.745717	7.55437e-20
13.727983	8.05061e-20
13.710249	8.57945e-20
13.692515	9.14303e-20
13.674781	9.74363e-20
13.657047	1.03837e-19
13.639313	1.10658e-19
13.621580	1.17927e-19
13.603846	1.25673e-19
13.586112	1.33929e-19
13.568378	1.42726e-19
13.550644	1.52102e-19
13.532910	1.62093e-19
13.515176	1.72741e-19
13.497442	1.84088e-19
13.479708	1.9618e-19
13.461974	2.09067e-19
13.444240	2.228e-19
13.426506	2.37435e-19
13.408773	2.53032e-19
13.391039	2.69653e-19
13.373305	2.87366e-19
13.355571	3.06242e-19
13.337837	3.26358e-19
13.320103	3.47796e-19
13.302369	3.70641e-19
13.284635	3.94988e-19
13.266901	4.20933e-19
13.249167	4.48583e-19
13.231433	4.78049e-19
13.213699	5.0945e-19
13.195966	5.42914e-19
13.178232	5.78576e-19
13.160498	6.16581e-19
13.142764	6.57082e-19
13.125030	7.00243e-19
13.107296	7.46239e-19
13.089562	7.95256e-19
13.071828	8.47493e-19
13.054094	9.03161e-19
13.036360	9.62485e-19
13.018626	1.02571e-18
13.000892	1.09308e-18
12.983159	1.16488e-18
12.965425	1.24139e-18
12.947691	1.32294e-18
12.929957	1.40983e-18
12.912223	1.50244e-18
12.894489	1.60112e-18
12.876755	1.70629e-18
12.859021	1.81837e-18
12.841287	1.93781e-18
12.823553	2.06509e-18
12.805819	2.20073e-18
12.788085	2.34528e-18
12.770351	2.49933e-18
12.752618	2.6635e-18
12.734884	2.83844e-18
12.717150	3.02488e-18
12.699416	3.22357e-18
12.681682	3.4353e-18
12.663948	3.66094e-18
12.646214	3.9014e-18
12.628480	4.15765e-18
12.610746	4.43074e-18
12.593012	4.72176e-18
12.575278	5.0319e-18
12.557544	5.3624e-18
12.539811	5.71462e-18
12.522077	6.08996e-18
12.504343	6.48996e-18
12.486609	6.91623e-18
12.468875	7.3705e-18
12.451141	7.85461e-18
12.433407	8.37051e-18
12.415673	8.92029e-18
12.397939	9.50619e-18
12.380205	1.01306e-17
12.362471	1.07959e-17
12.344737	1.1505e-17
12.327004	1.22607e-17
12.309270	1.3066e-17
12.291536	1.39241e-17
12.273802	1.48387e-17
12.256068	1.58133e-17
12.238334	1.68519e-17
12.220600	1.79587e-17
12.202866	1.91382e-17
12.185132	2.03952e-17
12.167398	2.17348e-17
12.149664	2.31623e-17
12.131930	2.46836e-17
12.114196	2.63048e-17
12.096463	2.80324e-17
12.078729	2.98735e-17
12.060995	3.18356e-17
12.043261	3.39265e-17
12.025527	3.61547e-17
12.007793	3.85293e-17
11.990059	4.10598e-17
11.972325	4.37565e-17
11.954591	4.66304e-17
11.936857	4.96929e-17
11.919123	5.29566e-17
11.901389	5.64346e-17
11.883656	6.01411e-17
11.865922	6.4091e-17
11.848188	6.83002e-17
11.830454	7.2786e-17
11.812720	7.75663e-17
11.794986	8.26605e-17
11.777252	8.80894e-17
11.759518	9.38747e-17
11.741784	1.0004e-16
11.724050	1.0661e-16
11.706316	1.13612e-16
11.688582	1.21073e-16
11.670849	1.29025e-16
11.653115	1.37499e-16
11.635381	1.46529e-16
11.617647	1.56152e-16
11.599913	1.66407e-16
11.582179	1.77336e-16
11.564445	1.88982e-16
11.546711	2.01393e-16
11.528977	2.1462e-16
11.511243	2.28715e-16
11.493509	2.43735e-16
11.475775	2.59742e-16
11.458042	2.768e-16
11.440308	2.94978e-16
11.422574	3.1435e-16
11.404840	3.34995e-16
11.387106	3.56995e-16
11.369372	3.80439e-16
11.351638	4.05424e-16
11.333904	4.32049e-16
11.316170	4.60422e-16
11.298436	4.90659e-16
11.280702	5.22881e-16
11.262968	5.57219e-16
11.245234	5.93812e-16
11.227501	6.32809e-16
11.209767	6.74366e-16
11.192033	7.18652e-16
11.174299	7.65846e-16
11.156565	8.16139e-16
11.138831	8.69735e-16
11.121097	9.26851e-16
11.103363	9.87717e-16
11.085629	1.05258e-15
11.067895	1.1217e-15
11.050161	1.19536e-15
11.032427	1.27386e-15
11.014694	1.35751e-15
10.996960	1.44666e-15
10.979226	1.54166e-15
10.961492	1.6429e-15
10.943758	1.75079e-15
10.926024	1.86576e-15
10.908290	1.98828e-15
10.890556	2.11884e-15
10.872822	2.25798e-15
10.855088	2.40625e-15
10.837354	2.56427e-15
10.819620	2.73265e-15
10.801887	2.9121e-15
10.784153	3.10332e-15
10.766419	3.30711e-15
10.748685	3.52427e-15
10.730951	3.7557e-15
10.713217	4.00232e-15
10.695483	4.26513e-15
10.677749	4.5452e-15
10.660015	4.84366e-15
10.642281	5.16172e-15
10.624547	5.50066e-15
10.606813	5.86186e-15
10.589079	6.24678e-15
10.571346	6.65696e-15
10.553612	7.09408e-15
10.535878	7.55991e-15
10.518144	8.05632e-15
10.500410	8.58532e-15
10.482676	9.14906e-15
10.464942	9.74981e-15
10.447208	1.039e-14
10.429474	1.10722e-14
10.411740	1.17993e-14
10.394006	1.2574e-14
10.376272	1.33997e-14
10.358539	1.42795e-14
10.340805	1.52171e-14
10.323071	1.62163e-14
10.305337	1.72811e-14
10.287603	1.84157e-14
10.269869	1.96249e-14
10.252135	2.09135e-14
10.234401	2.22867e-14
10.216667	2.375e-14
10.198933	2.53094e-14
10.181199	2.69712e-14
10.163465	2.87421e-14
10.145732	3.06293e-14
10.127998	3.26404e-14
10.110264	3.47835e-14
10.092530	3.70673e-14
10.074796	3.9501e-14
10.057062	4.20946e-14
10.039328	4.48584e-14
10.021594	4.78037e-14
10.003860	5.09423e-14
9.986126	5.4287e-14
9.968392	5.78513e-14
9.950658	6.16496e-14
9.932925	6.56972e-14
9.915191	7.00106e-14
9.897457	7.46072e-14
9.879723	7.95055e-14
9.861989	8.47255e-14
9.844255	9.02881e-14
9.826521	9.62159e-14
9.808787	1.02533e-13
9.791053	1.09265e-13
9.773319	1.16438e-13
9.755585	1.24083e-13
9.737851	1.32229e-13
9.720117	1.4091e-13
9.702384	1.50161e-13
9.684650	1.6002e-13
9.666916	1.70525e-13
9.649182	1.81721e-13
9.631448	1.93651e-13
9.613714	2.06364e-13
9.595980	2.19912e-13
9.578246	2.3435e-13
9.560512	2.49735e-13
9.542778	2.6613e-13
9.525044	2.83601e-13
9.507310	3.0222e-13
9.489577	3.2206e-13
9.471843	3.43203e-13
9.454109	3.65734e-13
9.436375	3.89744e-13
9.418641	4.1533e-13
9.400907	4.42595e-13
9.383173	4.7165e-13
9.365439	5.02613e-13
9.347705	5.35608e-13
9.329971	5.70769e-13
9.312237	6.08238e-13
9.294503	6.48166e-13
9.276770	6.90715e-13
9.259036	7.36057e-13
9.241302	7.84376e-13
9.223568	8.35866e-13
9.205834	8.90736e-13
9.188100	9.49208e-13
9.170366	1.01152e-12
9.152632	1.07792e-12
9.134898	1.14867e-12
9.117164	1.22408e-12
9.099430	1.30443e-12
9.081696	1.39005e-12
9.063962	1.4813e-12
9.046229	1.57853e-12
9.028495	1.68215e-12
9.010761	1.79257e-12
8.993027	1.91023e-12
8.975293	2.03562e-12
8.957559	2.16924e-12
8.939825	2.31163e-12
8.922091	2.46336e-12
8.904357	2.62505e-12
8.886623	2.79736e-12
8.868889	2.98097e-12
8.851155	3.17664e-12
8.833422	3.38514e-12
8.815688	3.60733e-12
8.797954	3.84411e-12
8.780220	4.09642e-12
8.762486	4.36529e-12
8.744752	4.65181e-12
8.727018	4.95714e-12
8.709284	5.2825e-12
8.691550	5.62921e-12
8.673816	5.99868e-12
8.656082	6.3924e-12
8.638348	6.81195e-12
8.620615	7.25904e-12
8.602881	7.73547e-12
8.585147	8.24316e-12
8.567413	8.78418e-12
8.549679	9.3607e-12
8.531945	9.97505e-12
8.514211	1.06297e-11
8.496477	1.13273e-11
8.478743	1.20708e-11
8.461009	1.2863e-11
8.443275	1.37071e-11
8.425541	1.46067e-11
8.407808	1.55653e-11
8.390074	1.65868e-11
8.372340	1.76754e-11
8.354606	1.88354e-11
8.336872	2.00715e-11
8.319138	2.13887e-11
8.301404	2.27923e-11
8.283670	2.42881e-11
8.265936	2.5882e-11
8.248202	2.75805e-11
8.230468	2.93904e-11
8.212734	3.13191e-11
8.195000	3.33744e-11
8.177267	3.55645e-11
8.159533	3.78983e-11
8.141799	4.03852e-11
8.124065	4.30354e-11
8.106331	4.58594e-11
8.088597	4.88687e-11
8.070863	5.20754e-11
8.053129	5.54926e-11
8.035395	5.91339e-11
8.017661	6.30142e-11
7.999927	6.7149e-11
7.982193	7.15551e-11
7.964460	7.62504e-11
7.946726	8.12536e-11
7.928992	8.65851e-11
7.911258	9.22664e-11
7.893524	9.83205e-11
7.875790	1.04772e-10
7.858056	1.11646e-10
7.840322	1.18972e-10
7.822588	1.26778e-10
7.804854	1.35096e-10
7.787120	1.4396e-10
7.769386	1.53405e-10
7.751653	1.6347e-10
7.733919	1.74195e-10
7.716185	1.85624e-10
7.698451	1.97803e-10
7.680717	2.1078e-10
7.662983	2.24609e-10
7.645249	2.39345e-10
7.627515	2.55047e-10
7.609781	2.7178e-10
7.592047	2.8961e-10
7.574313	3.0861e-10
7.556579	3.28856e-10
7.538845	3.5043e-10
7.521112	3.73419e-10
7.503378	3.97916e-10
7.485644	4.2402e-10
7.467910	4.51837e-10
7.450176	4.81477e-10
7.432442	5.13062e-10
7.414708	5.46719e-10
7.396974	5.82582e-10
7.379240	6.20799e-10
7.361506	6.61521e-10
7.343772	7.04915e-10
7.326038	7.51154e-10
7.308305	8.00426e-10
7.290571	8.5293e-10
7.272837	9.08877e-10
7.255103	9.68493e-10
7.237369	1.03202e-09
7.219635	1.09971e-09
7.201901	1.17184e-09
7.184167	1.2487e-09
7.166433	1.3306e-09
7.148699	1.41788e-09
7.130965	1.51087e-09
7.113231	1.60997e-09
7.095498	1.71556e-09
7.077764	1.82808e-09
7.060030	1.94797e-09
7.042296	2.07573e-09
7.024562	2.21186e-09
7.006828	2.35692e-09
6.989094	2.51149e-09
6.971360	2.6762e-09
6.953626	2.8517e-09
6.935892	3.03872e-09
6.918158	3.23799e-09
6.900424	3.45033e-09
6.882691	3.67659e-09
6.864957	3.91769e-09
6.847223	4.17459e-09
6.829489	4.44834e-09
6.811755	4.74003e-09
6.794021	5.05085e-09
6.776287	5.38204e-09
6.758553	5.73495e-09
6.740819	6.11099e-09
6.723085	6.51168e-09
6.705351	6.93863e-09
6.687617	7.39358e-09
6.669883	7.87835e-09
6.652150	8.39489e-09
6.634416	8.9453e-09
6.616682	9.53178e-09
6.598948	1.01567e-08
6.581214	1.08226e-08
6.563480	1.15321e-08
6.545746	1.22882e-08
6.528012	1.30937e-08
6.510278	1.39521e-08
6.492544	1.48668e-08
6.474810	1.58414e-08
6.457076	1.68798e-08
6.439343	1.79863e-08
6.421609	1.91654e-08
6.403875	2.04217e-08
6.386141	2.17603e-08
6.368407	2.31866e-08
6.350673	2.47065e-08
6.332939	2.63259e-08
6.315205	2.80514e-08
6.297471	2.989e-08
6.279737	3.1849e-08
6.262003	3.39364e-08
6.244269	3.61606e-08
6.226536	3.85305e-08
6.208802	4.10557e-08
6.191068	4.37463e-08
6.173334	4.66132e-08
6.155600	4.96679e-08
6.137866	5.29228e-08
6.120132	5.63908e-08
6.102398	6.00861e-08
6.084664	6.40234e-08
6.066930	6.82186e-08
6.049196	7.26886e-08
6.031462	7.74514e-08
6.013728	8.25262e-08
5.995995	8.79333e-08
5.978261	9.36946e-08
5.960527	9.98332e-08
5.942793	1.06374e-07
5.925059	1.13343e-07
5.907325	1.20768e-07
5.889591	1.2868e-07
5.871857	1.3711e-07
5.854123	1.46091e-07
5.836389	1.55661e-07
5.818655	1.65858e-07
5.800921	1.76722e-07
5.783188	1.88297e-07
5.765454	2.0063e-07
5.747720	2.13771e-07
5.729986	2.27772e-07
5.712252	2.4269e-07
5.694518	2.58584e-07
5.676784	2.75519e-07
5.659050	2.93562e-07
5.641316	3.12786e-07
5.623582	3.33268e-07
5.605848	3.55091e-07
5.588114	3.78342e-07
5.570381	4.03115e-07
5.552647	4.29509e-07
5.534913	4.5763e-07
5.517179	4.87592e-07
5.499445	5.19514e-07
5.481711	5.53525e-07
5.463977	5.8976e-07
5.446243	6.28367e-07
5.428509	6.695e-07
5.410775	7.13323e-07
5.393041	7.60013e-07
5.375307	8.09757e-07
5.357574	8.62755e-07
5.339840	9.19219e-07
5.322106	9.79377e-07
5.304372	1.04347e-06
5.286638	1.11175e-06
5.268904	1.1845e-06
5.251170	1.262e-06
5.233436	1.34458e-06
5.215702	1.43255e-06
5.197968	1.52627e-06
5.180234	1.62612e-06
5.162500	1.7325e-06
5.144766	1.84583e-06
5.127033	1.96656e-06
5.109299	2.09519e-06
5.091565	2.23223e-06
5.073831	2.37822e-06
5.056097	2.53375e-06
5.038363	2.69944e-06
5.020629	2.87595e-06
5.002895	3.064e-06
4.985161	3.26433e-06
4.967427	3.47775e-06
4.949693	3.7051e-06
4.931959	3.9473e-06
4.914226	4.20532e-06
4.896492	4.48019e-06
4.878758	4.773e-06
4.861024	5.08493e-06
4.843290	5.41722e-06
4.825556	5.77119e-06
4.807822	6.14827e-06
4.790088	6.54996e-06
4.772354	6.97786e-06
4.754620	7.43367e-06
4.736886	7.91922e-06
4.719152	8.43644e-06
4.701419	8.98739e-06
4.683685	9.57428e-06
4.665951	1.01994e-05
4.648217	1.08653e-05
4.630483	1.15746e-05
4.612749	1.23302e-05
4.595015	1.3135e-05
4.577281	1.39922e-05
4.559547	1.49052e-05
4.541813	1.58778e-05
4.524079	1.69136e-05
4.506345	1.8017e-05
4.488611	1.91921e-05
4.470878	2.04437e-05
4.453144	2.17768e-05
4.435410	2.31967e-05
4.417676	2.47089e-05
4.399942	2.63194e-05
4.382208	2.80346e-05
4.364474	2.98614e-05
4.346740	3.18069e-05
4.329006	3.38788e-05
4.311272	3.60852e-05
4.293538	3.8435e-05
4.275804	4.09372e-05
4.258071	4.36019e-05
4.240337	4.64394e-05
4.222603	4.9461e-05
4.204869	5.26785e-05
4.187135	5.61044e-05
4.169401	5.97523e-05
4.151667	6.36364e-05
4.133933	6.77719e-05
4.116199	7.21749e-05
4.098465	7.68626e-05
4.080731	8.18532e-05
4.062997	8.71661e-05
4.045264	9.2822e-05
4.027530	9.88427e-05
4.009796	0.000105251
3.992062	0.000112073
3.974328	0.000119333
3.956594	0.000127061
3.938860	0.000135284
3.921126	0.000144036
3.903392	0.000153348
3.885658	0.000163256
3.867924	0.000173797
3.850190	0.000185011
3.832457	0.000196939
3.814723	0.000209626
3.796989	0.000223117
3.779255	0.000237461
3.761521	0.00025271
3.743787	0.000268917
3.726053	0.000286138
3.708319	0.000304432
3.690585	0.000323857
3.672851	0.000344474
3.655117	0.000366344
3.637383	0.000389524
3.619649	0.000414066
3.601916	0.000440005
3.584182	0.000467343
3.566448	0.000495982
&
```
