## Supplementary material for "All-at-once RNA folding with 3D motif prediction framed by evolutionary information": RF01608_ceN102.cacofold.cov

```
#
# Method Target_E-val [cov_min,cov_max] [FP | TP True Found | Sen PPV F] 
# GTp    0.05           [-1.43,4.66]    [0 | 2 41 2 | 4.88 100.00 9.30] 
#
# in_CaCoFold in_given  left_pos      right_pos  score            E-value       pvalue       substitutions    power
#------------------------------------------------------------------------------------------------------------------------
*	*	        88	       144	3.08234	0.0312986	0.00100963	3		0.02
*	*	       107	       125	4.18888	0.00218282	7.04134e-05	3		0.02
```
