## Supplementary material for "All-at-once RNA folding with 3D motif prediction framed by evolutionary information": RF01608_ceN102.cacofold.helixcov

```
# RMs = 5 L = 153

# RM_HELIX NESTED 17-29 39-51, nbp = 12 nbp_cov = 0
# pvals: 0.5939,0.5939,0.5939,0.5939,0.5939,0.5939,0.926886,0.5939,0.926886,0.5939,0.5939,0.5939
# aggregated NONE
NESTED  ::::::::::::::::<<<<<<-<<<<<<_________>>>>>>->>>>>>::::::::::::::::::::::::::::::::::::::::::::::::::::::::::::::::::::::::::::::::::::::::::::::::::::::
        :::::::::::::::::::::::::::::::::::::::::::::::::::::::::::::::::::::::::::::::::::::::::::::::::::::::::::::::::::::::::::::::::::::::::::::::::::::::::

# RM_HELIX NESTED 4-11 59-67, nbp = 8 nbp_cov = 0
# pvals: 0.5939,0.5939,0.5939,0.5939,0.5939,0.5939,0.5939,0.5939
# aggregated NONE
NESTED  :::<<<<<<<<_______________________________________________>>->>>>>>::::::::::::::::::::::::::::::::::::::::::::::::::::::::::::::::::::::::::::::::::::::
        :::::::::::::::::::::::::::::::::::::::::::::::::::::::::::::::::::::::::::::::::::::::::::::::::::::::::::::::::::::::::::::::::::::::::::::::::::::::::

# RM_HELIX NESTED 100-111 121-132, nbp = 12 nbp_cov = 1
# pvals: 0.5939,0.5939,0.5939,0.83221,0.0138932,0.0132417,0.5939,7.04134e-05,0.993537,0.0379653,0.957687,0.895003
# aggregated NONE
NESTED  :::::::::::::::::::::::::::::::::::::::::::::::::::::::::::::::::::::::::::::::::::::::::::::::::::<<<<<<<<<<<<_________>>>>>>>>>>>>:::::::::::::::::::::
        ::::::::::::::::::::::::::::::::::::::::::::::::::::::::::::::::::::::::::::::::::::::::::::::::::::::::::<_________________>::::::::::::::::::::::::::::

# RM_HELIX NESTED 96-97 135-136, nbp = 2 nbp_cov = 0
# pvals: 0.5939,0.5939
# aggregated NONE
NESTED  :::::::::::::::::::::::::::::::::::::::::::::::::::::::::::::::::::::::::::::::::::::::::::::::<<_____________________________________>>:::::::::::::::::
        :::::::::::::::::::::::::::::::::::::::::::::::::::::::::::::::::::::::::::::::::::::::::::::::::::::::::::::::::::::::::::::::::::::::::::::::::::::::::

# RM_HELIX NESTED 86-92 140-146, nbp = 7 nbp_cov = 1
# pvals: 0.00661292,0.823114,0.00100963,0.5939,0.5939,0.0652984,0.5939
# aggregated NONE
NESTED  :::::::::::::::::::::::::::::::::::::::::::::::::::::::::::::::::::::::::::::::::::::<<<<<<<_______________________________________________>>>>>>>:::::::
        :::::::::::::::::::::::::::::::::::::::::::::::::::::::::::::::::::::::::::::::::::::::<_______________________________________________________>:::::::::
```
