## Supplementary material for "All-at-once RNA folding with 3D motif prediction framed by evolutionary information": RF01608_ceN102.cacofold.power

```
# Power analysis of CaCoFold structure 
#
# Powertype = SINGLE SUBSTITUTIONS
# covary  left_pos      right_pos    substitutions      power
#----------------------------------------------------------------
          4		67		0		0.00
          5		66		0		0.00
          6		65		0		0.00
          7		64		0		0.00
          8		63		0		0.00
          9		62		0		0.00
          10		60		0		0.00
          11		59		0		0.00
          17		51		0		0.00
          18		50		0		0.00
          19		49		0		0.00
          20		48		0		0.00
          21		47		0		0.00
          22		46		1		0.00
          24		44		2		0.00
          25		43		0		0.00
          26		42		2		0.00
          27		41		2		0.00
          28		40		1		0.00
          29		39		1		0.00
          86		146		2		0.00
          87		145		3		0.02
     *    88		144		3		0.02
          89		143		0		0.00
          90		142		1		0.00
          91		141		2		0.00
          92		140		0		0.00
          96		136		0		0.00
          97		135		0		0.00
          100		132		0		0.00
          101		131		0		0.00
          102		130		1		0.00
          103		129		0		0.00
          104		128		2		0.00
          105		127		2		0.00
          106		126		0		0.00
     *    107		125		3		0.02
          108		124		3		0.02
          109		123		1		0.00
          110		122		0		0.00
          111		121		1		0.00
#
# BPAIRS 41
# avg substitutions per BP  0.8
# BPAIRS expected to covary 0.1 +/- 0.2
# BPAIRS observed to covary 2
#
```
