## Supplementary material for "All-at-once RNA folding with 3D motif prediction framed by evolutionary information": RF01608_ceN102.helixcov

```
# RMs = 6 L = 153

# RM_HELIX NESTED 28-29 39-40, nbp = 2 nbp_cov = 0
# pvals: 0.5939,0.5939
# aggregated NONE
NESTED  :::::::::::::::::::::::::::<<_________>>:::::::::::::::::::::::::::::::::::::::::::::::::::::::::::::::::::::::::::::::::::::::::::::::::::::::::::::::::
        :::::::::::::::::::::::::::::::::::::::::::::::::::::::::::::::::::::::::::::::::::::::::::::::::::::::::::::::::::::::::::::::::::::::::::::::::::::::::

# RM_HELIX NESTED 17-22 46-51, nbp = 6 nbp_cov = 0
# pvals: 0.5939,0.5939,0.5939,0.5939,0.5939,0.5939
# aggregated NONE
NESTED  ::::::::::::::::<<<<<<_______________________>>>>>>::::::::::::::::::::::::::::::::::::::::::::::::::::::::::::::::::::::::::::::::::::::::::::::::::::::
        :::::::::::::::::::::::::::::::::::::::::::::::::::::::::::::::::::::::::::::::::::::::::::::::::::::::::::::::::::::::::::::::::::::::::::::::::::::::::

# RM_HELIX NESTED 4-9 62-67, nbp = 6 nbp_cov = 0
# pvals: 0.5939,0.5939,0.5939,0.5939,0.5939,0.5939
# aggregated NONE
NESTED  :::<<<<<<____________________________________________________>>>>>>::::::::::::::::::::::::::::::::::::::::::::::::::::::::::::::::::::::::::::::::::::::
        :::::::::::::::::::::::::::::::::::::::::::::::::::::::::::::::::::::::::::::::::::::::::::::::::::::::::::::::::::::::::::::::::::::::::::::::::::::::::

# RM_HELIX NESTED 100-107 125-132, nbp = 8 nbp_cov = 1
# pvals: 0.5939,0.5939,0.5939,0.83221,0.0138932,0.0132417,0.5939,7.04134e-05
# aggregated NONE
NESTED  :::::::::::::::::::::::::::::::::::::::::::::::::::::::::::::::::::::::::::::::::::::::::::::::::::<<<<<<<<_________________>>>>>>>>:::::::::::::::::::::
        ::::::::::::::::::::::::::::::::::::::::::::::::::::::::::::::::::::::::::::::::::::::::::::::::::::::::::<_________________>::::::::::::::::::::::::::::

# RM_HELIX NESTED 96-97 135-136, nbp = 2 nbp_cov = 0
# pvals: 0.5939,0.5939
# aggregated NONE
NESTED  :::::::::::::::::::::::::::::::::::::::::::::::::::::::::::::::::::::::::::::::::::::::::::::::<<_____________________________________>>:::::::::::::::::
        :::::::::::::::::::::::::::::::::::::::::::::::::::::::::::::::::::::::::::::::::::::::::::::::::::::::::::::::::::::::::::::::::::::::::::::::::::::::::

# RM_HELIX NESTED 86-92 140-146, nbp = 7 nbp_cov = 1
# pvals: 0.00661292,0.823114,0.00100963,0.5939,0.5939,0.0652984,0.5939
# aggregated NONE
NESTED  :::::::::::::::::::::::::::::::::::::::::::::::::::::::::::::::::::::::::::::::::::::<<<<<<<_______________________________________________>>>>>>>:::::::
        :::::::::::::::::::::::::::::::::::::::::::::::::::::::::::::::::::::::::::::::::::::::<_______________________________________________________>:::::::::
```
