## Supplementary material for "All-at-once RNA folding with 3D motif prediction framed by evolutionary information": RF01608_ceN102.sorted.cov

```
#
# Method Target_E-val [cov_min,cov_max] [FP | TP True Found | Sen PPV F] 
# GTp    0.05         [-1.43,4.66]     [0 | 2 31 2 | 6.45 100.00 12.12] 
#
#       left_pos       right_pos        score          E-value           pvalue       substitutions      power
#--------------------------------------------------------------------------------------------------------------
*	     107	     125	4.18888	0.00218282	7.04134e-05	3		0.02
*	      88	     144	3.08234	0.0312986	0.00100963	3		0.02
```
