## Supplementary material for "All-at-once RNA folding with 3D motif prediction framed by evolutionary information": RF01608_ceN102.surv

```
4.179206	0.0322581
3.082089	0.0645161
2.262722	0.0967742
1.596119	0.129032
1.568344	0.16129
0.068486	0.193548
-0.000951	0.935484
-0.112052	0.967742
-0.125939	1
&
4.651384	8.62292e-05
4.443070	0.000172458
4.276419	0.000258688
4.179206	0.000431146
4.123656	0.000517375
3.054313	0.000603604
3.012651	0.000776063
2.984876	0.000948521
2.970988	0.00103475
2.957101	0.00120721
2.846000	0.00129344
2.776562	0.00137967
2.748787	0.00155213
2.721012	0.00163835
2.707124	0.00172458
2.651574	0.00189704
2.609911	0.00198327
2.526586	0.00215573
2.498811	0.00224196
2.471036	0.00232819
2.443261	0.00267311
2.429373	0.00284556
2.346048	0.00327671
2.332160	0.00370786
2.318272	0.00379408
2.304385	0.00396654
2.290497	0.00422523
2.262722	0.00474261
2.234947	0.00482884
2.179397	0.00534621
2.165509	0.00551867
2.123846	0.00577736
2.109959	0.00586359
2.068296	0.00612227
2.054409	0.0062085
2.040521	0.00629473
1.998858	0.00655342
1.971083	0.00663965
1.957196	0.00689834
1.943308	0.00707079
1.929421	0.00724325
1.915533	0.00750194
1.901645	0.0076744
1.887758	0.00819177
1.873870	0.00870915
1.859983	0.00879538
1.846095	0.00888161
1.832208	0.00965767
1.818320	0.0103475
1.804432	0.01052
1.790545	0.0106924
1.776657	0.0109511
1.762770	0.0116409
1.748882	0.0118134
1.734995	0.0118996
1.721107	0.0120721
1.707219	0.0126757
1.693332	0.0129344
1.679444	0.0131931
1.651669	0.0134518
1.637782	0.013538
1.623894	0.0137104
1.610006	0.0137967
1.596119	0.0139691
1.582231	0.0141416
1.568344	0.0144003
1.554456	0.0149177
1.526681	0.0150039
1.512793	0.0150901
1.471131	0.0151763
1.429468	0.0155213
1.415581	0.0156075
1.401693	0.0156937
1.387805	0.0157799
1.360030	0.0160386
1.332255	0.0162973
1.318368	0.0169872
1.304480	0.0172458
1.290592	0.0178494
1.276705	0.0181944
1.262817	0.0187117
1.248930	0.0191429
1.221155	0.019574
1.207267	0.0200914
1.193379	0.0202639
1.179492	0.0203501
1.165604	0.0204363
1.151717	0.020695
1.137829	0.0207812
1.110054	0.0209537
1.096166	0.0210399
1.068391	0.0212986
1.054504	0.0215573
1.040616	0.0216435
1.026729	0.0222471
1.012841	0.0225058
0.998953	0.0226783
0.985066	0.0227645
0.971178	0.0231094
0.957291	0.0231957
0.943403	0.0235406
0.929516	0.0241442
0.901741	0.0244029
0.887853	0.0244891
0.873965	0.0247478
0.860078	0.0250065
0.846190	0.0251789
0.818415	0.0254376
0.804528	0.0256963
0.776752	0.025955
0.762865	0.0265586
0.748977	0.0267311
0.735090	0.0272484
0.721202	0.0273347
0.707315	0.0276796
0.693427	0.0281107
0.679539	0.0284556
0.665652	0.0287143
0.651764	0.0300078
0.637877	0.0306114
0.623989	0.0307838
0.610102	0.0317323
0.596214	0.031991
0.582326	0.0323359
0.568439	0.0329396
0.554551	0.0336294
0.540664	0.0337156
0.526776	0.0343192
0.512889	0.0346641
0.499001	0.0351815
0.485113	0.0354402
0.471226	0.0360438
0.457338	0.0370786
0.443451	0.0374235
0.429563	0.0377684
0.415676	0.0380271
0.401788	0.0390618
0.387901	0.0398379
0.374013	0.0400966
0.360125	0.040614
0.346238	0.0412176
0.332350	0.0415625
0.318463	0.0421661
0.304575	0.0426835
0.290688	0.0427697
0.276800	0.0432871
0.262912	0.043632
0.249025	0.0442356
0.235137	0.0452703
0.221250	0.0457877
0.207362	0.0463051
0.193475	0.0471674
0.179587	0.0482021
0.165699	0.0488057
0.151812	0.0500992
0.137924	0.0507028
0.124037	0.0515651
0.110149	0.0527723
0.096262	0.0534621
0.082374	0.0539795
0.068486	0.0555316
0.054599	0.0569975
0.040711	0.0578598
0.026824	0.0580322
0.012936	0.059067
-0.000951	0.837889
-0.014839	0.860395
-0.028727	0.861775
-0.042614	0.86324
-0.056502	0.865914
-0.070389	0.868759
-0.084277	0.871863
-0.098164	0.874881
-0.112052	0.878503
-0.125939	0.88247
-0.139827	0.886177
-0.153715	0.890489
-0.167602	0.896266
-0.181490	0.899026
-0.195377	0.903768
-0.209265	0.908597
-0.223152	0.91196
-0.237040	0.91515
-0.250928	0.917996
-0.264815	0.922307
-0.278703	0.925067
-0.292590	0.92843
-0.306478	0.931534
-0.320365	0.934552
-0.334253	0.937656
-0.348141	0.939898
-0.362028	0.941882
-0.375916	0.943175
-0.389803	0.945589
-0.403691	0.947314
-0.417578	0.949125
-0.431466	0.951453
-0.445354	0.952057
-0.459241	0.953522
-0.473129	0.955764
-0.487016	0.95723
-0.500904	0.959127
-0.514791	0.960766
-0.528679	0.96249
-0.542567	0.964301
-0.556454	0.965595
-0.570342	0.966371
-0.584229	0.96775
-0.598117	0.968957
-0.612004	0.971286
-0.625892	0.972665
-0.639779	0.973096
-0.653667	0.973959
-0.667555	0.975597
-0.681442	0.976373
-0.695330	0.977408
-0.709217	0.977753
-0.723105	0.979046
-0.736992	0.98034
-0.750880	0.980771
-0.764768	0.981978
-0.778655	0.982668
-0.792543	0.983616
-0.806430	0.984048
-0.820318	0.985255
-0.834205	0.985513
-0.848093	0.985945
-0.861981	0.986376
-0.875868	0.986721
-0.889756	0.987324
-0.903643	0.987842
-0.917531	0.988618
-0.931418	0.989135
-0.945306	0.989825
-0.959194	0.990601
-0.973081	0.991205
-0.986969	0.99155
-1.000856	0.991894
-1.014744	0.992326
-1.028631	0.992757
-1.042519	0.993015
-1.056407	0.993533
-1.070294	0.994309
-1.084182	0.994654
-1.098069	0.995171
-1.111957	0.995689
-1.139732	0.99612
-1.153619	0.996292
-1.167507	0.996551
-1.181395	0.997068
-1.195282	0.997327
-1.209170	0.997499
-1.236945	0.998017
-1.250832	0.998189
-1.264720	0.998534
-1.292495	0.99862
-1.306383	0.998707
-1.320270	0.998879
-1.334158	0.998965
-1.348045	0.999569
-1.403596	0.999741
-1.417483	0.999828
-1.445258	1
&
5.679064	4.29997e-07
5.623513	8.59993e-07
5.442975	1.28999e-06
5.429088	1.71999e-06
5.401312	2.14998e-06
5.290212	2.57998e-06
4.970798	3.00998e-06
4.956910	3.43997e-06
4.929135	3.86997e-06
4.915248	4.29997e-06
4.873585	4.72996e-06
4.831922	5.58996e-06
4.804147	6.44995e-06
4.776372	6.87994e-06
4.762484	7.30994e-06
4.748597	7.73994e-06
4.734709	8.16993e-06
4.706934	9.45992e-06
4.693046	1.03199e-05
4.679159	1.28999e-05
4.651384	1.46199e-05
4.637496	1.67699e-05
4.623609	1.71999e-05
4.609721	1.84899e-05
4.595833	2.06398e-05
4.581946	2.10698e-05
4.568058	2.19298e-05
4.554171	2.27898e-05
4.540283	2.40798e-05
4.526396	2.57998e-05
4.512508	2.70898e-05
4.498621	2.79498e-05
4.484733	2.92398e-05
4.470845	2.96698e-05
4.456958	3.09598e-05
4.443070	3.18197e-05
4.429183	3.22497e-05
4.415295	3.26797e-05
4.401408	3.35397e-05
4.387520	3.52597e-05
4.373632	3.69797e-05
4.359745	3.74097e-05
4.345857	3.91297e-05
4.331970	3.99897e-05
4.318082	4.17097e-05
4.304195	4.34297e-05
4.290307	4.60096e-05
4.276419	4.77296e-05
4.262532	4.85896e-05
4.248644	5.03096e-05
4.234757	5.37496e-05
4.220869	5.54696e-05
4.206982	5.76195e-05
4.193094	5.97695e-05
4.179206	6.27795e-05
4.165319	6.62195e-05
4.151431	6.75095e-05
4.137544	7.05194e-05
4.123656	7.26694e-05
4.109769	7.61094e-05
4.095881	8.21293e-05
4.081993	8.68593e-05
4.068106	9.41692e-05
4.054218	9.71792e-05
4.040331	0.000104059
4.026443	0.000119109
4.012556	0.000128999
3.998668	0.000138889
3.984781	0.000144909
3.970893	0.000150499
3.957005	0.000163829
3.943118	0.000171999
3.929230	0.000178879
3.915343	0.000184469
3.901455	0.000194358
3.887568	0.000204678
3.873680	0.000215858
3.859792	0.000219728
3.845905	0.000232198
3.832017	0.000239078
3.818130	0.000246818
3.804242	0.000256708
3.790355	0.000263158
3.776467	0.000273478
3.762579	0.000284228
3.748692	0.000291538
3.734804	0.000297558
3.720917	0.000308738
3.707029	0.000316907
3.693142	0.000326797
3.679254	0.000339267
3.665366	0.000352597
3.651479	0.000365067
3.637591	0.000372807
3.623704	0.000384847
3.609816	0.000393017
3.595929	0.000400327
3.582041	0.000409357
3.568153	0.000422687
3.554266	0.000439026
3.540378	0.000445046
3.526491	0.000455366
3.512603	0.000467836
3.498716	0.000480736
3.484828	0.000497506
3.470941	0.000514276
3.457053	0.000523306
3.443165	0.000532766
3.429278	0.000546956
3.415390	0.000561576
3.401503	0.000566735
3.387615	0.000576195
3.373728	0.000586085
3.359840	0.000598985
3.345952	0.000614465
3.332065	0.000624355
3.318177	0.000634245
3.304290	0.000653595
3.290402	0.000668645
3.276515	0.000683265
3.262627	0.000691434
3.248739	0.000705624
3.234852	0.000720244
3.220964	0.000740024
3.207077	0.000757654
3.193189	0.000769694
3.179302	0.000791194
3.165414	0.000809684
3.151526	0.000841503
3.137639	0.000870313
3.123751	0.000903423
3.109864	0.000935243
3.095976	0.000970072
3.082089	0.00100963
3.068201	0.00104403
3.054313	0.00109262
3.040426	0.00115755
3.026538	0.00121431
3.012651	0.00125645
2.998763	0.00131923
2.984876	0.00139018
2.970988	0.0014478
2.957101	0.00153337
2.943213	0.00161722
2.929325	0.00169419
2.915438	0.00175998
2.901550	0.0018348
2.887663	0.00193197
2.873775	0.00202356
2.859888	0.00211988
2.846000	0.00221878
2.832112	0.00229833
2.818225	0.00240024
2.804337	0.00250172
2.790450	0.00261094
2.776562	0.00271371
2.762675	0.00284013
2.748787	0.00296397
2.734899	0.00309168
2.721012	0.00319745
2.707124	0.00329334
2.693237	0.00341374
2.679349	0.00351479
2.665462	0.00362702
2.651574	0.00373108
2.637686	0.00383858
2.623799	0.00395855
2.609911	0.00405315
2.596024	0.00416538
2.582136	0.0042359
2.568249	0.00430857
2.554361	0.00440574
2.540473	0.00449002
2.526586	0.00460139
2.512698	0.00471448
2.498811	0.00482456
2.484923	0.00494582
2.471036	0.0050602
2.457148	0.00515824
2.443261	0.00525843
2.429373	0.00537195
2.415485	0.00547816
2.401598	0.00558867
2.387710	0.00567595
2.373823	0.00575937
2.359935	0.00584795
2.346048	0.00594599
2.332160	0.00603672
2.318272	0.00614594
2.304385	0.00625817
2.290497	0.00637556
2.276610	0.00648779
2.262722	0.00661292
2.248835	0.00671741
2.234947	0.00681803
2.221059	0.00693025
2.207172	0.00703259
2.193284	0.00714611
2.179397	0.00725576
2.165509	0.007371
2.151622	0.00749312
2.137734	0.00761008
2.123846	0.00772489
2.109959	0.00785131
2.096071	0.0079644
2.082184	0.00807061
2.068296	0.00818541
2.054409	0.00830108
2.040521	0.00840428
2.026633	0.00851565
2.012746	0.00861498
1.998858	0.00872205
1.984971	0.00882482
1.971083	0.00894952
1.957196	0.0090424
1.943308	0.00916667
1.929421	0.00927675
1.915533	0.00939585
1.901645	0.00950335
1.887758	0.00962074
1.873870	0.00973297
1.859983	0.0098624
1.846095	0.0099742
1.832208	0.0101165
1.818320	0.0102434
1.804432	0.0103823
1.790545	0.0105177
1.776657	0.0106639
1.762770	0.0108011
1.748882	0.0109628
1.734995	0.0111176
1.721107	0.0112986
1.707219	0.0114753
1.693332	0.0117251
1.679444	0.0119406
1.665557	0.0121255
1.651669	0.0122872
1.637782	0.0125181
1.623894	0.0127485
1.610006	0.0130113
1.596119	0.0132417
1.582231	0.0135556
1.568344	0.0138932
1.554456	0.0142677
1.540569	0.0146857
1.526681	0.0151462
1.512793	0.0155685
1.498906	0.0159868
1.485018	0.0164641
1.471131	0.0169926
1.457243	0.0175327
1.443356	0.018111
1.429468	0.0186941
1.415581	0.0193146
1.401693	0.0199617
1.387805	0.0206631
1.373918	0.0213042
1.360030	0.0219518
1.346143	0.0226178
1.332255	0.0233045
1.318368	0.0239048
1.304480	0.0244827
1.290592	0.0250378
1.276705	0.0255156
1.262817	0.025946
1.248930	0.0263184
1.235042	0.0266873
1.221155	0.0270403
1.207267	0.0273585
1.193379	0.0276393
1.179492	0.0279545
1.165604	0.028243
1.151717	0.0285393
1.137829	0.0287883
1.123942	0.0290402
1.110054	0.0292918
1.096166	0.0295421
1.082279	0.0297665
1.068391	0.0299802
1.054504	0.030203
1.040616	0.0304068
1.026729	0.0306261
1.012841	0.030869
0.998953	0.0311266
0.985066	0.0314052
0.971178	0.0316817
0.957291	0.0319565
0.943403	0.0322394
0.929516	0.0325262
0.915628	0.0327524
0.901741	0.0329846
0.887853	0.0332104
0.873965	0.0334241
0.860078	0.0336713
0.846190	0.0339143
0.832303	0.0341774
0.818415	0.0344754
0.804528	0.0347747
0.790640	0.0350589
0.776752	0.0353195
0.762865	0.0356239
0.748977	0.0359112
0.735090	0.0362066
0.721202	0.0364839
0.707315	0.0367561
0.693427	0.0370416
0.679539	0.0373405
0.665652	0.0376522
0.651764	0.0379653
0.637877	0.0382938
0.623989	0.0386055
0.610102	0.0389297
0.596214	0.0393034
0.582326	0.0396152
0.568439	0.0399536
0.554551	0.040292
0.540664	0.0406351
0.526776	0.0409426
0.512889	0.0413076
0.499001	0.0416735
0.485113	0.0420464
0.471226	0.0424716
0.457338	0.0429661
0.443451	0.0434886
0.429563	0.044011
0.415676	0.0445657
0.401788	0.045074
0.387901	0.0456566
0.374013	0.0462212
0.360125	0.0469045
0.346238	0.0475886
0.332350	0.0483011
0.318463	0.0490136
0.304575	0.0497278
0.290688	0.0503797
0.276800	0.0510698
0.262912	0.0516985
0.249025	0.0524334
0.235137	0.0531669
0.221250	0.0539671
0.207362	0.0548869
0.193475	0.0558527
0.179587	0.0567845
0.165699	0.0578049
0.151812	0.0587496
0.137924	0.0596478
0.124037	0.0606407
0.110149	0.0616576
0.096262	0.0628651
0.082374	0.0640097
0.068486	0.0652984
0.054599	0.0666637
0.040711	0.0683239
0.026824	0.0700439
0.012936	0.071892
-0.000951	0.5939
-0.014839	0.780243
-0.028727	0.782539
-0.042614	0.7855
-0.056502	0.790217
-0.070389	0.796952
-0.084277	0.804986
-0.098164	0.813905
-0.112052	0.823114
-0.125939	0.83221
-0.139827	0.841172
-0.153715	0.849752
-0.167602	0.857789
-0.181490	0.865742
-0.195377	0.873667
-0.209265	0.881015
-0.223152	0.888144
-0.237040	0.895003
-0.250928	0.901232
-0.264815	0.907141
-0.278703	0.912694
-0.292590	0.917876
-0.306478	0.922512
-0.320365	0.926886
-0.334253	0.930978
-0.348141	0.934664
-0.362028	0.938084
-0.375916	0.941212
-0.389803	0.944128
-0.403691	0.946675
-0.417578	0.949217
-0.431466	0.951519
-0.445354	0.953687
-0.459241	0.955813
-0.473129	0.957687
-0.487016	0.959561
-0.500904	0.961301
-0.514791	0.962799
-0.528679	0.964359
-0.542567	0.965902
-0.556454	0.967381
-0.570342	0.968816
-0.584229	0.970256
-0.598117	0.971578
-0.612004	0.972939
-0.625892	0.97426
-0.639779	0.975445
-0.653667	0.976622
-0.667555	0.977733
-0.681442	0.978841
-0.695330	0.979942
-0.709217	0.980961
-0.723105	0.981989
-0.736992	0.982915
-0.750880	0.98386
-0.764768	0.984711
-0.778655	0.98553
-0.792543	0.98632
-0.806430	0.987103
-0.820318	0.98786
-0.834205	0.988573
-0.848093	0.989215
-0.861981	0.989886
-0.875868	0.990464
-0.889756	0.991029
-0.903643	0.991585
-0.917531	0.992098
-0.931418	0.992622
-0.945306	0.993077
-0.959194	0.993537
-0.973081	0.993926
-0.986969	0.994318
-1.000856	0.994686
-1.014744	0.995034
-1.028631	0.995387
-1.042519	0.995699
-1.056407	0.996001
-1.070294	0.996262
-1.084182	0.996537
-1.098069	0.996789
-1.111957	0.997016
-1.125844	0.997221
-1.139732	0.997404
-1.153619	0.997605
-1.167507	0.997814
-1.181395	0.997993
-1.195282	0.998139
-1.209170	0.99828
-1.223057	0.998409
-1.236945	0.998536
-1.250832	0.99865
-1.264720	0.998754
-1.278608	0.998867
-1.292495	0.998962
-1.306383	0.999054
-1.320270	0.999125
-1.334158	0.999217
-1.348045	0.999301
-1.361933	0.999356
-1.375821	0.999421
-1.389708	0.999481
-1.403596	0.999538
-1.417483	0.999579
-1.431371	0.999633
-1.445258	0.999669
-1.459146	0.999712
-1.473034	0.999745
-1.486921	0.999771
-1.500809	0.999799
-1.514696	0.999819
-1.528584	0.99984
-1.542471	0.999857
-1.556359	0.999878
-1.570247	0.999893
-1.584134	0.999906
-1.598022	0.999918
-1.611909	0.999927
-1.625797	0.999936
-1.639684	0.999943
-1.653572	0.99995
-1.667459	0.99996
-1.681347	0.999965
-1.695235	0.999969
-1.709122	0.999973
-1.723010	0.999978
-1.736897	0.999979
-1.750785	0.999981
-1.764672	0.999984
-1.778560	0.999986
-1.792448	0.999987
-1.806335	0.99999
-1.820223	0.999991
-1.847998	0.999992
-1.861885	0.999994
-1.875773	0.999997
-1.903548	0.999997
-1.917436	0.999998
-1.931323	0.999999
-1.959098	1
-2.070199	1
&
21.483116	1.44706e-32
21.469228	1.52432e-32
21.455340	1.6057e-32
21.441453	1.69143e-32
21.427565	1.78173e-32
21.413678	1.87685e-32
21.399790	1.97706e-32
21.385903	2.08261e-32
21.372015	2.19379e-32
21.358128	2.31091e-32
21.344240	2.43428e-32
21.330352	2.56424e-32
21.316465	2.70113e-32
21.302577	2.84533e-32
21.288690	2.99723e-32
21.274802	3.15724e-32
21.260915	3.32578e-32
21.247027	3.50333e-32
21.233139	3.69035e-32
21.219252	3.88735e-32
21.205364	4.09487e-32
21.191477	4.31347e-32
21.177589	4.54374e-32
21.163702	4.78629e-32
21.149814	5.04179e-32
21.135926	5.31093e-32
21.122039	5.59444e-32
21.108151	5.89307e-32
21.094264	6.20765e-32
21.080376	6.53902e-32
21.066489	6.88807e-32
21.052601	7.25575e-32
21.038713	7.64306e-32
21.024826	8.05104e-32
21.010938	8.48079e-32
20.997051	8.93349e-32
20.983163	9.41034e-32
20.969276	9.91264e-32
20.955388	1.04418e-31
20.941500	1.09991e-31
20.927613	1.15862e-31
20.913725	1.22046e-31
20.899838	1.28561e-31
20.885950	1.35423e-31
20.872063	1.42651e-31
20.858175	1.50265e-31
20.844288	1.58285e-31
20.830400	1.66734e-31
20.816512	1.75633e-31
20.802625	1.85007e-31
20.788737	1.94882e-31
20.774850	2.05283e-31
20.760962	2.1624e-31
20.747075	2.27781e-31
20.733187	2.39938e-31
20.719299	2.52744e-31
20.705412	2.66233e-31
20.691524	2.80443e-31
20.677637	2.9541e-31
20.663749	3.11176e-31
20.649862	3.27784e-31
20.635974	3.45277e-31
20.622086	3.63705e-31
20.608199	3.83115e-31
20.594311	4.03562e-31
20.580424	4.25099e-31
20.566536	4.47786e-31
20.552649	4.71683e-31
20.538761	4.96856e-31
20.524873	5.23372e-31
20.510986	5.51302e-31
20.497098	5.80723e-31
20.483211	6.11714e-31
20.469323	6.44359e-31
20.455436	6.78745e-31
20.441548	7.14966e-31
20.427660	7.5312e-31
20.413773	7.9331e-31
20.399885	8.35644e-31
20.385998	8.80237e-31
20.372110	9.27209e-31
20.358223	9.76688e-31
20.344335	1.02881e-30
20.330448	1.08371e-30
20.316560	1.14153e-30
20.302672	1.20245e-30
20.288785	1.26661e-30
20.274897	1.3342e-30
20.261010	1.40539e-30
20.247122	1.48039e-30
20.233235	1.55938e-30
20.219347	1.64259e-30
20.205459	1.73023e-30
20.191572	1.82256e-30
20.177684	1.9198e-30
20.163797	2.02224e-30
20.149909	2.13014e-30
20.136022	2.2438e-30
20.122134	2.36352e-30
20.108246	2.48963e-30
20.094359	2.62247e-30
20.080471	2.76239e-30
20.066584	2.90978e-30
20.052696	3.06503e-30
20.038809	3.22857e-30
20.024921	3.40083e-30
20.011033	3.58227e-30
19.997146	3.7734e-30
19.983258	3.97472e-30
19.969371	4.18679e-30
19.955483	4.41016e-30
19.941596	4.64545e-30
19.927708	4.8933e-30
19.913820	5.15436e-30
19.899933	5.42935e-30
19.886045	5.71901e-30
19.872158	6.02412e-30
19.858270	6.34551e-30
19.844383	6.68404e-30
19.830495	7.04063e-30
19.816608	7.41623e-30
19.802720	7.81188e-30
19.788832	8.22863e-30
19.774945	8.6676e-30
19.761057	9.13e-30
19.747170	9.61706e-30
19.733282	1.01301e-29
19.719395	1.06705e-29
19.705507	1.12397e-29
19.691619	1.18393e-29
19.677732	1.24709e-29
19.663844	1.31361e-29
19.649957	1.38369e-29
19.636069	1.4575e-29
19.622182	1.53525e-29
19.608294	1.61714e-29
19.594406	1.7034e-29
19.580519	1.79427e-29
19.566631	1.88998e-29
19.552744	1.99079e-29
19.538856	2.09698e-29
19.524969	2.20884e-29
19.511081	2.32666e-29
19.497193	2.45076e-29
19.483306	2.58148e-29
19.469418	2.71918e-29
19.455531	2.86422e-29
19.441643	3.01699e-29
19.427756	3.17791e-29
19.413868	3.34741e-29
19.399980	3.52595e-29
19.386093	3.71402e-29
19.372205	3.91211e-29
19.358318	4.12077e-29
19.344430	4.34055e-29
19.330543	4.57206e-29
19.316655	4.81591e-29
19.302768	5.07276e-29
19.288880	5.34331e-29
19.274992	5.62829e-29
19.261105	5.92846e-29
19.247217	6.24465e-29
19.233330	6.57769e-29
19.219442	6.92849e-29
19.205555	7.298e-29
19.191667	7.68721e-29
19.177779	8.09718e-29
19.163892	8.52901e-29
19.150004	8.98386e-29
19.136117	9.46296e-29
19.122229	9.96762e-29
19.108342	1.04992e-28
19.094454	1.10591e-28
19.080566	1.16488e-28
19.066679	1.22701e-28
19.052791	1.29244e-28
19.038904	1.36136e-28
19.025016	1.43396e-28
19.011129	1.51042e-28
18.997241	1.59097e-28
18.983353	1.67581e-28
18.969466	1.76517e-28
18.955578	1.85929e-28
18.941691	1.95844e-28
18.927803	2.06287e-28
18.913916	2.17287e-28
18.900028	2.28873e-28
18.886140	2.41077e-28
18.872253	2.53932e-28
18.858365	2.67472e-28
18.844478	2.81734e-28
18.830590	2.96756e-28
18.816703	3.12579e-28
18.802815	3.29246e-28
18.788928	3.46801e-28
18.775040	3.65292e-28
18.761152	3.84769e-28
18.747265	4.05284e-28
18.733377	4.26893e-28
18.719490	4.49653e-28
18.705602	4.73627e-28
18.691715	4.9888e-28
18.677827	5.25478e-28
18.663939	5.53494e-28
18.650052	5.83003e-28
18.636164	6.14086e-28
18.622277	6.46826e-28
18.608389	6.8131e-28
18.594502	7.17633e-28
18.580614	7.55892e-28
18.566726	7.96191e-28
18.552839	8.38637e-28
18.538951	8.83346e-28
18.525064	9.30438e-28
18.511176	9.80041e-28
18.497289	1.03229e-27
18.483401	1.08732e-27
18.469513	1.14528e-27
18.455626	1.20634e-27
18.441738	1.27064e-27
18.427851	1.33838e-27
18.413963	1.40973e-27
18.400076	1.48487e-27
18.386188	1.56403e-27
18.372300	1.6474e-27
18.358413	1.73522e-27
18.344525	1.82771e-27
18.330638	1.92514e-27
18.316750	2.02776e-27
18.302863	2.13584e-27
18.288975	2.24969e-27
18.275088	2.36961e-27
18.261200	2.49591e-27
18.247312	2.62895e-27
18.233425	2.76908e-27
18.219537	2.91667e-27
18.205650	3.07214e-27
18.191762	3.23588e-27
18.177875	3.40835e-27
18.163987	3.59002e-27
18.150099	3.78136e-27
18.136212	3.9829e-27
18.122324	4.19518e-27
18.108437	4.41878e-27
18.094549	4.65428e-27
18.080662	4.90234e-27
18.066774	5.16362e-27
18.052886	5.43882e-27
18.038999	5.72868e-27
18.025111	6.03399e-27
18.011224	6.35556e-27
17.997336	6.69428e-27
17.983449	7.05104e-27
17.969561	7.42681e-27
17.955673	7.8226e-27
17.941786	8.23948e-27
17.927898	8.67858e-27
17.914011	9.14107e-27
17.900123	9.6282e-27
17.886236	1.01413e-26
17.872348	1.06817e-26
17.858460	1.12509e-26
17.844573	1.18505e-26
17.830685	1.2482e-26
17.816798	1.31471e-26
17.802910	1.38477e-26
17.789023	1.45856e-26
17.775135	1.53628e-26
17.761248	1.61814e-26
17.747360	1.70436e-26
17.733472	1.79518e-26
17.719585	1.89083e-26
17.705697	1.99158e-26
17.691810	2.0977e-26
17.677922	2.20947e-26
17.664035	2.3272e-26
17.650147	2.4512e-26
17.636259	2.5818e-26
17.622372	2.71936e-26
17.608484	2.86425e-26
17.594597	3.01685e-26
17.580709	3.17759e-26
17.566822	3.34689e-26
17.552934	3.52521e-26
17.539046	3.71302e-26
17.525159	3.91084e-26
17.511271	4.1192e-26
17.497384	4.33865e-26
17.483496	4.5698e-26
17.469609	4.81326e-26
17.455721	5.06968e-26
17.441833	5.33976e-26
17.427946	5.62423e-26
17.414058	5.92385e-26
17.400171	6.23943e-26
17.386283	6.57182e-26
17.372396	6.92191e-26
17.358508	7.29065e-26
17.344620	7.67903e-26
17.330733	8.08809e-26
17.316845	8.51894e-26
17.302958	8.97274e-26
17.289070	9.45071e-26
17.275183	9.95413e-26
17.261295	1.04844e-25
17.247408	1.10428e-25
17.233520	1.1631e-25
17.219632	1.22506e-25
17.205745	1.29031e-25
17.191857	1.35904e-25
17.177970	1.43143e-25
17.164082	1.50767e-25
17.150195	1.58798e-25
17.136307	1.67256e-25
17.122419	1.76164e-25
17.108532	1.85547e-25
17.094644	1.95429e-25
17.080757	2.05838e-25
17.066869	2.16801e-25
17.052982	2.28348e-25
17.039094	2.40509e-25
17.025206	2.53318e-25
17.011319	2.6681e-25
16.997431	2.81019e-25
16.983544	2.95985e-25
16.969656	3.11749e-25
16.955769	3.28351e-25
16.941881	3.45837e-25
16.927993	3.64255e-25
16.914106	3.83653e-25
16.900218	4.04084e-25
16.886331	4.25603e-25
16.872443	4.48267e-25
16.858556	4.72138e-25
16.844668	4.9728e-25
16.830780	5.23761e-25
16.816893	5.51651e-25
16.803005	5.81027e-25
16.789118	6.11966e-25
16.775230	6.44552e-25
16.761343	6.78873e-25
16.747455	7.15022e-25
16.733568	7.53094e-25
16.719680	7.93194e-25
16.705792	8.35428e-25
16.691905	8.79911e-25
16.678017	9.26762e-25
16.664130	9.76106e-25
16.650242	1.02808e-24
16.636355	1.08282e-24
16.622467	1.14047e-24
16.608579	1.20119e-24
16.594692	1.26514e-24
16.580804	1.3325e-24
16.566917	1.40344e-24
16.553029	1.47816e-24
16.539142	1.55685e-24
16.525254	1.63974e-24
16.511366	1.72703e-24
16.497479	1.81898e-24
16.483591	1.91581e-24
16.469704	2.0178e-24
16.455816	2.12522e-24
16.441929	2.23836e-24
16.428041	2.35752e-24
16.414153	2.48302e-24
16.400266	2.61519e-24
16.386378	2.75441e-24
16.372491	2.90103e-24
16.358603	3.05546e-24
16.344716	3.2181e-24
16.330828	3.3894e-24
16.316940	3.56982e-24
16.303053	3.75983e-24
16.289165	3.95996e-24
16.275278	4.17074e-24
16.261390	4.39274e-24
16.247503	4.62655e-24
16.233615	4.8728e-24
16.219728	5.13216e-24
16.205840	5.40532e-24
16.191952	5.69301e-24
16.178065	5.99601e-24
16.164177	6.31514e-24
16.150290	6.65124e-24
16.136402	7.00523e-24
16.122515	7.37806e-24
16.108627	7.77072e-24
16.094739	8.18428e-24
16.080852	8.61984e-24
16.066964	9.07857e-24
16.053077	9.56172e-24
16.039189	1.00706e-23
16.025302	1.06065e-23
16.011414	1.11709e-23
15.997526	1.17654e-23
15.983639	1.23915e-23
15.969751	1.30509e-23
15.955864	1.37454e-23
15.941976	1.44768e-23
15.928089	1.52471e-23
15.914201	1.60585e-23
15.900313	1.6913e-23
15.886426	1.78129e-23
15.872538	1.87607e-23
15.858651	1.9759e-23
15.844763	2.08103e-23
15.830876	2.19176e-23
15.816988	2.30837e-23
15.803100	2.43119e-23
15.789213	2.56055e-23
15.775325	2.69678e-23
15.761438	2.84026e-23
15.747550	2.99138e-23
15.733663	3.15053e-23
15.719775	3.31814e-23
15.705888	3.49467e-23
15.692000	3.6806e-23
15.678112	3.87641e-23
15.664225	4.08263e-23
15.650337	4.29982e-23
15.636450	4.52857e-23
15.622562	4.76948e-23
15.608675	5.0232e-23
15.594787	5.29042e-23
15.580899	5.57185e-23
15.567012	5.86824e-23
15.553124	6.1804e-23
15.539237	6.50916e-23
15.525349	6.8554e-23
15.511462	7.22006e-23
15.497574	7.60411e-23
15.483686	8.00858e-23
15.469799	8.43456e-23
15.455911	8.88319e-23
15.442024	9.35568e-23
15.428136	9.85329e-23
15.414249	1.03774e-22
15.400361	1.09293e-22
15.386473	1.15106e-22
15.372586	1.21228e-22
15.358698	1.27675e-22
15.344811	1.34466e-22
15.330923	1.41617e-22
15.317036	1.49149e-22
15.303148	1.57081e-22
15.289260	1.65435e-22
15.275373	1.74233e-22
15.261485	1.83498e-22
15.247598	1.93256e-22
15.233710	2.03534e-22
15.219823	2.14357e-22
15.205935	2.25756e-22
15.192048	2.37761e-22
15.178160	2.50404e-22
15.164272	2.63719e-22
15.150385	2.77742e-22
15.136497	2.92511e-22
15.122610	3.08065e-22
15.108722	3.24445e-22
15.094835	3.41696e-22
15.080947	3.59864e-22
15.067059	3.78998e-22
15.053172	3.99149e-22
15.039284	4.20372e-22
15.025397	4.42722e-22
15.011509	4.6626e-22
14.997622	4.91049e-22
14.983734	5.17156e-22
14.969846	5.44651e-22
14.955959	5.73606e-22
14.942071	6.04101e-22
14.928184	6.36217e-22
14.914296	6.70039e-22
14.900409	7.05659e-22
14.886521	7.43172e-22
14.872633	7.82679e-22
14.858746	8.24285e-22
14.844858	8.68102e-22
14.830971	9.14248e-22
14.817083	9.62846e-22
14.803196	1.01403e-21
14.789308	1.06793e-21
14.775420	1.12469e-21
14.761533	1.18447e-21
14.747645	1.24743e-21
14.733758	1.31374e-21
14.719870	1.38356e-21
14.705983	1.4571e-21
14.692095	1.53454e-21
14.678208	1.6161e-21
14.664320	1.70199e-21
14.650432	1.79245e-21
14.636545	1.88771e-21
14.622657	1.98804e-21
14.608770	2.09369e-21
14.594882	2.20496e-21
14.580995	2.32214e-21
14.567107	2.44554e-21
14.553219	2.5755e-21
14.539332	2.71236e-21
14.525444	2.8565e-21
14.511557	3.00829e-21
14.497669	3.16815e-21
14.483782	3.33649e-21
14.469894	3.51378e-21
14.456006	3.70049e-21
14.442119	3.89712e-21
14.428231	4.10419e-21
14.414344	4.32226e-21
14.400456	4.55191e-21
14.386569	4.79376e-21
14.372681	5.04846e-21
14.358793	5.31669e-21
14.344906	5.59916e-21
14.331018	5.89664e-21
14.317131	6.20991e-21
14.303243	6.53982e-21
14.289356	6.88726e-21
14.275468	7.25315e-21
14.261580	7.63847e-21
14.247693	8.04425e-21
14.233805	8.47158e-21
14.219918	8.92161e-21
14.206030	9.39553e-21
14.192143	9.89462e-21
14.178255	1.04202e-20
14.164368	1.09737e-20
14.150480	1.15566e-20
14.136592	1.21705e-20
14.122705	1.28169e-20
14.108817	1.34977e-20
14.094930	1.42146e-20
14.081042	1.49696e-20
14.067155	1.57647e-20
14.053267	1.66019e-20
14.039379	1.74837e-20
14.025492	1.84122e-20
14.011604	1.93901e-20
13.997717	2.04199e-20
13.983829	2.15043e-20
13.969942	2.26463e-20
13.956054	2.38489e-20
13.942166	2.51154e-20
13.928279	2.64492e-20
13.914391	2.78537e-20
13.900504	2.93327e-20
13.886616	3.08903e-20
13.872729	3.25306e-20
13.858841	3.4258e-20
13.844953	3.6077e-20
13.831066	3.79926e-20
13.817178	4.00098e-20
13.803291	4.21342e-20
13.789403	4.43713e-20
13.775516	4.67271e-20
13.761628	4.9208e-20
13.747740	5.18205e-20
13.733853	5.45717e-20
13.719965	5.74689e-20
13.706078	6.05199e-20
13.692190	6.37327e-20
13.678303	6.71161e-20
13.664415	7.0679e-20
13.650528	7.44311e-20
13.636640	7.83822e-20
13.622752	8.25429e-20
13.608865	8.69245e-20
13.594977	9.15386e-20
13.581090	9.63975e-20
13.567202	1.01514e-19
13.553315	1.06902e-19
13.539427	1.12577e-19
13.525539	1.18552e-19
13.511652	1.24844e-19
13.497764	1.3147e-19
13.483877	1.38448e-19
13.469989	1.45795e-19
13.456102	1.53533e-19
13.442214	1.61681e-19
13.428326	1.70261e-19
13.414439	1.79297e-19
13.400551	1.88812e-19
13.386664	1.98831e-19
13.372776	2.09383e-19
13.358889	2.20493e-19
13.345001	2.32194e-19
13.331113	2.44515e-19
13.317226	2.57489e-19
13.303338	2.71151e-19
13.289451	2.85539e-19
13.275563	3.00689e-19
13.261676	3.16643e-19
13.247788	3.33443e-19
13.233900	3.51134e-19
13.220013	3.69763e-19
13.206125	3.8938e-19
13.192238	4.10038e-19
13.178350	4.31791e-19
13.164463	4.54698e-19
13.150575	4.78819e-19
13.136688	5.0422e-19
13.122800	5.30968e-19
13.108912	5.59134e-19
13.095025	5.88793e-19
13.081137	6.20025e-19
13.067250	6.52913e-19
13.053362	6.87545e-19
13.039475	7.24013e-19
13.025587	7.62415e-19
13.011699	8.02852e-19
12.997812	8.45434e-19
12.983924	8.90273e-19
12.970037	9.37489e-19
12.956149	9.87209e-19
12.942262	1.03956e-18
12.928374	1.09469e-18
12.914486	1.15275e-18
12.900599	1.21388e-18
12.886711	1.27825e-18
12.872824	1.34603e-18
12.858936	1.41741e-18
12.845049	1.49257e-18
12.831161	1.57171e-18
12.817273	1.65505e-18
12.803386	1.7428e-18
12.789498	1.83521e-18
12.775611	1.93251e-18
12.761723	2.03497e-18
12.747836	2.14286e-18
12.733948	2.25647e-18
12.720060	2.3761e-18
12.706173	2.50207e-18
12.692285	2.63471e-18
12.678398	2.77438e-18
12.664510	2.92145e-18
12.650623	3.07632e-18
12.636735	3.23939e-18
12.622848	3.41111e-18
12.608960	3.59192e-18
12.595072	3.78231e-18
12.581185	3.98279e-18
12.567297	4.19388e-18
12.553410	4.41617e-18
12.539522	4.65023e-18
12.525635	4.89669e-18
12.511747	5.1562e-18
12.497859	5.42947e-18
12.483972	5.71721e-18
12.470084	6.02019e-18
12.456197	6.33922e-18
12.442309	6.67515e-18
12.428422	7.02887e-18
12.414534	7.40133e-18
12.400646	7.79352e-18
12.386759	8.20648e-18
12.372871	8.64131e-18
12.358984	9.09917e-18
12.345096	9.58128e-18
12.331209	1.00889e-17
12.317321	1.06234e-17
12.303433	1.11863e-17
12.289546	1.17789e-17
12.275658	1.24029e-17
12.261771	1.306e-17
12.247883	1.37518e-17
12.233996	1.44803e-17
12.220108	1.52474e-17
12.206220	1.60551e-17
12.192333	1.69055e-17
12.178445	1.7801e-17
12.164558	1.87438e-17
12.150670	1.97366e-17
12.136783	2.0782e-17
12.122895	2.18827e-17
12.109008	2.30416e-17
12.095120	2.42619e-17
12.081232	2.55468e-17
12.067345	2.68997e-17
12.053457	2.83243e-17
12.039570	2.98242e-17
12.025682	3.14035e-17
12.011795	3.30664e-17
11.997907	3.48174e-17
11.984019	3.6661e-17
11.970132	3.86021e-17
11.956244	4.0646e-17
11.942357	4.27981e-17
11.928469	4.5064e-17
11.914582	4.74499e-17
11.900694	4.9962e-17
11.886806	5.2607e-17
11.872919	5.5392e-17
11.859031	5.83244e-17
11.845144	6.14119e-17
11.831256	6.46627e-17
11.817369	6.80856e-17
11.803481	7.16896e-17
11.789593	7.54842e-17
11.775706	7.94796e-17
11.761818	8.36863e-17
11.747931	8.81156e-17
11.734043	9.27791e-17
11.720156	9.76894e-17
11.706268	1.02859e-16
11.692380	1.08303e-16
11.678493	1.14034e-16
11.664605	1.20069e-16
11.650718	1.26422e-16
11.636830	1.33112e-16
11.622943	1.40156e-16
11.609055	1.47572e-16
11.595168	1.5538e-16
11.581280	1.63601e-16
11.567392	1.72257e-16
11.553505	1.81371e-16
11.539617	1.90966e-16
11.525730	2.01069e-16
11.511842	2.11706e-16
11.497955	2.22905e-16
11.484067	2.34697e-16
11.470179	2.47112e-16
11.456292	2.60183e-16
11.442404	2.73946e-16
11.428517	2.88436e-16
11.414629	3.03691e-16
11.400742	3.19754e-16
11.386854	3.36665e-16
11.372966	3.54471e-16
11.359079	3.73217e-16
11.345191	3.92954e-16
11.331304	4.13735e-16
11.317416	4.35613e-16
11.303529	4.58648e-16
11.289641	4.82901e-16
11.275753	5.08435e-16
11.261866	5.35318e-16
11.247978	5.63622e-16
11.234091	5.93422e-16
11.220203	6.24796e-16
11.206316	6.57828e-16
11.192428	6.92605e-16
11.178540	7.2922e-16
11.164653	7.67769e-16
11.150765	8.08355e-16
11.136878	8.51085e-16
11.122990	8.96072e-16
11.109103	9.43435e-16
11.095215	9.93301e-16
11.081328	1.0458e-15
11.067440	1.10107e-15
11.053552	1.15927e-15
11.039665	1.22053e-15
11.025777	1.28503e-15
11.011890	1.35294e-15
10.998002	1.42443e-15
10.984115	1.4997e-15
10.970227	1.57895e-15
10.956339	1.66238e-15
10.942452	1.75021e-15
10.928564	1.84269e-15
10.914677	1.94004e-15
10.900789	2.04254e-15
10.886902	2.15044e-15
10.873014	2.26405e-15
10.859126	2.38365e-15
10.845239	2.50956e-15
10.831351	2.64213e-15
10.817464	2.78169e-15
10.803576	2.92861e-15
10.789689	3.0833e-15
10.775801	3.24614e-15
10.761913	3.41758e-15
10.748026	3.59807e-15
10.734138	3.78809e-15
10.720251	3.98813e-15
10.706363	4.19873e-15
10.692476	4.42045e-15
10.678588	4.65386e-15
10.664700	4.89959e-15
10.650813	5.15828e-15
10.636925	5.43063e-15
10.623038	5.71734e-15
10.609150	6.01918e-15
10.595263	6.33694e-15
10.581375	6.67147e-15
10.567488	7.02364e-15
10.553600	7.39439e-15
10.539712	7.7847e-15
10.525825	8.1956e-15
10.511937	8.62816e-15
10.498050	9.08354e-15
10.484162	9.56294e-15
10.470275	1.00676e-14
10.456387	1.05989e-14
10.442499	1.11582e-14
10.428612	1.1747e-14
10.414724	1.23669e-14
10.400837	1.30194e-14
10.386949	1.37064e-14
10.373062	1.44295e-14
10.359174	1.51908e-14
10.345286	1.59922e-14
10.331399	1.68359e-14
10.317511	1.7724e-14
10.303624	1.8659e-14
10.289736	1.96432e-14
10.275849	2.06793e-14
10.261961	2.177e-14
10.248073	2.29182e-14
10.234186	2.4127e-14
10.220298	2.53994e-14
10.206411	2.67388e-14
10.192523	2.81489e-14
10.178636	2.96332e-14
10.164748	3.11958e-14
10.150861	3.28407e-14
10.136973	3.45722e-14
10.123085	3.6395e-14
10.109198	3.83138e-14
10.095310	4.03336e-14
10.081423	4.24599e-14
10.067535	4.46982e-14
10.053648	4.70543e-14
10.039760	4.95346e-14
10.025872	5.21454e-14
10.011985	5.48938e-14
9.998097	5.77869e-14
9.984210	6.08324e-14
9.970322	6.40382e-14
9.956435	6.74128e-14
9.942547	7.09651e-14
9.928659	7.47044e-14
9.914772	7.86406e-14
9.900884	8.2784e-14
9.886997	8.71456e-14
9.873109	9.17367e-14
9.859222	9.65695e-14
9.845334	1.01657e-13
9.831446	1.07012e-13
9.817559	1.12648e-13
9.803671	1.18582e-13
9.789784	1.24827e-13
9.775896	1.31401e-13
9.762009	1.38322e-13
9.748121	1.45606e-13
9.734233	1.53273e-13
9.720346	1.61344e-13
9.706458	1.6984e-13
9.692571	1.78782e-13
9.678683	1.88195e-13
9.664796	1.98103e-13
9.650908	2.08533e-13
9.637021	2.1951e-13
9.623133	2.31065e-13
9.609245	2.43228e-13
9.595358	2.5603e-13
9.581470	2.69506e-13
9.567583	2.8369e-13
9.553695	2.9862e-13
9.539808	3.14334e-13
9.525920	3.30875e-13
9.512032	3.48286e-13
9.498145	3.66612e-13
9.484257	3.85901e-13
9.470370	4.06204e-13
9.456482	4.27574e-13
9.442595	4.50067e-13
9.428707	4.73743e-13
9.414819	4.98662e-13
9.400932	5.24891e-13
9.387044	5.52498e-13
9.373157	5.81556e-13
9.359269	6.1214e-13
9.345382	6.44331e-13
9.331494	6.78214e-13
9.317606	7.13876e-13
9.303719	7.51411e-13
9.289831	7.90918e-13
9.275944	8.325e-13
9.262056	8.76265e-13
9.248169	9.22329e-13
9.234281	9.70812e-13
9.220393	1.02184e-12
9.206506	1.07555e-12
9.192618	1.13208e-12
9.178731	1.19157e-12
9.164843	1.25419e-12
9.150956	1.3201e-12
9.137068	1.38946e-12
9.123181	1.46247e-12
9.109293	1.5393e-12
9.095405	1.62017e-12
9.081518	1.70529e-12
9.067630	1.79487e-12
9.053743	1.88915e-12
9.039855	1.98837e-12
9.025968	2.09281e-12
9.012080	2.20272e-12
8.998192	2.3184e-12
8.984305	2.44014e-12
8.970417	2.56827e-12
8.956530	2.70312e-12
8.942642	2.84504e-12
8.928755	2.99441e-12
8.914867	3.15161e-12
8.900979	3.31705e-12
8.887092	3.49116e-12
8.873204	3.6744e-12
8.859317	3.86725e-12
8.845429	4.07021e-12
8.831542	4.2838e-12
8.817654	4.50859e-12
8.803766	4.74516e-12
8.789879	4.99413e-12
8.775991	5.25615e-12
8.762104	5.53189e-12
8.748216	5.82208e-12
8.734329	6.12748e-12
8.720441	6.44887e-12
8.706553	6.7871e-12
8.692666	7.14305e-12
8.678778	7.51764e-12
8.664891	7.91184e-12
8.651003	8.3267e-12
8.637116	8.76327e-12
8.623228	9.2227e-12
8.609341	9.70619e-12
8.595453	1.0215e-11
8.581565	1.07504e-11
8.567678	1.13139e-11
8.553790	1.19068e-11
8.539903	1.25308e-11
8.526015	1.31875e-11
8.512128	1.38785e-11
8.498240	1.46056e-11
8.484352	1.53708e-11
8.470465	1.61761e-11
8.456577	1.70235e-11
8.442690	1.79151e-11
8.428802	1.88535e-11
8.414915	1.98409e-11
8.401027	2.08799e-11
8.387139	2.19733e-11
8.373252	2.31238e-11
8.359364	2.43345e-11
8.345477	2.56085e-11
8.331589	2.69491e-11
8.317702	2.83598e-11
8.303814	2.98442e-11
8.289926	3.14062e-11
8.276039	3.30498e-11
8.262151	3.47792e-11
8.248264	3.65991e-11
8.234376	3.8514e-11
8.220489	4.0529e-11
8.206601	4.26492e-11
8.192713	4.48801e-11
8.178826	4.72276e-11
8.164938	4.96976e-11
8.151051	5.22966e-11
8.137163	5.50314e-11
8.123276	5.79089e-11
8.109388	6.09366e-11
8.095501	6.41223e-11
8.081613	6.74744e-11
8.067725	7.10013e-11
8.053838	7.47123e-11
8.039950	7.8617e-11
8.026063	8.27253e-11
8.012175	8.7048e-11
7.998288	9.15962e-11
7.984400	9.63816e-11
7.970512	1.01417e-10
7.956625	1.06714e-10
7.942737	1.12288e-10
7.928850	1.18152e-10
7.914962	1.24322e-10
7.901075	1.30814e-10
7.887187	1.37644e-10
7.873299	1.4483e-10
7.859412	1.52391e-10
7.845524	1.60346e-10
7.831637	1.68715e-10
7.817749	1.7752e-10
7.803862	1.86783e-10
7.789974	1.96529e-10
7.776086	2.06783e-10
7.762199	2.17571e-10
7.748311	2.2892e-10
7.734424	2.4086e-10
7.720536	2.53422e-10
7.706649	2.66638e-10
7.692761	2.80542e-10
7.678873	2.95169e-10
7.664986	3.10557e-10
7.651098	3.26746e-10
7.637211	3.43777e-10
7.623323	3.61694e-10
7.609436	3.80543e-10
7.595548	4.00372e-10
7.581661	4.21232e-10
7.567773	4.43177e-10
7.553885	4.66263e-10
7.539998	4.90548e-10
7.526110	5.16096e-10
7.512223	5.42972e-10
7.498335	5.71244e-10
7.484448	6.00985e-10
7.470560	6.32272e-10
7.456672	6.65183e-10
7.442785	6.99804e-10
7.428897	7.36222e-10
7.415010	7.74531e-10
7.401122	8.1483e-10
7.387235	8.5722e-10
7.373347	9.01811e-10
7.359459	9.48716e-10
7.345572	9.98054e-10
7.331684	1.04995e-09
7.317797	1.10454e-09
7.303909	1.16197e-09
7.290022	1.22237e-09
7.276134	1.2859e-09
7.262246	1.35273e-09
7.248359	1.42302e-09
7.234471	1.49695e-09
7.220584	1.57472e-09
7.206696	1.65652e-09
7.192809	1.74255e-09
7.178921	1.83304e-09
7.165033	1.92822e-09
7.151146	2.02833e-09
7.137258	2.13363e-09
7.123371	2.24437e-09
7.109483	2.36085e-09
7.095596	2.48336e-09
7.081708	2.6122e-09
7.067821	2.74772e-09
7.053933	2.89024e-09
7.040045	3.04014e-09
7.026158	3.19779e-09
7.012270	3.36359e-09
6.998383	3.53797e-09
6.984495	3.72136e-09
6.970608	3.91423e-09
6.956720	4.11707e-09
6.942832	4.33039e-09
6.928945	4.55473e-09
6.915057	4.79065e-09
6.901170	5.03877e-09
6.887282	5.29969e-09
6.873395	5.57409e-09
6.859507	5.86265e-09
6.845619	6.1661e-09
6.831732	6.48521e-09
6.817844	6.82079e-09
6.803957	7.17367e-09
6.790069	7.54476e-09
6.776182	7.93498e-09
6.762294	8.34532e-09
6.748406	8.77682e-09
6.734519	9.23055e-09
6.720631	9.70766e-09
6.706744	1.02093e-08
6.692856	1.07369e-08
6.678969	1.12916e-08
6.665081	1.18748e-08
6.651193	1.24881e-08
6.637306	1.3133e-08
6.623418	1.3811e-08
6.609531	1.45239e-08
6.595643	1.52735e-08
6.581756	1.60616e-08
6.567868	1.68903e-08
6.553981	1.77616e-08
6.540093	1.86776e-08
6.526205	1.96407e-08
6.512318	2.06533e-08
6.498430	2.17179e-08
6.484543	2.28372e-08
6.470655	2.40139e-08
6.456768	2.5251e-08
6.442880	2.65517e-08
6.428992	2.7919e-08
6.415105	2.93565e-08
6.401217	3.08677e-08
6.387330	3.24564e-08
6.373442	3.41266e-08
6.359555	3.58823e-08
6.345667	3.77279e-08
6.331779	3.96682e-08
6.317892	4.17077e-08
6.304004	4.38517e-08
6.290117	4.61055e-08
6.276229	4.84745e-08
6.262342	5.09648e-08
6.248454	5.35824e-08
6.234566	5.63339e-08
6.220679	5.92261e-08
6.206791	6.2266e-08
6.192904	6.54613e-08
6.179016	6.88198e-08
6.165129	7.23498e-08
6.151241	7.606e-08
6.137353	7.99595e-08
6.123466	8.40581e-08
6.109578	8.83657e-08
6.095691	9.28929e-08
6.081803	9.7651e-08
6.067916	1.02652e-07
6.054028	1.07907e-07
6.040141	1.1343e-07
6.026253	1.19234e-07
6.012365	1.25334e-07
5.998478	1.31744e-07
5.984590	1.3848e-07
5.970703	1.45559e-07
5.956815	1.52997e-07
5.942928	1.60814e-07
5.929040	1.69028e-07
5.915152	1.77659e-07
5.901265	1.86728e-07
5.887377	1.96258e-07
5.873490	2.06271e-07
5.859602	2.16792e-07
5.845715	2.27846e-07
5.831827	2.39461e-07
5.817939	2.51664e-07
5.804052	2.64485e-07
5.790164	2.77956e-07
5.776277	2.92108e-07
5.762389	3.06976e-07
5.748502	3.22596e-07
5.734614	3.39005e-07
5.720726	3.56244e-07
5.706839	3.74354e-07
5.692951	3.93378e-07
5.679064	4.13363e-07
5.665176	4.34355e-07
5.651289	4.56407e-07
5.637401	4.7957e-07
5.623513	5.039e-07
5.609626	5.29455e-07
5.595738	5.56297e-07
5.581851	5.8449e-07
5.567963	6.14101e-07
5.554076	6.452e-07
5.540188	6.77863e-07
5.526301	7.12166e-07
5.512413	7.48191e-07
5.498525	7.86025e-07
5.484638	8.25755e-07
5.470750	8.67478e-07
5.456863	9.11291e-07
5.442975	9.57298e-07
5.429088	1.00561e-06
5.415200	1.05634e-06
5.401312	1.1096e-06
5.387425	1.16553e-06
5.373537	1.22424e-06
5.359650	1.28589e-06
5.345762	1.35062e-06
5.331875	1.41857e-06
5.317987	1.48991e-06
5.304099	1.56481e-06
5.290212	1.64343e-06
5.276324	1.72596e-06
5.262437	1.81259e-06
5.248549	1.90353e-06
5.234662	1.99899e-06
5.220774	2.09918e-06
5.206886	2.20434e-06
5.192999	2.3147e-06
5.179111	2.43054e-06
5.165224	2.5521e-06
5.151336	2.67968e-06
5.137449	2.81356e-06
5.123561	2.95405e-06
5.109673	3.10148e-06
5.095786	3.25617e-06
5.081898	3.41848e-06
5.068011	3.58879e-06
5.054123	3.76747e-06
5.040236	3.95493e-06
5.026348	4.15159e-06
5.012461	4.35791e-06
4.998573	4.57434e-06
4.984685	4.80137e-06
4.970798	5.03951e-06
4.956910	5.28929e-06
4.943023	5.55128e-06
4.929135	5.82605e-06
4.915248	6.11421e-06
4.901360	6.41641e-06
4.887472	6.73332e-06
4.873585	7.06562e-06
4.859697	7.41407e-06
4.845810	7.77941e-06
4.831922	8.16246e-06
4.818035	8.56404e-06
4.804147	8.98504e-06
4.790259	9.42636e-06
4.776372	9.88897e-06
4.762484	1.03739e-05
4.748597	1.08821e-05
4.734709	1.14147e-05
4.720822	1.19729e-05
4.706934	1.25579e-05
4.693046	1.31708e-05
4.679159	1.38131e-05
4.665271	1.4486e-05
4.651384	1.51909e-05
4.637496	1.59294e-05
4.623609	1.6703e-05
4.609721	1.75133e-05
4.595833	1.8362e-05
4.581946	1.92507e-05
4.568058	2.01815e-05
4.554171	2.11561e-05
4.540283	2.21765e-05
4.526396	2.32449e-05
4.512508	2.43633e-05
4.498621	2.5534e-05
4.484733	2.67593e-05
4.470845	2.80417e-05
4.456958	2.93838e-05
4.443070	3.0788e-05
4.429183	3.22573e-05
4.415295	3.37944e-05
4.401408	3.54023e-05
4.387520	3.7084e-05
4.373632	3.88429e-05
4.359745	4.06821e-05
4.345857	4.26052e-05
4.331970	4.46156e-05
4.318082	4.67172e-05
4.304195	4.89138e-05
4.290307	5.12093e-05
4.276419	5.36079e-05
4.262532	5.61139e-05
4.248644	5.87315e-05
4.234757	6.14656e-05
4.220869	6.43206e-05
4.206982	6.73015e-05
4.193094	7.04134e-05
4.179206	7.36613e-05
4.165319	7.70507e-05
4.151431	8.0587e-05
4.137544	8.42758e-05
4.123656	8.81229e-05
4.109769	9.21342e-05
4.095881	9.63158e-05
4.081993	0.000100674
4.068106	0.000105215
4.054218	0.000109945
4.040331	0.000114871
4.026443	0.00012
4.012556	0.000125338
3.998668	0.000130892
3.984781	0.000136669
3.970893	0.000142676
3.957005	0.000148919
3.943118	0.000155406
3.929230	0.000162144
3.915343	0.000169138
3.901455	0.000176396
3.887568	0.000183924
3.873680	0.000191728
3.859792	0.000199813
3.845905	0.000208185
3.832017	0.000216849
3.818130	0.000225808
3.804242	0.000235067
3.790355	0.000244627
3.776467	0.00025449
3.762579	0.000264656
3.748692	0.000275124
3.734804	0.000285892
3.720917	0.000296953
3.707029	0.000308302
3.693142	0.000319928
3.679254	0.000331818
3.665366	0.000343955
3.651479	0.000356319
3.637591	0.000368883
3.623704	0.000381614
3.609816	0.000394472
3.595929	0.00040741
3.582041	0.000420366
3.568153	0.000433268
3.554266	0.000446025
3.540378	0.000458523
3.526491	0.000470619
3.512603	0.000482126
3.498716	0.000492792
3.484828	0.000502255
3.470941	0.000509917
&
```
