## Supplementary material for "All-at-once RNA folding with 3D motif prediction framed by evolutionary information": RF01609_ceN103.cacofold.helixcov

```
# RMs = 4 L = 120

# RM_HELIX NESTED 48-55 65-72, nbp = 8 nbp_cov = 0
# pvals: 0.839074,0.839074,0.970981,0.888279,0.839074,0.839074,0.839074,0.0624118
# aggregated NONE
NESTED  :::::::::::::::::::::::::::::::::::::::::::::::<<<<<<<<_________>>>>>>>>::::::::::::::::::::::::::::::::::::::::::::::::
        ::::::::::::::::::::::::::::::::::::::::::::::::::::::::::::::::::::::::::::::::::::::::::::::::::::::::::::::::::::::::

# RM_HELIX NESTED 37-45 76-85, nbp = 9 nbp_cov = 0
# pvals: 0.95848,0.839074,0.0624118,0.51676,0.839074,0.990175,0.839074,0.853142,0.00827521
# aggregated NONE
NESTED  ::::::::::::::::::::::::::::::::::::<<<<<<<<<______________________________>>>>>>>->>:::::::::::::::::::::::::::::::::::
        ::::::::::::::::::::::::::::::::::::::::::::::::::::::::::::::::::::::::::::::::::::::::::::::::::::::::::::::::::::::::

# RM_HELIX NESTED 20-25 105-110, nbp = 6 nbp_cov = 0
# pvals: 0.51676,0.51676,0.51676,0.51676,0.51676,0.51676
# aggregated NONE
NESTED  :::::::::::::::::::<<<<<<_______________________________________________________________________________>>>>>>::::::::::
        ::::::::::::::::::::::::::::::::::::::::::::::::::::::::::::::::::::::::::::::::::::::::::::::::::::::::::::::::::::::::

# RM_HELIX NESTED 1-5 116-120, nbp = 5 nbp_cov = 0
# pvals: 0.0598333,0.51676,0.51676,0.51676,0.51676
# aggregated NONE
NESTED  <<<<<______________________________________________________________________________________________________________>>>>>
        ::::::::::::::::::::::::::::::::::::::::::::::::::::::::::::::::::::::::::::::::::::::::::::::::::::::::::::::::::::::::
```
