## Supplementary material for "All-at-once RNA folding with 3D motif prediction framed by evolutionary information": RF01609_ceN103.cacofold.power

```
# Power analysis of CaCoFold structure 
#
# Powertype = SINGLE SUBSTITUTIONS
# covary  left_pos      right_pos    substitutions      power
#----------------------------------------------------------------
          1		120		2		0.00
          2		119		1		0.00
          3		118		0		0.00
          4		117		0		0.00
          5		116		0		0.00
          20		110		0		0.00
          21		109		0		0.00
          22		108		0		0.00
          23		107		0		0.00
          24		106		0		0.00
          25		105		0		0.00
          37		85		1		0.00
          38		84		0		0.00
          39		82		1		0.00
          40		81		2		0.00
          41		80		1		0.00
          42		79		3		0.02
          43		78		1		0.00
          44		77		1		0.00
          45		76		2		0.00
          48		72		1		0.00
          49		71		2		0.00
          50		70		2		0.00
          51		69		3		0.02
          52		68		1		0.00
          53		67		0		0.00
          54		66		1		0.00
          55		65		1		0.00
#
# BPAIRS 28
# avg substitutions per BP  0.9
# BPAIRS expected to covary 0.0 +/- 0.2
# BPAIRS observed to covary 0
#
```
