## Supplementary material for "All-at-once RNA folding with 3D motif prediction framed by evolutionary information": RF01609_ceN103.helixcov

```
# RMs = 1 L = 120

# RM_HELIX NESTED 3-5 116-118, nbp = 3 nbp_cov = 0
# pvals: 0.51676,0.51676,0.51676
# aggregated NONE
NESTED  ::<<<______________________________________________________________________________________________________________>>>::
        ::::::::::::::::::::::::::::::::::::::::::::::::::::::::::::::::::::::::::::::::::::::::::::::::::::::::::::::::::::::::
```
