## Supplementary material for "All-at-once RNA folding with 3D motif prediction framed by evolutionary information": RF01609_ceN103.surv

```
-0.000054	0.333333
-0.000603	1
&
3.505103	0.000140115
3.490311	0.00056046
3.416351	0.00140115
3.135302	0.00168138
2.469662	0.00224184
2.410494	0.00294241
2.351326	0.0037831
2.292158	0.00406333
2.218198	0.00448368
2.159030	0.00476391
2.144238	0.0056046
2.099862	0.00602494
1.848398	0.00616506
1.789230	0.00630517
1.774438	0.00700574
1.759646	0.00770632
1.744854	0.00784643
1.730062	0.00798655
1.715270	0.00826678
1.700478	0.00924758
1.670894	0.0093877
1.656102	0.00994816
1.567350	0.0100883
1.552558	0.0102284
1.537766	0.0103685
1.522974	0.0106487
1.508182	0.0116295
1.478598	0.0131708
1.449014	0.0137313
1.419430	0.0140115
1.404638	0.0144318
1.375054	0.0154126
1.360262	0.0161132
1.345470	0.0172341
1.315886	0.0175144
1.286302	0.0187754
1.256717	0.0198963
1.241925	0.0203167
1.212341	0.020737
1.182757	0.0211573
1.167965	0.0225585
1.123589	0.023119
1.108797	0.0232591
1.049629	0.025641
1.034837	0.0257811
0.960877	0.0262015
0.916501	0.0263416
0.886917	0.0267619
0.872125	0.0270422
0.857333	0.0274625
0.842541	0.0285834
0.827749	0.029284
0.812957	0.0299846
0.783373	0.0311055
0.768581	0.031666
0.753789	0.0320863
0.724205	0.0322264
0.709413	0.0327869
0.679829	0.0334875
0.650245	0.0337677
0.635453	0.0343281
0.620661	0.0344683
0.605869	0.0346084
0.591077	0.0355892
0.576285	0.0357293
0.561493	0.0361496
0.546701	0.03657
0.531909	0.0376909
0.517117	0.037831
0.502325	0.0385316
0.487533	0.0390921
0.457949	0.0400729
0.443157	0.0406333
0.428365	0.0407734
0.413573	0.0409135
0.398781	0.0411938
0.383989	0.0417542
0.369197	0.0444164
0.354405	0.0446967
0.339613	0.045117
0.310029	0.0467984
0.265653	0.0479193
0.236069	0.0486199
0.221277	0.050021
0.191693	0.0504414
0.162109	0.0525431
0.147317	0.0547849
0.132525	0.0567465
0.117733	0.0575872
0.102941	0.058568
0.088149	0.0602494
0.073357	0.0605296
0.058565	0.0608099
0.043773	0.0675354
0.028981	0.0678156
0.014189	0.113773
-0.000603	0.550652
-0.015395	0.892952
-0.030187	0.894073
-0.044979	0.894914
-0.059771	0.895614
-0.074563	0.895755
-0.089355	0.898136
-0.104147	0.898977
-0.118939	0.900518
-0.133731	0.900799
-0.148523	0.901639
-0.163315	0.90206
-0.178107	0.903181
-0.192899	0.903881
-0.207691	0.906123
-0.222483	0.908225
-0.237275	0.909766
-0.252067	0.911868
-0.266859	0.913269
-0.281651	0.915791
-0.296443	0.918593
-0.311235	0.921536
-0.326027	0.923637
-0.340819	0.926019
-0.355611	0.92714
-0.370403	0.930643
-0.385195	0.935827
-0.399987	0.93863
-0.414779	0.942133
-0.429571	0.943954
-0.444363	0.946336
-0.459155	0.947597
-0.473947	0.952501
-0.488739	0.953202
-0.503531	0.956985
-0.518323	0.958666
-0.533115	0.959227
-0.547907	0.961749
-0.562699	0.96329
-0.577491	0.964691
-0.592283	0.966513
-0.607075	0.968474
-0.621867	0.969175
-0.636659	0.970015
-0.651451	0.971417
-0.666243	0.971837
-0.681035	0.973238
-0.695827	0.974919
-0.710619	0.97534
-0.725411	0.976321
-0.740203	0.978282
-0.754995	0.978843
-0.769787	0.978983
-0.784579	0.981225
-0.799372	0.981785
-0.814164	0.982626
-0.828956	0.983607
-0.843748	0.984167
-0.858540	0.984587
-0.888124	0.985008
-0.902916	0.985288
-0.917708	0.985708
-0.932500	0.986269
-0.947292	0.986409
-0.962084	0.986829
-0.976876	0.98739
-0.991668	0.98837
-1.021252	0.990893
-1.036044	0.992154
-1.050836	0.992574
-1.065628	0.992854
-1.080420	0.992994
-1.095212	0.993975
-1.139588	0.994255
-1.169172	0.994676
-1.183964	0.994956
-1.198756	0.995236
-1.213548	0.995376
-1.228340	0.996637
-1.243132	0.997058
-1.287508	0.997338
-1.317092	0.997478
-1.361468	0.997898
-1.420636	0.998739
-1.509388	0.998879
-1.538972	0.999159
-1.716476	0.99972
-1.953148	1
&
5.117431	7.0028e-07
5.058263	1.40056e-06
4.954719	2.10084e-06
4.925135	2.80112e-06
4.806799	3.5014e-06
4.762423	4.20168e-06
4.747631	5.60224e-06
4.688463	7.0028e-06
4.614503	7.70308e-06
4.599711	8.40336e-06
4.570127	9.80392e-06
4.555335	1.05042e-05
4.525751	1.2605e-05
4.496167	1.33053e-05
4.466583	1.40056e-05
4.436999	1.47059e-05
4.422207	1.61064e-05
4.407415	1.68067e-05
4.363039	1.7507e-05
4.348247	1.82073e-05
4.318663	1.89076e-05
4.303871	1.96078e-05
4.289079	2.03081e-05
4.274287	2.45098e-05
4.259495	2.87115e-05
4.244703	2.94118e-05
4.229911	3.29132e-05
4.215119	3.64146e-05
4.200327	3.71148e-05
4.185535	3.85154e-05
4.170743	4.34174e-05
4.155951	4.41176e-05
4.141159	4.7619e-05
4.126367	5.46218e-05
4.111575	6.09244e-05
4.096783	6.30252e-05
4.081991	6.58263e-05
4.067199	6.86275e-05
4.052407	7.28291e-05
4.037615	7.77311e-05
4.022823	7.98319e-05
4.008031	8.61345e-05
3.993239	9.03361e-05
3.978447	9.52381e-05
3.963655	9.73389e-05
3.948863	9.87395e-05
3.934071	0.000103641
3.919279	0.000109244
3.904487	0.000114146
3.889695	0.000120448
3.874903	0.00012605
3.860111	0.000131653
3.845319	0.000135854
3.830527	0.000141457
3.815735	0.00015056
3.800943	0.000154062
3.786151	0.000158263
3.771359	0.000163866
3.756567	0.000170168
3.741775	0.000177171
3.726983	0.000182073
3.712191	0.000186975
3.697399	0.000196078
3.682607	0.000209384
3.667815	0.000213585
3.653023	0.000218487
3.638231	0.000228291
3.623439	0.000236695
3.608647	0.000242997
3.593855	0.000261905
3.579063	0.000266106
3.564271	0.000283613
3.549479	0.000293417
3.534687	0.000302521
3.519895	0.000313025
3.505103	0.000327031
3.490311	0.000338235
3.475519	0.000347339
3.460727	0.000359944
3.445935	0.000367647
3.431143	0.000380252
3.416351	0.000390056
3.401559	0.000394258
3.386767	0.000417367
3.371975	0.000427171
3.357183	0.000448179
3.342391	0.000458683
3.327599	0.000473389
3.312807	0.000489496
3.298014	0.0004993
3.283222	0.000510504
3.268430	0.000531513
3.253638	0.000556723
3.238846	0.000570028
3.224054	0.000589636
3.209262	0.000607143
3.194470	0.000621148
3.179678	0.000636555
3.164886	0.000652661
3.150094	0.000679972
3.135302	0.000722689
3.120510	0.000752101
3.105718	0.000781513
3.090926	0.000811625
3.076134	0.000844538
3.061342	0.000871849
3.046550	0.000898459
3.031758	0.000936975
3.016966	0.000978992
3.002174	0.0010091
2.987382	0.00104762
2.972590	0.00109104
2.957798	0.00114146
2.943006	0.00118908
2.928214	0.00123739
2.913422	0.00127241
2.898630	0.00132003
2.883838	0.00136695
2.869046	0.00141176
2.854254	0.00144608
2.839462	0.0015014
2.824670	0.00156373
2.809878	0.00163515
2.795086	0.00166527
2.780294	0.00172899
2.765502	0.00178641
2.750710	0.00184874
2.735918	0.00190056
2.721126	0.00194398
2.706334	0.002007
2.691542	0.00204202
2.676750	0.00210994
2.661958	0.00218487
2.647166	0.00223249
2.632374	0.00228782
2.617582	0.00233543
2.602790	0.00240476
2.587998	0.00245798
2.573206	0.0025091
2.558414	0.00255462
2.543622	0.00260084
2.528830	0.00264356
2.514038	0.00269888
2.499246	0.00273739
2.484454	0.00277871
2.469662	0.00284104
2.454870	0.00287255
2.440078	0.00291807
2.425286	0.00295098
2.410494	0.00301471
2.395702	0.00307073
2.380910	0.00312255
2.366118	0.00316807
2.351326	0.00321569
2.336534	0.0032514
2.321742	0.00330602
2.306950	0.00335364
2.292158	0.00340406
2.277366	0.00346148
2.262574	0.0034965
2.247782	0.00354132
2.232990	0.00358333
2.218198	0.00362325
2.203406	0.00368277
2.188614	0.0037437
2.173822	0.00378852
2.159030	0.00383263
2.144238	0.00388655
2.129446	0.00394958
2.114654	0.0040021
2.099862	0.00406443
2.085070	0.00412885
2.070278	0.00419188
2.055486	0.00425
2.040694	0.00433543
2.025902	0.00445798
2.011110	0.00462675
1.996318	0.00478571
1.981526	0.0049895
1.966734	0.00516387
1.951942	0.00530112
1.937150	0.0054895
1.922358	0.00566457
1.907566	0.00588936
1.892774	0.00616106
1.877982	0.00640126
1.863190	0.00669258
1.848398	0.00695588
1.833606	0.00718557
1.818814	0.00745588
1.804022	0.0077486
1.789230	0.00798179
1.774438	0.00827521
1.759646	0.00861765
1.744854	0.0090007
1.730062	0.00940336
1.715270	0.00979692
1.700478	0.0102528
1.685686	0.0107003
1.670894	0.0111702
1.656102	0.0116499
1.641310	0.0121478
1.626518	0.0126667
1.611726	0.0131148
1.596934	0.013556
1.582142	0.0140728
1.567350	0.0145812
1.552558	0.0151338
1.537766	0.0156415
1.522974	0.0161716
1.508182	0.0166961
1.493390	0.0172157
1.478598	0.0178032
1.463806	0.018292
1.449014	0.0187661
1.434222	0.0192731
1.419430	0.0198263
1.404638	0.0204328
1.389846	0.021035
1.375054	0.021591
1.360262	0.0221793
1.345470	0.0226919
1.330678	0.0232773
1.315886	0.023687
1.301094	0.0241317
1.286302	0.0246036
1.271510	0.0250651
1.256717	0.025563
1.241925	0.0259951
1.227133	0.0264286
1.212341	0.0268067
1.197549	0.0272213
1.182757	0.0275882
1.167965	0.0279524
1.153173	0.0283557
1.138381	0.0286954
1.123589	0.0290476
1.108797	0.0293901
1.094005	0.0297017
1.079213	0.0300749
1.064421	0.0304146
1.049629	0.0307703
1.034837	0.0311183
1.020045	0.0315161
1.005253	0.0319405
0.990461	0.032334
0.975669	0.0326884
0.960877	0.0329783
0.946085	0.0332864
0.931293	0.0335686
0.916501	0.0339069
0.901709	0.0341758
0.886917	0.0344517
0.872125	0.0346905
0.857333	0.0349979
0.842541	0.0352731
0.827749	0.0355154
0.812957	0.0358053
0.798165	0.0361113
0.783373	0.036369
0.768581	0.0366485
0.753789	0.0369433
0.738997	0.0372871
0.724205	0.037673
0.709413	0.0380469
0.694621	0.0384223
0.679829	0.0388123
0.665037	0.0391471
0.650245	0.0395238
0.635453	0.0398718
0.620661	0.0401926
0.605869	0.0405847
0.591077	0.0409104
0.576285	0.0412143
0.561493	0.0415651
0.546701	0.0419272
0.531909	0.0422577
0.517117	0.0425784
0.502325	0.0428746
0.487533	0.0432129
0.472741	0.0435378
0.457949	0.0438627
0.443157	0.0442052
0.428365	0.044549
0.413573	0.044881
0.398781	0.0452591
0.383989	0.0456429
0.369197	0.0460189
0.354405	0.0465014
0.339613	0.0469258
0.324821	0.0473396
0.310029	0.0478116
0.295237	0.0483312
0.280445	0.0488739
0.265653	0.0494622
0.250861	0.0499902
0.236069	0.0505077
0.221277	0.0510539
0.206485	0.0515728
0.191693	0.0521422
0.176901	0.0527423
0.162109	0.0534139
0.147317	0.0541022
0.132525	0.0547941
0.117733	0.0555336
0.102941	0.0563102
0.088149	0.0571246
0.073357	0.0579867
0.058565	0.0589076
0.043773	0.0598333
0.028981	0.0607913
0.014189	0.0624118
-0.000603	0.51676
-0.015395	0.839074
-0.030187	0.84182
-0.044979	0.844992
-0.059771	0.847761
-0.074563	0.850457
-0.089355	0.853142
-0.104147	0.856071
-0.118939	0.859412
-0.133731	0.863287
-0.148523	0.867298
-0.163315	0.872034
-0.178107	0.877241
-0.192899	0.882639
-0.207691	0.888279
-0.222483	0.893974
-0.237275	0.899008
-0.252067	0.904258
-0.266859	0.908861
-0.281651	0.913384
-0.296443	0.917344
-0.311235	0.921339
-0.326027	0.92506
-0.340819	0.928655
-0.355611	0.931985
-0.370403	0.935139
-0.385195	0.938282
-0.399987	0.941209
-0.414779	0.944006
-0.429571	0.946831
-0.444363	0.949207
-0.459155	0.951659
-0.473947	0.953881
-0.488739	0.956306
-0.503531	0.95848
-0.518323	0.960534
-0.533115	0.962515
-0.547907	0.964405
-0.562699	0.966121
-0.577491	0.967816
-0.592283	0.969461
-0.607075	0.970981
-0.621867	0.972496
-0.636659	0.973963
-0.651451	0.975384
-0.666243	0.976637
-0.681035	0.977937
-0.695827	0.979031
-0.710619	0.980061
-0.725411	0.980995
-0.740203	0.98186
-0.754995	0.982694
-0.769787	0.98345
-0.784579	0.984206
-0.799372	0.984922
-0.814164	0.985541
-0.828956	0.986137
-0.843748	0.986761
-0.858540	0.987314
-0.873332	0.987842
-0.888124	0.988376
-0.902916	0.988845
-0.917708	0.989319
-0.932500	0.989727
-0.947292	0.990175
-0.962084	0.990578
-0.976876	0.991025
-0.991668	0.991389
-1.006460	0.991786
-1.021252	0.992157
-1.036044	0.992522
-1.050836	0.992896
-1.065628	0.993233
-1.080420	0.993566
-1.095212	0.993895
-1.110004	0.994209
-1.124796	0.994525
-1.139588	0.994783
-1.154380	0.995056
-1.169172	0.995288
-1.183964	0.995555
-1.198756	0.995779
-1.213548	0.995972
-1.228340	0.996204
-1.243132	0.996402
-1.257924	0.996592
-1.272716	0.996782
-1.287508	0.99695
-1.302300	0.997107
-1.317092	0.997236
-1.331884	0.997382
-1.346676	0.997485
-1.361468	0.997609
-1.376260	0.997709
-1.391052	0.997828
-1.405844	0.99794
-1.420636	0.998015
-1.435428	0.998095
-1.450220	0.998179
-1.465012	0.998238
-1.479804	0.998303
-1.494596	0.998361
-1.509388	0.998405
-1.524180	0.998469
-1.538972	0.998532
-1.553764	0.998579
-1.568556	0.998631
-1.583348	0.998668
-1.598140	0.99873
-1.612932	0.998777
-1.627724	0.998819
-1.642516	0.998871
-1.657308	0.998906
-1.672100	0.998947
-1.686892	0.999002
-1.701684	0.999051
-1.716476	0.9991
-1.731268	0.999131
-1.746060	0.999173
-1.760852	0.999216
-1.775644	0.99926
-1.790436	0.999312
-1.805228	0.99934
-1.820020	0.999382
-1.834812	0.999424
-1.849604	0.999465
-1.864396	0.999507
-1.879188	0.999539
-1.893980	0.999572
-1.908772	0.999599
-1.923564	0.999622
-1.938356	0.999659
-1.953148	0.999679
-1.967940	0.99971
-1.982732	0.99973
-1.997524	0.99975
-2.012316	0.999774
-2.027108	0.999788
-2.041900	0.9998
-2.056692	0.999807
-2.071484	0.999829
-2.086276	0.999834
-2.101068	0.999852
-2.115860	0.999863
-2.130652	0.999867
-2.145444	0.999875
-2.160236	0.999884
-2.175028	0.999891
-2.189820	0.999904
-2.204612	0.999913
-2.219404	0.999923
-2.234196	0.999927
-2.248988	0.999939
-2.263780	0.999948
-2.278572	0.999952
-2.293364	0.999959
-2.308156	0.999964
-2.322948	0.999969
-2.337740	0.999971
-2.352532	0.999978
-2.367324	0.999982
-2.382116	0.999985
-2.411700	0.999987
-2.426492	0.99999
-2.470868	0.999992
-2.485660	0.999992
-2.500452	0.999994
-2.544828	0.999996
-2.559620	0.999997
-2.633580	0.999998
-2.663164	0.999999
-2.707540	0.999999
-2.766708	1
&
20.367991	4.5356e-30
20.353199	4.78397e-30
20.338407	5.04594e-30
20.323615	5.32225e-30
20.308823	5.6137e-30
20.294031	5.92109e-30
20.279239	6.24532e-30
20.264447	6.5873e-30
20.249655	6.94801e-30
20.234863	7.32846e-30
20.220071	7.72974e-30
20.205279	8.15299e-30
20.190487	8.59942e-30
20.175695	9.07028e-30
20.160903	9.56693e-30
20.146111	1.00908e-29
20.131319	1.06433e-29
20.116527	1.1226e-29
20.101735	1.18407e-29
20.086943	1.2489e-29
20.072151	1.31728e-29
20.057359	1.38941e-29
20.042567	1.46548e-29
20.027775	1.54572e-29
20.012983	1.63035e-29
19.998191	1.71961e-29
19.983399	1.81376e-29
19.968607	1.91307e-29
19.953815	2.01781e-29
19.939023	2.12828e-29
19.924231	2.2448e-29
19.909439	2.3677e-29
19.894647	2.49733e-29
19.879855	2.63405e-29
19.865063	2.77826e-29
19.850271	2.93036e-29
19.835479	3.09079e-29
19.820687	3.26e-29
19.805895	3.43847e-29
19.791103	3.62671e-29
19.776311	3.82526e-29
19.761519	4.03467e-29
19.746727	4.25554e-29
19.731935	4.48851e-29
19.717143	4.73423e-29
19.702351	4.99339e-29
19.687559	5.26674e-29
19.672766	5.55506e-29
19.657974	5.85915e-29
19.643182	6.17989e-29
19.628390	6.51819e-29
19.613598	6.875e-29
19.598806	7.25134e-29
19.584014	7.64828e-29
19.569222	8.06694e-29
19.554430	8.50852e-29
19.539638	8.97426e-29
19.524846	9.4655e-29
19.510054	9.98362e-29
19.495262	1.05301e-28
19.480470	1.11065e-28
19.465678	1.17144e-28
19.450886	1.23556e-28
19.436094	1.30319e-28
19.421302	1.37452e-28
19.406510	1.44976e-28
19.391718	1.52911e-28
19.376926	1.6128e-28
19.362134	1.70108e-28
19.347342	1.79418e-28
19.332550	1.89239e-28
19.317758	1.99596e-28
19.302966	2.1052e-28
19.288174	2.22043e-28
19.273382	2.34195e-28
19.258590	2.47013e-28
19.243798	2.60532e-28
19.229006	2.74791e-28
19.214214	2.8983e-28
19.199422	3.05692e-28
19.184630	3.22423e-28
19.169838	3.40068e-28
19.155046	3.58679e-28
19.140254	3.78309e-28
19.125462	3.99013e-28
19.110670	4.20849e-28
19.095878	4.43881e-28
19.081086	4.68173e-28
19.066294	4.93794e-28
19.051502	5.20816e-28
19.036710	5.49318e-28
19.021918	5.79379e-28
19.007126	6.11084e-28
18.992334	6.44525e-28
18.977542	6.79795e-28
18.962750	7.16995e-28
18.947958	7.5623e-28
18.933166	7.97612e-28
18.918374	8.41259e-28
18.903582	8.87293e-28
18.888790	9.35846e-28
18.873998	9.87055e-28
18.859206	1.04107e-27
18.844414	1.09803e-27
18.829622	1.15811e-27
18.814830	1.22148e-27
18.800038	1.28832e-27
18.785246	1.35881e-27
18.770454	1.43316e-27
18.755662	1.51158e-27
18.740870	1.59429e-27
18.726078	1.68152e-27
18.711286	1.77352e-27
18.696494	1.87056e-27
18.681702	1.97291e-27
18.666910	2.08085e-27
18.652118	2.1947e-27
18.637326	2.31478e-27
18.622534	2.44142e-27
18.607742	2.575e-27
18.592950	2.71588e-27
18.578158	2.86447e-27
18.563366	3.02118e-27
18.548574	3.18647e-27
18.533782	3.3608e-27
18.518990	3.54467e-27
18.504198	3.73859e-27
18.489406	3.94312e-27
18.474614	4.15884e-27
18.459822	4.38636e-27
18.445030	4.62632e-27
18.430238	4.87941e-27
18.415446	5.14634e-27
18.400654	5.42787e-27
18.385862	5.7248e-27
18.371070	6.03797e-27
18.356278	6.36827e-27
18.341486	6.71663e-27
18.326694	7.08405e-27
18.311902	7.47157e-27
18.297110	7.88027e-27
18.282318	8.31134e-27
18.267526	8.76597e-27
18.252734	9.24548e-27
18.237942	9.7512e-27
18.223150	1.02846e-26
18.208358	1.08471e-26
18.193566	1.14405e-26
18.178774	1.20662e-26
18.163982	1.27262e-26
18.149190	1.34223e-26
18.134398	1.41565e-26
18.119606	1.49308e-26
18.104814	1.57474e-26
18.090022	1.66087e-26
18.075230	1.75171e-26
18.060438	1.84752e-26
18.045646	1.94857e-26
18.030854	2.05514e-26
18.016062	2.16755e-26
18.001270	2.28609e-26
17.986478	2.41112e-26
17.971686	2.54299e-26
17.956894	2.68207e-26
17.942102	2.82875e-26
17.927310	2.98345e-26
17.912518	3.14662e-26
17.897726	3.3187e-26
17.882934	3.5002e-26
17.868142	3.69161e-26
17.853350	3.8935e-26
17.838558	4.10642e-26
17.823766	4.33098e-26
17.808974	4.56783e-26
17.794182	4.81762e-26
17.779390	5.08107e-26
17.764598	5.35892e-26
17.749806	5.65197e-26
17.735014	5.96104e-26
17.720222	6.287e-26
17.705430	6.63079e-26
17.690638	6.99337e-26
17.675846	7.37577e-26
17.661054	7.77909e-26
17.646262	8.20445e-26
17.631469	8.65306e-26
17.616677	9.1262e-26
17.601885	9.62521e-26
17.587093	1.01515e-25
17.572301	1.07066e-25
17.557509	1.1292e-25
17.542717	1.19094e-25
17.527925	1.25605e-25
17.513133	1.32473e-25
17.498341	1.39716e-25
17.483549	1.47354e-25
17.468757	1.55411e-25
17.453965	1.63908e-25
17.439173	1.72869e-25
17.424381	1.8232e-25
17.409589	1.92288e-25
17.394797	2.028e-25
17.380005	2.13887e-25
17.365213	2.25581e-25
17.350421	2.37913e-25
17.335629	2.5092e-25
17.320837	2.64637e-25
17.306045	2.79104e-25
17.291253	2.94362e-25
17.276461	3.10454e-25
17.261669	3.27425e-25
17.246877	3.45324e-25
17.232085	3.64201e-25
17.217293	3.8411e-25
17.202501	4.05107e-25
17.187709	4.27252e-25
17.172917	4.50606e-25
17.158125	4.75238e-25
17.143333	5.01215e-25
17.128541	5.28612e-25
17.113749	5.57506e-25
17.098957	5.8798e-25
17.084165	6.20118e-25
17.069373	6.54013e-25
17.054581	6.89761e-25
17.039789	7.27462e-25
17.024997	7.67223e-25
17.010205	8.09157e-25
16.995413	8.53382e-25
16.980621	9.00024e-25
16.965829	9.49215e-25
16.951037	1.00109e-24
16.936245	1.05581e-24
16.921453	1.11351e-24
16.906661	1.17437e-24
16.891869	1.23855e-24
16.877077	1.30624e-24
16.862285	1.37763e-24
16.847493	1.45291e-24
16.832701	1.53231e-24
16.817909	1.61605e-24
16.803117	1.70437e-24
16.788325	1.79751e-24
16.773533	1.89574e-24
16.758741	1.99934e-24
16.743949	2.10859e-24
16.729157	2.22382e-24
16.714365	2.34534e-24
16.699573	2.4735e-24
16.684781	2.60866e-24
16.669989	2.75121e-24
16.655197	2.90154e-24
16.640405	3.06009e-24
16.625613	3.2273e-24
16.610821	3.40364e-24
16.596029	3.58962e-24
16.581237	3.78575e-24
16.566445	3.9926e-24
16.551653	4.21075e-24
16.536861	4.44082e-24
16.522069	4.68345e-24
16.507277	4.93934e-24
16.492485	5.20921e-24
16.477693	5.49382e-24
16.462901	5.79397e-24
16.448109	6.11052e-24
16.433317	6.44436e-24
16.418525	6.79644e-24
16.403733	7.16775e-24
16.388941	7.55933e-24
16.374149	7.97231e-24
16.359357	8.40784e-24
16.344565	8.86716e-24
16.329773	9.35157e-24
16.314981	9.86244e-24
16.300189	1.04012e-23
16.285397	1.09694e-23
16.270605	1.15686e-23
16.255813	1.22006e-23
16.241021	1.2867e-23
16.226229	1.35699e-23
16.211437	1.43111e-23
16.196645	1.50929e-23
16.181853	1.59173e-23
16.167061	1.67867e-23
16.152269	1.77036e-23
16.137477	1.86706e-23
16.122685	1.96904e-23
16.107893	2.07659e-23
16.093101	2.19002e-23
16.078309	2.30963e-23
16.063517	2.43578e-23
16.048725	2.56881e-23
16.033933	2.70911e-23
16.019141	2.85707e-23
16.004349	3.01311e-23
15.989557	3.17767e-23
15.974765	3.35122e-23
15.959973	3.53424e-23
15.945181	3.72726e-23
15.930389	3.93081e-23
15.915597	4.14547e-23
15.900805	4.37186e-23
15.886013	4.61061e-23
15.871221	4.86239e-23
15.856429	5.12792e-23
15.841637	5.40795e-23
15.826845	5.70326e-23
15.812053	6.01469e-23
15.797261	6.34313e-23
15.782469	6.6895e-23
15.767677	7.05478e-23
15.752885	7.44e-23
15.738093	7.84625e-23
15.723301	8.27467e-23
15.708509	8.72648e-23
15.693717	9.20296e-23
15.678925	9.70544e-23
15.664133	1.02354e-22
15.649341	1.07942e-22
15.634549	1.13835e-22
15.619757	1.20051e-22
15.604965	1.26605e-22
15.590172	1.33517e-22
15.575380	1.40807e-22
15.560588	1.48494e-22
15.545796	1.56601e-22
15.531004	1.6515e-22
15.516212	1.74166e-22
15.501420	1.83674e-22
15.486628	1.93701e-22
15.471836	2.04276e-22
15.457044	2.15427e-22
15.442252	2.27187e-22
15.427460	2.39589e-22
15.412668	2.52668e-22
15.397876	2.6646e-22
15.383084	2.81005e-22
15.368292	2.96344e-22
15.353500	3.1252e-22
15.338708	3.29578e-22
15.323916	3.47568e-22
15.309124	3.66539e-22
15.294332	3.86545e-22
15.279540	4.07644e-22
15.264748	4.29893e-22
15.249956	4.53356e-22
15.235164	4.781e-22
15.220372	5.04194e-22
15.205580	5.31712e-22
15.190788	5.60731e-22
15.175996	5.91333e-22
15.161204	6.23605e-22
15.146412	6.57638e-22
15.131620	6.93528e-22
15.116828	7.31376e-22
15.102036	7.71289e-22
15.087244	8.13379e-22
15.072452	8.57766e-22
15.057660	9.04574e-22
15.042868	9.53936e-22
15.028076	1.00599e-21
15.013284	1.06089e-21
14.998492	1.11877e-21
14.983700	1.17982e-21
14.968908	1.2442e-21
14.954116	1.31209e-21
14.939324	1.38368e-21
14.924532	1.45918e-21
14.909740	1.5388e-21
14.894948	1.62275e-21
14.880156	1.71129e-21
14.865364	1.80466e-21
14.850572	1.90312e-21
14.835780	2.00695e-21
14.820988	2.11645e-21
14.806196	2.23191e-21
14.791404	2.35368e-21
14.776612	2.48208e-21
14.761820	2.61749e-21
14.747028	2.76028e-21
14.732236	2.91086e-21
14.717444	3.06966e-21
14.702652	3.23711e-21
14.687860	3.4137e-21
14.673068	3.59991e-21
14.658276	3.79628e-21
14.643484	4.00336e-21
14.628692	4.22173e-21
14.613900	4.45201e-21
14.599108	4.69485e-21
14.584316	4.95093e-21
14.569524	5.22097e-21
14.554732	5.50573e-21
14.539940	5.80603e-21
14.525148	6.1227e-21
14.510356	6.45663e-21
14.495564	6.80877e-21
14.480772	7.18011e-21
14.465980	7.5717e-21
14.451188	7.98464e-21
14.436396	8.42009e-21
14.421604	8.87928e-21
14.406812	9.36351e-21
14.392020	9.87413e-21
14.377228	1.04126e-20
14.362436	1.09804e-20
14.347644	1.15792e-20
14.332852	1.22106e-20
14.318060	1.28764e-20
14.303268	1.35786e-20
14.288476	1.4319e-20
14.273684	1.50997e-20
14.258892	1.59231e-20
14.244100	1.67913e-20
14.229308	1.77068e-20
14.214516	1.86722e-20
14.199724	1.96903e-20
14.184932	2.07638e-20
14.170140	2.18959e-20
14.155348	2.30896e-20
14.140556	2.43485e-20
14.125764	2.56759e-20
14.110972	2.70756e-20
14.096180	2.85517e-20
14.081388	3.01082e-20
14.066596	3.17495e-20
14.051804	3.34803e-20
14.037012	3.53054e-20
14.022220	3.72299e-20
14.007428	3.92594e-20
13.992636	4.13994e-20
13.977844	4.3656e-20
13.963052	4.60356e-20
13.948260	4.85449e-20
13.933468	5.11908e-20
13.918676	5.3981e-20
13.903884	5.69232e-20
13.889092	6.00257e-20
13.874300	6.32972e-20
13.859508	6.6747e-20
13.844716	7.03847e-20
13.829924	7.42206e-20
13.815132	7.82655e-20
13.800340	8.25308e-20
13.785548	8.70285e-20
13.770756	9.17711e-20
13.755964	9.67722e-20
13.741172	1.02046e-19
13.726380	1.07606e-19
13.711588	1.1347e-19
13.696796	1.19653e-19
13.682004	1.26173e-19
13.667212	1.33048e-19
13.652420	1.40297e-19
13.637628	1.47942e-19
13.622836	1.56003e-19
13.608044	1.64502e-19
13.593252	1.73465e-19
13.578460	1.82916e-19
13.563668	1.92882e-19
13.548876	2.0339e-19
13.534083	2.14471e-19
13.519291	2.26155e-19
13.504499	2.38475e-19
13.489707	2.51467e-19
13.474915	2.65165e-19
13.460123	2.7961e-19
13.445331	2.94842e-19
13.430539	3.10903e-19
13.415747	3.27838e-19
13.400955	3.45696e-19
13.386163	3.64526e-19
13.371371	3.84381e-19
13.356579	4.05317e-19
13.341787	4.27393e-19
13.326995	4.50672e-19
13.312203	4.75217e-19
13.297411	5.01099e-19
13.282619	5.28391e-19
13.267827	5.57167e-19
13.253035	5.87511e-19
13.238243	6.19506e-19
13.223451	6.53244e-19
13.208659	6.88818e-19
13.193867	7.26328e-19
13.179075	7.6588e-19
13.164283	8.07585e-19
13.149491	8.51561e-19
13.134699	8.9793e-19
13.119907	9.46823e-19
13.105115	9.98377e-19
13.090323	1.05274e-18
13.075531	1.11006e-18
13.060739	1.17049e-18
13.045947	1.23422e-18
13.031155	1.30142e-18
13.016363	1.37227e-18
13.001571	1.44698e-18
12.986779	1.52576e-18
12.971987	1.60882e-18
12.957195	1.6964e-18
12.942403	1.78875e-18
12.927611	1.88612e-18
12.912819	1.98879e-18
12.898027	2.09705e-18
12.883235	2.2112e-18
12.868443	2.33156e-18
12.853651	2.45847e-18
12.838859	2.59228e-18
12.824067	2.73337e-18
12.809275	2.88214e-18
12.794483	3.03901e-18
12.779691	3.20441e-18
12.764899	3.3788e-18
12.750107	3.56268e-18
12.735315	3.75657e-18
12.720523	3.961e-18
12.705731	4.17656e-18
12.690939	4.40384e-18
12.676147	4.64348e-18
12.661355	4.89616e-18
12.646563	5.16258e-18
12.631771	5.44349e-18
12.616979	5.73968e-18
12.602187	6.05198e-18
12.587395	6.38127e-18
12.572603	6.72846e-18
12.557811	7.09454e-18
12.543019	7.48053e-18
12.528227	7.8875e-18
12.513435	8.31661e-18
12.498643	8.76905e-18
12.483851	9.2461e-18
12.469059	9.74908e-18
12.454267	1.02794e-17
12.439475	1.08386e-17
12.424683	1.14282e-17
12.409891	1.20498e-17
12.395099	1.27052e-17
12.380307	1.33963e-17
12.365515	1.41249e-17
12.350723	1.48932e-17
12.335931	1.57032e-17
12.321139	1.65573e-17
12.306347	1.74577e-17
12.291555	1.84072e-17
12.276763	1.94082e-17
12.261971	2.04637e-17
12.247179	2.15765e-17
12.232387	2.27498e-17
12.217595	2.39869e-17
12.202803	2.52912e-17
12.188011	2.66665e-17
12.173219	2.81164e-17
12.158427	2.96452e-17
12.143635	3.12571e-17
12.128843	3.29565e-17
12.114051	3.47483e-17
12.099259	3.66375e-17
12.084467	3.86294e-17
12.069675	4.07294e-17
12.054883	4.29436e-17
12.040091	4.52781e-17
12.025299	4.77395e-17
12.010507	5.03346e-17
11.995715	5.30707e-17
11.980923	5.59554e-17
11.966131	5.89969e-17
11.951339	6.22036e-17
11.936547	6.55845e-17
11.921755	6.91491e-17
11.906963	7.29074e-17
11.892171	7.68698e-17
11.877379	8.10474e-17
11.862587	8.5452e-17
11.847795	9.00958e-17
11.833003	9.49918e-17
11.818211	1.00154e-16
11.803419	1.05596e-16
11.788627	1.11334e-16
11.773835	1.17384e-16
11.759043	1.23762e-16
11.744251	1.30486e-16
11.729459	1.37576e-16
11.714667	1.45051e-16
11.699875	1.52931e-16
11.685083	1.6124e-16
11.670291	1.69999e-16
11.655499	1.79234e-16
11.640707	1.88971e-16
11.625915	1.99237e-16
11.611123	2.10059e-16
11.596331	2.21469e-16
11.581539	2.33499e-16
11.566747	2.46182e-16
11.551955	2.59553e-16
11.537163	2.73651e-16
11.522371	2.88513e-16
11.507579	3.04182e-16
11.492786	3.20702e-16
11.477994	3.38118e-16
11.463202	3.5648e-16
11.448410	3.75838e-16
11.433618	3.96247e-16
11.418826	4.17764e-16
11.404034	4.40448e-16
11.389242	4.64363e-16
11.374450	4.89577e-16
11.359658	5.16158e-16
11.344866	5.44182e-16
11.330074	5.73726e-16
11.315282	6.04874e-16
11.300490	6.37711e-16
11.285698	6.7233e-16
11.270906	7.08828e-16
11.256114	7.47305e-16
11.241322	7.8787e-16
11.226530	8.30636e-16
11.211738	8.75721e-16
11.196946	9.23253e-16
11.182154	9.73362e-16
11.167362	1.02619e-15
11.152570	1.08188e-15
11.137778	1.1406e-15
11.122986	1.2025e-15
11.108194	1.26775e-15
11.093402	1.33655e-15
11.078610	1.40907e-15
11.063818	1.48553e-15
11.049026	1.56613e-15
11.034234	1.65111e-15
11.019442	1.74069e-15
11.004650	1.83513e-15
10.989858	1.9347e-15
10.975066	2.03966e-15
10.960274	2.15031e-15
10.945482	2.26696e-15
10.930690	2.38993e-15
10.915898	2.51957e-15
10.901106	2.65624e-15
10.886314	2.80031e-15
10.871522	2.9522e-15
10.856730	3.11232e-15
10.841938	3.28112e-15
10.827146	3.45906e-15
10.812354	3.64665e-15
10.797562	3.84441e-15
10.782770	4.05289e-15
10.767978	4.27266e-15
10.753186	4.50434e-15
10.738394	4.74858e-15
10.723602	5.00605e-15
10.708810	5.27747e-15
10.694018	5.5636e-15
10.679226	5.86523e-15
10.664434	6.1832e-15
10.649642	6.5184e-15
10.634850	6.87176e-15
10.620058	7.24426e-15
10.605266	7.63694e-15
10.590474	8.05089e-15
10.575682	8.48726e-15
10.560890	8.94727e-15
10.546098	9.43219e-15
10.531306	9.94338e-15
10.516514	1.04822e-14
10.501722	1.10503e-14
10.486930	1.16491e-14
10.472138	1.22804e-14
10.457346	1.29458e-14
10.442554	1.36472e-14
10.427762	1.43867e-14
10.412970	1.51661e-14
10.398178	1.59878e-14
10.383386	1.6854e-14
10.368594	1.7767e-14
10.353802	1.87295e-14
10.339010	1.97441e-14
10.324218	2.08135e-14
10.309426	2.19409e-14
10.294634	2.31293e-14
10.279842	2.4382e-14
10.265050	2.57025e-14
10.250258	2.70945e-14
10.235466	2.85618e-14
10.220674	3.01085e-14
10.205882	3.1739e-14
10.191090	3.34576e-14
10.176298	3.52692e-14
10.161506	3.71788e-14
10.146714	3.91918e-14
10.131922	4.13136e-14
10.117130	4.35502e-14
10.102338	4.59079e-14
10.087546	4.8393e-14
10.072754	5.10126e-14
10.057962	5.37739e-14
10.043170	5.66845e-14
10.028378	5.97525e-14
10.013586	6.29864e-14
9.998794	6.63953e-14
9.984002	6.99884e-14
9.969210	7.37759e-14
9.954418	7.77681e-14
9.939626	8.19762e-14
9.924834	8.64119e-14
9.910042	9.10873e-14
9.895250	9.60155e-14
9.880458	1.0121e-13
9.865666	1.06685e-13
9.850874	1.12457e-13
9.836082	1.1854e-13
9.821290	1.24952e-13
9.806498	1.31711e-13
9.791706	1.38835e-13
9.776914	1.46344e-13
9.762122	1.54258e-13
9.747330	1.62601e-13
9.732538	1.71394e-13
9.717746	1.80662e-13
9.702954	1.90431e-13
9.688162	2.00727e-13
9.673370	2.1158e-13
9.658578	2.23019e-13
9.643786	2.35076e-13
9.628994	2.47785e-13
9.614202	2.61179e-13
9.599410	2.75297e-13
9.584618	2.90178e-13
9.569826	3.05862e-13
9.555034	3.22393e-13
9.540242	3.39817e-13
9.525450	3.58181e-13
9.510658	3.77537e-13
9.495866	3.97938e-13
9.481074	4.19441e-13
9.466282	4.42104e-13
9.451490	4.6599e-13
9.436697	4.91166e-13
9.421905	5.17701e-13
9.407113	5.45667e-13
9.392321	5.75144e-13
9.377529	6.0621e-13
9.362737	6.38953e-13
9.347945	6.73463e-13
9.333153	7.09835e-13
9.318361	7.4817e-13
9.303569	7.88572e-13
9.288777	8.31154e-13
9.273985	8.76034e-13
9.259193	9.23334e-13
9.244401	9.73185e-13
9.229609	1.02573e-12
9.214817	1.0811e-12
9.200025	1.13946e-12
9.185233	1.20097e-12
9.170441	1.26579e-12
9.155649	1.33411e-12
9.140857	1.40611e-12
9.126065	1.48199e-12
9.111273	1.56197e-12
9.096481	1.64625e-12
9.081689	1.73508e-12
9.066897	1.8287e-12
9.052105	1.92736e-12
9.037313	2.03134e-12
9.022521	2.14093e-12
9.007729	2.25642e-12
8.992937	2.37813e-12
8.978145	2.5064e-12
8.963353	2.64158e-12
8.948561	2.78404e-12
8.933769	2.93418e-12
8.918977	3.0924e-12
8.904185	3.25915e-12
8.889393	3.43487e-12
8.874601	3.62006e-12
8.859809	3.81523e-12
8.845017	4.0209e-12
8.830225	4.23765e-12
8.815433	4.46606e-12
8.800641	4.70678e-12
8.785849	4.96045e-12
8.771057	5.22778e-12
8.756265	5.5095e-12
8.741473	5.80638e-12
8.726681	6.11924e-12
8.711889	6.44894e-12
8.697097	6.79637e-12
8.682305	7.16251e-12
8.667513	7.54834e-12
8.652721	7.95493e-12
8.637929	8.38339e-12
8.623137	8.8349e-12
8.608345	9.3107e-12
8.593553	9.81209e-12
8.578761	1.03404e-11
8.563969	1.08972e-11
8.549177	1.14839e-11
8.534385	1.21022e-11
8.519593	1.27537e-11
8.504801	1.34402e-11
8.490009	1.41636e-11
8.475217	1.49259e-11
8.460425	1.57292e-11
8.445633	1.65756e-11
8.430841	1.74676e-11
8.416049	1.84075e-11
8.401257	1.93978e-11
8.386465	2.04414e-11
8.371673	2.15411e-11
8.356881	2.26998e-11
8.342089	2.39208e-11
8.327297	2.52073e-11
8.312505	2.6563e-11
8.297713	2.79914e-11
8.282921	2.94966e-11
8.268129	3.10825e-11
8.253337	3.27537e-11
8.238545	3.45145e-11
8.223753	3.63699e-11
8.208961	3.83248e-11
8.194169	4.03847e-11
8.179377	4.25551e-11
8.164585	4.4842e-11
8.149793	4.72515e-11
8.135001	4.97904e-11
8.120209	5.24655e-11
8.105417	5.52841e-11
8.090625	5.82538e-11
8.075833	6.13829e-11
8.061041	6.46797e-11
8.046249	6.81534e-11
8.031457	7.18133e-11
8.016665	7.56694e-11
8.001873	7.97322e-11
7.987081	8.40129e-11
7.972289	8.8523e-11
7.957497	9.32748e-11
7.942705	9.82812e-11
7.927913	1.03556e-10
7.913121	1.09113e-10
7.898329	1.14968e-10
7.883537	1.21137e-10
7.868745	1.27636e-10
7.853953	1.34483e-10
7.839161	1.41697e-10
7.824369	1.49297e-10
7.809577	1.57305e-10
7.794785	1.6574e-10
7.779993	1.74628e-10
7.765201	1.83991e-10
7.750409	1.93855e-10
7.735617	2.04247e-10
7.720825	2.15196e-10
7.706033	2.2673e-10
7.691241	2.38881e-10
7.676449	2.51682e-10
7.661657	2.65167e-10
7.646865	2.79374e-10
7.632073	2.94341e-10
7.617281	3.10108e-10
7.602489	3.26718e-10
7.587697	3.44216e-10
7.572905	3.62649e-10
7.558113	3.82068e-10
7.543321	4.02524e-10
7.528529	4.24073e-10
7.513737	4.46774e-10
7.498945	4.70687e-10
7.484153	4.95878e-10
7.469361	5.22414e-10
7.454569	5.50367e-10
7.439777	5.79813e-10
7.424985	6.10831e-10
7.410193	6.43505e-10
7.395400	6.77923e-10
7.380608	7.14178e-10
7.365816	7.52367e-10
7.351024	7.92594e-10
7.336232	8.34968e-10
7.321440	8.79602e-10
7.306648	9.26617e-10
7.291856	9.76139e-10
7.277064	1.0283e-09
7.262272	1.08325e-09
7.247480	1.14112e-09
7.232688	1.20208e-09
7.217896	1.26628e-09
7.203104	1.33391e-09
7.188312	1.40514e-09
7.173520	1.48017e-09
7.158728	1.55919e-09
7.143936	1.64243e-09
7.129144	1.73009e-09
7.114352	1.82242e-09
7.099560	1.91967e-09
7.084768	2.02209e-09
7.069976	2.12997e-09
7.055184	2.24359e-09
7.040392	2.36325e-09
7.025600	2.48928e-09
7.010808	2.62201e-09
6.996016	2.7618e-09
6.981224	2.90902e-09
6.966432	3.06408e-09
6.951640	3.22737e-09
6.936848	3.39934e-09
6.922056	3.58046e-09
6.907264	3.7712e-09
6.892472	3.97207e-09
6.877680	4.18361e-09
6.862888	4.40638e-09
6.848096	4.64099e-09
6.833304	4.88805e-09
6.818512	5.14823e-09
6.803720	5.42221e-09
6.788928	5.71074e-09
6.774136	6.01457e-09
6.759344	6.33452e-09
6.744552	6.67145e-09
6.729760	7.02624e-09
6.714968	7.39984e-09
6.700176	7.79324e-09
6.685384	8.2075e-09
6.670592	8.64371e-09
6.655800	9.10304e-09
6.641008	9.58669e-09
6.626216	1.0096e-08
6.611424	1.06322e-08
6.596632	1.11968e-08
6.581840	1.17914e-08
6.567048	1.24173e-08
6.552256	1.30764e-08
6.537464	1.37704e-08
6.522672	1.45011e-08
6.507880	1.52704e-08
6.493088	1.60804e-08
6.478296	1.69333e-08
6.463504	1.78312e-08
6.448712	1.87765e-08
6.433920	1.97718e-08
6.419128	2.08196e-08
6.404336	2.19228e-08
6.389544	2.30843e-08
6.374752	2.4307e-08
6.359960	2.55943e-08
6.345168	2.69494e-08
6.330376	2.83761e-08
6.315584	2.9878e-08
6.300792	3.14591e-08
6.286000	3.31236e-08
6.271208	3.48758e-08
6.256416	3.67203e-08
6.241624	3.86619e-08
6.226832	4.07058e-08
6.212040	4.28574e-08
6.197248	4.51222e-08
6.182456	4.75061e-08
6.167664	5.00155e-08
6.152872	5.2657e-08
6.138080	5.54373e-08
6.123288	5.83638e-08
6.108496	6.14441e-08
6.093704	6.46862e-08
6.078912	6.80987e-08
6.064120	7.16904e-08
6.049328	7.54707e-08
6.034536	7.94495e-08
6.019744	8.3637e-08
6.004952	8.80442e-08
5.990160	9.26825e-08
5.975368	9.75641e-08
5.960576	1.02701e-07
5.945784	1.08108e-07
5.930992	1.13798e-07
5.916200	1.19786e-07
5.901408	1.26087e-07
5.886616	1.32718e-07
5.871824	1.39696e-07
5.857032	1.4704e-07
5.842240	1.54767e-07
5.827448	1.62898e-07
5.812656	1.71454e-07
5.797864	1.80456e-07
5.783072	1.89929e-07
5.768280	1.99897e-07
5.753488	2.10385e-07
5.738696	2.2142e-07
5.723904	2.3303e-07
5.709112	2.45246e-07
5.694320	2.58098e-07
5.679528	2.7162e-07
5.664736	2.85846e-07
5.649944	3.00812e-07
5.635152	3.16558e-07
5.620360	3.33122e-07
5.605568	3.50548e-07
5.590776	3.6888e-07
5.575984	3.88164e-07
5.561192	4.08449e-07
5.546400	4.29788e-07
5.531608	4.52234e-07
5.516816	4.75845e-07
5.502024	5.0068e-07
5.487232	5.26802e-07
5.472440	5.54277e-07
5.457648	5.83175e-07
5.442856	6.13569e-07
5.428064	6.45535e-07
5.413272	6.79155e-07
5.398480	7.14512e-07
5.383688	7.51696e-07
5.368896	7.908e-07
5.354103	8.31923e-07
5.339311	8.75168e-07
5.324519	9.20642e-07
5.309727	9.6846e-07
5.294935	1.01874e-06
5.280143	1.07161e-06
5.265351	1.1272e-06
5.250559	1.18565e-06
5.235767	1.24711e-06
5.220975	1.31172e-06
5.206183	1.37965e-06
5.191391	1.45106e-06
5.176599	1.52614e-06
5.161807	1.60507e-06
5.147015	1.68804e-06
5.132223	1.77525e-06
5.117431	1.86693e-06
5.102639	1.9633e-06
5.087847	2.06459e-06
5.073055	2.17106e-06
5.058263	2.28295e-06
5.043471	2.40056e-06
5.028679	2.52415e-06
5.013887	2.65404e-06
4.999095	2.79054e-06
4.984303	2.93399e-06
4.969511	3.08472e-06
4.954719	3.24311e-06
4.939927	3.40953e-06
4.925135	3.58439e-06
4.910343	3.76811e-06
4.895551	3.96113e-06
4.880759	4.16391e-06
4.865967	4.37694e-06
4.851175	4.60073e-06
4.836383	4.8358e-06
4.821591	5.08273e-06
4.806799	5.34209e-06
4.792007	5.6145e-06
4.777215	5.9006e-06
4.762423	6.20107e-06
4.747631	6.51661e-06
4.732839	6.84797e-06
4.718047	7.19592e-06
4.703255	7.56127e-06
4.688463	7.94488e-06
4.673671	8.34763e-06
4.658879	8.77045e-06
4.644087	9.21434e-06
4.629295	9.68029e-06
4.614503	1.01694e-05
4.599711	1.06828e-05
4.584919	1.12216e-05
4.570127	1.17871e-05
4.555335	1.23805e-05
4.540543	1.30032e-05
4.525751	1.36567e-05
4.510959	1.43423e-05
4.496167	1.50615e-05
4.481375	1.58161e-05
4.466583	1.66077e-05
4.451791	1.7438e-05
4.436999	1.83089e-05
4.422207	1.92222e-05
4.407415	2.01801e-05
4.392623	2.11844e-05
4.377831	2.22375e-05
4.363039	2.33417e-05
4.348247	2.44991e-05
4.333455	2.57125e-05
4.318663	2.69842e-05
4.303871	2.83171e-05
4.289079	2.97139e-05
4.274287	3.11775e-05
4.259495	3.2711e-05
4.244703	3.43175e-05
4.229911	3.60003e-05
4.215119	3.77629e-05
4.200327	3.96088e-05
4.185535	4.15418e-05
4.170743	4.35657e-05
4.155951	4.56844e-05
4.141159	4.79022e-05
4.126367	5.02233e-05
4.111575	5.26523e-05
4.096783	5.51938e-05
4.081991	5.78525e-05
4.067199	6.06335e-05
4.052407	6.35419e-05
4.037615	6.65831e-05
4.022823	6.97624e-05
4.008031	7.30857e-05
3.993239	7.65588e-05
3.978447	8.01876e-05
3.963655	8.39785e-05
3.948863	8.79378e-05
3.934071	9.20721e-05
3.919279	9.6388e-05
3.904487	0.000100893
3.889695	0.000105593
3.874903	0.000110496
3.860111	0.000115609
3.845319	0.000120939
3.830527	0.000126495
3.815735	0.000132284
3.800943	0.000138312
3.786151	0.000144589
3.771359	0.000151122
3.756567	0.000157918
3.741775	0.000164986
3.726983	0.000172332
3.712191	0.000179963
3.697399	0.000187888
3.682607	0.000196112
3.667815	0.000204642
3.653023	0.000213483
3.638231	0.000222641
3.623439	0.000232119
3.608647	0.000241922
3.593855	0.000252051
3.579063	0.000262507
3.564271	0.00027329
3.549479	0.000284397
3.534687	0.000295824
3.519895	0.000307562
3.505103	0.000319601
3.490311	0.000331928
3.475519	0.000344523
3.460727	0.000357363
3.445935	0.000370418
3.431143	0.00038365
3.416351	0.000397014
3.401559	0.00041045
3.386767	0.000423886
3.371975	0.000437233
3.357183	0.000450377
3.342391	0.000463171
3.327599	0.000475423
3.312807	0.00048687
3.298014	0.00049713
3.283222	0.000505562
&
```
