## Supplementary material for "All-at-once RNA folding with 3D motif prediction framed by evolutionary information": RF01610_ceN104.cacofold.helixcov

```
# RMs = 8 L = 213

# RM_HELIX NESTED 17-26 31-38, nbp = 8 nbp_cov = 1
# pvals: 0.694759,0.00406763,0.833926,0.825285,0.739067,0.0112132,0.979979,7.08445e-05
# aggregated NONE
NESTED  ::::::::::::<<<<<<<<____>>>>>>>>:::::::::::::::::::::::::::::::::::::::::::::::::::::::::::::::::::::::::::::::::::::::::::::::::::::::::::::::::::::::::::::::::::::
        :::::::::::::::::::<____>::::::::::::::::::::::::::::::::::::::::::::::::::::::::::::::::::::::::::::::::::::::::::::::::::::::::::::::::::::::::::::::::::::::::::::

# RM_HELIX NESTED 39-55 60-80, nbp = 17 nbp_cov = 2
# pvals: 0.8802,0.000264654,0.025337,0.873242,0.0292942,0.687163,0.915191,0.0648418,0.0104697,0.00179379,1.10756e-05,0.751184,0.966906,0.687163,0.833926,0.0267572,0.968834
# aggregated NONE
NESTED  ::::::::::::::::::::::::::::::::<<<<<<<<<<<<<<<<<____>>>>>>>>>>>>>>>>>:::::::::::::::::::::::::::::::::::::::::::::::::::::::::::::::::::::::::::::::::::::::::::::::
        :::::::::::::::::::::::::::::::::<--------<________________>-------->::::::::::::::::::::::::::::::::::::::::::::::::::::::::::::::::::::::::::::::::::::::::::::::::

# RM_HELIX NESTED 3-11 128-136, nbp = 8 nbp_cov = 0
# pvals: 0.687163,0.687163,0.687163,0.0615787,0.687163,0.00222321,0.0748625,0.687163
# aggregated NONE
NESTED  ::<<<<<<<<______________________________________________________________________>>>>>>>>:::::::::::::::::::::::::::::::::::::::::::::::::::::::::::::::::::::::::::::
        :::::::::::::::::::::::::::::::::::::::::::::::::::::::::::::::::::::::::::::::::::::::::::::::::::::::::::::::::::::::::::::::::::::::::::::::::::::::::::::::::::::

# RM_HELIX NESTED 164-173 182-191, nbp = 10 nbp_cov = 0
# pvals: 0.687163,0.687163,0.687163,0.687163,0.984817,0.704777,0.236316,0.687163,0.687163,0.687163
# aggregated NONE
NESTED  :::::::::::::::::::::::::::::::::::::::::::::::::::::::::::::::::::::::::::::::::::::::::::::::::::::::::::::::::::<<<<<<<<<<________>>>>>>>>>>::::::::::::::::::::::
        :::::::::::::::::::::::::::::::::::::::::::::::::::::::::::::::::::::::::::::::::::::::::::::::::::::::::::::::::::::::::::::::::::::::::::::::::::::::::::::::::::::

# RM_HELIX NESTED 158-158 199-199, nbp = 1 nbp_cov = 0
# pvals: 0.687163
# aggregated NONE
NESTED  :::::::::::::::::::::::::::::::::::::::::::::::::::::::::::::::::::::::::::::::::::::::::::::::::::::::::::::<________________________________________>::::::::::::::
        :::::::::::::::::::::::::::::::::::::::::::::::::::::::::::::::::::::::::::::::::::::::::::::::::::::::::::::::::::::::::::::::::::::::::::::::::::::::::::::::::::::

# RM_HELIX NESTED 150-155 202-207, nbp = 6 nbp_cov = 0
# pvals: 0.687163,0.687163,0.687163,0.687163,0.687163,0.687163
# aggregated NONE
NESTED  :::::::::::::::::::::::::::::::::::::::::::::::::::::::::::::::::::::::::::::::::::::::::::::::::::::<<<<<<______________________________________________>>>>>>::::::
        :::::::::::::::::::::::::::::::::::::::::::::::::::::::::::::::::::::::::::::::::::::::::::::::::::::::::::::::::::::::::::::::::::::::::::::::::::::::::::::::::::::

# RM_HELIX TRIPLET 14-26 67-74, nbp = 8 nbp_cov = 1
# pvals: 0.236316,0.0844704,0.0512225,0.0475414,0.727011,0.892987,0.0648418,7.90284e-07
# aggregated NONE
TRIPLET ::::::::::<<<--<<<<<____________________________________>>>>>>>>:::::::::::::::::::::::::::::::::::::::::::::::::::::::::::::::::::::::::::::::::::::::::::::::::::::
        :::::::::::::::::::<____________________________________>::::::::::::::::::::::::::::::::::::::::::::::::::::::::::::::::::::::::::::::::::::::::::::::::::::::::::::

# RM_BS T-loop 81-85, nbp = 0 nbp_cov = 0 nhl_b_cov 1/2
# aggregated NONE
RM_BS   ::::::::::::::::::::::::::::::::::::::::::::::::::::::::::::::::::::::XXXXX:::::::::::::::::::::::::::::::::::::::::::::::::::::::::::::::::::::::::::::::::::::::::: T-loop
```
