## Supplementary material for "All-at-once RNA folding with 3D motif prediction framed by evolutionary information": RF01610_ceN104.cacofold.power

```
# Power analysis of CaCoFold structure
#
# Powertype = SINGLE SUBSTITUTIONS
# covary left_pos right_pos substitutions power
#----------------------------------------------------------------
3		136		0		0.00
4		135		1		0.00
5		134		1		0.00
6		133		3		0.02
7		132		0		0.00
8		131		2		0.00
10		129		4		0.07
11		128		0		0.00
14		74		1		0.00
15		73		2		0.00
17		38		3		0.02
17		72		3		0.02
20		37		2		0.00
21		36		2		0.00
22		35		0		0.00
22		71		3		0.02
23		34		2		0.00
23		70		2		0.00
24		33		2		0.00
24		69		4		0.07
25		32		3		0.02
25		68		4		0.07
* 26		31		5		0.11
* 26		67		6		0.16
39		80		4		0.07
* 40		79		4		0.07
41		78		3		0.02
42		77		2		0.00
43		76		5		0.11
44		75		1		0.00
45		74		3		0.02
46		73		3		0.02
47		72		2		0.00
48		71		5		0.11
* 49		70		4		0.07
50		69		5		0.11
51		68		5		0.11
52		67		3		0.02
53		66		2		0.00
54		65		2		0.00
55		60		4		0.07
150		207		0		0.00
151		206		0		0.00
152		205		0		0.00
153		204		0		0.00
154		203		0		0.00
155		202		0		0.00
158		199		0		0.00
164		191		0		0.00
165		190		0		0.00
166		189		1		0.00
167		188		0		0.00
168		187		2		0.00
169		186		3		0.02
170		185		1		0.00
171		184		1		0.00
172		183		0		0.00
173		182		0		0.00
#
# BPAIRS 58
# avg substitutions per BP 2.1
# BPAIRS expected to covary 1.3 +/- 1.1
# BPAIRS observed to covary 4
#
```
