## Supplementary material for "All-at-once RNA folding with 3D motif prediction framed by evolutionary information": RF01610_ceN104.helixcov

```
# RMs = 6 L = 213

# RM_HELIX NESTED 21-26 31-36, nbp = 5 nbp_cov = 1
# pvals: 0.833926,0.825285,0.0112132,0.979979,7.08445e-05
# aggregated NONE
NESTED  ::::::::::::::<<-<<<____>>>->>:::::::::::::::::::::::::::::::::::::::::::::::::::::::::::::::::::::::::::::::::::::::::::::::::::::::::::::::::::::::::::::::::::::::
        :::::::::::::::::::<____>::::::::::::::::::::::::::::::::::::::::::::::::::::::::::::::::::::::::::::::::::::::::::::::::::::::::::::::::::::::::::::::::::::::::::::

# RM_HELIX NESTED 40-49 70-79, nbp = 9 nbp_cov = 2
# pvals: 0.000264654,0.025337,0.873242,0.0292942,0.915191,0.0648418,0.0104697,0.00179379,1.10756e-05
# aggregated NONE
NESTED  :::::::::::::::::::::::::::::::::<<<<-<<<<<________________>>>>>->>>>::::::::::::::::::::::::::::::::::::::::::::::::::::::::::::::::::::::::::::::::::::::::::::::::
        :::::::::::::::::::::::::::::::::<--------<________________>-------->::::::::::::::::::::::::::::::::::::::::::::::::::::::::::::::::::::::::::::::::::::::::::::::::

# RM_HELIX NESTED 3-8 131-136, nbp = 6 nbp_cov = 0
# pvals: 0.687163,0.687163,0.687163,0.0615787,0.687163,0.00222321
# aggregated NONE
NESTED  ::<<<<<<__________________________________________________________________________>>>>>>:::::::::::::::::::::::::::::::::::::::::::::::::::::::::::::::::::::::::::::
        :::::::::::::::::::::::::::::::::::::::::::::::::::::::::::::::::::::::::::::::::::::::::::::::::::::::::::::::::::::::::::::::::::::::::::::::::::::::::::::::::::::

# RM_HELIX NESTED 164-173 182-191, nbp = 10 nbp_cov = 0
# pvals: 0.687163,0.687163,0.687163,0.687163,0.984817,0.704777,0.236316,0.687163,0.687163,0.687163
# aggregated NONE
NESTED  :::::::::::::::::::::::::::::::::::::::::::::::::::::::::::::::::::::::::::::::::::::::::::::::::::::::::::::::::::<<<<<<<<<<________>>>>>>>>>>::::::::::::::::::::::
        :::::::::::::::::::::::::::::::::::::::::::::::::::::::::::::::::::::::::::::::::::::::::::::::::::::::::::::::::::::::::::::::::::::::::::::::::::::::::::::::::::::

# RM_HELIX NESTED 158-158 199-199, nbp = 1 nbp_cov = 0
# pvals: 0.687163
# aggregated NONE
NESTED  :::::::::::::::::::::::::::::::::::::::::::::::::::::::::::::::::::::::::::::::::::::::::::::::::::::::::::::<________________________________________>::::::::::::::
        :::::::::::::::::::::::::::::::::::::::::::::::::::::::::::::::::::::::::::::::::::::::::::::::::::::::::::::::::::::::::::::::::::::::::::::::::::::::::::::::::::::

# RM_HELIX NESTED 150-155 202-207, nbp = 6 nbp_cov = 0
# pvals: 0.687163,0.687163,0.687163,0.687163,0.687163,0.687163
# aggregated NONE
NESTED  :::::::::::::::::::::::::::::::::::::::::::::::::::::::::::::::::::::::::::::::::::::::::::::::::::::<<<<<<______________________________________________>>>>>>::::::
        :::::::::::::::::::::::::::::::::::::::::::::::::::::::::::::::::::::::::::::::::::::::::::::::::::::::::::::::::::::::::::::::::::::::::::::::::::::::::::::::::::::
```
