## Supplementary material for "All-at-once RNA folding with 3D motif prediction framed by evolutionary information": RF01610_ceN104.sorted.cacofold.cov

```
# The predicted CaCoFold structure
# BPAIRS observed to covary 4
#
#
# Method Target_E-val [cov_min,cov_max] [FP | TP True Found | Sen PPV F] 
# GTp    0.05         [-2.49,7.31]     [0 | 4 222 4 | 1.80 100.00 3.54] 
#
# in_fold in_given   left_pos       right_pos      score           E-value    pvalue       substitutions      power
#-----------------------------------------------------------------------------------------------------------------------
*	*	        49	        70	6.31140	0.000409798	1.10756e-05	4		0.07
*	*	        26	        31	5.58918	0.00262125	7.08445e-05	5		0.11
*	*	        40	        79	5.07151	0.0097922	0.000264654	4		0.07
*	 	        26	        67	7.31373	0.0106633	7.90284e-07	6		0.16
```
