## Supplementary material for "All-at-once RNA folding with 3D motif prediction framed by evolutionary information": RF01610_ceN104.sorted.cov

```
#
# Method Target_E-val [cov_min,cov_max] [FP | TP True Found | Sen PPV F] 
# GTp    0.05         [-2.49,7.31]     [1 | 3 37 4 | 8.11 75.00 14.63] 
#
#       left_pos       right_pos        score          E-value           pvalue       substitutions      power
#--------------------------------------------------------------------------------------------------------------
*	      49	      70	6.31140	0.000409798	1.10756e-05	4		0.07
*	      26	      31	5.58918	0.00262125	7.08445e-05	5		0.11
*	      40	      79	5.07151	0.0097922	0.000264654	4		0.07
 	      26	      67	7.31373	0.0106633	7.90284e-07	6		0.16
```
