## Supplementary material for "All-at-once RNA folding with 3D motif prediction framed by evolutionary information": RF01610_ceN104.surv

```
6.301137	0.027027
5.583964	0.0540541
5.060622	0.0810811
4.033321	0.108108
3.897640	0.135135
2.657125	0.162162
2.598976	0.189189
1.668590	0.216216
1.513526	0.243243
0.660672	0.27027
0.602523	0.297297
0.001649	0.324324
-0.017734	0.810811
-0.056501	0.837838
-0.269714	0.864865
-0.289097	0.891892
-0.386012	0.918919
-0.521693	0.945946
-0.967503	0.972973
-1.045036	1
&
7.309055	7.41125e-05
5.971625	0.000148225
5.874710	0.000222338
5.797178	0.00029645
5.739028	0.000370563
5.700262	0.000518788
5.021856	0.0005929
4.983090	0.000667013
4.828026	0.000741125
4.750493	0.000815238
4.556663	0.000963463
4.440365	0.00111169
4.343450	0.00133403
4.304683	0.00140814
4.265917	0.00155636
4.227151	0.00170459
4.207768	0.00185281
4.188385	0.00214926
4.130236	0.00222338
4.110853	0.00229749
4.033321	0.0023716
3.994555	0.00266805
3.975172	0.00281628
3.917023	0.00289039
3.897640	0.0029645
3.878257	0.00340918
3.839491	0.00370563
3.820107	0.00385385
3.800724	0.00392796
3.781341	0.00400208
3.723192	0.0041503
3.703809	0.00429853
3.665043	0.00444675
3.645660	0.00452086
3.626277	0.00459498
3.568128	0.00481731
3.548745	0.00496554
3.529362	0.00503965
3.490596	0.00511376
3.471213	0.00518788
3.451830	0.0053361
3.432447	0.00541021
3.413064	0.00548433
3.393681	0.00563255
3.316148	0.00578078
3.296765	0.00600311
3.277382	0.00615134
3.238616	0.00622545
3.219233	0.00637368
3.199850	0.00659601
3.180467	0.0071148
3.161084	0.00726303
3.141701	0.00741125
3.122318	0.00748536
3.044786	0.00778181
3.025403	0.00800415
3.006020	0.00815238
2.986637	0.0083006
2.967254	0.00844883
2.947871	0.00852294
2.928488	0.00867116
2.909105	0.00874528
2.889722	0.00904173
2.870339	0.00911584
2.850955	0.00926406
2.831572	0.0094864
2.812189	0.00970874
2.792806	0.00985696
2.773423	0.0101534
2.754040	0.0105981
2.734657	0.0108204
2.676508	0.0110428
2.598976	0.0112651
2.560210	0.0114133
2.540827	0.0114874
2.521444	0.0117839
2.502061	0.0121545
2.443912	0.0122286
2.424529	0.012525
2.385763	0.0126732
2.366379	0.0128215
2.327613	0.0130438
2.308230	0.0131179
2.269464	0.0132661
2.172549	0.0133403
2.153166	0.0134144
2.133783	0.0135626
2.095017	0.0137108
2.075634	0.0137849
2.056251	0.013859
2.036868	0.0141555
2.017485	0.0143037
1.978719	0.0145261
1.959336	0.0150448
1.939953	0.0154154
1.920570	0.0154895
1.901187	0.0159342
1.881803	0.0166753
1.843037	0.0167494
1.823654	0.01712
1.804271	0.0173423
1.784888	0.0181576
1.765505	0.0186022
1.746122	0.0188246
1.726739	0.0202327
1.707356	0.0205292
1.687973	0.0206774
1.668590	0.021048
1.649207	0.0211962
1.629824	0.0215667
1.610441	0.0220855
1.591058	0.0229008
1.571675	0.0229749
1.552292	0.0231972
1.532909	0.0239383
1.513526	0.0243089
1.494143	0.02505
1.474760	0.0254947
1.455377	0.0256429
1.435994	0.0257912
1.416611	0.0258653
1.397227	0.0264582
1.377844	0.0267546
1.358461	0.0275699
1.339078	0.0277922
1.319695	0.0280886
1.300312	0.0286074
1.280929	0.0287557
1.261546	0.028978
1.242163	0.0300156
1.222780	0.0301638
1.203397	0.0304602
1.184014	0.0307567
1.164631	0.0308308
1.145248	0.0314237
1.125865	0.0319425
1.106482	0.0323872
1.087099	0.0330542
1.067716	0.0338694
1.048333	0.0348329
1.028950	0.0357222
1.009567	0.0364634
0.990184	0.0372045
0.970801	0.0375009
0.951418	0.0377974
0.932035	0.0383903
0.912651	0.0390573
0.893268	0.0402431
0.873885	0.040836
0.854502	0.0413548
0.835119	0.0415771
0.815736	0.0425406
0.796353	0.0431335
0.776970	0.0445416
0.757587	0.0455792
0.738204	0.0460239
0.718821	0.0471356
0.699438	0.0481731
0.680055	0.0495813
0.660672	0.0504706
0.641289	0.0521011
0.621906	0.0534351
0.602523	0.0543986
0.583140	0.0558067
0.563757	0.0571407
0.544374	0.0588453
0.524991	0.0595123
0.505608	0.0605499
0.486225	0.0620322
0.466842	0.0629215
0.447459	0.0636626
0.428075	0.0651449
0.408692	0.0668495
0.389309	0.0684058
0.369926	0.0702587
0.350543	0.0715927
0.331160	0.0735196
0.311777	0.0749277
0.292394	0.0761135
0.273011	0.0781146
0.253628	0.0788557
0.234245	0.0813755
0.214862	0.0833766
0.195479	0.0856741
0.176096	0.0878233
0.156713	0.089602
0.137330	0.0907137
0.117947	0.0925665
0.098564	0.0939005
0.079181	0.096198
0.059798	0.0991625
0.040415	0.100793
0.021032	0.103165
0.001649	0.228489
-0.017734	0.786037
-0.037117	0.788483
-0.056501	0.791522
-0.075884	0.796265
-0.095267	0.801527
-0.114650	0.807307
-0.134033	0.813607
-0.153416	0.819758
-0.172799	0.825169
-0.192182	0.830282
-0.211565	0.837027
-0.230948	0.843845
-0.250331	0.849552
-0.269714	0.854665
-0.289097	0.860224
-0.308480	0.866005
-0.327863	0.873119
-0.347246	0.879197
-0.366629	0.885719
-0.386012	0.891277
-0.405395	0.89602
-0.424778	0.90106
-0.444161	0.90647
-0.463544	0.911436
-0.482927	0.915586
-0.502310	0.920181
-0.521693	0.923516
-0.541077	0.927073
-0.560460	0.931224
-0.579843	0.934559
-0.599226	0.937968
-0.618609	0.940858
-0.637992	0.942859
-0.657375	0.945898
-0.676758	0.94864
-0.696141	0.951753
-0.715524	0.954273
-0.734907	0.956941
-0.754290	0.958497
-0.773673	0.960127
-0.793056	0.961684
-0.812439	0.962944
-0.831822	0.96413
-0.851205	0.966131
-0.870588	0.967465
-0.889971	0.969392
-0.909354	0.9708
-0.928737	0.971615
-0.948120	0.97243
-0.967503	0.973764
-0.986886	0.974431
-1.006269	0.97495
-1.025653	0.975543
-1.045036	0.976803
-1.064419	0.97747
-1.083802	0.978211
-1.103185	0.979026
-1.122568	0.980212
-1.141951	0.980879
-1.161334	0.981768
-1.180717	0.982435
-1.200100	0.983028
-1.219483	0.983918
-1.238866	0.984362
-1.258249	0.985029
-1.277632	0.98577
-1.297015	0.986289
-1.316398	0.98666
-1.335781	0.987549
-1.355164	0.988661
-1.374547	0.98918
-1.393930	0.990069
-1.413313	0.990958
-1.432696	0.991774
-1.452079	0.991996
-1.471462	0.992144
-1.490845	0.99333
-1.510229	0.993626
-1.529612	0.994738
-1.548995	0.995183
-1.568378	0.995627
-1.587761	0.996072
-1.607144	0.99622
-1.626527	0.996517
-1.645910	0.996665
-1.665293	0.996887
-1.684676	0.997035
-1.704059	0.997258
-1.723442	0.997703
-1.742825	0.997999
-1.762208	0.998147
-1.859123	0.998221
-1.897889	0.998666
-1.936655	0.998962
-2.149869	0.999407
-2.208018	0.999555
-2.227401	0.999629
-2.401848	0.999704
-2.498764	1
&
7.754865	3.69549e-07
7.696715	7.39098e-07
7.580417	1.10865e-06
7.212139	1.4782e-06
6.960160	1.84775e-06
6.882628	2.21729e-06
6.843862	2.95639e-06
6.824479	3.32594e-06
6.727563	3.69549e-06
6.688797	4.06504e-06
6.669414	4.43459e-06
6.630648	4.80414e-06
6.611265	5.17369e-06
6.591882	5.91279e-06
6.533733	6.65188e-06
6.514350	7.02143e-06
6.494967	7.39098e-06
6.475584	7.76053e-06
6.456201	8.13008e-06
6.436818	8.49963e-06
6.417435	8.86918e-06
6.398052	1.03474e-05
6.378669	1.10865e-05
6.359286	1.25647e-05
6.339903	1.33038e-05
6.320520	1.36733e-05
6.301137	1.44124e-05
6.262371	1.55211e-05
6.242987	1.58906e-05
6.223604	1.66297e-05
6.184838	1.69993e-05
6.165455	1.84775e-05
6.146072	1.8847e-05
6.126689	2.03252e-05
6.107306	2.14339e-05
6.087923	2.2912e-05
6.068540	2.47598e-05
6.049157	2.66075e-05
6.029774	2.77162e-05
6.010391	3.17812e-05
5.971625	3.47376e-05
5.952242	3.69549e-05
5.932859	3.95418e-05
5.913476	4.32373e-05
5.894093	4.58241e-05
5.874710	4.84109e-05
5.855327	4.915e-05
5.835944	5.43237e-05
5.816561	5.87583e-05
5.797178	6.06061e-05
5.777795	6.31929e-05
5.758411	6.57797e-05
5.739028	7.02143e-05
5.719645	7.35403e-05
5.700262	7.5388e-05
5.680879	7.83444e-05
5.661496	8.09313e-05
5.642113	8.2779e-05
5.622730	8.68441e-05
5.603347	9.16482e-05
5.583964	9.46046e-05
5.564581	9.64523e-05
5.545198	0.000100517
5.525815	0.000103474
5.506432	0.000107169
5.487049	0.000110126
5.467666	0.000113082
5.448283	0.000114191
5.428900	0.000118995
5.409517	0.000121212
5.390134	0.000126386
5.370751	0.000128603
5.351368	0.000131929
5.331985	0.000136733
5.312602	0.000145602
5.293219	0.000152624
5.273835	0.000157428
5.254452	0.000160384
5.235069	0.000164449
5.215686	0.000167775
5.196303	0.000172949
5.176920	0.00018034
5.157537	0.000187361
5.138154	0.000194383
5.118771	0.00020473
5.099388	0.000213969
5.080005	0.000225795
5.060622	0.000239098
5.041239	0.00025425
5.021856	0.000268662
5.002473	0.000291205
4.983090	0.000310052
4.963707	0.000330007
4.944324	0.000352919
4.924941	0.000374353
4.905558	0.00040133
4.886175	0.000427199
4.866792	0.000446046
4.847409	0.000465262
4.828026	0.00049187
4.808643	0.000512195
4.789259	0.000538433
4.769876	0.000572062
4.750493	0.000599409
4.731110	0.00063082
4.711727	0.00066408
4.692344	0.000703991
4.672961	0.000738359
4.653578	0.00076238
4.634195	0.000792683
4.614812	0.000822986
4.595429	0.000854028
4.576046	0.000875092
4.556663	0.0009017
4.537280	0.000931633
4.517897	0.000952328
4.498514	0.000975979
4.479131	0.00100887
4.459748	0.00103843
4.440365	0.00106578
4.420982	0.00108943
4.401599	0.00112639
4.382216	0.00115743
4.362833	0.00118995
4.343450	0.0012088
4.324067	0.00123171
4.304683	0.00125203
4.285300	0.00128049
4.265917	0.00131338
4.246534	0.00133814
4.227151	0.00137435
4.207768	0.00140429
4.188385	0.00143865
4.169002	0.00146194
4.149619	0.00149667
4.130236	0.00153363
4.110853	0.00158204
4.091470	0.00162528
4.072087	0.00167849
4.052704	0.00173577
4.033321	0.00179379
4.013938	0.00183962
3.994555	0.00189468
3.975172	0.00197635
3.955789	0.00203363
3.936406	0.00210015
3.917023	0.00216778
3.897640	0.00222321
3.878257	0.00228862
3.858874	0.00234035
3.839491	0.002398
3.820107	0.00245085
3.800724	0.00251183
3.781341	0.00256024
3.761958	0.00260902
3.742575	0.00266888
3.723192	0.00271286
3.703809	0.00274649
3.684426	0.00278825
3.665043	0.00283481
3.645660	0.00288877
3.626277	0.00294974
3.606894	0.00298854
3.587511	0.00303548
3.568128	0.00307539
3.548745	0.00312417
3.529362	0.00317554
3.509979	0.00322284
3.490596	0.00326608
3.471213	0.00331375
3.451830	0.00338803
3.432447	0.00344272
3.413064	0.00350148
3.393681	0.003568
3.374298	0.00366223
3.354915	0.0037391
3.335531	0.00382225
3.316148	0.0039054
3.296765	0.00399076
3.277382	0.00406763
3.257999	0.00416704
3.238616	0.00427347
3.219233	0.00438729
3.199850	0.0045303
3.180467	0.00464412
3.161084	0.0047476
3.141701	0.0048895
3.122318	0.00502772
3.102935	0.0052269
3.083552	0.00535329
3.064169	0.005517
3.044786	0.00567073
3.025403	0.00583296
3.006020	0.00597746
2.986637	0.00616999
2.967254	0.00637509
2.947871	0.00659424
2.928488	0.0068592
2.909105	0.00715115
2.889722	0.00743496
2.870339	0.00776016
2.850955	0.00806282
2.831572	0.00832409
2.812189	0.00857613
2.792806	0.00881781
2.773423	0.00903843
2.754040	0.00923947
2.734657	0.00954767
2.715274	0.00978012
2.695891	0.00998004
2.676508	0.0102273
2.657125	0.0104697
2.637742	0.0107092
2.618359	0.010942
2.598976	0.0112132
2.579593	0.0114224
2.560210	0.011622
2.540827	0.0118248
2.521444	0.0119741
2.502061	0.0121412
2.482678	0.0123389
2.463295	0.0125388
2.443912	0.0127033
2.424529	0.0129072
2.405146	0.0131053
2.385763	0.0133234
2.366379	0.0135388
2.346996	0.0137387
2.327613	0.0139135
2.308230	0.0141316
2.288847	0.0143588
2.269464	0.0145451
2.250081	0.0147598
2.230698	0.0149575
2.211315	0.015194
2.191932	0.0154132
2.172549	0.0156426
2.153166	0.0158655
2.133783	0.0161364
2.114400	0.016463
2.095017	0.0168234
2.075634	0.0171626
2.056251	0.0175436
2.036868	0.0178692
2.017485	0.0182081
1.998102	0.0186001
1.978719	0.0189956
1.959336	0.0194401
1.939953	0.0198965
1.920570	0.0203684
1.901187	0.0207631
1.881803	0.021112
1.862420	0.0214819
1.843037	0.0218004
1.823654	0.0221112
1.804271	0.0224848
1.784888	0.0228551
1.765505	0.0232302
1.746122	0.0236238
1.726739	0.0240528
1.707356	0.0244786
1.687973	0.0248936
1.668590	0.025337
1.649207	0.0257764
1.629824	0.0262609
1.610441	0.0267572
1.591058	0.0272786
1.571675	0.0277239
1.552292	0.0282524
1.532909	0.0287572
1.513526	0.0292942
1.494143	0.0298766
1.474760	0.030388
1.455377	0.0309242
1.435994	0.0314446
1.416611	0.0321992
1.397227	0.0329993
1.377844	0.0339401
1.358461	0.034891
1.339078	0.0359065
1.319695	0.0367857
1.300312	0.0374967
1.280929	0.0381146
1.261546	0.0387173
1.242163	0.0393163
1.222780	0.0398507
1.203397	0.0403999
1.184014	0.0409834
1.164631	0.0415783
1.145248	0.0422402
1.125865	0.0428921
1.106482	0.0435152
1.087099	0.0442044
1.067716	0.0448056
1.048333	0.0454608
1.028950	0.0461323
1.009567	0.0468337
0.990184	0.0475414
0.970801	0.048269
0.951418	0.0490074
0.932035	0.0497432
0.912651	0.0504926
0.893268	0.0512225
0.873885	0.0518906
0.854502	0.0526183
0.835119	0.0533588
0.815736	0.0540979
0.796353	0.0548566
0.776970	0.0556523
0.757587	0.0565225
0.738204	0.0574642
0.718821	0.0584475
0.699438	0.0594863
0.680055	0.0606031
0.660672	0.0615787
0.641289	0.0626179
0.621906	0.0636988
0.602523	0.0648418
0.583140	0.0660691
0.563757	0.0673363
0.544374	0.0686567
0.524991	0.0700909
0.505608	0.0715746
0.486225	0.0732206
0.466842	0.0748625
0.447459	0.0764701
0.428075	0.0780532
0.408692	0.0796245
0.389309	0.0811755
0.369926	0.0827602
0.350543	0.0844704
0.331160	0.0863348
0.311777	0.0882384
0.292394	0.0902125
0.273011	0.0922646
0.253628	0.0943137
0.234245	0.0965188
0.214862	0.098942
0.195479	0.101439
0.176096	0.104057
0.156713	0.106592
0.137330	0.109198
0.117947	0.111879
0.098564	0.114718
0.079181	0.117633
0.059798	0.120584
0.040415	0.123869
0.021032	0.130444
0.001649	0.236316
-0.017734	0.687163
-0.037117	0.694759
-0.056501	0.704777
-0.075884	0.715737
-0.095267	0.727011
-0.114650	0.739067
-0.134033	0.751184
-0.153416	0.762972
-0.172799	0.774667
-0.192182	0.785916
-0.211565	0.796491
-0.230948	0.80665
-0.250331	0.816119
-0.269714	0.825285
-0.289097	0.833926
-0.308480	0.842442
-0.327863	0.85056
-0.347246	0.858451
-0.366629	0.866011
-0.386012	0.873242
-0.405395	0.8802
-0.424778	0.886859
-0.444161	0.892987
-0.463544	0.898884
-0.482927	0.904513
-0.502310	0.909967
-0.521693	0.915191
-0.541077	0.920248
-0.560460	0.92511
-0.579843	0.929755
-0.599226	0.934161
-0.618609	0.938324
-0.637992	0.942236
-0.657375	0.94587
-0.676758	0.949099
-0.696141	0.952104
-0.715524	0.954998
-0.734907	0.957728
-0.754290	0.960234
-0.773673	0.962521
-0.793056	0.964708
-0.812439	0.966906
-0.831822	0.968834
-0.851205	0.970632
-0.870588	0.972374
-0.889971	0.974047
-0.909354	0.975681
-0.928737	0.977175
-0.948120	0.978609
-0.967503	0.979979
-0.986886	0.981296
-1.006269	0.982533
-1.025653	0.98372
-1.045036	0.984817
-1.064419	0.985871
-1.083802	0.986851
-1.103185	0.987737
-1.122568	0.988565
-1.141951	0.989414
-1.161334	0.990104
-1.180717	0.990806
-1.200100	0.99146
-1.219483	0.992055
-1.238866	0.992632
-1.258249	0.993192
-1.277632	0.993686
-1.297015	0.994165
-1.316398	0.994588
-1.335781	0.995016
-1.355164	0.995415
-1.374547	0.995742
-1.393930	0.996088
-1.413313	0.996382
-1.432696	0.996689
-1.452079	0.996964
-1.471462	0.997187
-1.490845	0.9974
-1.510229	0.997601
-1.529612	0.997768
-1.548995	0.997948
-1.568378	0.998122
-1.587761	0.998255
-1.607144	0.998387
-1.626527	0.998485
-1.645910	0.998604
-1.665293	0.99869
-1.684676	0.998778
-1.704059	0.998851
-1.723442	0.998932
-1.742825	0.999
-1.762208	0.999067
-1.781591	0.999127
-1.800974	0.999181
-1.820357	0.999237
-1.839740	0.999271
-1.859123	0.999327
-1.878506	0.999373
-1.897889	0.99941
-1.917272	0.999459
-1.936655	0.999499
-1.956038	0.999534
-1.975421	0.999569
-1.994804	0.999597
-2.014188	0.999627
-2.033571	0.999655
-2.052954	0.99969
-2.072337	0.999708
-2.091720	0.99973
-2.111103	0.999749
-2.130486	0.999769
-2.149869	0.999794
-2.169252	0.999824
-2.188635	0.999839
-2.208018	0.99986
-2.227401	0.999874
-2.246784	0.99989
-2.266167	0.99991
-2.285550	0.99993
-2.304933	0.999938
-2.324316	0.99995
-2.343699	0.999958
-2.363082	0.999964
-2.382465	0.999972
-2.401848	0.999978
-2.421231	0.999982
-2.440614	0.999985
-2.459997	0.999986
-2.479380	0.999989
-2.498764	0.999991
-2.518147	0.999992
-2.537530	0.999995
-2.556913	0.999997
-2.615062	0.999998
-2.634445	1
-2.653828	1
&
25.684177	5.0376e-28
25.664794	5.30481e-28
25.645410	5.58618e-28
25.626027	5.88248e-28
25.606644	6.1945e-28
25.587261	6.52306e-28
25.567878	6.86905e-28
25.548495	7.2334e-28
25.529112	7.61706e-28
25.509729	8.02108e-28
25.490346	8.44652e-28
25.470963	8.89453e-28
25.451580	9.36631e-28
25.432197	9.8631e-28
25.412814	1.03862e-27
25.393431	1.09371e-27
25.374048	1.15172e-27
25.354665	1.21281e-27
25.335282	1.27714e-27
25.315899	1.34488e-27
25.296516	1.41621e-27
25.277133	1.49133e-27
25.257750	1.57042e-27
25.238367	1.65372e-27
25.218984	1.74143e-27
25.199601	1.83379e-27
25.180218	1.93106e-27
25.160834	2.03348e-27
25.141451	2.14133e-27
25.122068	2.25491e-27
25.102685	2.3745e-27
25.083302	2.50044e-27
25.063919	2.63306e-27
25.044536	2.77272e-27
25.025153	2.91977e-27
25.005770	3.07463e-27
24.986387	3.23771e-27
24.967004	3.40943e-27
24.947621	3.59026e-27
24.928238	3.78067e-27
24.908855	3.98119e-27
24.889472	4.19234e-27
24.870089	4.41469e-27
24.850706	4.64884e-27
24.831323	4.8954e-27
24.811940	5.15503e-27
24.792557	5.42844e-27
24.773174	5.71634e-27
24.753791	6.01952e-27
24.734408	6.33877e-27
24.715025	6.67496e-27
24.695642	7.02897e-27
24.676258	7.40176e-27
24.656875	7.79432e-27
24.637492	8.2077e-27
24.618109	8.643e-27
24.598726	9.10138e-27
24.579343	9.58408e-27
24.559960	1.00924e-26
24.540577	1.06276e-26
24.521194	1.11913e-26
24.501811	1.17848e-26
24.482428	1.24098e-26
24.463045	1.30679e-26
24.443662	1.3761e-26
24.424279	1.44908e-26
24.404896	1.52593e-26
24.385513	1.60686e-26
24.366130	1.69208e-26
24.346747	1.78181e-26
24.327364	1.87631e-26
24.307981	1.97582e-26
24.288598	2.0806e-26
24.269215	2.19095e-26
24.249832	2.30714e-26
24.230449	2.42949e-26
24.211066	2.55834e-26
24.191682	2.69401e-26
24.172299	2.83688e-26
24.152916	2.98733e-26
24.133533	3.14576e-26
24.114150	3.31259e-26
24.094767	3.48826e-26
24.075384	3.67325e-26
24.056001	3.86805e-26
24.036618	4.07318e-26
24.017235	4.28919e-26
23.997852	4.51665e-26
23.978469	4.75618e-26
23.959086	5.00841e-26
23.939703	5.27401e-26
23.920320	5.5537e-26
23.900937	5.84821e-26
23.881554	6.15835e-26
23.862171	6.48493e-26
23.842788	6.82883e-26
23.823405	7.19097e-26
23.804022	7.57231e-26
23.784639	7.97387e-26
23.765256	8.39673e-26
23.745873	8.84201e-26
23.726490	9.3109e-26
23.707106	9.80466e-26
23.687723	1.03246e-25
23.668340	1.08721e-25
23.648957	1.14486e-25
23.629574	1.20558e-25
23.610191	1.26951e-25
23.590808	1.33683e-25
23.571425	1.40772e-25
23.552042	1.48237e-25
23.532659	1.56097e-25
23.513276	1.64375e-25
23.493893	1.73092e-25
23.474510	1.8227e-25
23.455127	1.91936e-25
23.435744	2.02114e-25
23.416361	2.12831e-25
23.396978	2.24117e-25
23.377595	2.36002e-25
23.358212	2.48516e-25
23.338829	2.61695e-25
23.319446	2.75571e-25
23.300063	2.90184e-25
23.280680	3.05572e-25
23.261297	3.21775e-25
23.241914	3.38838e-25
23.222530	3.56805e-25
23.203147	3.75725e-25
23.183764	3.95649e-25
23.164381	4.16628e-25
23.144998	4.3872e-25
23.125615	4.61984e-25
23.106232	4.86481e-25
23.086849	5.12277e-25
23.067466	5.3944e-25
23.048083	5.68044e-25
23.028700	5.98165e-25
23.009317	6.29883e-25
22.989934	6.63282e-25
22.970551	6.98452e-25
22.951168	7.35487e-25
22.931785	7.74486e-25
22.912402	8.15553e-25
22.893019	8.58796e-25
22.873636	9.04333e-25
22.854253	9.52284e-25
22.834870	1.00278e-24
22.815487	1.05595e-24
22.796104	1.11194e-24
22.776721	1.1709e-24
22.757338	1.23298e-24
22.737954	1.29836e-24
22.718571	1.3672e-24
22.699188	1.43969e-24
22.679805	1.51603e-24
22.660422	1.59641e-24
22.641039	1.68106e-24
22.621656	1.77019e-24
22.602273	1.86405e-24
22.582890	1.96289e-24
22.563507	2.06696e-24
22.544124	2.17655e-24
22.524741	2.29196e-24
22.505358	2.41348e-24
22.485975	2.54145e-24
22.466592	2.67619e-24
22.447209	2.81809e-24
22.427826	2.96751e-24
22.408443	3.12484e-24
22.389060	3.29052e-24
22.369677	3.46499e-24
22.350294	3.6487e-24
22.330911	3.84215e-24
22.311528	4.04586e-24
22.292145	4.26037e-24
22.272762	4.48626e-24
22.253378	4.72411e-24
22.233995	4.97458e-24
22.214612	5.23833e-24
22.195229	5.51606e-24
22.175846	5.80851e-24
22.156463	6.11647e-24
22.137080	6.44075e-24
22.117697	6.78223e-24
22.098314	7.14181e-24
22.078931	7.52046e-24
22.059548	7.91917e-24
22.040165	8.33903e-24
22.020782	8.78114e-24
22.001399	9.24669e-24
21.982016	9.73692e-24
21.962633	1.02531e-23
21.943250	1.07967e-23
21.923867	1.13691e-23
21.904484	1.19719e-23
21.885101	1.26066e-23
21.865718	1.32749e-23
21.846335	1.39787e-23
21.826952	1.47198e-23
21.807569	1.55002e-23
21.788186	1.6322e-23
21.768802	1.71873e-23
21.749419	1.80984e-23
21.730036	1.90579e-23
21.710653	2.00683e-23
21.691270	2.11322e-23
21.671887	2.22525e-23
21.652504	2.34322e-23
21.633121	2.46745e-23
21.613738	2.59825e-23
21.594355	2.736e-23
21.574972	2.88104e-23
21.555589	3.03378e-23
21.536206	3.19461e-23
21.516823	3.36396e-23
21.497440	3.5423e-23
21.478057	3.73008e-23
21.458674	3.92783e-23
21.439291	4.13605e-23
21.419908	4.35531e-23
21.400525	4.5862e-23
21.381142	4.82932e-23
21.361759	5.08533e-23
21.342376	5.35491e-23
21.322993	5.63878e-23
21.303610	5.9377e-23
21.284226	6.25247e-23
21.264843	6.58391e-23
21.245460	6.93293e-23
21.226077	7.30045e-23
21.206694	7.68745e-23
21.187311	8.09497e-23
21.167928	8.52408e-23
21.148545	8.97594e-23
21.129162	9.45175e-23
21.109779	9.95279e-23
21.090396	1.04804e-22
21.071013	1.10359e-22
21.051630	1.16209e-22
21.032247	1.2237e-22
21.012864	1.28856e-22
20.993481	1.35687e-22
20.974098	1.42879e-22
20.954715	1.50453e-22
20.935332	1.58428e-22
20.915949	1.66826e-22
20.896566	1.75669e-22
20.877183	1.84981e-22
20.857800	1.94786e-22
20.838417	2.05111e-22
20.819034	2.15984e-22
20.799650	2.27432e-22
20.780267	2.39487e-22
20.760884	2.52182e-22
20.741501	2.65549e-22
20.722118	2.79625e-22
20.702735	2.94446e-22
20.683352	3.10054e-22
20.663969	3.26488e-22
20.644586	3.43794e-22
20.625203	3.62017e-22
20.605820	3.81205e-22
20.586437	4.01411e-22
20.567054	4.22688e-22
20.547671	4.45092e-22
20.528288	4.68684e-22
20.508905	4.93526e-22
20.489522	5.19684e-22
20.470139	5.47229e-22
20.450756	5.76234e-22
20.431373	6.06777e-22
20.411990	6.38938e-22
20.392607	6.72803e-22
20.373224	7.08463e-22
20.353841	7.46014e-22
20.334458	7.85554e-22
20.315074	8.2719e-22
20.295691	8.71033e-22
20.276308	9.17199e-22
20.256925	9.65812e-22
20.237542	1.017e-21
20.218159	1.0709e-21
20.198776	1.12766e-21
20.179393	1.18743e-21
20.160010	1.25036e-21
20.140627	1.31663e-21
20.121244	1.38641e-21
20.101861	1.45989e-21
20.082478	1.53727e-21
20.063095	1.61874e-21
20.043712	1.70453e-21
20.024329	1.79487e-21
20.004946	1.89e-21
19.985563	1.99017e-21
19.966180	2.09564e-21
19.946797	2.20671e-21
19.927414	2.32366e-21
19.908031	2.44681e-21
19.888648	2.57648e-21
19.869265	2.71303e-21
19.849882	2.85681e-21
19.830498	3.00822e-21
19.811115	3.16764e-21
19.791732	3.33552e-21
19.772349	3.51229e-21
19.752966	3.69843e-21
19.733583	3.89443e-21
19.714200	4.10082e-21
19.694817	4.31814e-21
19.675434	4.54698e-21
19.656051	4.78795e-21
19.636668	5.04169e-21
19.617285	5.30887e-21
19.597902	5.59021e-21
19.578519	5.88646e-21
19.559136	6.19841e-21
19.539753	6.52689e-21
19.520370	6.87277e-21
19.500987	7.23699e-21
19.481604	7.6205e-21
19.462221	8.02433e-21
19.442838	8.44956e-21
19.423455	8.89733e-21
19.404072	9.36882e-21
19.384689	9.86529e-21
19.365306	1.03881e-20
19.345922	1.09386e-20
19.326539	1.15182e-20
19.307156	1.21286e-20
19.287773	1.27713e-20
19.268390	1.3448e-20
19.249007	1.41607e-20
19.229624	1.4911e-20
19.210241	1.57012e-20
19.190858	1.65332e-20
19.171475	1.74093e-20
19.152092	1.83318e-20
19.132709	1.93032e-20
19.113326	2.0326e-20
19.093943	2.14031e-20
19.074560	2.25372e-20
19.055177	2.37314e-20
19.035794	2.49889e-20
19.016411	2.6313e-20
18.997028	2.77073e-20
18.977645	2.91754e-20
18.958262	3.07214e-20
18.938879	3.23492e-20
18.919496	3.40633e-20
18.900113	3.58682e-20
18.880730	3.77687e-20
18.861346	3.97699e-20
18.841963	4.18772e-20
18.822580	4.4096e-20
18.803197	4.64325e-20
18.783814	4.88927e-20
18.764431	5.14833e-20
18.745048	5.42111e-20
18.725665	5.70835e-20
18.706282	6.0108e-20
18.686899	6.32928e-20
18.667516	6.66463e-20
18.648133	7.01774e-20
18.628750	7.38956e-20
18.609367	7.78108e-20
18.589984	8.19335e-20
18.570601	8.62745e-20
18.551218	9.08456e-20
18.531835	9.56587e-20
18.512452	1.00727e-19
18.493069	1.06064e-19
18.473686	1.11683e-19
18.454303	1.176e-19
18.434920	1.23831e-19
18.415537	1.30391e-19
18.396154	1.37299e-19
18.376770	1.44574e-19
18.357387	1.52233e-19
18.338004	1.60298e-19
18.318621	1.68791e-19
18.299238	1.77733e-19
18.279855	1.87149e-19
18.260472	1.97064e-19
18.241089	2.07504e-19
18.221706	2.18497e-19
18.202323	2.30073e-19
18.182940	2.42262e-19
18.163557	2.55096e-19
18.144174	2.6861e-19
18.124791	2.8284e-19
18.105408	2.97824e-19
18.086025	3.13602e-19
18.066642	3.30215e-19
18.047259	3.47709e-19
18.027876	3.66129e-19
18.008493	3.85524e-19
17.989110	4.05948e-19
17.969727	4.27452e-19
17.950344	4.50097e-19
17.930961	4.7394e-19
17.911578	4.99046e-19
17.892194	5.25483e-19
17.872811	5.53319e-19
17.853428	5.8263e-19
17.834045	6.13494e-19
17.814662	6.45992e-19
17.795279	6.80212e-19
17.775896	7.16244e-19
17.756513	7.54185e-19
17.737130	7.94135e-19
17.717747	8.36201e-19
17.698364	8.80496e-19
17.678981	9.27136e-19
17.659598	9.76247e-19
17.640215	1.02796e-18
17.620832	1.08241e-18
17.601449	1.13974e-18
17.582066	1.20012e-18
17.562683	1.26368e-18
17.543300	1.33062e-18
17.523917	1.4011e-18
17.504534	1.47531e-18
17.485151	1.55346e-18
17.465768	1.63574e-18
17.446385	1.72238e-18
17.427002	1.81361e-18
17.407618	1.90967e-18
17.388235	2.01082e-18
17.368852	2.11733e-18
17.349469	2.22947e-18
17.330086	2.34756e-18
17.310703	2.4719e-18
17.291320	2.60282e-18
17.271937	2.74068e-18
17.252554	2.88583e-18
17.233171	3.03868e-18
17.213788	3.19962e-18
17.194405	3.36908e-18
17.175022	3.54752e-18
17.155639	3.73541e-18
17.136256	3.93324e-18
17.116873	4.14156e-18
17.097490	4.3609e-18
17.078107	4.59186e-18
17.058724	4.83505e-18
17.039341	5.09112e-18
17.019958	5.36075e-18
17.000575	5.64466e-18
16.981192	5.9436e-18
16.961809	6.25837e-18
16.942426	6.58981e-18
16.923042	6.9388e-18
16.903659	7.30627e-18
16.884276	7.6932e-18
16.864893	8.10062e-18
16.845510	8.52962e-18
16.826127	8.98132e-18
16.806744	9.45695e-18
16.787361	9.95776e-18
16.767978	1.04851e-17
16.748595	1.10403e-17
16.729212	1.1625e-17
16.709829	1.22406e-17
16.690446	1.28888e-17
16.671063	1.35713e-17
16.651680	1.429e-17
16.632297	1.50467e-17
16.612914	1.58435e-17
16.593531	1.66825e-17
16.574148	1.75659e-17
16.554765	1.8496e-17
16.535382	1.94755e-17
16.515999	2.05067e-17
16.496616	2.15926e-17
16.477233	2.2736e-17
16.457850	2.39399e-17
16.438466	2.52075e-17
16.419083	2.65423e-17
16.399700	2.79477e-17
16.380317	2.94275e-17
16.360934	3.09857e-17
16.341551	3.26264e-17
16.322168	3.43539e-17
16.302785	3.61729e-17
16.283402	3.80882e-17
16.264019	4.01049e-17
16.244636	4.22283e-17
16.225253	4.44642e-17
16.205870	4.68185e-17
16.186487	4.92973e-17
16.167104	5.19075e-17
16.147721	5.46557e-17
16.128338	5.75495e-17
16.108955	6.05965e-17
16.089572	6.38048e-17
16.070189	6.71829e-17
16.050806	7.07398e-17
16.031423	7.4485e-17
16.012040	7.84285e-17
15.992657	8.25808e-17
15.973274	8.69528e-17
15.953890	9.15563e-17
15.934507	9.64035e-17
15.915124	1.01507e-16
15.895741	1.06881e-16
15.876358	1.12539e-16
15.856975	1.18497e-16
15.837592	1.24771e-16
15.818209	1.31376e-16
15.798826	1.38331e-16
15.779443	1.45654e-16
15.760060	1.53365e-16
15.740677	1.61484e-16
15.721294	1.70032e-16
15.701911	1.79033e-16
15.682528	1.88511e-16
15.663145	1.9849e-16
15.643762	2.08997e-16
15.624379	2.20061e-16
15.604996	2.3171e-16
15.585613	2.43975e-16
15.566230	2.5689e-16
15.546847	2.70488e-16
15.527464	2.84806e-16
15.508081	2.99882e-16
15.488698	3.15756e-16
15.469314	3.32469e-16
15.449931	3.50068e-16
15.430548	3.68598e-16
15.411165	3.88108e-16
15.391782	4.08651e-16
15.372399	4.30281e-16
15.353016	4.53056e-16
15.333633	4.77036e-16
15.314250	5.02286e-16
15.294867	5.28871e-16
15.275484	5.56864e-16
15.256101	5.86337e-16
15.236718	6.17371e-16
15.217335	6.50047e-16
15.197952	6.84452e-16
15.178569	7.20678e-16
15.159186	7.5882e-16
15.139803	7.98981e-16
15.120420	8.41268e-16
15.101037	8.85792e-16
15.081654	9.32672e-16
15.062271	9.82033e-16
15.042888	1.03401e-15
15.023505	1.08873e-15
15.004122	1.14635e-15
14.984739	1.20701e-15
14.965355	1.27089e-15
14.945972	1.33815e-15
14.926589	1.40896e-15
14.907206	1.48353e-15
14.887823	1.56204e-15
14.868440	1.6447e-15
14.849057	1.73174e-15
14.829674	1.82338e-15
14.810291	1.91987e-15
14.790908	2.02146e-15
14.771525	2.12843e-15
14.752142	2.24106e-15
14.732759	2.35965e-15
14.713376	2.48451e-15
14.693993	2.61598e-15
14.674610	2.75441e-15
14.655227	2.90016e-15
14.635844	3.05362e-15
14.616461	3.2152e-15
14.597078	3.38532e-15
14.577695	3.56445e-15
14.558312	3.75305e-15
14.538929	3.95163e-15
14.519546	4.16072e-15
14.500163	4.38087e-15
14.480779	4.61266e-15
14.461396	4.85671e-15
14.442013	5.11368e-15
14.422630	5.38424e-15
14.403247	5.66911e-15
14.383864	5.96905e-15
14.364481	6.28486e-15
14.345098	6.61737e-15
14.325715	6.96747e-15
14.306332	7.3361e-15
14.286949	7.72422e-15
14.267566	8.13287e-15
14.248183	8.56313e-15
14.228800	9.01615e-15
14.209417	9.49314e-15
14.190034	9.99535e-15
14.170651	1.05241e-14
14.151268	1.10809e-14
14.131885	1.16671e-14
14.112502	1.22843e-14
14.093119	1.29341e-14
14.073736	1.36183e-14
14.054353	1.43387e-14
14.034970	1.50972e-14
14.015587	1.58958e-14
13.996203	1.67367e-14
13.976820	1.7622e-14
13.957437	1.85542e-14
13.938054	1.95356e-14
13.918671	2.0569e-14
13.899288	2.1657e-14
13.879905	2.28025e-14
13.860522	2.40086e-14
13.841139	2.52785e-14
13.821756	2.66156e-14
13.802373	2.80233e-14
13.782990	2.95055e-14
13.763607	3.10661e-14
13.744224	3.27092e-14
13.724841	3.44392e-14
13.705458	3.62607e-14
13.686075	3.81785e-14
13.666692	4.01977e-14
13.647309	4.23236e-14
13.627926	4.4562e-14
13.608543	4.69187e-14
13.589160	4.94001e-14
13.569777	5.20126e-14
13.550394	5.47633e-14
13.531011	5.76595e-14
13.511627	6.07087e-14
13.492244	6.39192e-14
13.472861	6.72994e-14
13.453478	7.08583e-14
13.434095	7.46054e-14
13.414712	7.85506e-14
13.395329	8.27043e-14
13.375946	8.70777e-14
13.356563	9.16823e-14
13.337180	9.65303e-14
13.317797	1.01635e-13
13.298414	1.07009e-13
13.279031	1.12667e-13
13.259648	1.18624e-13
13.240265	1.24897e-13
13.220882	1.31501e-13
13.201499	1.38453e-13
13.182116	1.45774e-13
13.162733	1.53481e-13
13.143350	1.61596e-13
13.123967	1.7014e-13
13.104584	1.79136e-13
13.085201	1.88607e-13
13.065818	1.98578e-13
13.046435	2.09077e-13
13.027051	2.2013e-13
13.007668	2.31768e-13
12.988285	2.44021e-13
12.968902	2.56921e-13
12.949519	2.70503e-13
12.930136	2.84804e-13
12.910753	2.99859e-13
12.891370	3.15711e-13
12.871987	3.324e-13
12.852604	3.49972e-13
12.833221	3.68472e-13
12.813838	3.8795e-13
12.794455	4.08457e-13
12.775072	4.30047e-13
12.755689	4.52779e-13
12.736306	4.76712e-13
12.716923	5.0191e-13
12.697540	5.28439e-13
12.678157	5.5637e-13
12.658774	5.85777e-13
12.639391	6.16738e-13
12.620008	6.49335e-13
12.600625	6.83654e-13
12.581242	7.19787e-13
12.561859	7.57828e-13
12.542475	7.9788e-13
12.523092	8.40048e-13
12.503709	8.84444e-13
12.484326	9.31186e-13
12.464943	9.80397e-13
12.445560	1.03221e-12
12.426177	1.08676e-12
12.406794	1.14419e-12
12.387411	1.20465e-12
12.368028	1.26831e-12
12.348645	1.33533e-12
12.329262	1.40589e-12
12.309879	1.48018e-12
12.290496	1.5584e-12
12.271113	1.64074e-12
12.251730	1.72744e-12
12.232347	1.81871e-12
12.212964	1.91481e-12
12.193581	2.01598e-12
12.174198	2.1225e-12
12.154815	2.23464e-12
12.135432	2.35271e-12
12.116049	2.47701e-12
12.096666	2.60788e-12
12.077283	2.74565e-12
12.057899	2.89071e-12
12.038516	3.04343e-12
12.019133	3.20421e-12
11.999750	3.37348e-12
11.980367	3.5517e-12
11.960984	3.73932e-12
11.941601	3.93686e-12
11.922218	4.14482e-12
11.902835	4.36377e-12
11.883452	4.59428e-12
11.864069	4.83696e-12
11.844686	5.09245e-12
11.825303	5.36144e-12
11.805920	5.64463e-12
11.786537	5.94278e-12
11.767154	6.25666e-12
11.747771	6.58712e-12
11.728388	6.93503e-12
11.709005	7.3013e-12
11.689622	7.68692e-12
11.670239	8.09289e-12
11.650856	8.5203e-12
11.631473	8.97027e-12
11.612090	9.44399e-12
11.592707	9.94273e-12
11.573323	1.04678e-11
11.553940	1.10206e-11
11.534557	1.16025e-11
11.515174	1.22152e-11
11.495791	1.28602e-11
11.476408	1.35393e-11
11.457025	1.42542e-11
11.437642	1.50069e-11
11.418259	1.57993e-11
11.398876	1.66335e-11
11.379493	1.75117e-11
11.360110	1.84363e-11
11.340727	1.94096e-11
11.321344	2.04344e-11
11.301961	2.15132e-11
11.282578	2.2649e-11
11.263195	2.38447e-11
11.243812	2.51035e-11
11.224429	2.64287e-11
11.205046	2.78239e-11
11.185663	2.92927e-11
11.166280	3.0839e-11
11.146897	3.24668e-11
11.127514	3.41806e-11
11.108131	3.59848e-11
11.088747	3.78842e-11
11.069364	3.98838e-11
11.049981	4.19889e-11
11.030598	4.42051e-11
11.011215	4.65382e-11
10.991832	4.89944e-11
10.972449	5.15801e-11
10.953066	5.43023e-11
10.933683	5.7168e-11
10.914300	6.01849e-11
10.894917	6.3361e-11
10.875534	6.67046e-11
10.856151	7.02246e-11
10.836768	7.39302e-11
10.817385	7.78313e-11
10.798002	8.19382e-11
10.778619	8.62616e-11
10.759236	9.08131e-11
10.739853	9.56046e-11
10.720470	1.00649e-10
10.701087	1.05959e-10
10.681704	1.11549e-10
10.662321	1.17434e-10
10.642938	1.2363e-10
10.623555	1.30152e-10
10.604171	1.37018e-10
10.584788	1.44246e-10
10.565405	1.51855e-10
10.546022	1.59865e-10
10.526639	1.68298e-10
10.507256	1.77175e-10
10.487873	1.8652e-10
10.468490	1.96358e-10
10.449107	2.06715e-10
10.429724	2.17617e-10
10.410341	2.29094e-10
10.390958	2.41177e-10
10.371575	2.53896e-10
10.352192	2.67285e-10
10.332809	2.8138e-10
10.313426	2.96219e-10
10.294043	3.11839e-10
10.274660	3.28282e-10
10.255277	3.45592e-10
10.235894	3.63815e-10
10.216511	3.82997e-10
10.197128	4.03191e-10
10.177745	4.24448e-10
10.158362	4.46826e-10
10.138979	4.70383e-10
10.119595	4.95181e-10
10.100212	5.21285e-10
10.080829	5.48765e-10
10.061446	5.77693e-10
10.042063	6.08145e-10
10.022680	6.40201e-10
10.003297	6.73946e-10
9.983914	7.09468e-10
9.964531	7.46862e-10
9.945148	7.86225e-10
9.925765	8.27662e-10
9.906382	8.71281e-10
9.886999	9.17198e-10
9.867616	9.65532e-10
9.848233	1.01641e-09
9.828850	1.06997e-09
9.809467	1.12635e-09
9.790084	1.1857e-09
9.770701	1.24818e-09
9.751318	1.31394e-09
9.731935	1.38317e-09
9.712552	1.45604e-09
9.693169	1.53275e-09
9.673786	1.6135e-09
9.654403	1.6985e-09
9.635019	1.78797e-09
9.615636	1.88215e-09
9.596253	1.98129e-09
9.576870	2.08565e-09
9.557487	2.1955e-09
9.538104	2.31114e-09
9.518721	2.43286e-09
9.499338	2.56098e-09
9.479955	2.69585e-09
9.460572	2.83782e-09
9.441189	2.98725e-09
9.421806	3.14455e-09
9.402423	3.31013e-09
9.383040	3.48442e-09
9.363657	3.66788e-09
9.344274	3.86099e-09
9.324891	4.06426e-09
9.305508	4.27822e-09
9.286125	4.50344e-09
9.266742	4.7405e-09
9.247359	4.99004e-09
9.227976	5.2527e-09
9.208593	5.52917e-09
9.189210	5.82018e-09
9.169827	6.1265e-09
9.150443	6.44893e-09
9.131060	6.78831e-09
9.111677	7.14553e-09
9.092294	7.52154e-09
9.072911	7.91732e-09
9.053528	8.3339e-09
9.034145	8.77239e-09
9.014762	9.23392e-09
8.995379	9.71972e-09
8.975996	1.0231e-08
8.956613	1.07693e-08
8.937230	1.13357e-08
8.917847	1.1932e-08
8.898464	1.25596e-08
8.879081	1.32202e-08
8.859698	1.39155e-08
8.840315	1.46473e-08
8.820932	1.54176e-08
8.801549	1.62283e-08
8.782166	1.70816e-08
8.762783	1.79798e-08
8.743400	1.89251e-08
8.724017	1.99201e-08
8.704634	2.09674e-08
8.685251	2.20696e-08
8.665867	2.32297e-08
8.646484	2.44508e-08
8.627101	2.5736e-08
8.607718	2.70886e-08
8.588335	2.85123e-08
8.568952	3.00107e-08
8.549569	3.15877e-08
8.530186	3.32476e-08
8.510803	3.49946e-08
8.491420	3.68332e-08
8.472037	3.87684e-08
8.452654	4.08051e-08
8.433271	4.29487e-08
8.413888	4.52047e-08
8.394505	4.75792e-08
8.375122	5.00782e-08
8.355739	5.27083e-08
8.336356	5.54763e-08
8.316973	5.83896e-08
8.297590	6.14556e-08
8.278207	6.46824e-08
8.258824	6.80785e-08
8.239441	7.16526e-08
8.220058	7.54141e-08
8.200675	7.93729e-08
8.181291	8.35391e-08
8.161908	8.79238e-08
8.142525	9.25383e-08
8.123142	9.73946e-08
8.103759	1.02505e-07
8.084376	1.07884e-07
8.064993	1.13545e-07
8.045610	1.19502e-07
8.026227	1.25771e-07
8.006844	1.32368e-07
7.987461	1.39311e-07
7.968078	1.46618e-07
7.948695	1.54308e-07
7.929312	1.624e-07
7.909929	1.70915e-07
7.890546	1.79877e-07
7.871163	1.89308e-07
7.851780	1.99232e-07
7.832397	2.09676e-07
7.813014	2.20666e-07
7.793631	2.32232e-07
7.774248	2.44403e-07
7.754865	2.5721e-07
7.735482	2.70688e-07
7.716099	2.8487e-07
7.696715	2.99794e-07
7.677332	3.15499e-07
7.657949	3.32025e-07
7.638566	3.49415e-07
7.619183	3.67714e-07
7.599800	3.86969e-07
7.580417	4.07231e-07
7.561034	4.28552e-07
7.541651	4.50987e-07
7.522268	4.74594e-07
7.502885	4.99435e-07
7.483502	5.25573e-07
7.464119	5.53076e-07
7.444736	5.82015e-07
7.425353	6.12465e-07
7.405970	6.44505e-07
7.386587	6.78218e-07
7.367204	7.1369e-07
7.347821	7.51013e-07
7.328438	7.90284e-07
7.309055	8.31604e-07
7.289672	8.75078e-07
7.270289	9.20821e-07
7.250906	9.68948e-07
7.231523	1.01959e-06
7.212139	1.07286e-06
7.192756	1.12892e-06
7.173373	1.18789e-06
7.153990	1.24994e-06
7.134607	1.31522e-06
7.115224	1.3839e-06
7.095841	1.45616e-06
7.076458	1.53218e-06
7.057075	1.61216e-06
7.037692	1.6963e-06
7.018309	1.78482e-06
6.998926	1.87795e-06
6.979543	1.97592e-06
6.960160	2.07898e-06
6.940777	2.18741e-06
6.921394	2.30147e-06
6.902011	2.42147e-06
6.882628	2.5477e-06
6.863245	2.68049e-06
6.843862	2.82017e-06
6.824479	2.96711e-06
6.805096	3.12169e-06
6.785713	3.28428e-06
6.766330	3.45532e-06
6.746947	3.63523e-06
6.727563	3.82447e-06
6.708180	4.02353e-06
6.688797	4.23291e-06
6.669414	4.45315e-06
6.650031	4.68479e-06
6.630648	4.92844e-06
6.611265	5.18471e-06
6.591882	5.45425e-06
6.572499	5.73774e-06
6.553116	6.03591e-06
6.533733	6.3495e-06
6.514350	6.67931e-06
6.494967	7.02617e-06
6.475584	7.39096e-06
6.456201	7.7746e-06
6.436818	8.17805e-06
6.417435	8.60234e-06
6.398052	9.04853e-06
6.378669	9.51774e-06
6.359286	1.00112e-05
6.339903	1.053e-05
6.320520	1.10756e-05
6.301137	1.16493e-05
6.281754	1.22526e-05
6.262371	1.28869e-05
6.242987	1.35538e-05
6.223604	1.42551e-05
6.204221	1.49924e-05
6.184838	1.57675e-05
6.165455	1.65825e-05
6.146072	1.74394e-05
6.126689	1.83402e-05
6.107306	1.92872e-05
6.087923	2.02827e-05
6.068540	2.13292e-05
6.049157	2.24294e-05
6.029774	2.35858e-05
6.010391	2.48013e-05
5.991008	2.6079e-05
5.971625	2.74219e-05
5.952242	2.88333e-05
5.932859	3.03167e-05
5.913476	3.18758e-05
5.894093	3.35142e-05
5.874710	3.5236e-05
5.855327	3.70454e-05
5.835944	3.89466e-05
5.816561	4.09444e-05
5.797178	4.30435e-05
5.777795	4.5249e-05
5.758411	4.75661e-05
5.739028	5.00004e-05
5.719645	5.25577e-05
5.700262	5.5244e-05
5.680879	5.80657e-05
5.661496	6.10295e-05
5.642113	6.41423e-05
5.622730	6.74114e-05
5.603347	7.08445e-05
5.583964	7.44495e-05
5.564581	7.82347e-05
5.545198	8.22089e-05
5.525815	8.63812e-05
5.506432	9.07611e-05
5.487049	9.53585e-05
5.467666	0.000100184
5.448283	0.000105248
5.428900	0.000110561
5.409517	0.000116137
5.390134	0.000121986
5.370751	0.000128122
5.351368	0.000134558
5.331985	0.000141307
5.312602	0.000148383
5.293219	0.000155802
5.273835	0.000163578
5.254452	0.000171728
5.235069	0.000180267
5.215686	0.000189211
5.196303	0.000198579
5.176920	0.000208387
5.157537	0.000218652
5.138154	0.000229394
5.118771	0.00024063
5.099388	0.000252377
5.080005	0.000264654
5.060622	0.000277478
5.041239	0.000290865
5.021856	0.000304831
5.002473	0.000319389
4.983090	0.00033455
4.963707	0.000350321
4.944324	0.000366705
4.924941	0.000383695
4.905558	0.000401275
4.886175	0.000419412
4.866792	0.000438045
4.847409	0.000457068
4.828026	0.000476281
4.808643	0.000495254
&
```
