## Supplementary material for "All-at-once RNA folding with 3D motif prediction framed by evolutionary information": RF01611_ceN108.cacofold.power

```
# Power analysis of CaCoFold structure 
#
# Powertype = SINGLE SUBSTITUTIONS
# covary  left_pos      right_pos    substitutions      power
#----------------------------------------------------------------
          1		75		0		0.00
          2		74		0		0.00
          3		73		0		0.00
          4		72		0		0.00
          12		65		1		0.00
          13		64		0		0.00
          14		63		1		0.00
          15		62		1		0.00
          16		61		1		0.00
          21		56		0		0.00
          22		55		0		0.00
          23		54		0		0.00
          24		53		0		0.00
          25		52		0		0.00
          28		51		0		0.00
          29		50		0		0.00
          30		49		0		0.00
          35		45		0		0.00
          36		44		2		0.00
          37		43		1		0.00
#
# BPAIRS 20
# avg substitutions per BP  0.3
# BPAIRS expected to covary 0.0 +/- 0.0
# BPAIRS observed to covary 0
#
```
