## Supplementary material for "All-at-once RNA folding with 3D motif prediction framed by evolutionary information": RF01611_ceN108.surv

```
-0.000040	0.25
-0.008114	1
&
2.586345	0.000360881
2.393369	0.000721761
2.221834	0.00108264
2.211113	0.00144352
1.675068	0.00216528
1.610743	0.00288704
1.567859	0.00324792
1.235511	0.00396969
1.224790	0.00433057
1.085418	0.00469145
1.063976	0.00541321
1.031814	0.00577409
1.021093	0.00613497
0.924604	0.00685673
0.838837	0.00721761
0.699465	0.00757849
0.613698	0.00830025
0.517210	0.00902201
0.506489	0.00938289
0.474326	0.0104655
0.313513	0.0108264
0.302792	0.0122699
0.217025	0.0126308
0.206304	0.0133526
0.195583	0.0144352
0.163420	0.015157
0.152699	0.0155179
0.141978	0.0158787
0.120536	0.0166005
0.109815	0.0169614
0.056211	0.0176831
0.045490	0.018044
0.034769	0.0191267
0.013327	0.0588235
0.002606	0.0696499
-0.008114	0.970047
-0.029556	0.970408
-0.050998	0.970769
-0.115324	0.97149
-0.126044	0.971851
-0.179649	0.972212
-0.190370	0.972934
-0.211812	0.974017
-0.222533	0.974377
-0.233254	0.975099
-0.243974	0.977265
-0.254695	0.977625
-0.265416	0.978347
-0.276137	0.97943
-0.297579	0.979791
-0.308300	0.981595
-0.319021	0.982317
-0.340463	0.983399
-0.351184	0.98376
-0.372625	0.984482
-0.383346	0.985926
-0.394067	0.986647
-0.404788	0.987008
-0.415509	0.987369
-0.426230	0.988452
-0.436951	0.989534
-0.479834	0.990256
-0.501276	0.990617
-0.533439	0.992422
-0.544160	0.993143
-0.554881	0.993504
-0.565602	0.993865
-0.576323	0.995309
-0.608485	0.995669
-0.619206	0.99603
-0.662090	0.996391
-0.694253	0.997113
-0.715694	0.997474
-0.726415	0.997835
-0.737136	0.998556
-0.812183	0.998917
-0.962275	0.999278
-0.994438	0.999639
-1.144531	1
&
3.551227	1.2012e-06
3.229599	2.4024e-06
3.218879	7.20721e-06
3.197437	1.32132e-05
3.186716	1.44144e-05
3.175995	2.04204e-05
3.165274	2.16216e-05
3.154553	2.64264e-05
3.133111	3.003e-05
3.122390	3.72372e-05
3.111670	4.08408e-05
3.100949	4.32432e-05
3.090228	4.68468e-05
3.068786	5.04505e-05
3.058065	5.52553e-05
3.047344	6.24625e-05
3.036623	6.36637e-05
3.025902	7.08709e-05
3.015181	8.52853e-05
3.004460	9.12913e-05
2.993740	0.000102102
2.983019	0.000110511
2.972298	0.000117718
2.961577	0.000124925
2.950856	0.000126126
2.940135	0.000128529
2.929414	0.000138138
2.918693	0.000142943
2.907972	0.000145345
2.897251	0.00015015
2.886530	0.000157357
2.875810	0.000165766
2.865089	0.000175375
2.854368	0.000177778
2.843647	0.000181381
2.832926	0.000186186
2.822205	0.000194595
2.811484	0.000198198
2.800763	0.000205405
2.790042	0.000209009
2.779321	0.000215015
2.768600	0.000217417
2.757880	0.000221021
2.747159	0.000227027
2.736438	0.000233033
2.725717	0.000237838
2.714996	0.000242643
2.704275	0.000248649
2.693554	0.000255856
2.682833	0.000263063
2.672112	0.000266667
2.661391	0.000271471
2.650671	0.000275075
2.639950	0.000283483
2.629229	0.000294294
2.618508	0.000301502
2.607787	0.00030991
2.597066	0.000313514
2.586345	0.000315916
2.575624	0.000318318
2.564903	0.000320721
2.554182	0.000331532
2.543461	0.000338739
2.532741	0.000347147
2.522020	0.000356757
2.511299	0.00036997
2.500578	0.000375976
2.489857	0.000384384
2.479136	0.00039039
2.468415	0.000404805
2.457694	0.000425225
2.446973	0.000433634
2.436252	0.000443243
2.425531	0.000454054
2.414811	0.000464865
2.404090	0.000475676
2.393369	0.00048048
2.382648	0.000494895
2.371927	0.000511712
2.361206	0.000524925
2.350485	0.000539339
2.339764	0.00055976
2.329043	0.000574174
2.318322	0.000590991
2.307601	0.000615015
2.296881	0.000630631
2.286160	0.000645045
2.275439	0.000660661
2.264718	0.000683483
2.253997	0.000706306
2.243276	0.00071952
2.232555	0.000736336
2.221834	0.000754354
2.211113	0.000763964
2.200392	0.000786787
2.189671	0.00080961
2.178951	0.000822823
2.168230	0.00083003
2.157509	0.000843243
2.146788	0.000855255
2.136067	0.00086967
2.125346	0.000885285
2.114625	0.000896096
2.103904	0.000902102
2.093183	0.000917718
2.082462	0.000928529
2.071742	0.000935736
2.061021	0.00095015
2.050300	0.000962162
2.039579	0.000982583
2.028858	0.0010006
2.018137	0.00102703
2.007416	0.00103904
1.996695	0.00105345
1.985974	0.00106787
1.975253	0.00108468
1.964532	0.00109309
1.953812	0.00110511
1.943091	0.00111111
1.932370	0.00112192
1.921649	0.00114114
1.910928	0.00115556
1.900207	0.00116637
1.889486	0.00118679
1.878765	0.00120961
1.868044	0.00123964
1.857323	0.00126727
1.846602	0.00128529
1.835882	0.0013009
1.825161	0.00132132
1.814440	0.00133694
1.803719	0.00136456
1.792998	0.00138739
1.782277	0.00142342
1.771556	0.00144264
1.760835	0.00147147
1.750114	0.0015027
1.739393	0.00151952
1.728672	0.00154354
1.717952	0.00156637
1.707231	0.00158919
1.696510	0.0016024
1.685789	0.00162042
1.675068	0.00164084
1.664347	0.00165646
1.653626	0.00166727
1.642905	0.00168408
1.632184	0.0016961
1.621463	0.00171291
1.610743	0.00172372
1.600022	0.00173574
1.589301	0.00175375
1.578580	0.00178258
1.567859	0.0017982
1.557138	0.00182703
1.546417	0.00184264
1.535696	0.00185946
1.524975	0.00188108
1.514254	0.0018955
1.503533	0.00194715
1.492813	0.0019976
1.482092	0.00206366
1.471371	0.00213093
1.460650	0.00219219
1.449929	0.00227628
1.439208	0.00238198
1.428487	0.00247928
1.417766	0.00254655
1.407045	0.00262222
1.396324	0.00269189
1.385603	0.00279159
1.374883	0.00288168
1.364162	0.00295736
1.353441	0.00306426
1.342720	0.00314474
1.331999	0.00326126
1.321278	0.00338378
1.310557	0.00354474
1.299836	0.00371051
1.289115	0.0039015
1.278394	0.00407688
1.267673	0.00425706
1.256953	0.00444324
1.246232	0.00461862
1.235511	0.00478318
1.224790	0.00492492
1.214069	0.00504384
1.203348	0.0052012
1.192627	0.00538498
1.181906	0.00552192
1.171185	0.00566967
1.160464	0.00583423
1.149743	0.00601922
1.139023	0.00621622
1.128302	0.00649369
1.117581	0.00676637
1.106860	0.00702583
1.096139	0.00718318
1.085418	0.00733453
1.074697	0.00743664
1.063976	0.00753514
1.053255	0.00766607
1.042534	0.00775375
1.031814	0.00786907
1.021093	0.00795556
1.010372	0.00806727
0.999651	0.00816817
0.988930	0.00827868
0.978209	0.00844084
0.967488	0.00858739
0.956767	0.00874114
0.946046	0.00888529
0.935325	0.00903423
0.924604	0.00913874
0.913884	0.00925646
0.903163	0.00935856
0.892442	0.00940901
0.881721	0.00946426
0.871000	0.00955435
0.860279	0.00963003
0.849558	0.00971532
0.838837	0.009803
0.828116	0.00987387
0.817395	0.00998318
0.806674	0.0100661
0.795954	0.0101321
0.785233	0.0102294
0.774512	0.0103315
0.763791	0.0104276
0.753070	0.0105009
0.742349	0.0106126
0.731628	0.0107255
0.720907	0.0108204
0.710186	0.0109069
0.699465	0.0110042
0.688744	0.0111051
0.678024	0.0111988
0.667303	0.0112745
0.656582	0.0113766
0.645861	0.0114835
0.635140	0.0115916
0.624419	0.0116901
0.613698	0.0117694
0.602977	0.0118631
0.592256	0.011958
0.581535	0.0120396
0.570815	0.0121381
0.560094	0.0122414
0.549373	0.0123351
0.538652	0.0124312
0.527931	0.0125453
0.517210	0.0126138
0.506489	0.0126991
0.495768	0.012764
0.485047	0.012836
0.474326	0.0129057
0.463605	0.0129718
0.452885	0.013033
0.442164	0.0130967
0.431443	0.0131628
0.420722	0.013218
0.410001	0.0132889
0.399280	0.0133706
0.388559	0.013445
0.377838	0.0135231
0.367117	0.0136036
0.356396	0.0136937
0.345675	0.0137477
0.334955	0.0138054
0.324234	0.0138486
0.313513	0.0139303
0.302792	0.0140036
0.292071	0.0140673
0.281350	0.0141441
0.270629	0.0142246
0.259908	0.0143063
0.249187	0.014382
0.238466	0.0144697
0.227745	0.0145598
0.217025	0.0146282
0.206304	0.0147375
0.195583	0.0148853
0.184862	0.0150595
0.174141	0.0152529
0.163420	0.0154511
0.152699	0.0157814
0.141978	0.0160649
0.131257	0.0164156
0.120536	0.016836
0.109815	0.0173201
0.099095	0.017761
0.088374	0.0181946
0.077653	0.0185465
0.066932	0.0188673
0.056211	0.019212
0.045490	0.0195387
0.034769	0.0199087
0.024048	0.0202535
0.013327	0.0208168
0.002606	0.071045
-0.008114	0.943355
-0.018835	0.943873
-0.029556	0.944531
-0.040277	0.945502
-0.050998	0.946622
-0.061719	0.948109
-0.072440	0.949676
-0.083161	0.951593
-0.093882	0.953646
-0.104603	0.955679
-0.115324	0.9575
-0.126044	0.959462
-0.136765	0.961435
-0.147486	0.963422
-0.158207	0.96544
-0.168928	0.967242
-0.179649	0.969041
-0.190370	0.97075
-0.201091	0.97225
-0.211812	0.97372
-0.222533	0.975278
-0.233254	0.976496
-0.243974	0.977678
-0.254695	0.97876
-0.265416	0.979784
-0.276137	0.980765
-0.286858	0.981676
-0.297579	0.982548
-0.308300	0.983468
-0.319021	0.984312
-0.329742	0.985139
-0.340463	0.985891
-0.351184	0.986685
-0.361904	0.987361
-0.372625	0.98807
-0.383346	0.98864
-0.394067	0.989194
-0.404788	0.989772
-0.415509	0.990339
-0.426230	0.990824
-0.436951	0.99124
-0.447672	0.991644
-0.458393	0.992105
-0.469113	0.992468
-0.479834	0.992841
-0.490555	0.993164
-0.501276	0.993458
-0.511997	0.993735
-0.522718	0.994032
-0.533439	0.994324
-0.544160	0.994601
-0.554881	0.994866
-0.565602	0.995129
-0.576323	0.995353
-0.587043	0.995575
-0.597764	0.995805
-0.608485	0.995954
-0.619206	0.996138
-0.629927	0.996304
-0.640648	0.99646
-0.651369	0.996574
-0.662090	0.996711
-0.672811	0.996865
-0.683532	0.996968
-0.694253	0.997097
-0.704973	0.997219
-0.715694	0.99733
-0.726415	0.997423
-0.737136	0.997533
-0.747857	0.997654
-0.758578	0.997757
-0.769299	0.997869
-0.780020	0.997962
-0.790741	0.998022
-0.801462	0.998098
-0.812183	0.998185
-0.822903	0.998247
-0.833624	0.998311
-0.844345	0.998365
-0.855066	0.998454
-0.865787	0.998523
-0.876508	0.998569
-0.887229	0.998646
-0.897950	0.998709
-0.908671	0.998776
-0.919392	0.998816
-0.930113	0.99886
-0.940833	0.998908
-0.951554	0.998974
-0.962275	0.999022
-0.972996	0.999057
-0.983717	0.999091
-0.994438	0.999129
-1.005159	0.999164
-1.015880	0.99921
-1.026601	0.999246
-1.037322	0.99928
-1.048042	0.999315
-1.058763	0.999338
-1.069484	0.999362
-1.080205	0.999401
-1.090926	0.999434
-1.101647	0.999468
-1.112368	0.9995
-1.123089	0.999517
-1.133810	0.999541
-1.144531	0.999553
-1.155252	0.999571
-1.165972	0.999581
-1.176693	0.999606
-1.187414	0.999636
-1.198135	0.999646
-1.208856	0.999668
-1.219577	0.999685
-1.230298	0.999702
-1.241019	0.999711
-1.251740	0.999721
-1.262461	0.999729
-1.273182	0.999735
-1.283902	0.999741
-1.294623	0.999747
-1.305344	0.99976
-1.316065	0.999768
-1.326786	0.999778
-1.337507	0.999785
-1.348228	0.999801
-1.358949	0.999804
-1.369670	0.999815
-1.380391	0.999827
-1.391112	0.999834
-1.401832	0.999844
-1.412553	0.999845
-1.423274	0.999849
-1.433995	0.999857
-1.444716	0.999863
-1.455437	0.999867
-1.466158	0.999873
-1.476879	0.999886
-1.487600	0.999891
-1.498321	0.999899
-1.509041	0.999908
-1.519762	0.99991
-1.530483	0.999921
-1.541204	0.999922
-1.551925	0.999926
-1.573367	0.999927
-1.584088	0.999928
-1.594809	0.999936
-1.605530	0.999941
-1.616251	0.999947
-1.626971	0.999951
-1.637692	0.999952
-1.648413	0.999953
-1.659134	0.999958
-1.680576	0.999962
-1.691297	0.999969
-1.702018	0.999971
-1.712739	0.999978
-1.723460	0.99998
-1.734181	0.999981
-1.755622	0.999982
-1.766343	0.999984
-1.787785	0.999987
-1.798506	0.999989
-1.809227	0.999992
-1.841390	0.999993
-1.905715	0.999994
-1.916436	0.999995
-1.948599	0.999996
-2.066529	0.999998
-2.120133	0.999999
-2.195180	1
&
```
