## Supplementary material for "All-at-once RNA folding with 3D motif prediction framed by evolutionary information": RF01612_ceN105.cacofold.helixcov

```
# RMs = 4 L = 152

# RM_HELIX NESTED 17-26 38-47, nbp = 10 nbp_cov = 0
# pvals: 0.741287,0.741287,0.741287,0.741287,0.741287,0.741287,0.0112324,0.741287,0.0677512,0.0190575
# aggregated NONE
NESTED  ::::::::::::::::<<<<<<<<<<___________>>>>>>>>>>:::::::::::::::::::::::::::::::::::::::::::::::::::::::::::::::::::::::::::::::::::::::::::::::::::::::::
        ::::::::::::::::::::::::::::::::::::::::::::::::::::::::::::::::::::::::::::::::::::::::::::::::::::::::::::::::::::::::::::::::::::::::::::::::::::::::

# RM_HELIX NESTED 4-8 56-60, nbp = 5 nbp_cov = 0
# pvals: 0.741287,0.741287,0.741287,0.741287,0.741287
# aggregated NONE
NESTED  :::<<<<<_______________________________________________>>>>>::::::::::::::::::::::::::::::::::::::::::::::::::::::::::::::::::::::::::::::::::::::::::::
        ::::::::::::::::::::::::::::::::::::::::::::::::::::::::::::::::::::::::::::::::::::::::::::::::::::::::::::::::::::::::::::::::::::::::::::::::::::::::

# RM_HELIX NESTED 84-90 123-129, nbp = 7 nbp_cov = 2
# pvals: 0.975281,0.0481733,5.05403e-05,0.741287,0.242777,0.741287,5.05403e-05
# aggregated NONE
NESTED  :::::::::::::::::::::::::::::::::::::::::::::::::::::::::::::::::::::::::::::::::::<<<<<<<________________________________>>>>>>>:::::::::::::::::::::::
        :::::::::::::::::::::::::::::::::::::::::::::::::::::::::::::::::::::::::::::::::::::<---<________________________________>--->:::::::::::::::::::::::::

# RM_HELIX NESTED 71-79 139-147, nbp = 9 nbp_cov = 0
# pvals: 0.916499,0.0425389,0.0217747,0.115501,0.00338474,0.966378,0.741287,0.0182845,0.741287
# aggregated NONE
NESTED  ::::::::::::::::::::::::::::::::::::::::::::::::::::::::::::::::::::::<<<<<<<<<___________________________________________________________>>>>>>>>>:::::
        ::::::::::::::::::::::::::::::::::::::::::::::::::::::::::::::::::::::::::::::::::::::::::::::::::::::::::::::::::::::::::::::::::::::::::::::::::::::::
```
