## Supplementary material for "All-at-once RNA folding with 3D motif prediction framed by evolutionary information": RF01612_ceN105.cacofold.power

```
# Power analysis of CaCoFold structure 
#
# Powertype = SINGLE SUBSTITUTIONS
# covary  left_pos      right_pos    substitutions      power
#----------------------------------------------------------------
          4		60		0		0.00
          5		59		0		0.00
          6		58		0		0.00
          7		57		0		0.00
          8		56		0		0.00
          17		47		0		0.00
          18		46		1		0.00
          19		45		0		0.00
          20		44		0		0.00
          21		43		0		0.00
          22		42		1		0.00
          23		41		2		0.00
          24		40		0		0.00
          25		39		3		0.02
          26		38		2		0.00
          71		147		2		0.00
          72		146		2		0.00
          73		145		2		0.00
          74		144		1		0.00
          75		143		2		0.00
          76		142		2		0.00
          77		141		1		0.00
          78		140		2		0.00
          79		139		0		0.00
          84		129		2		0.00
          85		128		2		0.00
     *    86		127		4		0.07
          87		126		0		0.00
          88		125		2		0.00
          89		124		0		0.00
     *    90		123		4		0.07
#
# BPAIRS 31
# avg substitutions per BP  1.2
# BPAIRS expected to covary 0.1 +/- 0.4
# BPAIRS observed to covary 2
#
```
