## Supplementary material for "All-at-once RNA folding with 3D motif prediction framed by evolutionary information": RF01612_ceN105.helixcov

```
# RMs = 7 L = 152

# RM_HELIX NESTED 29-30 34-35, nbp = 2 nbp_cov = 0
# pvals: 0.242777,0.741287
# aggregated NONE
NESTED  ::::::::::::::::::::::::::::<<___>>:::::::::::::::::::::::::::::::::::::::::::::::::::::::::::::::::::::::::::::::::::::::::::::::::::::::::::::::::::::
        ::::::::::::::::::::::::::::::::::::::::::::::::::::::::::::::::::::::::::::::::::::::::::::::::::::::::::::::::::::::::::::::::::::::::::::::::::::::::

# RM_HELIX NESTED 16-26 38-48, nbp = 11 nbp_cov = 0
# pvals: 0.741287,0.741287,0.741287,0.741287,0.741287,0.741287,0.741287,0.0112324,0.741287,0.0677512,0.0190575
# aggregated NONE
NESTED  :::::::::::::::<<<<<<<<<<<___________>>>>>>>>>>>::::::::::::::::::::::::::::::::::::::::::::::::::::::::::::::::::::::::::::::::::::::::::::::::::::::::
        ::::::::::::::::::::::::::::::::::::::::::::::::::::::::::::::::::::::::::::::::::::::::::::::::::::::::::::::::::::::::::::::::::::::::::::::::::::::::

# RM_HELIX NESTED 4-10 55-60, nbp = 6 nbp_cov = 0
# pvals: 0.741287,0.741287,0.741287,0.741287,0.741287,0.741287
# aggregated NONE
NESTED  :::<<<<<-<____________________________________________>>>>>>::::::::::::::::::::::::::::::::::::::::::::::::::::::::::::::::::::::::::::::::::::::::::::
        ::::::::::::::::::::::::::::::::::::::::::::::::::::::::::::::::::::::::::::::::::::::::::::::::::::::::::::::::::::::::::::::::::::::::::::::::::::::::

# RM_HELIX NESTED 98-100 117-119, nbp = 3 nbp_cov = 0
# pvals: 0.845559,0.845559,0.0425389
# aggregated NONE
NESTED  :::::::::::::::::::::::::::::::::::::::::::::::::::::::::::::::::::::::::::::::::::::::::::::::::<<<________________>>>:::::::::::::::::::::::::::::::::
        ::::::::::::::::::::::::::::::::::::::::::::::::::::::::::::::::::::::::::::::::::::::::::::::::::::::::::::::::::::::::::::::::::::::::::::::::::::::::

# RM_HELIX NESTED 85-90 123-128, nbp = 6 nbp_cov = 2
# pvals: 0.0481733,5.05403e-05,0.741287,0.242777,0.741287,5.05403e-05
# aggregated NONE
NESTED  ::::::::::::::::::::::::::::::::::::::::::::::::::::::::::::::::::::::::::::::::::::<<<<<<________________________________>>>>>>::::::::::::::::::::::::
        :::::::::::::::::::::::::::::::::::::::::::::::::::::::::::::::::::::::::::::::::::::<---<________________________________>--->:::::::::::::::::::::::::

# RM_HELIX NESTED 80-83 131-135, nbp = 4 nbp_cov = 0
# pvals: 0.741287,0.960358,0.741287,0.00499535
# aggregated NONE
NESTED  :::::::::::::::::::::::::::::::::::::::::::::::::::::::::::::::::::::::::::::::<<<<_______________________________________________>>>->:::::::::::::::::
        ::::::::::::::::::::::::::::::::::::::::::::::::::::::::::::::::::::::::::::::::::::::::::::::::::::::::::::::::::::::::::::::::::::::::::::::::::::::::

# RM_HELIX NESTED 71-79 139-147, nbp = 9 nbp_cov = 0
# pvals: 0.916499,0.0425389,0.0217747,0.115501,0.00338474,0.966378,0.741287,0.0182845,0.741287
# aggregated NONE
NESTED  ::::::::::::::::::::::::::::::::::::::::::::::::::::::::::::::::::::::<<<<<<<<<___________________________________________________________>>>>>>>>>:::::
        ::::::::::::::::::::::::::::::::::::::::::::::::::::::::::::::::::::::::::::::::::::::::::::::::::::::::::::::::::::::::::::::::::::::::::::::::::::::::
```
