## Supplementary material for "All-at-once RNA folding with 3D motif prediction framed by evolutionary information": RF01612_ceN105.sorted.cacofold.cov

```
# The predicted CaCoFold structure
# BPAIRS observed to covary 2
#
#
# Method Target_E-val [cov_min,cov_max] [FP | TP True Found | Sen PPV F] 
# GTp    0.05         [-1.59,3.29]     [0 | 2 31 2 | 6.45 100.00 12.12] 
#
# in_fold in_given   left_pos       right_pos      score           E-value    pvalue       substitutions      power
#-----------------------------------------------------------------------------------------------------------------------
*	*	        86	       127	3.28640	0.00207215	5.05403e-05	4		0.07
*	*	        90	       123	3.28640	0.00207215	5.05403e-05	4		0.07
```
