## Supplementary material for "All-at-once RNA folding with 3D motif prediction framed by evolutionary information": RF01612_ceN105.sorted.cov

```
#
# Method Target_E-val [cov_min,cov_max] [FP | TP True Found | Sen PPV F] 
# GTp    0.05         [-1.59,3.29]     [0 | 2 41 2 | 4.88 100.00 9.30] 
#
#       left_pos       right_pos        score          E-value           pvalue       substitutions      power
#--------------------------------------------------------------------------------------------------------------
*	      86	     127	3.28640	0.00207215	5.05403e-05	4		0.07
*	      90	     123	3.28640	0.00207215	5.05403e-05	4		0.07
```
