## Supplementary material for "All-at-once RNA folding with 3D motif prediction framed by evolutionary information": RF01612_ceN105.surv

```
3.286398	0.0243902
3.280220	0.0487805
2.034421	0.0731707
1.897383	0.097561
1.523643	0.121951
1.237109	0.146341
1.212193	0.170732
1.149904	0.195122
0.838454	0.243902
0.713874	0.268293
0.215554	0.292683
0.016226	0.317073
0.003768	0.365854
-0.008690	0.878049
-0.108354	0.926829
-0.320140	0.95122
-0.544384	0.97561
-0.594215	1
&
3.286398	8.74508e-05
3.280220	0.000174902
2.657321	0.000437254
2.595031	0.000699606
2.582573	0.000961959
2.570115	0.00104941
2.545199	0.00131176
2.507825	0.00157411
2.457993	0.00183647
2.420619	0.00201137
2.333413	0.00218627
2.296039	0.00227372
2.221291	0.00271098
2.084253	0.00358548
2.034421	0.00393529
1.997047	0.00428509
1.934757	0.00445999
1.922299	0.0051596
1.909841	0.00524705
1.897383	0.0056843
1.860009	0.00673371
1.847551	0.00708352
1.835093	0.00795802
1.822635	0.00918233
1.797719	0.00979449
1.747887	0.00988194
1.735429	0.0104066
1.722971	0.0104941
1.710513	0.0107564
1.698055	0.0111063
1.685597	0.0114561
1.673139	0.0117184
1.660681	0.0118933
1.648223	0.0122431
1.635765	0.0127678
1.623307	0.0139921
1.598391	0.014167
1.585933	0.0143419
1.561017	0.0147792
1.523643	0.0150415
1.511185	0.0156537
1.498727	0.0170529
1.473811	0.0188019
1.461353	0.0188894
1.448895	0.0189768
1.399063	0.0197639
1.374147	0.0199388
1.324315	0.0201137
1.299399	0.0205509
1.286941	0.0208133
1.249567	0.0210756
1.237109	0.0214254
1.212193	0.0216003
1.187277	0.0225623
1.174819	0.0234368
1.162362	0.0235243
1.149904	0.0239615
1.137446	0.024836
1.124988	0.0254482
1.112530	0.0264976
1.075156	0.0266725
1.050240	0.0268474
1.037782	0.0280717
1.012866	0.0290337
0.987950	0.0299956
0.975492	0.0303454
0.963034	0.0318321
0.950576	0.0320944
0.938118	0.0354176
0.925660	0.0400525
0.913202	0.0413642
0.900744	0.0423262
0.888286	0.0427634
0.875828	0.0432007
0.863370	0.0435505
0.850912	0.0442501
0.838454	0.0445999
0.813538	0.0448623
0.801080	0.0449497
0.788622	0.0451246
0.776164	0.045387
0.763706	0.0460866
0.738790	0.047136
0.726332	0.0497595
0.713874	0.0507215
0.701416	0.0511587
0.688958	0.0512462
0.676500	0.051596
0.639126	0.0518583
0.626668	0.0521207
0.614210	0.052383
0.589294	0.0525579
0.576836	0.0536948
0.564378	0.0550066
0.551920	0.0552689
0.514546	0.0559685
0.502088	0.0570179
0.464714	0.0571928
0.452256	0.0572803
0.439798	0.0577175
0.427340	0.058592
0.414882	0.0594666
0.402424	0.0599038
0.389966	0.0600787
0.377508	0.0602536
0.365050	0.061303
0.352592	0.0613905
0.340134	0.0623524
0.327676	0.0626148
0.315218	0.0634018
0.302760	0.064014
0.277844	0.0651509
0.265386	0.0654132
0.252928	0.0668124
0.240470	0.0676869
0.228012	0.0679493
0.215554	0.0708352
0.203096	0.0717097
0.190638	0.073721
0.178180	0.0763446
0.165722	0.0768693
0.153264	0.0780936
0.140806	0.079143
0.128348	0.0796677
0.115890	0.0798426
0.103432	0.0800175
0.090974	0.0819414
0.078516	0.0834281
0.066058	0.0838653
0.053600	0.0845649
0.041142	0.0864014
0.028684	0.0866638
0.016226	0.128465
0.003768	0.262003
-0.008690	0.701268
-0.021148	0.812505
-0.046064	0.814867
-0.058522	0.818802
-0.070980	0.823174
-0.083438	0.826148
-0.095896	0.830608
-0.108354	0.834543
-0.120812	0.837954
-0.133270	0.841277
-0.145728	0.845649
-0.158186	0.849322
-0.170644	0.852383
-0.183102	0.855969
-0.195560	0.863314
-0.208018	0.86655
-0.220476	0.871885
-0.232934	0.875295
-0.245392	0.881242
-0.257850	0.887888
-0.270308	0.890249
-0.282766	0.895671
-0.295224	0.897158
-0.307682	0.900743
-0.320140	0.903979
-0.332598	0.90599
-0.345056	0.913861
-0.357514	0.914735
-0.369972	0.921819
-0.382430	0.92523
-0.394888	0.928728
-0.407346	0.931089
-0.419804	0.93275
-0.432262	0.933712
-0.444720	0.936948
-0.457178	0.938697
-0.469636	0.939834
-0.482094	0.943944
-0.494552	0.945955
-0.507010	0.946655
-0.519468	0.947792
-0.531926	0.951727
-0.544384	0.952777
-0.556841	0.953913
-0.569299	0.957499
-0.581757	0.957761
-0.594215	0.959685
-0.606673	0.961784
-0.619131	0.963271
-0.631589	0.965107
-0.644047	0.965457
-0.656505	0.966419
-0.668963	0.967293
-0.681421	0.96843
-0.693879	0.96878
-0.706337	0.970617
-0.718795	0.971054
-0.731253	0.971928
-0.743711	0.974464
-0.756169	0.97735
-0.768627	0.9777
-0.781085	0.977962
-0.793543	0.978487
-0.806001	0.979974
-0.818459	0.980936
-0.830917	0.981198
-0.843375	0.98146
-0.855833	0.98216
-0.868291	0.982247
-0.880749	0.983122
-0.893207	0.984084
-0.905665	0.984696
-0.918123	0.984871
-0.930581	0.98627
-0.943039	0.986795
-0.992871	0.987757
-1.005329	0.988282
-1.017787	0.989506
-1.030245	0.989943
-1.055161	0.992042
-1.067619	0.992217
-1.080077	0.993091
-1.092535	0.993791
-1.104993	0.994316
-1.117451	0.994491
-1.142367	0.994666
-1.154825	0.99484
-1.167283	0.994928
-1.179741	0.995015
-1.192199	0.995278
-1.204657	0.996327
-1.242031	0.997289
-1.254489	0.997376
-1.266947	0.997726
-1.279405	0.997814
-1.291863	0.997901
-1.304321	0.998251
-1.329237	0.998601
-1.366611	0.999125
-1.403985	0.9993
-1.428901	0.999475
-1.453817	0.999563
-1.491191	0.999738
-1.516107	0.999825
-1.553481	0.999913
-1.603313	1
&
4.015242	2.90461e-07
3.940494	1.16185e-06
3.928036	1.45231e-06
3.915578	2.03323e-06
3.903120	2.32369e-06
3.865746	2.90461e-06
3.840830	3.776e-06
3.828372	4.06646e-06
3.815914	4.64738e-06
3.803456	4.93784e-06
3.790998	5.80923e-06
3.778540	6.39015e-06
3.766082	7.26153e-06
3.741166	7.55199e-06
3.728708	8.42338e-06
3.716250	9.58522e-06
3.703792	1.04566e-05
3.691334	1.10375e-05
3.678876	1.19089e-05
3.653960	1.30708e-05
3.641502	1.53944e-05
3.629044	1.65563e-05
3.616586	1.82991e-05
3.604128	1.85895e-05
3.591670	1.94609e-05
3.579212	2.2656e-05
3.566754	2.43987e-05
3.554296	2.61415e-05
3.541838	2.67224e-05
3.529380	2.78843e-05
3.516922	2.9627e-05
3.504464	3.07889e-05
3.492006	3.3984e-05
3.479548	3.45649e-05
3.467090	3.63077e-05
3.454632	3.7179e-05
3.429716	3.86313e-05
3.417258	3.95027e-05
3.404800	4.03741e-05
3.392342	4.06646e-05
3.379884	4.12455e-05
3.367426	4.1536e-05
3.354968	4.18264e-05
3.342510	4.35692e-05
3.330052	4.50215e-05
3.317594	4.73452e-05
3.305136	4.8507e-05
3.292678	4.9088e-05
3.280220	5.05403e-05
3.267762	5.11212e-05
3.255304	5.14116e-05
3.242846	5.40258e-05
3.230388	5.51876e-05
3.217930	5.78018e-05
3.205472	5.86732e-05
3.193014	6.01255e-05
3.180556	6.12873e-05
3.168098	6.21587e-05
3.155640	6.53538e-05
3.143182	6.62252e-05
3.130724	6.7387e-05
3.118266	6.82584e-05
3.105808	6.94202e-05
3.093350	7.00012e-05
3.080892	7.05821e-05
3.068434	7.17439e-05
3.055976	7.29058e-05
3.043518	7.43581e-05
3.031060	7.52295e-05
3.018602	7.69722e-05
3.006144	7.8715e-05
2.993686	8.10387e-05
2.981228	8.13292e-05
2.968770	8.22005e-05
2.956312	8.42338e-05
2.943854	8.6267e-05
2.931396	8.83002e-05
2.918938	8.94621e-05
2.906480	9.32381e-05
2.894022	9.55618e-05
2.881565	9.93377e-05
2.869107	0.000101661
2.856649	0.000111247
2.844191	0.000120832
2.831733	0.000130708
2.819275	0.000145231
2.806817	0.000162077
2.794359	0.0001766
2.781901	0.000196352
2.769443	0.00021407
2.756985	0.000238469
2.744527	0.000268677
2.732069	0.000299466
2.719611	0.000330835
2.707153	0.000358139
2.694695	0.000391832
2.682237	0.00043424
2.669779	0.00047258
2.657321	0.000511212
2.644863	0.000550715
2.632405	0.000584118
2.619947	0.000625654
2.607489	0.00066138
2.595031	0.000686069
2.582573	0.000726153
2.570115	0.000772917
2.557657	0.000814744
2.545199	0.000849309
2.532741	0.000891135
2.520283	0.000931219
2.507825	0.000974788
2.495367	0.001014
2.482909	0.00104711
2.470451	0.0010872
2.457993	0.00112583
2.445535	0.00116272
2.433077	0.00120512
2.420619	0.00124666
2.408161	0.00128529
2.395703	0.00131782
2.383245	0.00134425
2.370787	0.00138724
2.358329	0.00142616
2.345871	0.0014677
2.333413	0.00149558
2.320955	0.00154003
2.308497	0.00157779
2.296039	0.00162571
2.283581	0.00168322
2.271123	0.0017265
2.258665	0.00178024
2.246207	0.00183397
2.233749	0.0018909
2.221291	0.0019519
2.208833	0.00200534
2.196375	0.00208028
2.183917	0.00214273
2.171459	0.00222493
2.159001	0.00229697
2.146543	0.00239021
2.134085	0.00247328
2.121627	0.00257116
2.109169	0.00267805
2.096711	0.00277565
2.084253	0.0028805
2.071795	0.00301905
2.059337	0.00315092
2.046879	0.00327379
2.034421	0.00338474
2.021963	0.00352649
2.009505	0.00365545
1.997047	0.00377629
1.984589	0.00390932
1.972131	0.00405658
1.959673	0.00420588
1.947215	0.00434036
1.934757	0.00450302
1.922299	0.00466336
1.909841	0.00481294
1.897383	0.00499535
1.884925	0.00516527
1.872467	0.00531166
1.860009	0.00547868
1.847551	0.00564047
1.835093	0.00581823
1.822635	0.00599715
1.810177	0.00616097
1.797719	0.00634484
1.785261	0.00654583
1.772803	0.00674393
1.760345	0.00693389
1.747887	0.00707651
1.735429	0.0072929
1.722971	0.00749419
1.710513	0.00771697
1.698055	0.00795922
1.685597	0.00818549
1.673139	0.00840624
1.660681	0.00862002
1.648223	0.00883583
1.635765	0.00904438
1.623307	0.00925816
1.610849	0.00944958
1.598391	0.00960991
1.585933	0.00980103
1.573475	0.0100119
1.561017	0.0102687
1.548559	0.0105472
1.536101	0.0108203
1.523643	0.0112324
1.511185	0.0117198
1.498727	0.012261
1.486269	0.0127527
1.473811	0.0134007
1.461353	0.013866
1.448895	0.0143186
1.436437	0.0146404
1.423979	0.0149073
1.411521	0.0151383
1.399063	0.0153509
1.386605	0.0155211
1.374147	0.0157108
1.361689	0.0158876
1.349231	0.016064
1.336773	0.0162641
1.324315	0.0164314
1.311857	0.016626
1.299399	0.0168526
1.286941	0.0170936
1.274483	0.0173437
1.262025	0.0176583
1.249567	0.0179682
1.237109	0.0182845
1.224651	0.0186078
1.212193	0.0190575
1.199735	0.0195896
1.187277	0.0202385
1.174819	0.0208052
1.162362	0.0213138
1.149904	0.0217747
1.137446	0.0222278
1.124988	0.0227335
1.112530	0.0232569
1.100072	0.0237661
1.087614	0.024363
1.075156	0.0250421
1.062698	0.0257543
1.050240	0.0266754
1.037782	0.0275203
1.025324	0.0283932
1.012866	0.0293993
1.000408	0.0303471
0.987950	0.0313506
0.975492	0.0323219
0.963034	0.0333563
0.950576	0.0344121
0.938118	0.0354778
0.925660	0.0364218
0.913202	0.0373411
0.900744	0.0382796
0.888286	0.0391887
0.875828	0.0400909
0.863370	0.0410218
0.850912	0.0418572
0.838454	0.0425389
0.825996	0.043214
0.813538	0.0438463
0.801080	0.0444923
0.788622	0.045081
0.776164	0.0456759
0.763706	0.0461508
0.751248	0.0466063
0.738790	0.0470884
0.726332	0.047633
0.713874	0.0481733
0.701416	0.048616
0.688958	0.0490601
0.676500	0.0494618
0.664042	0.0498074
0.651584	0.0501127
0.639126	0.050409
0.626668	0.0507514
0.614210	0.0510953
0.601752	0.0515089
0.589294	0.0519133
0.576836	0.0523275
0.564378	0.0527112
0.551920	0.053017
0.539462	0.0533545
0.527004	0.0537074
0.514546	0.0539997
0.502088	0.054345
0.489630	0.0547406
0.477172	0.05519
0.464714	0.055603
0.452256	0.0560375
0.439798	0.0565217
0.427340	0.0570655
0.414882	0.0575442
0.402424	0.0580225
0.389966	0.0585189
0.377508	0.0590264
0.365050	0.0595175
0.352592	0.0600015
0.340134	0.0605609
0.327676	0.0612266
0.315218	0.0618447
0.302760	0.0626281
0.290302	0.0632985
0.277844	0.0639259
0.265386	0.0646038
0.252928	0.065289
0.240470	0.0660375
0.228012	0.0668587
0.215554	0.0677512
0.203096	0.0687074
0.190638	0.0695695
0.178180	0.0703738
0.165722	0.0711624
0.153264	0.071951
0.140806	0.0728099
0.128348	0.073753
0.115890	0.0747377
0.103432	0.0756338
0.090974	0.0764398
0.078516	0.0771709
0.066058	0.0779316
0.053600	0.0787583
0.041142	0.0796933
0.028684	0.0807232
0.016226	0.115501
0.003768	0.242777
-0.008690	0.741287
-0.021148	0.819925
-0.033606	0.822081
-0.046064	0.824514
-0.058522	0.827786
-0.070980	0.831982
-0.083438	0.836414
-0.095896	0.841035
-0.108354	0.845559
-0.120812	0.849409
-0.133270	0.852996
-0.145728	0.856522
-0.158186	0.860351
-0.170644	0.864466
-0.183102	0.868981
-0.195560	0.873751
-0.208018	0.878766
-0.220476	0.88366
-0.232934	0.888728
-0.245392	0.892903
-0.257850	0.897359
-0.270308	0.901593
-0.282766	0.905572
-0.295224	0.909285
-0.307682	0.912931
-0.320140	0.916499
-0.332598	0.91986
-0.345056	0.923308
-0.357514	0.92684
-0.369972	0.930114
-0.382430	0.933188
-0.394888	0.935924
-0.407346	0.938392
-0.419804	0.94075
-0.432262	0.942942
-0.444720	0.944972
-0.457178	0.947054
-0.469636	0.949092
-0.482094	0.95102
-0.494552	0.95294
-0.507010	0.954819
-0.519468	0.956711
-0.531926	0.958476
-0.544384	0.960358
-0.556841	0.962034
-0.569299	0.963598
-0.581757	0.965045
-0.594215	0.966378
-0.606673	0.967657
-0.619131	0.968845
-0.631589	0.969926
-0.644047	0.97099
-0.656505	0.971946
-0.668963	0.972741
-0.681421	0.973611
-0.693879	0.974508
-0.706337	0.975281
-0.718795	0.976035
-0.731253	0.976707
-0.743711	0.977357
-0.756169	0.978194
-0.768627	0.978971
-0.781085	0.979689
-0.793543	0.980364
-0.806001	0.981006
-0.818459	0.98166
-0.830917	0.982254
-0.843375	0.982921
-0.855833	0.983488
-0.868291	0.984102
-0.880749	0.984694
-0.893207	0.98528
-0.905665	0.985837
-0.918123	0.986385
-0.930581	0.986995
-0.943039	0.987542
-0.955497	0.988075
-0.967955	0.988591
-0.980413	0.989141
-0.992871	0.98966
-1.005329	0.990142
-1.017787	0.990577
-1.030245	0.991048
-1.042703	0.99153
-1.055161	0.991966
-1.067619	0.992411
-1.080077	0.992799
-1.092535	0.993181
-1.104993	0.993621
-1.117451	0.993985
-1.129909	0.994316
-1.142367	0.994651
-1.154825	0.99496
-1.167283	0.995238
-1.179741	0.9955
-1.192199	0.995769
-1.204657	0.995954
-1.217115	0.996193
-1.229573	0.996415
-1.242031	0.996655
-1.254489	0.996846
-1.266947	0.99704
-1.279405	0.997244
-1.291863	0.997393
-1.304321	0.997576
-1.316779	0.997734
-1.329237	0.997898
-1.341695	0.998047
-1.354153	0.998215
-1.366611	0.998327
-1.379069	0.998452
-1.391527	0.998576
-1.403985	0.998666
-1.416443	0.99879
-1.428901	0.998875
-1.441359	0.998973
-1.453817	0.999057
-1.466275	0.999151
-1.478733	0.999235
-1.491191	0.999314
-1.503649	0.999378
-1.516107	0.999433
-1.528565	0.9995
-1.541023	0.999555
-1.553481	0.999609
-1.565939	0.999641
-1.578397	0.99968
-1.590855	0.999724
-1.603313	0.999758
-1.615771	0.999789
-1.628229	0.999824
-1.640687	0.999854
-1.653145	0.999876
-1.665603	0.999889
-1.678061	0.999901
-1.690519	0.999908
-1.702977	0.999914
-1.715435	0.99992
-1.727893	0.999927
-1.740351	0.999937
-1.752809	0.999946
-1.765267	0.99995
-1.777725	0.999954
-1.790183	0.999959
-1.802641	0.999963
-1.815099	0.999964
-1.827557	0.999967
-1.840015	0.99997
-1.852473	0.999973
-1.864931	0.999975
-1.877389	0.999977
-1.889847	0.999977
-1.902305	0.999978
-1.914763	0.999981
-1.927221	0.999985
-1.939679	0.999986
-1.952137	0.999987
-1.964595	0.999988
-1.977053	0.99999
-1.989511	0.999991
-2.001969	0.999992
-2.014427	0.999993
-2.026885	0.999994
-2.039343	0.999996
-2.064259	0.999996
-2.076717	0.999997
-2.101633	0.999998
-2.126549	0.999998
-2.151465	0.999998
-2.176381	0.999999
-2.188839	1
-2.263587	1
&
```
