## Supplementary material for "All-at-once RNA folding with 3D motif prediction framed by evolutionary information": RF01613_ceN109.cacofold.helixcov

```
# RMs = 7 L = 71

# RM_HELIX NESTED 8-12 22-26, nbp = 5 nbp_cov = 0
# pvals: 0.926869,0.926869,0.926869,0.926869,0.926869
# aggregated NONE
NESTED  :::::::<<<<<_________>>>>>:::::::::::::::::::::::::::::::::::::::::::::
        :::::::::::::::::::::::::::::::::::::::::::::::::::::::::::::::::::::::

# RM_HELIX NESTED 33-33 39-39, nbp = 1 nbp_cov = 0
# pvals: 0.00659021
# aggregated NONE
NESTED  ::::::::::::::::::::::::::::::::<_____>::::::::::::::::::::::::::::::::
        :::::::::::::::::::::::::::::::::::::::::::::::::::::::::::::::::::::::

# RM_HELIX NESTED 27-29 46-48, nbp = 3 nbp_cov = 0
# pvals: 0.926869,0.926869,0.926869
# aggregated NONE
NESTED  ::::::::::::::::::::::::::<<<________________>>>:::::::::::::::::::::::
        :::::::::::::::::::::::::::::::::::::::::::::::::::::::::::::::::::::::

# RM_HELIX NESTED 53-55 64-66, nbp = 3 nbp_cov = 0
# pvals: 0.926869,0.926869,0.926869
# aggregated NONE
NESTED  ::::::::::::::::::::::::::::::::::::::::::::::::::::<<<________>>>:::::
        :::::::::::::::::::::::::::::::::::::::::::::::::::::::::::::::::::::::

# RM_HELIX NESTED 50-51 70-71, nbp = 2 nbp_cov = 1
# pvals: 0.926869,1.87793e-05
# aggregated NONE
NESTED  :::::::::::::::::::::::::::::::::::::::::::::::::<<__________________>>
        ::::::::::::::::::::::::::::::::::::::::::::::::::<__________________>:

# RM_IL C-loop.rot 52-52 67-69, nbp = 0 nbp_cov = 0 nhl_b_cov 1/2
# aggregated NONE
RM_IL   :::::::::::::::::::::::::::::::::::::::::::::::::::X::::::::::::::xxx:: C-loop.rot

# RM_IL K-turn 30-32 40-45, nbp = 0 nbp_cov = 0 nhl_b_cov 0/2
# aggregated NONE
RM_IL   :::::::::::::::::::::::::::::xxx:::::::xxxxxx:::::::::::::::::::::::::: K-turn
```
