## Supplementary material for "All-at-once RNA folding with 3D motif prediction framed by evolutionary information": RF01613_ceN109.cacofold.power

```
# Power analysis of CaCoFold structure 
#
# Powertype = SINGLE SUBSTITUTIONS
# covary  left_pos      right_pos    substitutions      power
#----------------------------------------------------------------
          8		26		0		0.00
          9		25		0		0.00
          10		24		0		0.00
          11		23		1		0.00
          12		22		0		0.00
          27		48		1		0.00
          28		47		0		0.00
          29		46		0		0.00
          33		39		2		0.00
          50		71		1		0.00
     *    51		70		4		0.07
          53		66		0		0.00
          54		65		0		0.00
          55		64		1		0.00
#
# BPAIRS 14
# avg substitutions per BP  0.7
# BPAIRS expected to covary 0.1 +/- 0.2
# BPAIRS observed to covary 1
#
```
