## Supplementary material for "All-at-once RNA folding with 3D motif prediction framed by evolutionary information": RF01613_ceN109.helixcov

```
# RMs = 1 L = 71

# RM_HELIX NESTED 1-3 67-69, nbp = 3 nbp_cov = 0
# pvals: 0.926869,0.926869,0.926869
# aggregated NONE
NESTED  <<<_______________________________________________________________>>>::
        :::::::::::::::::::::::::::::::::::::::::::::::::::::::::::::::::::::::
```
