## Supplementary material for "All-at-once RNA folding with 3D motif prediction framed by evolutionary information": RF01613_ceN109.surv

```
-0.000032	0.333333
-0.009923	1
&
3.227395	0.000402901
2.571032	0.000805802
2.448659	0.0012087
2.415284	0.0016116
2.315161	0.0020145
2.203913	0.00322321
2.159414	0.00362611
2.037041	0.00402901
1.981417	0.00483481
1.636548	0.00523771
1.380677	0.00564061
1.369553	0.00644641
1.313929	0.00725222
1.302804	0.00765512
1.280554	0.00805802
1.236055	0.00846092
1.213805	0.00886382
1.035808	0.00926672
0.991309	0.0100725
0.980184	0.0104754
0.768813	0.0116841
0.713189	0.0132957
0.501818	0.0141015
0.435069	0.0145044
0.390570	0.0153102
0.346070	0.0157131
0.334946	0.016116
0.312696	0.0169218
0.301571	0.0181305
0.257072	0.0189363
0.234822	0.0197421
0.223697	0.020145
0.212573	0.0205479
0.201448	0.0209508
0.190323	0.0217566
0.179198	0.0225624
0.123574	0.0229654
0.101325	0.0233683
0.079075	0.0241741
0.056825	0.0257857
0.023451	0.0261886
0.012326	0.0793715
0.001201	0.109589
-0.009923	0.957695
-0.032173	0.958098
-0.087797	0.960113
-0.098922	0.960516
-0.154546	0.962127
-0.165671	0.96253
-0.187920	0.964948
-0.221295	0.966156
-0.232420	0.966559
-0.243544	0.967365
-0.265794	0.968574
-0.288044	0.969782
-0.299168	0.970588
-0.321418	0.970991
-0.332543	0.971394
-0.343668	0.9722
-0.354792	0.973006
-0.365917	0.973811
-0.377042	0.976229
-0.388167	0.976632
-0.399292	0.978243
-0.410416	0.979452
-0.421541	0.981064
-0.432666	0.981869
-0.443791	0.983078
-0.466041	0.983481
-0.488290	0.983884
-0.499415	0.98469
-0.532789	0.986301
-0.543914	0.986704
-0.555039	0.988316
-0.588413	0.988719
-0.610663	0.989122
-0.677412	0.989927
-0.688537	0.99033
-0.699661	0.991136
-0.733036	0.991942
-0.755286	0.992748
-0.855409	0.993151
-0.888783	0.993956
-0.911033	0.994762
-0.922158	0.995165
-0.933282	0.995568
-1.077905	0.995971
-1.089030	0.996374
-1.111279	0.997583
-1.144654	0.997985
-1.166903	0.998791
-1.255902	0.999194
-1.367150	0.999597
-1.567396	1
&
3.583389	1.34138e-06
3.516640	2.68276e-06
3.472141	5.36553e-06
3.449891	6.70691e-06
3.427642	8.04829e-06
3.416517	9.38967e-06
3.383143	1.07311e-05
3.372018	1.20724e-05
3.294144	1.47552e-05
3.260770	1.60966e-05
3.238520	1.7438e-05
3.227395	1.87793e-05
3.216271	2.01207e-05
3.182896	2.14621e-05
3.149522	2.28035e-05
3.127272	2.68276e-05
3.116147	2.95104e-05
3.105022	3.35345e-05
3.093898	3.62173e-05
3.082773	4.02414e-05
3.071648	4.82897e-05
3.060523	5.6338e-05
3.049398	6.30449e-05
3.038274	6.84105e-05
3.027149	7.24346e-05
3.016024	8.98726e-05
3.004899	9.65795e-05
2.993774	0.000103286
2.982650	0.000112676
2.971525	0.000120724
2.960400	0.000132797
2.949275	0.000143528
2.938150	0.000151576
2.927026	0.000167673
2.915901	0.000179745
2.904776	0.000190476
2.893651	0.000202549
2.882526	0.000209256
2.871402	0.000225352
2.860277	0.000237425
2.849152	0.000253521
2.838027	0.000265594
2.826902	0.000283032
2.815777	0.000301811
2.804653	0.000317907
2.793528	0.000343394
2.782403	0.000362173
2.771278	0.000380952
2.760153	0.00040778
2.749029	0.000431925
2.737904	0.000468142
2.726779	0.000501677
2.715654	0.000519115
2.704529	0.000548625
2.693405	0.000568746
2.682280	0.00061167
2.671155	0.000637156
2.660030	0.000662643
2.648905	0.000685446
2.637781	0.000717639
2.626656	0.000769953
2.615531	0.000796781
2.604406	0.000835681
2.593281	0.00086385
2.582157	0.000897384
2.571032	0.000926895
2.559907	0.000961771
2.548782	0.00100067
2.537657	0.00103286
2.526533	0.00106774
2.515408	0.00109591
2.504283	0.00111871
2.493158	0.00114152
2.482033	0.0011603
2.470908	0.00118444
2.459784	0.00121395
2.448659	0.00123005
2.437534	0.0012609
2.426409	0.00128638
2.415284	0.00130651
2.404160	0.00132931
2.393035	0.00134541
2.381910	0.00135345
2.370785	0.00137223
2.359660	0.00138967
2.348536	0.00140443
2.337411	0.00143394
2.326286	0.00145272
2.315161	0.0014715
2.304036	0.00148893
2.292912	0.0015104
2.281787	0.00152113
2.270662	0.00153991
2.259537	0.00156137
2.248412	0.00158551
2.237288	0.00161502
2.226163	0.00163514
2.215038	0.00167673
2.203913	0.00170758
2.192788	0.0017438
2.181664	0.00177197
2.170539	0.00180952
2.159414	0.00185245
2.148289	0.00187928
2.137164	0.0019061
2.126039	0.00193696
2.114915	0.00196244
2.103790	0.0019772
2.092665	0.00200805
2.081540	0.00204695
2.070415	0.00208719
2.059291	0.0021328
2.048166	0.00218377
2.037041	0.00220389
2.025916	0.00225352
2.014791	0.00229242
2.003667	0.00233266
1.992542	0.00236486
1.981417	0.00240376
1.970292	0.00244936
1.959167	0.00249765
1.948043	0.00253655
1.936918	0.00256338
1.925793	0.00260899
1.914668	0.0026385
1.903543	0.00269215
1.892419	0.00272703
1.881294	0.002778
1.870169	0.00282361
1.859044	0.00286519
1.847919	0.00289336
1.836794	0.0029497
1.825670	0.00300335
1.814545	0.00306506
1.803420	0.00311201
1.792295	0.00317237
1.781170	0.00323139
1.770046	0.00330248
1.758921	0.00336284
1.747796	0.00342455
1.736671	0.00345406
1.725546	0.00350771
1.714422	0.00355332
1.703297	0.00359222
1.692172	0.00366465
1.681047	0.00369953
1.669922	0.00376392
1.658798	0.00382428
1.647673	0.00390476
1.636548	0.00397988
1.625423	0.00404561
1.614298	0.00417706
1.603174	0.00432327
1.592049	0.0044896
1.580924	0.00474447
1.569799	0.00491616
1.558674	0.00506103
1.547550	0.00521797
1.536425	0.00535211
1.525300	0.00548759
1.514175	0.00568343
1.503050	0.00577867
1.491925	0.00591952
1.480801	0.00602414
1.469676	0.00611133
1.458551	0.00616365
1.447426	0.00621462
1.436301	0.00627632
1.425177	0.00634474
1.414052	0.00639437
1.402927	0.00643863
1.391802	0.0065218
1.380677	0.00659021
1.369553	0.00668276
1.358428	0.00676861
1.347303	0.00685714
1.336178	0.00696714
1.325053	0.00710798
1.313929	0.00728102
1.302804	0.00740845
1.291679	0.00758685
1.280554	0.00776258
1.269429	0.0079383
1.258305	0.00810597
1.247180	0.00831254
1.236055	0.00854728
1.224930	0.00876325
1.213805	0.00890946
1.202681	0.00908384
1.191556	0.00929846
1.180431	0.00945137
1.169306	0.00959893
1.158181	0.00972233
1.147056	0.00991281
1.135932	0.0100416
1.124807	0.0102254
1.113682	0.0103568
1.102557	0.0105044
1.091432	0.0106734
1.080308	0.0108424
1.069183	0.0110154
1.058058	0.0111871
1.046933	0.0113239
1.035808	0.0115037
1.024684	0.0116217
1.013559	0.0118015
1.002434	0.0119933
0.991309	0.0121972
0.980184	0.0123528
0.969060	0.0125258
0.957935	0.0126989
0.946810	0.0129242
0.935685	0.0131335
0.924560	0.0133052
0.913436	0.0135359
0.902311	0.013721
0.891186	0.0139356
0.880061	0.0140872
0.868936	0.0142683
0.857811	0.0144588
0.846687	0.0146881
0.835562	0.0149175
0.824437	0.0151979
0.813312	0.0154594
0.802187	0.0156928
0.791063	0.0159396
0.779938	0.0161234
0.768813	0.0163675
0.757688	0.0165272
0.746563	0.0167834
0.735439	0.0170208
0.724314	0.0172609
0.713189	0.0174782
0.702064	0.0176633
0.690939	0.0178498
0.679815	0.018059
0.668690	0.0182616
0.657565	0.0184494
0.646440	0.0186358
0.635315	0.0188236
0.624191	0.0189846
0.613066	0.0191321
0.601941	0.0193132
0.590816	0.0194876
0.579691	0.0196325
0.568567	0.0198068
0.557442	0.0199611
0.546317	0.0201221
0.535192	0.0202119
0.524067	0.0203394
0.512942	0.020444
0.501818	0.0205366
0.490693	0.0206506
0.479568	0.0207793
0.468443	0.0209041
0.457318	0.0210275
0.446194	0.0211375
0.435069	0.0212757
0.423944	0.0214447
0.412819	0.0215614
0.401694	0.0216928
0.390570	0.0218122
0.379445	0.0219665
0.368320	0.0220805
0.357195	0.0222414
0.346070	0.0223649
0.334946	0.022495
0.323821	0.0226452
0.312696	0.022774
0.301571	0.0229363
0.290446	0.0230986
0.279322	0.0232569
0.268197	0.0234742
0.257072	0.023882
0.245947	0.0242347
0.234822	0.0245862
0.223697	0.0249873
0.212573	0.0253628
0.201448	0.0258189
0.190323	0.0261301
0.179198	0.026503
0.168073	0.0268182
0.156949	0.0272381
0.145824	0.0276351
0.134699	0.028004
0.123574	0.0283421
0.112449	0.0286533
0.101325	0.0290423
0.090200	0.0294286
0.079075	0.0298216
0.067950	0.0302616
0.056825	0.030719
0.045701	0.0311683
0.034576	0.0316217
0.023451	0.0321958
0.012326	0.0329604
0.001201	0.111673
-0.009923	0.926869
-0.021048	0.927805
-0.032173	0.929072
-0.043298	0.930374
-0.054423	0.932107
-0.065547	0.933698
-0.076672	0.935282
-0.087797	0.937082
-0.098922	0.938948
-0.110047	0.940858
-0.121172	0.942783
-0.132296	0.944496
-0.143421	0.946165
-0.154546	0.947559
-0.165671	0.949019
-0.176796	0.950361
-0.187920	0.951792
-0.199045	0.953395
-0.210170	0.954931
-0.221295	0.956292
-0.232420	0.957595
-0.243544	0.958852
-0.254669	0.960188
-0.265794	0.961553
-0.276919	0.962905
-0.288044	0.964079
-0.299168	0.965396
-0.310293	0.966634
-0.321418	0.967851
-0.332543	0.968903
-0.343668	0.969949
-0.354792	0.970895
-0.365917	0.971834
-0.377042	0.972738
-0.388167	0.97363
-0.399292	0.97452
-0.410416	0.975307
-0.421541	0.976097
-0.432666	0.976887
-0.443791	0.977709
-0.454916	0.978561
-0.466041	0.979411
-0.477165	0.980212
-0.488290	0.980971
-0.499415	0.981755
-0.510540	0.982406
-0.521665	0.98308
-0.532789	0.983826
-0.543914	0.984614
-0.555039	0.985231
-0.566164	0.985925
-0.577289	0.98657
-0.588413	0.98728
-0.599538	0.987942
-0.610663	0.988545
-0.621788	0.989164
-0.632913	0.989666
-0.644037	0.990169
-0.655162	0.990652
-0.666287	0.991198
-0.677412	0.991634
-0.688537	0.99209
-0.699661	0.99251
-0.710786	0.992828
-0.721911	0.993172
-0.733036	0.993596
-0.744161	0.993933
-0.755286	0.994211
-0.766410	0.994511
-0.777535	0.994828
-0.788660	0.995081
-0.799785	0.995336
-0.810910	0.995553
-0.822034	0.995818
-0.833159	0.995987
-0.844284	0.996215
-0.855409	0.996386
-0.866534	0.99664
-0.877658	0.996836
-0.888783	0.997001
-0.899908	0.997148
-0.911033	0.997278
-0.922158	0.997426
-0.933282	0.997533
-0.944407	0.997615
-0.955532	0.997726
-0.966657	0.997838
-0.977782	0.997944
-0.988906	0.998052
-1.000031	0.998131
-1.011156	0.998204
-1.022281	0.998306
-1.033406	0.998389
-1.044530	0.998484
-1.055655	0.998542
-1.066780	0.998606
-1.077905	0.998676
-1.089030	0.998728
-1.100155	0.998801
-1.111279	0.998871
-1.122404	0.998927
-1.133529	0.998979
-1.144654	0.999033
-1.155779	0.999076
-1.166903	0.999119
-1.178028	0.999179
-1.189153	0.999225
-1.200278	0.999256
-1.211403	0.9993
-1.222527	0.999345
-1.233652	0.999383
-1.244777	0.999411
-1.255902	0.999476
-1.267027	0.999498
-1.278151	0.999533
-1.289276	0.999567
-1.300401	0.999587
-1.311526	0.99963
-1.322651	0.999663
-1.333775	0.999686
-1.344900	0.999697
-1.356025	0.999726
-1.367150	0.999744
-1.378275	0.999767
-1.389399	0.999781
-1.400524	0.999799
-1.411649	0.999823
-1.422774	0.999835
-1.433899	0.999847
-1.445024	0.999863
-1.456148	0.999875
-1.467273	0.999886
-1.478398	0.999894
-1.489523	0.999906
-1.500648	0.999911
-1.511772	0.999926
-1.522897	0.999934
-1.534022	0.999936
-1.545147	0.99994
-1.556272	0.999941
-1.567396	0.99995
-1.578521	0.999953
-1.589646	0.999958
-1.600771	0.999965
-1.611896	0.999968
-1.634145	0.99997
-1.645270	0.999976
-1.656395	0.999977
-1.667520	0.999983
-1.678644	0.999984
-1.689769	0.999987
-1.700894	0.999989
-1.712019	0.999996
-1.745393	0.999999
-1.778768	1
&
```
