## Supplementary material for "All-at-once RNA folding with 3D motif prediction framed by evolutionary information": RF01614_ceN110.cacofold.helixcov

```
# RMs = 4 L = 127

# RM_HELIX NESTED 19-25 31-37, nbp = 7 nbp_cov = 0
# pvals: 0.992729,0.97691,0.97691,0.97691,0.997774,0.97691,0.97691
# aggregated NONE
NESTED  ::::::::::::::::::<<<<<<<_____>>>>>>>::::::::::::::::::::::::::::::::::::::::::::::::::::::::::::::::::::::::::::::::::::::::::
        :::::::::::::::::::::::::::::::::::::::::::::::::::::::::::::::::::::::::::::::::::::::::::::::::::::::::::::::::::::::::::::::

# RM_HELIX NESTED 69-73 79-83, nbp = 5 nbp_cov = 0
# pvals: 0.97691,0.97691,0.97691,0.97691,0.97691
# aggregated NONE
NESTED  ::::::::::::::::::::::::::::::::::::::::::::::::::::::::::::::::::::<<<<<_____>>>>>::::::::::::::::::::::::::::::::::::::::::::
        :::::::::::::::::::::::::::::::::::::::::::::::::::::::::::::::::::::::::::::::::::::::::::::::::::::::::::::::::::::::::::::::

# RM_HELIX NESTED 92-100 108-116, nbp = 9 nbp_cov = 0
# pvals: 0.97691,0.97691,0.97691,0.97691,0.97691,0.97691,0.97691,0.97691,0.97691
# aggregated NONE
NESTED  :::::::::::::::::::::::::::::::::::::::::::::::::::::::::::::::::::::::::::::::::::::::::::<<<<<<<<<_______>>>>>>>>>:::::::::::
        :::::::::::::::::::::::::::::::::::::::::::::::::::::::::::::::::::::::::::::::::::::::::::::::::::::::::::::::::::::::::::::::

# RM_HELIX NESTED 46-56 118-127, nbp = 10 nbp_cov = 0
# pvals: 0.97691,0.97691,0.97691,0.97691,0.97691,0.97691,0.97691,0.97691,0.97691,0.97691
# aggregated NONE
NESTED  :::::::::::::::::::::::::::::::::::::::::::::<<<<-<<<<<<_____________________________________________________________>>>>>>>>>>
        :::::::::::::::::::::::::::::::::::::::::::::::::::::::::::::::::::::::::::::::::::::::::::::::::::::::::::::::::::::::::::::::
```
