## Supplementary material for "All-at-once RNA folding with 3D motif prediction framed by evolutionary information": RF01614_ceN110.cacofold.power

```
# Power analysis of CaCoFold structure 
#
# Powertype = SINGLE SUBSTITUTIONS
# covary  left_pos      right_pos    substitutions      power
#----------------------------------------------------------------
          19		37		2		0.00
          20		36		1		0.00
          21		35		0		0.00
          22		34		0		0.00
          23		33		2		0.00
          24		32		0		0.00
          25		31		1		0.00
          46		127		0		0.00
          47		126		0		0.00
          48		125		0		0.00
          49		124		1		0.00
          51		123		1		0.00
          52		122		0		0.00
          53		121		1		0.00
          54		120		0		0.00
          55		119		0		0.00
          56		118		0		0.00
          69		83		1		0.00
          70		82		0		0.00
          71		81		0		0.00
          72		80		0		0.00
          73		79		0		0.00
          92		116		1		0.00
          93		115		1		0.00
          94		114		0		0.00
          95		113		0		0.00
          96		112		0		0.00
          97		111		0		0.00
          98		110		1		0.00
          99		109		1		0.00
          100		108		1		0.00
#
# BPAIRS 31
# avg substitutions per BP  0.5
# BPAIRS expected to covary 0.0 +/- 0.0
# BPAIRS observed to covary 0
#
```
