## Supplementary material for "All-at-once RNA folding with 3D motif prediction framed by evolutionary information": RF01614_ceN110.helixcov

```
# RMs = 4 L = 127

# RM_HELIX NESTED 16-22 35-42, nbp = 7 nbp_cov = 0
# pvals: 0.97691,0.97691,0.97691,0.97691,0.00326543,0.97691,0.97691
# aggregated NONE
NESTED  :::::::::::::::<<<<<<<____________>>>>->>>:::::::::::::::::::::::::::::::::::::::::::::::::::::::::::::::::::::::::::::::::::::
        :::::::::::::::::::::::::::::::::::::::::::::::::::::::::::::::::::::::::::::::::::::::::::::::::::::::::::::::::::::::::::::::

# RM_HELIX NESTED 3-8 51-56, nbp = 6 nbp_cov = 0
# pvals: 0.97691,0.97691,0.97691,0.97691,0.97691,0.97691
# aggregated NONE
NESTED  ::<<<<<<__________________________________________>>>>>>:::::::::::::::::::::::::::::::::::::::::::::::::::::::::::::::::::::::
        :::::::::::::::::::::::::::::::::::::::::::::::::::::::::::::::::::::::::::::::::::::::::::::::::::::::::::::::::::::::::::::::

# RM_HELIX NESTED 71-87 101-115, nbp = 13 nbp_cov = 0
# pvals: 0.97691,0.97691,0.97691,0.97691,0.97691,0.97691,0.97691,0.97691,0.97691,0.00256385,0.97691,0.00425363,0.97691
# aggregated NONE
NESTED  ::::::::::::::::::::::::::::::::::::::::::::::::::::::::::::::::::::::<<<<-<<--<<<<<-<<_____________>>->>>>>>>->>>>::::::::::::
        :::::::::::::::::::::::::::::::::::::::::::::::::::::::::::::::::::::::::::::::::::::::::::::::::::::::::::::::::::::::::::::::

# RM_HELIX NESTED 66-68 119-121, nbp = 3 nbp_cov = 0
# pvals: 0.97691,0.97691,0.97691
# aggregated NONE
NESTED  :::::::::::::::::::::::::::::::::::::::::::::::::::::::::::::::::<<<__________________________________________________>>>::::::
        :::::::::::::::::::::::::::::::::::::::::::::::::::::::::::::::::::::::::::::::::::::::::::::::::::::::::::::::::::::::::::::::
```
