## Supplementary material for "All-at-once RNA folding with 3D motif prediction framed by evolutionary information": RF01614_ceN110.power

```
# Power analysis of given structure 
#
# Powertype = SINGLE SUBSTITUTIONS
# covary  left_pos      right_pos    substitutions      power
#----------------------------------------------------------------
          3		56		0		0.00
          4		55		0		0.00
          5		54		0		0.00
          6		53		1		0.00
          7		52		0		0.00
          8		51		1		0.00
          16		42		0		0.00
          17		41		0		0.00
          18		40		0		0.00
          19		38		1		0.00
          20		37		2		0.00
          21		36		0		0.00
          22		35		0		0.00
          66		121		0		0.00
          67		120		0		0.00
          68		119		0		0.00
          71		115		0		0.00
          72		114		0		0.00
          73		113		0		0.00
          74		112		0		0.00
          76		110		0		0.00
          77		109		0		0.00
          80		108		0		0.00
          81		107		0		0.00
          82		106		0		0.00
          83		105		2		0.00
          84		104		0		0.00
          86		102		2		0.00
          87		101		0		0.00
#
# BPAIRS 29
# avg substitutions per BP  0.3
# BPAIRS expected to covary 0.0 +/- 0.0
# BPAIRS observed to covary 0
#
```
