## Supplementary material for "All-at-once RNA folding with 3D motif prediction framed by evolutionary information": RF01614_ceN110.surv

```
1.464172	0.0344828
1.441605	0.0689655
1.385187	0.103448
-0.002700	1
&
1.825248	0.000125439
1.667278	0.000376317
1.531874	0.00137983
1.498023	0.00163071
1.464172	0.00301054
1.441605	0.00439037
1.385187	0.00501756
1.362619	0.0057702
1.249783	0.00589563
1.204649	0.00664827
1.148230	0.00715003
1.057961	0.00827898
0.719452	0.00878073
0.674318	0.00915705
0.629183	0.00928249
0.550198	0.0112895
0.538914	0.0120421
0.448645	0.0127948
0.414794	0.0150527
0.403511	0.0153036
0.347092	0.0158053
0.211689	0.0159308
-0.002700	0.975539
-0.104253	0.977421
-0.115537	0.978174
-0.138104	0.980432
-0.149387	0.981184
-0.183238	0.98156
-0.205806	0.981811
-0.273507	0.982564
-0.284791	0.982815
-0.296075	0.98294
-0.318642	0.983567
-0.352493	0.984069
-0.363777	0.985198
-0.386344	0.985324
-0.476613	0.9857
-0.487896	0.987205
-0.510464	0.987958
-0.533031	0.988209
-0.544315	0.991219
-0.600733	0.991972
-0.645867	0.992725
-0.657151	0.993101
-0.691002	0.993477
-0.702286	0.993728
-0.724853	0.995233
-0.736136	0.995735
-0.781271	0.996362
-0.815122	0.996488
-0.837689	0.996864
-1.390587	0.997868
-1.548558	0.998871
-1.593693	0.999624
-2.473816	1
&
2.621078	4.16615e-07
2.615103	1.24984e-06
2.592536	1.66646e-06
2.547401	2.49969e-06
2.490983	2.9163e-06
2.355579	4.58276e-06
2.333012	7.08245e-06
2.310445	7.49906e-06
2.299161	8.74891e-06
2.287877	1.12486e-05
2.254027	1.29151e-05
2.242743	1.54147e-05
2.231459	1.58314e-05
2.220176	1.70812e-05
2.208892	1.99975e-05
2.186325	2.04141e-05
2.175041	2.74966e-05
2.163758	2.83298e-05
2.152474	2.95796e-05
2.141190	3.12461e-05
2.129907	3.37458e-05
2.118623	3.70787e-05
2.107339	3.95784e-05
2.096056	4.08282e-05
2.073488	4.74941e-05
2.062205	4.83273e-05
2.039638	4.99938e-05
2.028354	5.12436e-05
2.005787	6.24922e-05
1.994503	7.12411e-05
1.983219	7.24909e-05
1.971936	7.87402e-05
1.960652	8.37395e-05
1.949368	8.70724e-05
1.938085	9.45715e-05
1.926801	0.000100821
1.915518	0.000104154
1.904234	0.00010707
1.892950	0.000110403
1.881667	0.000117902
1.870383	0.000132067
1.859099	0.000142899
1.847816	0.000146648
1.836532	0.000174145
1.825248	0.000179561
1.813965	0.000190393
1.802681	0.000195392
1.791398	0.000208307
1.780114	0.000273299
1.768830	0.000308711
1.757547	0.000342874
1.746263	0.000357872
1.734979	0.000366204
1.723696	0.000382452
1.712412	0.00039995
1.701129	0.000442445
1.689845	0.000470774
1.678561	0.000505353
1.667278	0.000546182
1.655994	0.000574928
1.644710	0.000635754
1.633427	0.00069283
1.622143	0.000740741
1.610859	0.000784069
1.599576	0.000834896
1.588292	0.000869891
1.577009	0.000903637
1.565725	0.000934883
1.554441	0.000976961
1.543158	0.00107153
1.531874	0.00113777
1.520590	0.00123818
1.509307	0.00141066
1.498023	0.00183477
1.486739	0.00198767
1.475456	0.00220472
1.464172	0.00256385
1.452889	0.00282631
1.441605	0.00326543
1.430321	0.00352581
1.419038	0.00363371
1.407754	0.00384744
1.396470	0.00396867
1.385187	0.00425363
1.373903	0.0044057
1.362619	0.00453527
1.351336	0.00458276
1.340052	0.0047719
1.328769	0.00485148
1.317485	0.00496896
1.306201	0.00504687
1.294918	0.00512061
1.283634	0.00520602
1.272350	0.00535975
1.261067	0.00539974
1.249783	0.00544932
1.238500	0.00548806
1.227216	0.00553639
1.215932	0.00562096
1.204649	0.00571137
1.193365	0.00575053
1.182081	0.00580094
1.170798	0.00594384
1.159514	0.00610049
1.148230	0.00615881
1.136947	0.00622089
1.125663	0.0063063
1.114380	0.00639003
1.103096	0.00644836
1.091812	0.00660042
1.080529	0.00686206
1.069245	0.00689289
1.057961	0.00698038
1.046678	0.00705995
1.035394	0.00711328
1.024110	0.00714411
1.012827	0.0071941
1.001543	0.00728951
0.990260	0.0073245
0.978976	0.00735741
0.967692	0.00740991
0.956409	0.00742782
0.945125	0.00745657
0.933841	0.0074749
0.922558	0.00748406
0.911274	0.0075049
0.899990	0.00752156
0.888707	0.00754031
0.877423	0.00756114
0.866140	0.00758322
0.854856	0.00759988
0.843572	0.00761905
0.832289	0.00762946
0.821005	0.00764821
0.809721	0.00766654
0.798438	0.00769237
0.787154	0.00772653
0.775871	0.00775361
0.764587	0.00778028
0.753303	0.00779278
0.742020	0.00781944
0.730736	0.00785069
0.719452	0.00790984
0.708169	0.00796442
0.696885	0.007974
0.685601	0.00811357
0.674318	0.00822022
0.663034	0.00828021
0.651751	0.00834062
0.640467	0.00839437
0.629183	0.00853227
0.617900	0.00859934
0.606616	0.00873099
0.595332	0.0089118
0.584049	0.00909886
0.572765	0.00942715
0.561481	0.00987752
0.550198	0.0102108
0.538914	0.010552
0.527631	0.0107182
0.516347	0.011037
0.505063	0.0111294
0.493780	0.0112353
0.482496	0.0113723
0.471212	0.0115586
0.459929	0.0118498
0.448645	0.0120322
0.437361	0.0128084
0.426078	0.0130825
0.414794	0.0132596
0.403511	0.0135
0.392227	0.0136912
0.380943	0.0137808
0.369660	0.0138741
0.358376	0.0139545
0.347092	0.0140162
0.335809	0.0140745
0.324525	0.0141391
0.313242	0.0141795
0.301958	0.0143095
0.290674	0.0144219
0.279391	0.0144836
0.268107	0.0145049
0.256823	0.0145303
0.245540	0.0145411
0.234256	0.0145494
0.222972	0.0145711
0.211689	0.0145861
0.200405	0.0146198
0.189122	0.0146469
0.177838	0.0146586
0.166554	0.0146769
0.155271	0.0147273
0.143987	0.0148948
0.132703	0.015054
0.121420	0.0150994
0.110136	0.0151164
0.098852	0.0151464
0.087569	0.0152535
0.076285	0.0155572
0.065002	0.0158443
0.053718	0.0162213
0.042434	0.01657
0.031151	0.0167746
0.019867	0.01683
0.008583	0.0168408
-0.002700	0.97691
-0.013984	0.976991
-0.025268	0.977083
-0.036551	0.978141
-0.047835	0.978651
-0.059118	0.978883
-0.070402	0.97912
-0.081686	0.979472
-0.092969	0.97976
-0.104253	0.981123
-0.115537	0.981348
-0.126820	0.982059
-0.138104	0.982913
-0.149387	0.983277
-0.160671	0.983512
-0.171955	0.983873
-0.183238	0.984115
-0.194522	0.984165
-0.205806	0.984203
-0.217089	0.984256
-0.228373	0.984352
-0.239657	0.984396
-0.250940	0.984499
-0.262224	0.984538
-0.273507	0.984855
-0.284791	0.98506
-0.296075	0.985204
-0.307358	0.98532
-0.318642	0.985412
-0.329926	0.985483
-0.341209	0.985668
-0.352493	0.985858
-0.363777	0.986113
-0.375060	0.98623
-0.386344	0.986349
-0.397627	0.986412
-0.408911	0.986527
-0.420195	0.986792
-0.431478	0.986965
-0.442762	0.987277
-0.454046	0.987427
-0.465329	0.987493
-0.476613	0.988279
-0.487896	0.988508
-0.499180	0.988798
-0.510464	0.989464
-0.521747	0.9897
-0.533031	0.990665
-0.544315	0.991267
-0.555598	0.99162
-0.566882	0.992127
-0.578166	0.992362
-0.589449	0.992517
-0.600733	0.992729
-0.612016	0.992962
-0.623300	0.993249
-0.634584	0.993569
-0.645867	0.993797
-0.657151	0.993952
-0.668435	0.994225
-0.679718	0.994425
-0.691002	0.994562
-0.702286	0.99472
-0.713569	0.995223
-0.724853	0.995481
-0.736136	0.995591
-0.747420	0.995754
-0.758704	0.995946
-0.769987	0.996026
-0.781271	0.996132
-0.792555	0.996214
-0.803838	0.9963
-0.815122	0.996419
-0.826406	0.996509
-0.837689	0.996545
-0.848973	0.99659
-0.860256	0.996622
-0.871540	0.996638
-0.882824	0.996655
-0.894107	0.996679
-0.905391	0.996691
-0.916675	0.996702
-0.927958	0.996712
-0.939242	0.996723
-0.950525	0.996734
-0.961809	0.996745
-0.973093	0.99676
-0.984376	0.996775
-0.995660	0.996798
-1.006944	0.996837
-1.018227	0.996851
-1.029511	0.996855
-1.040795	0.996864
-1.052078	0.996869
-1.063362	0.996873
-1.074645	0.996889
-1.085929	0.996891
-1.097213	0.996898
-1.108496	0.99693
-1.119780	0.996948
-1.131064	0.996965
-1.142347	0.996977
-1.153631	0.996988
-1.164915	0.997012
-1.176198	0.997028
-1.187482	0.997033
-1.198765	0.997106
-1.210049	0.997157
-1.221333	0.997182
-1.232616	0.997201
-1.243900	0.997215
-1.255184	0.997223
-1.266467	0.997274
-1.277751	0.997308
-1.289035	0.997324
-1.300318	0.997361
-1.311602	0.997475
-1.322885	0.997512
-1.334169	0.997546
-1.345453	0.997584
-1.356736	0.997596
-1.368020	0.997641
-1.379304	0.997704
-1.390587	0.997774
-1.401871	0.997931
-1.413154	0.997979
-1.424438	0.998088
-1.435722	0.998112
-1.447005	0.998144
-1.458289	0.998182
-1.469573	0.998201
-1.480856	0.998227
-1.492140	0.998337
-1.503424	0.998366
-1.514707	0.998406
-1.525991	0.998468
-1.537274	0.998541
-1.548558	0.99858
-1.559842	0.998776
-1.571125	0.99879
-1.582409	0.99886
-1.593693	0.999193
-1.604976	0.999278
-1.616260	0.999336
-1.627544	0.999353
-1.638827	0.999361
-1.650111	0.999375
-1.661394	0.999398
-1.672678	0.999428
-1.683962	0.999443
-1.695245	0.999445
-1.706529	0.999466
-1.717813	0.999468
-1.729096	0.999506
-1.740380	0.999522
-1.751664	0.999534
-1.762947	0.999552
-1.774231	0.999557
-1.785514	0.99956
-1.796798	0.99958
-1.808082	0.999585
-1.819365	0.99959
-1.830649	0.999595
-1.841933	0.999609
-1.853216	0.999626
-1.864500	0.999644
-1.875783	0.999649
-1.887067	0.999659
-1.898351	0.999661
-1.920918	0.999665
-1.932202	0.999672
-1.943485	0.999673
-1.954769	0.999675
-1.966053	0.999678
-1.977336	0.999681
-1.988620	0.999684
-1.999903	0.99969
-2.022471	0.999696
-2.033754	0.999703
-2.045038	0.999712
-2.056322	0.999718
-2.078889	0.999721
-2.090173	0.999722
-2.101456	0.999727
-2.112740	0.999729
-2.124023	0.999731
-2.135307	0.999734
-2.146591	0.999735
-2.157874	0.999742
-2.180442	0.999742
-2.191725	0.999745
-2.203009	0.999748
-2.214293	0.999752
-2.225576	0.999753
-2.236860	0.999787
-2.248143	0.999788
-2.259427	0.999791
-2.270711	0.999797
-2.281994	0.999798
-2.304562	0.999801
-2.315845	0.999803
-2.327129	0.999805
-2.338412	0.999828
-2.349696	0.999833
-2.360980	0.999837
-2.372263	0.999855
-2.383547	0.999859
-2.406114	0.999863
-2.417398	0.999916
-2.428682	0.999918
-2.451249	0.999923
-2.462532	0.999929
-2.473816	0.999933
-2.496383	0.999933
-2.518951	0.999937
-2.541518	0.999938
-2.552802	0.999945
-2.564085	0.999952
-2.575369	0.999957
-2.586652	0.999958
-2.597936	0.999961
-2.620503	0.999962
-2.654354	0.999963
-2.665638	0.999966
-2.676922	0.999968
-2.688205	0.999969
-2.699489	0.999973
-2.710772	0.999975
-2.733340	0.999977
-2.744623	0.999978
-2.755907	0.999985
-2.767191	0.999987
-2.789758	0.999988
-2.846176	0.999991
-2.880027	0.999993
-2.891311	0.999993
-2.913878	0.999993
-2.936445	0.999995
-3.004147	0.999996
-3.015431	0.999997
-3.105700	0.999998
-3.150834	1
-3.410358	1
&
```
