## Supplementary material for "All-at-once RNA folding with 3D motif prediction framed by evolutionary information": RF01615_ceN111.cacofold.helixcov

```
# RMs = 2 L = 71

# RM_HELIX NESTED 35-39 52-56, nbp = 5 nbp_cov = 0
# pvals: 0.973856,0.973856,0.973856,0.973856,0.973856
# aggregated NONE
NESTED  ::::::::::::::::::::::::::::::::::<<<<<____________>>>>>:::::::::::::::
        :::::::::::::::::::::::::::::::::::::::::::::::::::::::::::::::::::::::

# RM_HELIX NESTED 19-25 63-69, nbp = 7 nbp_cov = 0
# pvals: 0.973856,0.973856,0.973856,0.973856,0.973856,0.973856,0.973856
# aggregated NONE
NESTED  ::::::::::::::::::<<<<<<<_____________________________________>>>>>>>::
        :::::::::::::::::::::::::::::::::::::::::::::::::::::::::::::::::::::::
```
