## Supplementary material for "All-at-once RNA folding with 3D motif prediction framed by evolutionary information": RF01615_ceN111.cacofold.power

```
# Power analysis of CaCoFold structure 
#
# Powertype = SINGLE SUBSTITUTIONS
# covary  left_pos      right_pos    substitutions      power
#----------------------------------------------------------------
          19		69		0		0.00
          20		68		0		0.00
          21		67		0		0.00
          22		66		0		0.00
          23		65		0		0.00
          24		64		1		0.00
          25		63		0		0.00
          35		56		0		0.00
          36		55		0		0.00
          37		54		0		0.00
          38		53		1		0.00
          39		52		1		0.00
#
# BPAIRS 12
# avg substitutions per BP  0.2
# BPAIRS expected to covary 0.0 +/- 0.0
# BPAIRS observed to covary 0
#
```
