## Supplementary material for "All-at-once RNA folding with 3D motif prediction framed by evolutionary information": RF01615_ceN111.surv

```
-0.000000	0.333333
-0.006215	1
&
2.526323	0.000402901
2.058777	0.0012087
1.883448	0.0016116
1.873707	0.0020145
1.717859	0.00241741
1.386681	0.00282031
1.230832	0.00322321
1.211351	0.00362611
1.113946	0.00443191
0.870432	0.00483481
0.821730	0.00564061
0.792508	0.00604351
0.607438	0.00644641
0.558735	0.00805802
0.256779	0.00846092
0.159374	0.00886382
0.120412	0.00966962
0.100931	0.0100725
0.091190	0.0104754
0.071709	0.0112812
0.042487	0.012087
0.003525	0.0124899
-0.006215	0.975826
-0.025696	0.976229
-0.054918	0.976632
-0.064658	0.977035
-0.084140	0.977438
-0.103621	0.978243
-0.113361	0.978646
-0.123102	0.979452
-0.132842	0.980661
-0.171804	0.981467
-0.181545	0.981869
-0.191285	0.982675
-0.201026	0.983078
-0.210766	0.98469
-0.220507	0.985496
-0.230248	0.986301
-0.239988	0.986704
-0.269210	0.988316
-0.278950	0.989122
-0.317912	0.989927
-0.327653	0.990733
-0.347134	0.991136
-0.376355	0.991539
-0.434799	0.991942
-0.444539	0.992345
-0.464020	0.992748
-0.493242	0.993554
-0.502982	0.994762
-0.512723	0.995165
-0.522463	0.995568
-0.541945	0.996374
-0.571166	0.996777
-0.590647	0.99718
-0.600388	0.997583
-0.756236	0.997985
-0.824420	0.998791
-0.960787	0.999194
-1.048452	1
&
3.062052	1.34138e-06
2.954906	2.68276e-06
2.896463	5.36553e-06
2.886722	6.70691e-06
2.857501	1.20724e-05
2.847760	1.60966e-05
2.838020	2.01207e-05
2.828279	2.14621e-05
2.818539	2.41449e-05
2.808798	4.69484e-05
2.799058	5.09725e-05
2.789317	5.76794e-05
2.779577	8.71898e-05
2.769836	0.000104628
2.760095	0.000108652
2.750355	0.000112676
2.740614	0.000115359
2.730874	0.000123407
2.721133	0.000124748
2.711393	0.000138162
2.701652	0.000140845
2.691912	0.000147552
2.682171	0.000156942
2.672431	0.00016499
2.662690	0.000170355
2.652950	0.000197183
2.643209	0.000201207
2.633469	0.000237425
2.623728	0.00025218
2.613987	0.000264252
2.604247	0.000305835
2.594506	0.000312542
2.584766	0.000321932
2.575025	0.000356808
2.565285	0.000370221
2.555544	0.000380952
2.545804	0.000387659
2.536063	0.00039839
2.526323	0.000406439
2.516582	0.000414487
2.506842	0.000418511
2.497101	0.000423877
2.487361	0.000426559
2.477620	0.000434608
2.467880	0.000445339
2.458139	0.00045607
2.448398	0.000461435
2.438658	0.00047619
2.428917	0.000480215
2.419177	0.000486922
2.409436	0.000493628
2.399696	0.000497653
2.389955	0.000501677
2.380215	0.000507042
2.370474	0.000511066
2.360734	0.000517773
2.350993	0.000527163
2.341253	0.000529846
2.331512	0.000539235
2.321772	0.000556673
2.312031	0.000562039
2.302291	0.000570087
2.292550	0.000571429
2.282809	0.000576794
2.273069	0.00058216
2.263328	0.000606304
2.253588	0.000608987
2.243847	0.000617036
2.234107	0.000626425
2.224366	0.000631791
2.214626	0.000639839
2.204885	0.000646546
2.195145	0.000649229
2.185404	0.00065996
2.175664	0.000682763
2.165923	0.000696177
2.156183	0.000702884
2.146442	0.000712274
2.136701	0.00072837
2.126961	0.000736419
2.117220	0.000749832
2.107480	0.000755198
2.097739	0.000782025
2.087999	0.000792757
2.078258	0.000803488
2.068518	0.000925553
2.058777	0.000934943
2.049037	0.00094165
2.039296	0.000947015
2.029556	0.000977867
2.019815	0.000984574
2.010075	0.000985915
2.000334	0.00100872
1.990594	0.00102079
1.980853	0.00103152
1.971112	0.00103689
1.961372	0.00104762
1.951631	0.00106774
1.941891	0.00108115
1.932150	0.0010892
1.922410	0.00114017
1.912669	0.00118176
1.902929	0.00124212
1.893188	0.00129712
1.883448	0.00134541
1.873707	0.00139504
1.863967	0.00144199
1.854226	0.00146613
1.844486	0.00147686
1.834745	0.00149698
1.825004	0.00150771
1.815264	0.00154795
1.805523	0.00156808
1.795783	0.00158149
1.786042	0.00159624
1.776302	0.00160698
1.766561	0.00161905
1.756821	0.00164319
1.747080	0.00165795
1.737340	0.00176258
1.727599	0.00178135
1.717859	0.00179477
1.708118	0.00190342
1.698378	0.00191818
1.688637	0.00192757
1.678897	0.001945
1.669156	0.00195842
1.659415	0.00198122
1.649675	0.00199061
1.639934	0.00200939
1.630194	0.00202146
1.620453	0.00203219
1.610713	0.00204158
1.600972	0.00206036
1.591232	0.00207243
1.581491	0.00207914
1.571751	0.00208987
1.562010	0.0020939
1.552270	0.00209792
1.542529	0.00210195
1.532789	0.00211402
1.523048	0.00212341
1.513308	0.00214621
1.503567	0.00219718
1.493826	0.00219852
1.484086	0.0022106
1.474345	0.00221865
1.464605	0.00221999
1.454864	0.00223608
1.445124	0.00224279
1.435383	0.00225486
1.425643	0.00226962
1.406162	0.00227767
1.396421	0.00229913
1.386681	0.00231388
1.376940	0.00232596
1.367200	0.00233669
1.357459	0.0023501
1.347718	0.00235547
1.337978	0.00238632
1.328237	0.00241449
1.318497	0.00250704
1.308756	0.00255667
1.299016	0.00257277
1.289275	0.0025835
1.279535	0.00262777
1.269794	0.00267069
1.260054	0.00274983
1.250313	0.00279007
1.240573	0.00283166
1.230832	0.00285312
1.221092	0.00289604
1.211351	0.00291885
1.201611	0.00295909
1.191870	0.00304896
1.182129	0.00307981
1.172389	0.00319517
1.162648	0.00326626
1.152908	0.00332529
1.143167	0.00337223
1.133427	0.00354125
1.123686	0.00367539
1.113946	0.00383233
1.104205	0.00389403
1.094465	0.00393427
1.084724	0.00400939
1.074984	0.00406439
1.065243	0.0041006
1.055503	0.00412609
1.045762	0.00417438
1.036021	0.00422133
1.026281	0.00425889
1.016540	0.00430986
1.006800	0.00435949
0.997059	0.00439168
0.987319	0.00443595
0.977578	0.00447753
0.967838	0.00450034
0.958097	0.00454058
0.948357	0.00460496
0.938616	0.0046774
0.928876	0.00490677
0.919135	0.00504494
0.909395	0.00509993
0.899654	0.00517505
0.889914	0.00519517
0.880173	0.00525822
0.870432	0.00530651
0.860692	0.00533333
0.850951	0.00538162
0.841211	0.00540979
0.831470	0.00546076
0.821730	0.00548223
0.811989	0.00550637
0.802249	0.00556137
0.792508	0.00562173
0.782768	0.00568209
0.773027	0.00574245
0.763287	0.00583501
0.753546	0.00589537
0.743806	0.006
0.734065	0.00604695
0.724325	0.00611268
0.714584	0.00617036
0.704843	0.00621865
0.695103	0.00628706
0.685362	0.00632193
0.675622	0.0063729
0.665881	0.00641046
0.656141	0.00647485
0.646400	0.00666667
0.636660	0.00674715
0.626919	0.00694031
0.617179	0.00703018
0.607438	0.0070892
0.597698	0.00715091
0.587957	0.00727968
0.578217	0.00731053
0.568476	0.00741113
0.558735	0.00752649
0.548995	0.00759222
0.539254	0.00767807
0.529514	0.00779074
0.519773	0.00785245
0.510033	0.00793427
0.500292	0.00810999
0.490552	0.00817572
0.480811	0.00822133
0.471071	0.00826693
0.461330	0.00837961
0.451590	0.00852582
0.441849	0.00860228
0.432109	0.00865325
0.422368	0.00871362
0.412628	0.00880483
0.402887	0.00884641
0.393146	0.00887726
0.383406	0.00892824
0.373665	0.00899531
0.363925	0.00906237
0.354184	0.00912408
0.344444	0.0091831
0.334703	0.00923944
0.324963	0.00933333
0.315222	0.00938028
0.305482	0.00949162
0.295741	0.00956808
0.286001	0.00967002
0.276260	0.00980684
0.266520	0.00985379
0.256779	0.00991549
0.247038	0.00998524
0.237298	0.0100778
0.227557	0.0101569
0.217817	0.0103434
0.208076	0.0104279
0.198336	0.0104977
0.188595	0.0105781
0.178855	0.0107203
0.169114	0.0107793
0.159374	0.0108746
0.149633	0.0109779
0.139893	0.0110248
0.130152	0.0111348
0.120412	0.0112166
0.110671	0.011285
0.100931	0.0114017
0.091190	0.0114983
0.081449	0.0117183
0.071709	0.0119007
0.061968	0.0120644
0.052228	0.0122495
0.042487	0.0125137
0.032747	0.0126989
0.023006	0.0128813
0.013266	0.0130288
0.003525	0.013277
-0.006215	0.973856
-0.015956	0.974232
-0.025696	0.97457
-0.035437	0.974986
-0.045177	0.975227
-0.054918	0.975576
-0.064658	0.976048
-0.074399	0.97639
-0.084140	0.976731
-0.093880	0.977123
-0.103621	0.977532
-0.113361	0.97802
-0.123102	0.978503
-0.132842	0.978958
-0.142583	0.97927
-0.152323	0.979657
-0.162064	0.980048
-0.171804	0.980359
-0.181545	0.980935
-0.191285	0.981394
-0.201026	0.981761
-0.210766	0.982335
-0.220507	0.983178
-0.230248	0.984015
-0.239988	0.984507
-0.249729	0.985105
-0.259469	0.985549
-0.269210	0.986058
-0.278950	0.986433
-0.288691	0.986936
-0.298431	0.987296
-0.308172	0.987871
-0.317912	0.988445
-0.327653	0.988767
-0.337393	0.98916
-0.347134	0.989616
-0.356874	0.989945
-0.366615	0.990306
-0.376355	0.990624
-0.386096	0.990989
-0.395837	0.991384
-0.405577	0.991682
-0.415318	0.99193
-0.425058	0.992173
-0.434799	0.992766
-0.444539	0.993081
-0.454280	0.993351
-0.464020	0.993627
-0.473761	0.993954
-0.483501	0.99435
-0.493242	0.994681
-0.502982	0.995019
-0.512723	0.995289
-0.522463	0.995485
-0.532204	0.99567
-0.541945	0.995856
-0.551685	0.996009
-0.561426	0.99618
-0.571166	0.99633
-0.580907	0.996479
-0.590647	0.996739
-0.600388	0.996826
-0.610128	0.996926
-0.619869	0.997001
-0.629609	0.997058
-0.639350	0.997182
-0.649090	0.997276
-0.658831	0.997343
-0.668571	0.997406
-0.678312	0.997497
-0.688052	0.997639
-0.697793	0.997737
-0.707534	0.997801
-0.717274	0.997917
-0.727015	0.998028
-0.736755	0.998078
-0.746496	0.998138
-0.756236	0.998197
-0.765977	0.998258
-0.775717	0.998378
-0.785458	0.998425
-0.795198	0.998461
-0.804939	0.998512
-0.814679	0.998554
-0.824420	0.998608
-0.834160	0.998645
-0.843901	0.998673
-0.853641	0.998704
-0.863382	0.998757
-0.873123	0.998791
-0.882863	0.998836
-0.892604	0.998863
-0.902344	0.998884
-0.912085	0.998927
-0.921825	0.998944
-0.931566	0.998968
-0.941306	0.99899
-0.951047	0.999038
-0.960787	0.999081
-0.970528	0.999105
-0.980268	0.999139
-0.990009	0.999219
-0.999749	0.999273
-1.009490	0.9993
-1.019231	0.999438
-1.028971	0.999455
-1.038712	0.999504
-1.048452	0.999522
-1.058193	0.999536
-1.067933	0.999545
-1.077674	0.999646
-1.087414	0.999657
-1.097155	0.999702
-1.106895	0.999718
-1.116636	0.999736
-1.126376	0.999756
-1.136117	0.999764
-1.145857	0.999771
-1.155598	0.999797
-1.165338	0.999801
-1.175079	0.99985
-1.184820	0.999859
-1.194560	0.999874
-1.204301	0.999879
-1.214041	0.999924
-1.223782	0.999928
-1.233522	0.999936
-1.243263	0.999937
-1.253003	0.999958
-1.262744	0.999964
-1.272484	0.999965
-1.282225	0.999979
-1.291965	0.99998
-1.301706	0.999983
-1.321187	0.999985
-1.340668	0.999995
-1.360149	0.999997
-1.389371	0.999999
-1.515998	1
&
```
