## Supplementary material for "All-at-once RNA folding with 3D motif prediction framed by evolutionary information": RF01617_ceN113.cacofold.helixcov

```
# RMs = 3 L = 131

# RM_HELIX NESTED 59-77 82-100, nbp = 18 nbp_cov = 0
# pvals: 0.028678,0.849141,0.0273087,0.014319,0.0047661,0.0352143,0.0133486,0.849141,0.849141,0.849141,0.849141,0.849141,0.849141,0.0047661,0.849141,0.849141,0.849141,0.849141
# aggregated NONE
NESTED  ::::::::::::::::::::::::::::::::::::::::::::::::::::::::::<<<<<<<<<<-<<<<<<<<____>>>>>>>>->>>>>>>>>>:::::::::::::::::::::::::::::::
        :::::::::::::::::::::::::::::::::::::::::::::::::::::::::::::::::::::::::::::::::::::::::::::::::::::::::::::::::::::::::::::::::::

# RM_HELIX NESTED 101-104 122-125, nbp = 4 nbp_cov = 0
# pvals: 0.849141,0.849141,0.631715,0.631715
# aggregated NONE
NESTED  ::::::::::::::::::::::::::::::::::::::::::::::::::::::::::::::::::::::::::::::::::::::::::::::::::::<<<<_________________>>>>::::::
        :::::::::::::::::::::::::::::::::::::::::::::::::::::::::::::::::::::::::::::::::::::::::::::::::::::::::::::::::::::::::::::::::::

# RM_HELIX NESTED 2-5 127-130, nbp = 4 nbp_cov = 0
# pvals: 0.631715,0.631715,0.631715,0.631715
# aggregated NONE
NESTED  :<<<<_________________________________________________________________________________________________________________________>>>>:
        :::::::::::::::::::::::::::::::::::::::::::::::::::::::::::::::::::::::::::::::::::::::::::::::::::::::::::::::::::::::::::::::::::
```
