## Supplementary material for "All-at-once RNA folding with 3D motif prediction framed by evolutionary information": RF01617_ceN113.cacofold.power

```
# Power analysis of CaCoFold structure 
#
# Powertype = SINGLE SUBSTITUTIONS
# covary  left_pos      right_pos    substitutions      power
#----------------------------------------------------------------
          2		130		0		0.00
          3		129		0		0.00
          4		128		0		0.00
          5		127		0		0.00
          59		100		1		0.00
          60		99		0		0.00
          61		98		1		0.00
          62		97		1		0.00
          63		96		1		0.00
          64		95		1		0.00
          65		94		1		0.00
          66		93		0		0.00
          67		92		0		0.00
          68		91		0		0.00
          70		89		0		0.00
          71		88		0		0.00
          72		87		0		0.00
          73		86		1		0.00
          74		85		0		0.00
          75		84		0		0.00
          76		83		0		0.00
          77		82		0		0.00
          101		125		0		0.00
          102		124		0		0.00
          103		123		0		0.00
          104		122		0		0.00
#
# BPAIRS 26
# avg substitutions per BP  0.3
# BPAIRS expected to covary 0.0 +/- 0.0
# BPAIRS observed to covary 0
#
```
