## Supplementary material for "All-at-once RNA folding with 3D motif prediction framed by evolutionary information": RF01617_ceN113.surv

```
-0.000692	0.333333
-0.005623	1
&
0.896123	0.000117481
0.890519	0.0018797
0.869997	0.00211466
0.863156	0.00293703
0.835793	0.0037594
0.801589	0.00387688
0.740022	0.00458177
0.678455	0.00646147
0.637411	0.00822368
0.616888	0.00857613
0.589525	0.012453
0.575844	0.0129229
0.548481	0.0132754
0.534799	0.0157425
0.521117	0.0204417
0.507436	0.0220865
0.473232	0.0231438
0.459550	0.0234962
0.445869	0.0260808
0.418506	0.0299577
0.377461	0.0325423
0.356939	0.0366541
0.322735	0.0367716
0.274849	0.0370066
0.185919	0.043468
0.069626	0.0472274
0.062785	0.0535714
0.049104	0.0573308
0.042263	0.0820019
0.035422	0.107848
0.028581	0.133106
0.021741	0.148966
0.014900	0.174225
-0.005623	0.618304
-0.012463	0.814145
-0.019304	0.897439
-0.026145	0.903078
-0.032986	0.921992
-0.039826	0.928336
-0.067190	0.931626
-0.087712	0.938205
-0.108234	0.93844
-0.115075	0.949718
-0.121916	0.952185
-0.142438	0.953125
-0.149279	0.963933
-0.169801	0.965578
-0.183483	0.972039
-0.197164	0.973332
-0.210846	0.975916
-0.231368	0.977209
-0.245050	0.977444
-0.258731	0.980263
-0.265572	0.980968
-0.292935	0.98132
-0.347661	0.984962
-0.361343	0.987782
-0.388706	0.989662
-0.436592	0.990367
-0.463955	0.992011
-0.518681	0.992246
-0.525522	0.992481
-0.614452	0.993186
-0.648656	0.993421
-0.669178	0.993891
-0.799153	0.994478
-0.888083	0.995653
-0.942809	0.996123
-0.977013	0.996711
-1.024899	0.997063
-1.209600	0.998238
-1.271167	0.999295
-1.743180	1
&
1.102584	3.91466e-07
1.082061	7.82932e-07
1.075220	1.1744e-06
1.047857	1.56586e-06
0.999972	2.3488e-06
0.993131	2.74026e-06
0.986290	3.91466e-06
0.979450	5.08906e-06
0.972609	6.26346e-06
0.965768	6.65492e-06
0.958927	9.39518e-06
0.945246	1.40928e-05
0.938405	3.48405e-05
0.931564	6.3809e-05
0.924723	0.000122529
0.917883	0.000245058
0.911042	0.000389509
0.904201	0.000706205
0.897360	0.000874144
0.890519	0.00110785
0.883679	0.0013302
0.876838	0.00147544
0.869997	0.00178117
0.863156	0.00197455
0.856316	0.00220474
0.849475	0.00241848
0.842634	0.00257428
0.835793	0.0027935
0.828952	0.00294382
0.822112	0.00304835
0.815271	0.00315482
0.808430	0.0032613
0.801589	0.00333138
0.794749	0.0033944
0.787908	0.00342689
0.781067	0.00349305
0.774226	0.00352867
0.767385	0.00355451
0.760545	0.00358309
0.753704	0.00366373
0.746863	0.00367821
0.740022	0.0037753
0.733182	0.00386064
0.726341	0.00392132
0.719500	0.00404541
0.712659	0.00414367
0.705818	0.00420161
0.698978	0.00431043
0.692137	0.00444862
0.685296	0.00451399
0.678455	0.0047661
0.671615	0.00499197
0.664774	0.00512233
0.657933	0.00529223
0.651092	0.00545469
0.644251	0.0056328
0.637411	0.00601057
0.630570	0.00621452
0.623729	0.00665179
0.616888	0.00729223
0.610048	0.00786573
0.603207	0.00854257
0.596366	0.00910354
0.589525	0.00999295
0.582684	0.0105375
0.575844	0.0109438
0.569003	0.0111693
0.562162	0.0117408
0.555321	0.0120998
0.548481	0.0123766
0.541640	0.0127755
0.534799	0.0133486
0.527958	0.0136653
0.521117	0.014319
0.514277	0.0150871
0.507436	0.0156402
0.500595	0.0160908
0.493754	0.016617
0.486913	0.0171388
0.480073	0.0178172
0.473232	0.0183664
0.466391	0.0190162
0.459550	0.0195792
0.452710	0.0202173
0.445869	0.0209047
0.439028	0.0213051
0.432187	0.0219761
0.425346	0.0228706
0.418506	0.0238375
0.411665	0.0246878
0.404824	0.0251172
0.397983	0.0256344
0.391143	0.0261711
0.384302	0.0266905
0.377461	0.0273087
0.370620	0.0275956
0.363779	0.0281135
0.356939	0.028678
0.350098	0.0290014
0.343257	0.0294809
0.336416	0.0297268
0.329576	0.0299076
0.322735	0.0301758
0.315894	0.0303547
0.309053	0.030534
0.302212	0.0307125
0.295372	0.0308882
0.288531	0.0310687
0.281690	0.0311779
0.274849	0.0313517
0.268009	0.0316124
0.261168	0.0317459
0.254327	0.0319875
0.247486	0.0321221
0.240645	0.0323042
0.233805	0.0327841
0.226964	0.0332805
0.220123	0.0336465
0.213282	0.0339358
0.206442	0.0341206
0.199601	0.0344161
0.192760	0.0346189
0.185919	0.0352143
0.179078	0.0354472
0.172238	0.0357318
0.165397	0.0358826
0.158556	0.036047
0.151715	0.0361546
0.144875	0.0362987
0.138034	0.0363809
0.131193	0.0364345
0.124352	0.036451
0.117511	0.0364748
0.110671	0.036505
0.103830	0.0365124
0.096989	0.0365328
0.090148	0.0365535
0.083308	0.0365731
0.076467	0.0365911
0.069626	0.0408045
0.062785	0.0460211
0.055944	0.0472276
0.049104	0.0549376
0.042263	0.0741738
0.035422	0.0963116
0.028581	0.122748
0.021741	0.132604
0.014900	0.146366
0.008059	0.150967
0.001218	0.151038
-0.005623	0.631715
-0.012463	0.849141
-0.019304	0.908011
-0.026145	0.917358
-0.032986	0.929307
-0.039826	0.93429
-0.046667	0.934795
-0.053508	0.935342
-0.060349	0.936094
-0.067190	0.937682
-0.074030	0.939388
-0.080871	0.942486
-0.087712	0.945613
-0.094553	0.948159
-0.101393	0.951101
-0.108234	0.953133
-0.115075	0.957124
-0.121916	0.959122
-0.128757	0.961661
-0.135597	0.96448
-0.142438	0.967268
-0.149279	0.969762
-0.156120	0.971183
-0.162960	0.972754
-0.169801	0.974324
-0.176642	0.975643
-0.183483	0.976988
-0.190324	0.977948
-0.197164	0.978607
-0.204005	0.979178
-0.210846	0.979824
-0.217687	0.980449
-0.224527	0.980853
-0.231368	0.98143
-0.238209	0.981887
-0.245050	0.982315
-0.251891	0.982627
-0.258731	0.983023
-0.265572	0.983223
-0.272413	0.98361
-0.279254	0.983867
-0.286094	0.984178
-0.292935	0.984511
-0.299776	0.984887
-0.306617	0.985103
-0.313458	0.985476
-0.320298	0.98591
-0.327139	0.986267
-0.333980	0.986757
-0.340821	0.987139
-0.347661	0.987796
-0.354502	0.98816
-0.361343	0.98866
-0.368184	0.989164
-0.375025	0.989519
-0.381865	0.989779
-0.388706	0.990325
-0.395547	0.990586
-0.402388	0.990855
-0.409228	0.991159
-0.416069	0.991401
-0.422910	0.991645
-0.429751	0.991886
-0.436592	0.992168
-0.443432	0.992373
-0.450273	0.992555
-0.457114	0.992729
-0.463955	0.992992
-0.470795	0.993108
-0.477636	0.993178
-0.484477	0.993262
-0.491318	0.99332
-0.498159	0.993385
-0.504999	0.99345
-0.511840	0.993535
-0.518681	0.993628
-0.525522	0.993713
-0.532363	0.993779
-0.539203	0.993815
-0.546044	0.993862
-0.552885	0.993903
-0.559726	0.99396
-0.566566	0.99402
-0.573407	0.994108
-0.580248	0.994146
-0.587089	0.994184
-0.593930	0.994233
-0.600770	0.994287
-0.607611	0.994352
-0.614452	0.994451
-0.621293	0.99451
-0.628133	0.994592
-0.634974	0.994631
-0.641815	0.994696
-0.648656	0.99477
-0.655497	0.994836
-0.662337	0.994897
-0.669178	0.994961
-0.676019	0.994997
-0.682860	0.995046
-0.689700	0.995107
-0.696541	0.995159
-0.703382	0.99521
-0.710223	0.995273
-0.717064	0.995311
-0.723904	0.995364
-0.730745	0.995388
-0.737586	0.995433
-0.744427	0.995468
-0.751267	0.9955
-0.758108	0.995544
-0.764949	0.995583
-0.771790	0.995607
-0.778631	0.995665
-0.785471	0.995701
-0.792312	0.995731
-0.799153	0.995793
-0.805994	0.995805
-0.812834	0.995864
-0.819675	0.99589
-0.826516	0.995929
-0.833357	0.995952
-0.840198	0.995982
-0.847038	0.996009
-0.853879	0.996038
-0.860720	0.996081
-0.867561	0.996113
-0.874401	0.996146
-0.881242	0.996165
-0.888083	0.996265
-0.894924	0.996302
-0.901765	0.996324
-0.908605	0.996371
-0.915446	0.996448
-0.922287	0.996471
-0.929128	0.996534
-0.935968	0.996586
-0.942809	0.996659
-0.949650	0.99668
-0.956491	0.996761
-0.963332	0.99681
-0.970172	0.996875
-0.977013	0.996956
-0.983854	0.996987
-0.990695	0.997084
-0.997535	0.997106
-1.004376	0.997155
-1.011217	0.9972
-1.018058	0.997225
-1.024899	0.997273
-1.031739	0.997311
-1.038580	0.997346
-1.045421	0.997366
-1.052262	0.997412
-1.059102	0.997442
-1.065943	0.997485
-1.072784	0.997535
-1.079625	0.997582
-1.086466	0.997615
-1.093306	0.997625
-1.100147	0.997652
-1.106988	0.997672
-1.113829	0.997694
-1.120669	0.997722
-1.127510	0.99778
-1.134351	0.997818
-1.141192	0.997853
-1.148033	0.997898
-1.154873	0.997912
-1.161714	0.99794
-1.168555	0.997966
-1.175396	0.997976
-1.182236	0.998011
-1.189077	0.998017
-1.195918	0.998044
-1.202759	0.99806
-1.209600	0.998158
-1.216440	0.998188
-1.223281	0.998225
-1.230122	0.998261
-1.236963	0.998296
-1.243803	0.998325
-1.250644	0.998375
-1.257485	0.998398
-1.264326	0.998438
-1.271167	0.998555
-1.278007	0.998618
-1.284848	0.998653
-1.291689	0.998677
-1.298530	0.998712
-1.305370	0.998726
-1.312211	0.998767
-1.319052	0.998809
-1.325893	0.99885
-1.332734	0.998884
-1.339574	0.998905
-1.346415	0.998929
-1.353256	0.998964
-1.360097	0.998994
-1.366937	0.999045
-1.373778	0.999075
-1.380619	0.999107
-1.387460	0.999128
-1.394301	0.999143
-1.401141	0.999154
-1.407982	0.999185
-1.414823	0.999203
-1.421664	0.999217
-1.428504	0.999233
-1.435345	0.99925
-1.442186	0.999272
-1.449027	0.999291
-1.455868	0.999317
-1.462708	0.999323
-1.469549	0.999333
-1.476390	0.999347
-1.483231	0.999356
-1.490072	0.999365
-1.496912	0.999377
-1.503753	0.999381
-1.510594	0.999383
-1.517435	0.999394
-1.524275	0.999399
-1.531116	0.999409
-1.537957	0.999412
-1.544798	0.999422
-1.551639	0.999428
-1.558479	0.999436
-1.565320	0.999437
-1.572161	0.999446
-1.579002	0.999448
-1.585842	0.999451
-1.592683	0.999454
-1.599524	0.99946
-1.613206	0.999466
-1.620046	0.999472
-1.626887	0.999474
-1.640569	0.999477
-1.647409	0.999478
-1.654250	0.99948
-1.667932	0.999482
-1.674773	0.999484
-1.681613	0.999488
-1.688454	0.999491
-1.695295	0.999491
-1.708976	0.999502
-1.715817	0.999503
-1.722658	0.999509
-1.729499	0.999518
-1.736340	0.999537
-1.743180	0.999586
-1.750021	0.99961
-1.756862	0.999635
-1.763703	0.999649
-1.770543	0.999659
-1.777384	0.99969
-1.784225	0.9997
-1.791066	0.999734
-1.797907	0.999751
-1.804747	0.999773
-1.811588	0.999799
-1.818429	0.99982
-1.825270	0.999842
-1.832110	0.999852
-1.838951	0.999867
-1.845792	0.99988
-1.852633	0.999887
-1.859474	0.999901
-1.866314	0.999906
-1.873155	0.999917
-1.879996	0.999919
-1.886837	0.999934
-1.893677	0.99994
-1.900518	0.999946
-1.907359	0.999948
-1.914200	0.99995
-1.921041	0.999953
-1.927881	0.999955
-1.934722	0.999959
-1.941563	0.999963
-1.948404	0.999969
-1.955244	0.99997
-1.962085	0.999972
-1.968926	0.999978
-1.975767	0.999978
-1.982608	0.999983
-1.989448	0.999986
-1.996289	0.999989
-2.003130	0.99999
-2.009971	0.999992
-2.023652	0.999993
-2.030493	0.999995
-2.051015	0.999996
-2.071538	0.999997
-2.085219	0.999998
-2.092060	0.999998
-2.215194	0.999999
-2.324646	1
-2.440940	1
&
```
