## Supplementary material for "All-at-once RNA folding with 3D motif prediction framed by evolutionary information": RF01618_ceN114.cacofold.helixcov

```
# RMs = 3 L = 63

# RM_HELIX NESTED 16-17 46-47, nbp = 2 nbp_cov = 0
# pvals: 0.999503,0.999503
# aggregated NONE
NESTED  :::::::::::::::<<____________________________>>::::::::::::::::
        :::::::::::::::::::::::::::::::::::::::::::::::::::::::::::::::

# RM_HELIX NESTED 8-12 51-55, nbp = 5 nbp_cov = 0
# pvals: 0.999503,0.999503,0.999503,0.999503,0.999503
# aggregated NONE
NESTED  :::::::<<<<<______________________________________>>>>>::::::::
        :::::::::::::::::::::::::::::::::::::::::::::::::::::::::::::::

# RM_HELIX NESTED 1-4 59-62, nbp = 4 nbp_cov = 0
# pvals: 0.999503,0.999503,0.999503,0.999503
# aggregated NONE
NESTED  <<<<______________________________________________________>>>>:
        :::::::::::::::::::::::::::::::::::::::::::::::::::::::::::::::
```
