## Supplementary material for "All-at-once RNA folding with 3D motif prediction framed by evolutionary information": RF01618_ceN114.helixcov

```
# RMs = 1 L = 63

# RM_HELIX NESTED 1-3 60-62, nbp = 3 nbp_cov = 0
# pvals: 0.999503,0.999503,0.999503
# aggregated NONE
NESTED  <<<________________________________________________________>>>:
        :::::::::::::::::::::::::::::::::::::::::::::::::::::::::::::::
```
