## Supplementary material for "All-at-once RNA folding with 3D motif prediction framed by evolutionary information": RF01618_ceN114.power

```
# Power analysis of given structure 
#
# Powertype = SINGLE SUBSTITUTIONS
# covary  left_pos      right_pos    substitutions      power
#----------------------------------------------------------------
          1		62		0		0.00
          2		61		0		0.00
          3		60		0		0.00
#
# BPAIRS 3
# avg substitutions per BP  0.0
# BPAIRS expected to covary 0.0 +/- 0.0
# BPAIRS observed to covary 0
#
```
