## Supplementary material for "All-at-once RNA folding with 3D motif prediction framed by evolutionary information": RF01618_ceN114.surv

```
0.000000	0.333333
-0.000511	1
&
0.402544	0.000512821
0.117305	0.00102564
-0.000511	0.999487
-0.093524	1
&
0.499670	1.70678e-06
0.499277	3.75491e-05
0.402544	0.000496672
0.117305	0.0010087
-0.000511	0.999503
-0.093524	0.999962
-0.097244	1
&
```
