## Supplementary material for "All-at-once RNA folding with 3D motif prediction framed by evolutionary information": RF01619_ceN115.cacofold.power

```
# Power analysis of CaCoFold structure 
#
# Powertype = SINGLE SUBSTITUTIONS
# covary  left_pos      right_pos    substitutions      power
#----------------------------------------------------------------
          10		125		0		0.00
          11		124		0		0.00
          12		123		0		0.00
          13		122		0		0.00
          14		121		0		0.00
          15		120		0		0.00
          16		119		0		0.00
          19		118		0		0.00
          20		117		0		0.00
          21		116		0		0.00
          22		115		0		0.00
          23		114		0		0.00
          25		56		0		0.00
          26		55		0		0.00
          27		54		0		0.00
          28		53		0		0.00
          29		52		0		0.00
          30		51		0		0.00
          34		47		0		0.00
          35		46		0		0.00
          36		45		0		0.00
          37		44		0		0.00
          38		43		0		0.00
          73		105		0		0.00
          74		104		0		0.00
          75		103		0		0.00
          76		102		0		0.00
          77		101		0		0.00
          78		100		0		0.00
          140		157		0		0.00
          141		156		0		0.00
          142		155		0		0.00
          143		154		0		0.00
          144		153		0		0.00
          145		152		0		0.00
          146		151		0		0.00
#
# BPAIRS 36
# avg substitutions per BP  0.0
# BPAIRS expected to covary 0.0 +/- 0.0
# BPAIRS observed to covary 0
#
```
