## Supplementary material for "All-at-once RNA folding with 3D motif prediction framed by evolutionary information": RF01620_ceN125.cacofold.helixcov

```
# RMs = 6 L = 142

# RM_HELIX NESTED 22-30 43-51, nbp = 9 nbp_cov = 0
# pvals: 0.892456,0.892456,0.892456,0.892456,0.00734642,0.892456,0.0233908,0.892456,0.892456
# aggregated NONE
NESTED  :::::::::::::::::::::<<<<<<<<<____________>>>>>>>>>:::::::::::::::::::::::::::::::::::::::::::::::::::::::::::::::::::::::::::::::::::::::::::
        ::::::::::::::::::::::::::::::::::::::::::::::::::::::::::::::::::::::::::::::::::::::::::::::::::::::::::::::::::::::::::::::::::::::::::::::

# RM_HELIX NESTED 5-12 59-66, nbp = 8 nbp_cov = 1
# pvals: 0.892456,0.892456,0.892456,0.892456,2.43198e-05,0.892456,0.892456,0.892456
# aggregated NONE
NESTED  ::::<<<<<<<<______________________________________________>>>>>>>>::::::::::::::::::::::::::::::::::::::::::::::::::::::::::::::::::::::::::::
        ::::::::<____________________________________________________>::::::::::::::::::::::::::::::::::::::::::::::::::::::::::::::::::::::::::::::::

# RM_HELIX NESTED 100-106 112-118, nbp = 7 nbp_cov = 1
# pvals: 0.892456,0.892456,0.892456,1.15313e-06,0.0251224,0.949845,0.892456
# aggregated NONE
NESTED  :::::::::::::::::::::::::::::::::::::::::::::::::::::::::::::::::::::::::::::::::::::::::::::::::::<<<<<<<_____>>>>>>>::::::::::::::::::::::::
        ::::::::::::::::::::::::::::::::::::::::::::::::::::::::::::::::::::::::::::::::::::::::::::::::::::::<___________>:::::::::::::::::::::::::::

# RM_HELIX NESTED 94-97 121-124, nbp = 4 nbp_cov = 0
# pvals: 0.892456,0.892456,0.892456,0.892456
# aggregated NONE
NESTED  :::::::::::::::::::::::::::::::::::::::::::::::::::::::::::::::::::::::::::::::::::::::::::::<<<<_______________________>>>>::::::::::::::::::
        ::::::::::::::::::::::::::::::::::::::::::::::::::::::::::::::::::::::::::::::::::::::::::::::::::::::::::::::::::::::::::::::::::::::::::::::

# RM_HELIX NESTED 81-90 129-138, nbp = 10 nbp_cov = 0
# pvals: 0.922357,0.00298472,0.892456,0.892456,0.892456,0.892456,0.892456,0.892456,0.892456,0.892456
# aggregated NONE
NESTED  ::::::::::::::::::::::::::::::::::::::::::::::::::::::::::::::::::::::::::::::::<<<<<<<<<<______________________________________>>>>>>>>>>::::
        ::::::::::::::::::::::::::::::::::::::::::::::::::::::::::::::::::::::::::::::::::::::::::::::::::::::::::::::::::::::::::::::::::::::::::::::

# RM_HELIX TRIPLET 39-39 115-115, nbp = 1 nbp_cov = 1
# pvals: 1.15313e-06
# aggregated NONE
TRIPLET ::::::::::::::::::::::::::::::::::::::<___________________________________________________________________________>:::::::::::::::::::::::::::
        ::::::::::::::::::::::::::::::::::::::<___________________________________________________________________________>:::::::::::::::::::::::::::
```
