## Supplementary material for "All-at-once RNA folding with 3D motif prediction framed by evolutionary information": RF01620_ceN125.sorted.cacofold.cov

```
# The predicted CaCoFold structure
# BPAIRS observed to covary 3
#
#
# Method Target_E-val [cov_min,cov_max] [FP | TP True Found | Sen PPV F] 
# GTp    0.05         [-2.27,4.83]     [0 | 3 39 3 | 7.69 100.00 14.29] 
#
# in_fold in_given   left_pos       right_pos      score           E-value    pvalue       substitutions      power
#-----------------------------------------------------------------------------------------------------------------------
*	*	       103	       115	4.83387	4.15126e-05	1.15313e-06	4		0.07
*	*	         9	        62	4.22659	0.000875511	2.43198e-05	4		0.07
*	~	        39	       115	4.83387	0.0115025	1.15313e-06	4		0.07
```
