## Supplementary material for "All-at-once RNA folding with 3D motif prediction framed by evolutionary information": RF01620_ceN125.sorted.cov

```
#
# Method Target_E-val [cov_min,cov_max] [FP | TP True Found | Sen PPV F] 
# GTp    0.05         [-2.27,4.83]     [1 | 2 36 3 | 5.56 66.67 10.26] 
#
#       left_pos       right_pos        score          E-value           pvalue       substitutions      power
#--------------------------------------------------------------------------------------------------------------
*	     103	     115	4.83387	4.15126e-05	1.15313e-06	4		0.07
*	       9	      62	4.22659	0.000875511	2.43198e-05	4		0.07
~	      39	     115	4.83387	0.0115025	1.15313e-06	4		0.07
```
