## Supplementary material for "All-at-once RNA folding with 3D motif prediction framed by evolutionary information": RF01620_ceN125.surv

```
4.833199	0.0277778
4.213259	0.0555556
1.778861	0.0833333
0.811149	0.111111
0.720426	0.138889
-0.005357	0.972222
-0.201923	1
&
4.833199	0.000100251
4.500549	0.000200501
3.487476	0.000401003
3.336271	0.000501253
3.321150	0.000601504
3.079223	0.000701754
3.018741	0.000802005
2.973379	0.000902256
2.943138	0.00100251
2.912897	0.00120301
2.837295	0.00130326
2.791933	0.00170426
2.670969	0.00200501
2.640728	0.00210526
2.610487	0.00270677
2.489524	0.00320802
2.474403	0.00330827
2.368560	0.00380952
2.292957	0.00401003
2.111511	0.00441103
2.096391	0.00451128
2.051029	0.00461153
2.035909	0.00481203
1.990547	0.00491228
1.975427	0.00501253
1.945186	0.00511278
1.930065	0.00531328
1.884704	0.00561404
1.869584	0.00571429
1.839343	0.00581454
1.778861	0.00701754
1.763740	0.0081203
1.733499	0.0087218
1.718379	0.00892231
1.688138	0.00902256
1.673017	0.00952381
1.642776	0.0100251
1.627656	0.0103258
1.582294	0.0104261
1.567174	0.0106266
1.552053	0.0108271
1.536933	0.0118296
1.521812	0.0124311
1.506692	0.0126316
1.491571	0.0128321
1.476451	0.0130326
1.431089	0.0132331
1.385728	0.0138346
1.370607	0.0142356
1.340366	0.0147368
1.279884	0.0148371
1.264764	0.0154386
1.174041	0.0156391
1.158921	0.0157393
1.143800	0.0158396
1.098439	0.0159398
1.083318	0.0163409
1.068198	0.0165414
1.037957	0.0167419
0.977475	0.0168421
0.962354	0.0169424
0.901872	0.0171429
0.871631	0.0180451
0.856511	0.0181454
0.811149	0.0196491
0.780908	0.0198496
0.765788	0.0201504
0.720426	0.0210526
0.705306	0.0216541
0.675065	0.0218546
0.659944	0.0220551
0.644824	0.0221554
0.629703	0.0226566
0.584342	0.0228571
0.569221	0.0232581
0.554101	0.0233584
0.538981	0.0242607
0.478499	0.0246617
0.463378	0.0248622
0.448258	0.0252632
0.418017	0.0254637
0.372655	0.0258647
0.342414	0.0268672
0.297053	0.0269674
0.281932	0.0271679
0.266812	0.0275689
0.251691	0.0282707
0.221450	0.0289724
0.206330	0.0294737
0.191209	0.0298747
0.176089	0.0306767
0.160968	0.0310777
0.145848	0.0313784
0.130727	0.0315789
0.115607	0.0317794
0.085366	0.0324812
0.070245	0.033584
0.040004	0.034386
0.024884	0.035188
0.009763	0.0361905
-0.005357	0.924612
-0.020478	0.924712
-0.035598	0.926917
-0.050719	0.92782
-0.065839	0.928822
-0.080960	0.929424
-0.096080	0.930025
-0.111200	0.930226
-0.126321	0.930727
-0.141441	0.93183
-0.156562	0.935238
-0.171682	0.937845
-0.186803	0.940652
-0.201923	0.941855
-0.217044	0.94396
-0.232164	0.944862
-0.247285	0.945363
-0.262405	0.946065
-0.277526	0.947569
-0.292646	0.948371
-0.307767	0.950175
-0.322887	0.951378
-0.338008	0.954586
-0.353128	0.955388
-0.368249	0.957293
-0.383369	0.960201
-0.398490	0.960902
-0.413610	0.961805
-0.428731	0.963308
-0.443851	0.964511
-0.458972	0.965815
-0.474092	0.966817
-0.489213	0.96802
-0.504333	0.970226
-0.519454	0.972431
-0.534574	0.973033
-0.549695	0.975739
-0.564815	0.97584
-0.579936	0.978847
-0.595056	0.98015
-0.610177	0.981353
-0.625297	0.981554
-0.640418	0.981855
-0.655538	0.983058
-0.670659	0.984662
-0.685779	0.985363
-0.700900	0.985865
-0.716020	0.985965
-0.746261	0.986266
-0.761381	0.986466
-0.776502	0.987068
-0.806743	0.987368
-0.821863	0.987769
-0.836984	0.98817
-0.852104	0.988872
-0.867225	0.989173
-0.882345	0.989373
-0.897466	0.989574
-0.927707	0.989674
-0.942827	0.989774
-0.957948	0.990075
-0.973068	0.990476
-1.003309	0.991679
-1.018430	0.99188
-1.048671	0.99218
-1.078912	0.993083
-1.094032	0.993183
-1.124273	0.993283
-1.154514	0.993383
-1.169635	0.993985
-1.184755	0.994085
-1.199876	0.994286
-1.230117	0.994687
-1.260358	0.994787
-1.275478	0.994887
-1.381322	0.995288
-1.472044	0.995388
-1.502285	0.995489
-1.517406	0.995689
-1.532526	0.995789
-1.562767	0.99599
-1.577888	0.996291
-1.623249	0.996591
-1.653490	0.996792
-1.668611	0.997193
-1.683731	0.997293
-1.713972	0.997494
-1.729093	0.997694
-1.744213	0.997995
-1.759334	0.998095
-1.774454	0.998396
-1.804695	0.998596
-1.850057	0.998797
-1.865177	0.998897
-1.880298	0.998997
-1.925659	0.999198
-1.940780	0.999298
-2.001262	0.999499
-2.016382	0.999599
-2.091984	0.999799
-2.167587	0.9999
-2.273430	1
&
5.528742	4.99451e-07
5.241452	9.98901e-07
5.211211	1.49835e-06
5.150730	1.9978e-06
5.044886	3.49615e-06
4.999525	3.9956e-06
4.969284	4.99451e-06
4.954163	5.49396e-06
4.939043	6.49286e-06
4.893681	7.99121e-06
4.848320	8.99011e-06
4.742476	9.98901e-06
4.697115	1.04885e-05
4.681994	1.09879e-05
4.636633	1.14874e-05
4.621512	1.19868e-05
4.606392	1.29857e-05
4.591271	1.44841e-05
4.561030	1.49835e-05
4.545910	1.59824e-05
4.530789	1.79802e-05
4.485428	1.9978e-05
4.455187	2.14764e-05
4.440067	2.19758e-05
4.424946	2.29747e-05
4.409826	2.44731e-05
4.364464	2.59714e-05
4.349344	2.69703e-05
4.334223	2.79692e-05
4.319103	2.84687e-05
4.303982	2.89681e-05
4.288862	3.04665e-05
4.273741	3.14654e-05
4.228380	3.19648e-05
4.198139	3.34632e-05
4.122536	3.69593e-05
4.107416	3.89571e-05
4.092295	3.94566e-05
4.077175	4.14544e-05
4.062054	4.34522e-05
4.046934	4.74478e-05
4.031813	4.89462e-05
4.016693	5.04445e-05
4.001572	5.74368e-05
3.986452	6.19319e-05
3.971331	6.89242e-05
3.956211	7.24203e-05
3.941090	7.79143e-05
3.925970	8.29088e-05
3.910849	9.13995e-05
3.895729	0.000101388
3.880608	0.000106383
3.865488	0.000110878
3.850368	0.000122365
3.835247	0.000128359
3.820127	0.000136849
3.805006	0.000141844
3.789886	0.000157826
3.774765	0.000170812
3.759645	0.000188293
3.744524	0.000216262
3.729404	0.00022725
3.714283	0.000251224
3.699163	0.000273199
3.684042	0.000296174
3.668922	0.000307662
3.653801	0.000321646
3.638681	0.000344121
3.623560	0.000362102
3.608440	0.000380082
3.593319	0.000412047
3.578199	0.000442513
3.563078	0.000458496
3.547958	0.000477475
3.532837	0.000500949
3.517717	0.00052692
3.502596	0.000553391
3.487476	0.000583358
3.472355	0.000613325
3.457235	0.00065428
3.442114	0.000681251
3.426994	0.000720208
3.411873	0.000759165
3.396753	0.000796124
3.381632	0.000841075
3.366512	0.000876036
3.351391	0.000913995
3.336271	0.000953451
3.321150	0.000989412
3.306030	0.00103137
3.290909	0.00106533
3.275789	0.00108081
3.260668	0.00111527
3.245548	0.00115523
3.230427	0.00120268
3.215307	0.00124913
3.200187	0.00129208
3.185066	0.00131306
3.169946	0.00134352
3.154825	0.00138897
3.139705	0.00141145
3.124584	0.00144591
3.109464	0.00148537
3.094343	0.00153231
3.079223	0.00156478
3.064102	0.00160324
3.048982	0.0016362
3.033861	0.00166267
3.018741	0.00169713
3.003620	0.0017261
2.988500	0.00175407
2.973379	0.00178454
2.958259	0.00181301
2.943138	0.00184697
2.928018	0.00187094
2.912897	0.00189941
2.897777	0.00191889
2.882656	0.00194736
2.867536	0.00196334
2.852415	0.00198781
2.837295	0.00202277
2.822174	0.00203976
2.807054	0.00207072
2.791933	0.00209969
2.776813	0.00211867
2.761692	0.00215313
2.746572	0.00217561
2.731451	0.00220607
2.716331	0.00222305
2.701210	0.00224403
2.686090	0.00226801
2.670969	0.00229398
2.655849	0.00231595
2.640728	0.00234442
2.625608	0.0023654
2.610487	0.00239187
2.595367	0.00242733
2.580246	0.0024528
2.565126	0.00247777
2.550005	0.00251523
2.534885	0.0025437
2.519765	0.00257267
2.504644	0.00260713
2.489524	0.00265108
2.474403	0.00268455
2.459283	0.002725
2.444162	0.00276246
2.429042	0.00281041
2.413921	0.00284837
2.398801	0.00288433
2.383680	0.00293577
2.368560	0.00298472
2.353439	0.00302417
2.338319	0.00307012
2.323198	0.00312107
2.308078	0.00317251
2.292957	0.00322146
2.277837	0.0032709
2.262716	0.00333583
2.247596	0.00340376
2.232475	0.00344821
2.217355	0.00349366
2.202234	0.00353561
2.187114	0.00357756
2.171993	0.003637
2.156873	0.00369194
2.141752	0.00375737
2.126632	0.0038163
2.111511	0.00386625
2.096391	0.00393467
2.081270	0.0039956
2.066150	0.00405654
2.051029	0.00412496
2.035909	0.00418989
2.020788	0.00428129
2.005668	0.0043607
1.990547	0.00447208
1.975427	0.00457896
1.960306	0.00468934
1.945186	0.00478723
1.930065	0.00492858
1.914945	0.00510688
1.899824	0.0052687
1.884704	0.00544151
1.869584	0.00562331
1.854463	0.00583458
1.839343	0.00604685
1.824222	0.00631955
1.809102	0.00659774
1.793981	0.00696284
1.778861	0.00734642
1.763740	0.0078149
1.748620	0.0082749
1.733499	0.00878034
1.718379	0.00930077
1.703258	0.00969633
1.688138	0.0100524
1.673017	0.0103606
1.657897	0.0106283
1.642776	0.010897
1.627656	0.0111492
1.612535	0.0113665
1.597415	0.0116262
1.582294	0.0118759
1.567174	0.0121202
1.552053	0.0123219
1.536933	0.0126066
1.521812	0.0128559
1.506692	0.0130886
1.491571	0.0133503
1.476451	0.0135691
1.461330	0.0138018
1.446210	0.014062
1.431089	0.0143512
1.415969	0.0146239
1.400848	0.0148736
1.385728	0.0151513
1.370607	0.015427
1.355487	0.0156728
1.340366	0.015922
1.325246	0.0161647
1.310125	0.016393
1.295005	0.0166657
1.279884	0.0169499
1.264764	0.0172106
1.249643	0.0174438
1.234523	0.0176935
1.219403	0.0179742
1.204282	0.018205
1.189162	0.0184627
1.174041	0.0187024
1.158921	0.0189307
1.143800	0.0191964
1.128680	0.0193977
1.113559	0.0196289
1.098439	0.0198472
1.083318	0.020035
1.068198	0.0202178
1.053077	0.0203706
1.037957	0.0205399
1.022836	0.0207087
1.007716	0.0208396
0.992595	0.0210543
0.977475	0.0212311
0.962354	0.0214364
0.947234	0.0216112
0.932113	0.021785
0.916993	0.0219553
0.901872	0.0221167
0.886752	0.0223015
0.871631	0.0225097
0.856511	0.0226731
0.841390	0.0228653
0.826270	0.0231046
0.811149	0.0233908
0.796029	0.0237174
0.780908	0.024067
0.765788	0.0243827
0.750667	0.0246324
0.735547	0.0248896
0.720426	0.0251224
0.705306	0.0253241
0.690185	0.0255834
0.675065	0.0257891
0.659944	0.0260853
0.644824	0.0263605
0.629703	0.0265298
0.614583	0.0267026
0.599462	0.0268575
0.584342	0.0269793
0.569221	0.0271282
0.554101	0.027255
0.538981	0.0273939
0.523860	0.0275237
0.508740	0.027683
0.493619	0.0278519
0.478499	0.0280456
0.463378	0.0282135
0.448258	0.0284327
0.433137	0.0287054
0.418017	0.0289407
0.402896	0.0291674
0.387776	0.0293937
0.372655	0.0296484
0.357535	0.0298916
0.342414	0.0301309
0.327294	0.0303696
0.312173	0.0306208
0.297053	0.0308556
0.281932	0.0311148
0.266812	0.0315173
0.251691	0.031846
0.236571	0.0322081
0.221450	0.0326226
0.206330	0.0330581
0.191209	0.0335141
0.176089	0.0338982
0.160968	0.0343612
0.145848	0.0348666
0.130727	0.0353986
0.115607	0.0359579
0.100486	0.0366112
0.085366	0.0374478
0.070245	0.0383943
0.055125	0.0393862
0.040004	0.0402987
0.024884	0.0412491
0.009763	0.0423429
-0.005357	0.892456
-0.020478	0.893904
-0.035598	0.897382
-0.050719	0.898884
-0.065839	0.89982
-0.080960	0.900721
-0.096080	0.901713
-0.111200	0.902937
-0.126321	0.90463
-0.141441	0.906961
-0.156562	0.910282
-0.171682	0.913944
-0.186803	0.918003
-0.201923	0.922357
-0.217044	0.926749
-0.232164	0.930921
-0.247285	0.934588
-0.262405	0.937854
-0.277526	0.940806
-0.292646	0.943426
-0.307767	0.945565
-0.322887	0.947769
-0.338008	0.949845
-0.353128	0.951814
-0.368249	0.953696
-0.383369	0.955463
-0.398490	0.957268
-0.413610	0.958927
-0.428731	0.960588
-0.443851	0.96233
-0.458972	0.963995
-0.474092	0.965645
-0.489213	0.967272
-0.504333	0.96881
-0.519454	0.970405
-0.534574	0.972021
-0.549695	0.973543
-0.564815	0.974931
-0.579936	0.976423
-0.595056	0.977797
-0.610177	0.979111
-0.625297	0.980343
-0.640418	0.981409
-0.655538	0.982564
-0.670659	0.983581
-0.685779	0.984471
-0.700900	0.985314
-0.716020	0.986075
-0.731141	0.986779
-0.746261	0.987438
-0.761381	0.988141
-0.776502	0.98871
-0.791622	0.989261
-0.806743	0.989795
-0.821863	0.990273
-0.836984	0.990719
-0.852104	0.991176
-0.867225	0.991599
-0.882345	0.992015
-0.897466	0.992412
-0.912586	0.992737
-0.927707	0.993032
-0.942827	0.993328
-0.957948	0.993595
-0.973068	0.993874
-0.988189	0.994119
-1.003309	0.994347
-1.018430	0.994584
-1.033550	0.994786
-1.048671	0.994982
-1.063791	0.995179
-1.078912	0.995367
-1.094032	0.995565
-1.109153	0.995776
-1.124273	0.99593
-1.139394	0.99609
-1.154514	0.99623
-1.169635	0.99636
-1.184755	0.996494
-1.199876	0.99664
-1.214996	0.996755
-1.230117	0.996865
-1.245237	0.996981
-1.260358	0.997101
-1.275478	0.997213
-1.290599	0.997313
-1.305719	0.997425
-1.320840	0.997513
-1.335960	0.997597
-1.351081	0.997691
-1.366201	0.997785
-1.381322	0.99788
-1.396442	0.997953
-1.411563	0.998048
-1.426683	0.998107
-1.441803	0.998172
-1.456924	0.99823
-1.472044	0.998307
-1.487165	0.998368
-1.502285	0.998434
-1.517406	0.998507
-1.532526	0.998556
-1.547647	0.998614
-1.562767	0.998675
-1.577888	0.998726
-1.593008	0.998781
-1.608129	0.998828
-1.623249	0.998879
-1.638370	0.998918
-1.653490	0.998963
-1.668611	0.999008
-1.683731	0.999058
-1.698852	0.9991
-1.713972	0.999147
-1.729093	0.999189
-1.744213	0.99924
-1.759334	0.999281
-1.774454	0.999329
-1.789575	0.999378
-1.804695	0.999418
-1.819816	0.999459
-1.834936	0.999492
-1.850057	0.99953
-1.865177	0.999556
-1.880298	0.999583
-1.895418	0.999616
-1.910539	0.99966
-1.925659	0.999685
-1.940780	0.99972
-1.955900	0.999746
-1.971021	0.999774
-1.986141	0.999787
-2.001262	0.99981
-2.016382	0.999829
-2.031503	0.999847
-2.046623	0.999863
-2.061744	0.999881
-2.076864	0.999896
-2.091984	0.999911
-2.107105	0.999919
-2.122225	0.99993
-2.137346	0.999938
-2.152466	0.999945
-2.167587	0.999948
-2.182707	0.999952
-2.197828	0.999959
-2.212948	0.999963
-2.228069	0.99997
-2.243189	0.999971
-2.258310	0.999974
-2.273430	0.999977
-2.288551	0.99998
-2.303671	0.999981
-2.318792	0.999982
-2.333912	0.999982
-2.349033	0.999984
-2.364153	0.999985
-2.379274	0.999986
-2.394394	0.999989
-2.409515	0.999991
-2.424635	0.999992
-2.454876	0.999993
-2.469997	0.999995
-2.485117	0.999996
-2.500238	0.999997
-2.530479	0.999997
-2.575840	0.999998
-2.636322	0.999999
-2.651443	1
-2.848009	1
&
21.193568	1.82548e-43
21.178447	1.9754e-43
21.163327	2.13763e-43
21.148206	2.31319e-43
21.133086	2.50316e-43
21.117965	2.70874e-43
21.102845	2.9312e-43
21.087724	3.17192e-43
21.072604	3.43242e-43
21.057483	3.71431e-43
21.042363	4.01934e-43
21.027242	4.34943e-43
21.012122	4.70662e-43
20.997002	5.09315e-43
20.981881	5.51142e-43
20.966761	5.96403e-43
20.951640	6.45382e-43
20.936520	6.98382e-43
20.921399	7.55735e-43
20.906279	8.17797e-43
20.891158	8.84956e-43
20.876038	9.5763e-43
20.860917	1.03627e-42
20.845797	1.12137e-42
20.830676	1.21346e-42
20.815556	1.31311e-42
20.800435	1.42094e-42
20.785315	1.53763e-42
20.770194	1.6639e-42
20.755074	1.80053e-42
20.739953	1.94839e-42
20.724833	2.10839e-42
20.709712	2.28153e-42
20.694592	2.46888e-42
20.679471	2.67162e-42
20.664351	2.89101e-42
20.649230	3.12841e-42
20.634110	3.3853e-42
20.618989	3.66329e-42
20.603869	3.9641e-42
20.588748	4.28962e-42
20.573628	4.64186e-42
20.558507	5.02303e-42
20.543387	5.43549e-42
20.528266	5.88182e-42
20.513146	6.3648e-42
20.498025	6.88744e-42
20.482905	7.45299e-42
20.467784	8.06498e-42
20.452664	8.72721e-42
20.437543	9.44383e-42
20.422423	1.02193e-41
20.407302	1.10584e-41
20.392182	1.19664e-41
20.377061	1.2949e-41
20.361941	1.40123e-41
20.346821	1.51628e-41
20.331700	1.64078e-41
20.316580	1.77551e-41
20.301459	1.92129e-41
20.286339	2.07905e-41
20.271218	2.24976e-41
20.256098	2.43448e-41
20.240977	2.63437e-41
20.225857	2.85068e-41
20.210736	3.08474e-41
20.195616	3.33802e-41
20.180495	3.61209e-41
20.165375	3.90867e-41
20.150254	4.22959e-41
20.135134	4.57687e-41
20.120013	4.95265e-41
20.104893	5.35929e-41
20.089772	5.79932e-41
20.074652	6.27547e-41
20.059531	6.79071e-41
20.044411	7.34826e-41
20.029290	7.95157e-41
20.014170	8.60443e-41
19.999049	9.31087e-41
19.983929	1.00753e-40
19.968808	1.09025e-40
19.953688	1.17976e-40
19.938567	1.27663e-40
19.923447	1.38144e-40
19.908326	1.49485e-40
19.893206	1.61758e-40
19.878085	1.75039e-40
19.862965	1.89409e-40
19.847844	2.0496e-40
19.832724	2.21787e-40
19.817603	2.39995e-40
19.802483	2.59699e-40
19.787362	2.81019e-40
19.772242	3.0409e-40
19.757121	3.29055e-40
19.742001	3.5607e-40
19.726880	3.85302e-40
19.711760	4.16934e-40
19.696640	4.51163e-40
19.681519	4.88201e-40
19.666399	5.2828e-40
19.651278	5.7165e-40
19.636158	6.18579e-40
19.621037	6.69361e-40
19.605917	7.24311e-40
19.590796	7.83773e-40
19.575676	8.48115e-40
19.560555	9.1774e-40
19.545435	9.93079e-40
19.530314	1.0746e-39
19.515194	1.16282e-39
19.500073	1.25828e-39
19.484953	1.36157e-39
19.469832	1.47334e-39
19.454712	1.59429e-39
19.439591	1.72517e-39
19.424471	1.86678e-39
19.409350	2.02003e-39
19.394230	2.18585e-39
19.379109	2.36528e-39
19.363989	2.55944e-39
19.348868	2.76954e-39
19.333748	2.99689e-39
19.318627	3.2429e-39
19.303507	3.50909e-39
19.288386	3.79714e-39
19.273266	4.10884e-39
19.258145	4.44611e-39
19.243025	4.81107e-39
19.227904	5.20599e-39
19.212784	5.63332e-39
19.197663	6.09573e-39
19.182543	6.59609e-39
19.167422	7.13752e-39
19.152302	7.72339e-39
19.137181	8.35735e-39
19.122061	9.04334e-39
19.106940	9.78563e-39
19.091820	1.05889e-38
19.076699	1.1458e-38
19.061579	1.23985e-38
19.046458	1.34162e-38
19.031338	1.45174e-38
19.016218	1.57089e-38
19.001097	1.69983e-38
18.985977	1.83935e-38
18.970856	1.99032e-38
18.955736	2.15369e-38
18.940615	2.33046e-38
18.925495	2.52173e-38
18.910374	2.72871e-38
18.895254	2.95267e-38
18.880133	3.19502e-38
18.865013	3.45725e-38
18.849892	3.74101e-38
18.834772	4.04805e-38
18.819651	4.3803e-38
18.804531	4.73981e-38
18.789410	5.12882e-38
18.774290	5.54976e-38
18.759169	6.00525e-38
18.744049	6.49812e-38
18.728928	7.03143e-38
18.713808	7.60852e-38
18.698687	8.23296e-38
18.683567	8.90865e-38
18.668446	9.63979e-38
18.653326	1.04309e-37
18.638205	1.1287e-37
18.623085	1.22133e-37
18.607964	1.32157e-37
18.592844	1.43002e-37
18.577723	1.54738e-37
18.562603	1.67438e-37
18.547482	1.81179e-37
18.532362	1.96048e-37
18.517241	2.12137e-37
18.502121	2.29546e-37
18.487000	2.48384e-37
18.471880	2.68768e-37
18.456759	2.90824e-37
18.441639	3.1469e-37
18.426518	3.40515e-37
18.411398	3.68459e-37
18.396277	3.98696e-37
18.381157	4.31415e-37
18.366037	4.66818e-37
18.350916	5.05126e-37
18.335796	5.46578e-37
18.320675	5.91431e-37
18.305555	6.39964e-37
18.290434	6.9248e-37
18.275314	7.49305e-37
18.260193	8.10793e-37
18.245073	8.77326e-37
18.229952	9.49318e-37
18.214832	1.02722e-36
18.199711	1.11151e-36
18.184591	1.20272e-36
18.169470	1.30141e-36
18.154350	1.4082e-36
18.139229	1.52375e-36
18.124109	1.64878e-36
18.108988	1.78408e-36
18.093868	1.93047e-36
18.078747	2.08887e-36
18.063627	2.26027e-36
18.048506	2.44574e-36
18.033386	2.64642e-36
18.018265	2.86357e-36
18.003145	3.09853e-36
17.988024	3.35277e-36
17.972904	3.62787e-36
17.957783	3.92554e-36
17.942663	4.24764e-36
17.927542	4.59616e-36
17.912422	4.97327e-36
17.897301	5.38133e-36
17.882181	5.82286e-36
17.867060	6.30062e-36
17.851940	6.81757e-36
17.836819	7.37694e-36
17.821699	7.9822e-36
17.806578	8.63711e-36
17.791458	9.34576e-36
17.776337	1.01125e-35
17.761217	1.09422e-35
17.746096	1.184e-35
17.730976	1.28114e-35
17.715856	1.38625e-35
17.700735	1.49998e-35
17.685615	1.62305e-35
17.670494	1.7562e-35
17.655374	1.90029e-35
17.640253	2.05619e-35
17.625133	2.22488e-35
17.610012	2.40742e-35
17.594892	2.60492e-35
17.579771	2.81863e-35
17.564651	3.04987e-35
17.549530	3.30008e-35
17.534410	3.57081e-35
17.519289	3.86376e-35
17.504169	4.18073e-35
17.489048	4.52371e-35
17.473928	4.89482e-35
17.458807	5.29637e-35
17.443687	5.73086e-35
17.428566	6.201e-35
17.413446	6.7097e-35
17.398325	7.26012e-35
17.383205	7.8557e-35
17.368084	8.50013e-35
17.352964	9.19742e-35
17.337843	9.95191e-35
17.322723	1.07683e-34
17.307602	1.16516e-34
17.292482	1.26074e-34
17.277361	1.36416e-34
17.262241	1.47606e-34
17.247120	1.59715e-34
17.232000	1.72816e-34
17.216879	1.86992e-34
17.201759	2.0233e-34
17.186638	2.18927e-34
17.171518	2.36885e-34
17.156397	2.56316e-34
17.141277	2.77341e-34
17.126156	3.0009e-34
17.111036	3.24705e-34
17.095915	3.51339e-34
17.080795	3.80157e-34
17.065674	4.11339e-34
17.050554	4.45079e-34
17.035434	4.81585e-34
17.020313	5.21086e-34
17.005193	5.63826e-34
16.990072	6.10072e-34
16.974952	6.60111e-34
16.959831	7.14254e-34
16.944711	7.72837e-34
16.929590	8.36224e-34
16.914470	9.0481e-34
16.899349	9.79021e-34
16.884229	1.05932e-33
16.869108	1.1462e-33
16.853988	1.24021e-33
16.838867	1.34193e-33
16.823747	1.45199e-33
16.808626	1.57107e-33
16.793506	1.69992e-33
16.778385	1.83934e-33
16.763265	1.99019e-33
16.748144	2.15341e-33
16.733024	2.33002e-33
16.717903	2.52111e-33
16.702783	2.72787e-33
16.687662	2.95159e-33
16.672542	3.19365e-33
16.657421	3.45556e-33
16.642301	3.73895e-33
16.627180	4.04558e-33
16.612060	4.37735e-33
16.596939	4.73633e-33
16.581819	5.12474e-33
16.566698	5.54501e-33
16.551578	5.99974e-33
16.536457	6.49175e-33
16.521337	7.02411e-33
16.506216	7.60012e-33
16.491096	8.22336e-33
16.475975	8.89771e-33
16.460855	9.62735e-33
16.445734	1.04168e-32
16.430614	1.1271e-32
16.415493	1.21953e-32
16.400373	1.31953e-32
16.385253	1.42773e-32
16.370132	1.5448e-32
16.355012	1.67148e-32
16.339891	1.80854e-32
16.324771	1.95683e-32
16.309650	2.11729e-32
16.294530	2.2909e-32
16.279409	2.47875e-32
16.264289	2.682e-32
16.249168	2.90191e-32
16.234048	3.13985e-32
16.218927	3.3973e-32
16.203807	3.67586e-32
16.188686	3.97725e-32
16.173566	4.30336e-32
16.158445	4.6562e-32
16.143325	5.03797e-32
16.128204	5.45104e-32
16.113084	5.89797e-32
16.097963	6.38154e-32
16.082843	6.90476e-32
16.067722	7.47088e-32
16.052602	8.0834e-32
16.037481	8.74614e-32
16.022361	9.46321e-32
16.007240	1.02391e-31
15.992120	1.10785e-31
15.976999	1.19868e-31
15.961879	1.29695e-31
15.946758	1.40328e-31
15.931638	1.51833e-31
15.916517	1.64281e-31
15.901397	1.77749e-31
15.886276	1.92321e-31
15.871156	2.08087e-31
15.856035	2.25147e-31
15.840915	2.43604e-31
15.825794	2.63575e-31
15.810674	2.85182e-31
15.795553	3.08561e-31
15.780433	3.33856e-31
15.765312	3.61224e-31
15.750192	3.90836e-31
15.735072	4.22875e-31
15.719951	4.57541e-31
15.704831	4.95047e-31
15.689710	5.35628e-31
15.674590	5.79536e-31
15.659469	6.27042e-31
15.644349	6.78442e-31
15.629228	7.34054e-31
15.614108	7.94225e-31
15.598987	8.59328e-31
15.583867	9.29767e-31
15.568746	1.00598e-30
15.553626	1.08844e-30
15.538505	1.17765e-30
15.523385	1.27418e-30
15.508264	1.37862e-30
15.493144	1.49162e-30
15.478023	1.61389e-30
15.462903	1.74617e-30
15.447782	1.88929e-30
15.432662	2.04414e-30
15.417541	2.21169e-30
15.402421	2.39296e-30
15.387300	2.58909e-30
15.372180	2.80129e-30
15.357059	3.03089e-30
15.341939	3.2793e-30
15.326818	3.54807e-30
15.311698	3.83886e-30
15.296577	4.15348e-30
15.281457	4.49389e-30
15.266336	4.86219e-30
15.251216	5.26067e-30
15.236095	5.69181e-30
15.220975	6.15828e-30
15.205854	6.66297e-30
15.190734	7.20903e-30
15.175613	7.79982e-30
15.160493	8.43903e-30
15.145372	9.13062e-30
15.130252	9.87887e-30
15.115131	1.06884e-29
15.100011	1.15643e-29
15.084890	1.2512e-29
15.069770	1.35374e-29
15.054650	1.46467e-29
15.039529	1.58469e-29
15.024409	1.71455e-29
15.009288	1.85505e-29
14.994168	2.00706e-29
14.979047	2.17153e-29
14.963927	2.34947e-29
14.948806	2.54199e-29
14.933686	2.75028e-29
14.918565	2.97564e-29
14.903445	3.21947e-29
14.888324	3.48327e-29
14.873204	3.76868e-29
14.858083	4.07748e-29
14.842963	4.41158e-29
14.827842	4.77305e-29
14.812722	5.16413e-29
14.797601	5.58726e-29
14.782481	6.04505e-29
14.767360	6.54034e-29
14.752240	7.07621e-29
14.737119	7.65598e-29
14.721999	8.28325e-29
14.706878	8.9619e-29
14.691758	9.69615e-29
14.676637	1.04905e-28
14.661517	1.135e-28
14.646396	1.22799e-28
14.631276	1.3286e-28
14.616155	1.43744e-28
14.601035	1.55521e-28
14.585914	1.68262e-28
14.570794	1.82047e-28
14.555673	1.9696e-28
14.540553	2.13096e-28
14.525432	2.30553e-28
14.510312	2.4944e-28
14.495191	2.69875e-28
14.480071	2.91983e-28
14.464950	3.15902e-28
14.449830	3.4178e-28
14.434709	3.69778e-28
14.419589	4.00069e-28
14.404469	4.32841e-28
14.389348	4.68297e-28
14.374228	5.06657e-28
14.359107	5.4816e-28
14.343987	5.93061e-28
14.328866	6.4164e-28
14.313746	6.94198e-28
14.298625	7.5106e-28
14.283505	8.12579e-28
14.268384	8.79137e-28
14.253264	9.51145e-28
14.238143	1.02905e-27
14.223023	1.11334e-27
14.207902	1.20453e-27
14.192782	1.30318e-27
14.177661	1.40992e-27
14.162541	1.5254e-27
14.147420	1.65033e-27
14.132300	1.7855e-27
14.117179	1.93173e-27
14.102059	2.08994e-27
14.086938	2.26111e-27
14.071818	2.44629e-27
14.056697	2.64663e-27
14.041577	2.86339e-27
14.026456	3.09789e-27
14.011336	3.35159e-27
13.996215	3.62607e-27
13.981095	3.92302e-27
13.965974	4.24429e-27
13.950854	4.59186e-27
13.935733	4.9679e-27
13.920613	5.37472e-27
13.905492	5.81486e-27
13.890372	6.29103e-27
13.875251	6.80619e-27
13.860131	7.36353e-27
13.845010	7.9665e-27
13.829890	8.61885e-27
13.814769	9.3246e-27
13.799649	1.00881e-26
13.784528	1.09142e-26
13.769408	1.18079e-26
13.754288	1.27747e-26
13.739167	1.38207e-26
13.724047	1.49523e-26
13.708926	1.61766e-26
13.693806	1.75011e-26
13.678685	1.89341e-26
13.663565	2.04843e-26
13.648444	2.21615e-26
13.633324	2.39759e-26
13.618203	2.59389e-26
13.603083	2.80626e-26
13.587962	3.03601e-26
13.572842	3.28457e-26
13.557721	3.55348e-26
13.542601	3.8444e-26
13.527480	4.15914e-26
13.512360	4.49963e-26
13.497239	4.868e-26
13.482119	5.26652e-26
13.466998	5.69766e-26
13.451878	6.1641e-26
13.436757	6.66871e-26
13.421637	7.21462e-26
13.406516	7.80521e-26
13.391396	8.44415e-26
13.376275	9.13538e-26
13.361155	9.88318e-26
13.346034	1.06922e-25
13.330914	1.15674e-25
13.315793	1.25143e-25
13.300673	1.35386e-25
13.285552	1.46468e-25
13.270432	1.58457e-25
13.255311	1.71427e-25
13.240191	1.85458e-25
13.225070	2.00638e-25
13.209950	2.1706e-25
13.194829	2.34826e-25
13.179709	2.54045e-25
13.164588	2.74838e-25
13.149468	2.97332e-25
13.134347	3.21667e-25
13.119227	3.47993e-25
13.104106	3.76473e-25
13.088986	4.07284e-25
13.073866	4.40617e-25
13.058745	4.76676e-25
13.043625	5.15686e-25
13.028504	5.57889e-25
13.013384	6.03544e-25
12.998263	6.52935e-25
12.983143	7.06367e-25
12.968022	7.64172e-25
12.952902	8.26705e-25
12.937781	8.94356e-25
12.922661	9.67541e-25
12.907540	1.04671e-24
12.892420	1.13236e-24
12.877299	1.22502e-24
12.862179	1.32526e-24
12.847058	1.4337e-24
12.831938	1.55101e-24
12.816817	1.67792e-24
12.801697	1.81521e-24
12.786576	1.96373e-24
12.771456	2.1244e-24
12.756335	2.29822e-24
12.741215	2.48625e-24
12.726094	2.68967e-24
12.710974	2.90973e-24
12.695853	3.14779e-24
12.680733	3.40532e-24
12.665612	3.68392e-24
12.650492	3.9853e-24
12.635371	4.31134e-24
12.620251	4.66405e-24
12.605130	5.0456e-24
12.590010	5.45837e-24
12.574889	5.90489e-24
12.559769	6.38794e-24
12.544648	6.9105e-24
12.529528	7.4758e-24
12.514407	8.08733e-24
12.499287	8.74888e-24
12.484166	9.46453e-24
12.469046	1.02387e-23
12.453925	1.10762e-23
12.438805	1.19822e-23
12.423685	1.29623e-23
12.408564	1.40225e-23
12.393444	1.51694e-23
12.378323	1.64102e-23
12.363203	1.77524e-23
12.348082	1.92043e-23
12.332962	2.0775e-23
12.317841	2.24741e-23
12.302721	2.43122e-23
12.287600	2.63005e-23
12.272480	2.84515e-23
12.257359	3.07783e-23
12.242239	3.32954e-23
12.227118	3.60183e-23
12.211998	3.89638e-23
12.196877	4.21502e-23
12.181757	4.5597e-23
12.166636	4.93257e-23
12.151516	5.33593e-23
12.136395	5.77226e-23
12.121275	6.24427e-23
12.106154	6.75487e-23
12.091034	7.30721e-23
12.075913	7.9047e-23
12.060793	8.55104e-23
12.045672	9.25022e-23
12.030552	1.00066e-22
12.015431	1.08247e-22
12.000311	1.17098e-22
11.985190	1.26672e-22
11.970070	1.37028e-22
11.954949	1.48231e-22
11.939829	1.6035e-22
11.924708	1.7346e-22
11.909588	1.87641e-22
11.894467	2.02981e-22
11.879347	2.19575e-22
11.864226	2.37525e-22
11.849106	2.56943e-22
11.833985	2.77947e-22
11.818865	3.00669e-22
11.803744	3.25247e-22
11.788624	3.51834e-22
11.773504	3.80594e-22
11.758383	4.11704e-22
11.743263	4.45357e-22
11.728142	4.81759e-22
11.713022	5.21137e-22
11.697901	5.63733e-22
11.682781	6.09809e-22
11.667660	6.59651e-22
11.652540	7.13566e-22
11.637419	7.71886e-22
11.622299	8.34971e-22
11.607178	9.03212e-22
11.592058	9.77028e-22
11.576937	1.05688e-21
11.561817	1.14325e-21
11.546696	1.23668e-21
11.531576	1.33774e-21
11.516455	1.44706e-21
11.501335	1.56531e-21
11.486214	1.69322e-21
11.471094	1.83159e-21
11.455973	1.98125e-21
11.440853	2.14315e-21
11.425732	2.31826e-21
11.410612	2.50769e-21
11.395491	2.71259e-21
11.380371	2.93423e-21
11.365250	3.17397e-21
11.350130	3.43329e-21
11.335009	3.7138e-21
11.319889	4.01723e-21
11.304768	4.34543e-21
11.289648	4.70045e-21
11.274527	5.08446e-21
11.259407	5.49983e-21
11.244286	5.94914e-21
11.229166	6.43513e-21
11.214045	6.96083e-21
11.198925	7.52945e-21
11.183804	8.14452e-21
11.168684	8.80981e-21
11.153563	9.52944e-21
11.138443	1.03078e-20
11.123322	1.11498e-20
11.108202	1.20605e-20
11.093082	1.30456e-20
11.077961	1.41111e-20
11.062841	1.52637e-20
11.047720	1.65103e-20
11.032600	1.78587e-20
11.017479	1.93173e-20
11.002359	2.08949e-20
10.987238	2.26013e-20
10.972118	2.44471e-20
10.956997	2.64436e-20
10.941877	2.8603e-20
10.926756	3.09388e-20
10.911636	3.34652e-20
10.896515	3.61979e-20
10.881395	3.91537e-20
10.866274	4.23508e-20
10.851154	4.58089e-20
10.836033	4.95492e-20
10.820913	5.35949e-20
10.805792	5.79709e-20
10.790672	6.2704e-20
10.775551	6.78234e-20
10.760431	7.33607e-20
10.745310	7.935e-20
10.730190	8.58281e-20
10.715069	9.2835e-20
10.699949	1.00414e-19
10.684828	1.08611e-19
10.669708	1.17477e-19
10.654587	1.27067e-19
10.639467	1.37439e-19
10.624346	1.48658e-19
10.609226	1.60792e-19
10.594105	1.73917e-19
10.578985	1.88113e-19
10.563864	2.03466e-19
10.548744	2.20073e-19
10.533623	2.38035e-19
10.518503	2.57462e-19
10.503382	2.78474e-19
10.488262	3.01201e-19
10.473141	3.25782e-19
10.458021	3.52368e-19
10.442901	3.81124e-19
10.427780	4.12225e-19
10.412660	4.45864e-19
10.397539	4.82246e-19
10.382419	5.21597e-19
10.367298	5.64158e-19
10.352178	6.1019e-19
10.337057	6.59977e-19
10.321937	7.13826e-19
10.306816	7.72066e-19
10.291696	8.35057e-19
10.276575	9.03185e-19
10.261455	9.7687e-19
10.246334	1.05656e-18
10.231214	1.14276e-18
10.216093	1.23598e-18
10.200973	1.33681e-18
10.185852	1.44586e-18
10.170732	1.5638e-18
10.155611	1.69136e-18
10.140491	1.82932e-18
10.125370	1.97852e-18
10.110250	2.1399e-18
10.095129	2.31443e-18
10.080009	2.5032e-18
10.064888	2.70735e-18
10.049768	2.92815e-18
10.034647	3.16695e-18
10.019527	3.42522e-18
10.004406	3.70454e-18
9.989286	4.00664e-18
9.974165	4.33336e-18
9.959045	4.68672e-18
9.943924	5.06887e-18
9.928804	5.48218e-18
9.913683	5.92918e-18
9.898563	6.41261e-18
9.883442	6.93545e-18
9.868322	7.50089e-18
9.853201	8.11242e-18
9.838081	8.77379e-18
9.822960	9.48906e-18
9.807840	1.02626e-17
9.792720	1.10992e-17
9.777599	1.2004e-17
9.762479	1.29825e-17
9.747358	1.40407e-17
9.732238	1.51852e-17
9.717117	1.64229e-17
9.701997	1.77614e-17
9.686876	1.92091e-17
9.671756	2.07746e-17
9.656635	2.24677e-17
9.641515	2.42987e-17
9.626394	2.62789e-17
9.611274	2.84204e-17
9.596153	3.07364e-17
9.581033	3.3241e-17
9.565912	3.59496e-17
9.550792	3.88789e-17
9.535671	4.20467e-17
9.520551	4.54725e-17
9.505430	4.91774e-17
9.490310	5.3184e-17
9.475189	5.75168e-17
9.460069	6.22026e-17
9.444948	6.72699e-17
9.429828	7.27498e-17
9.414707	7.8676e-17
9.399587	8.50848e-17
9.384466	9.20153e-17
9.369346	9.95101e-17
9.354225	1.07615e-16
9.339105	1.1638e-16
9.323984	1.25859e-16
9.308864	1.36109e-16
9.293743	1.47193e-16
9.278623	1.5918e-16
9.263502	1.72143e-16
9.248382	1.86161e-16
9.233261	2.0132e-16
9.218141	2.17712e-16
9.203020	2.35439e-16
9.187900	2.54609e-16
9.172779	2.75338e-16
9.157659	2.97755e-16
9.142538	3.21996e-16
9.127418	3.48209e-16
9.112298	3.76556e-16
9.097177	4.07209e-16
9.082057	4.40357e-16
9.066936	4.76201e-16
9.051816	5.14961e-16
9.036695	5.56876e-16
9.021575	6.022e-16
9.006454	6.51211e-16
8.991334	7.04209e-16
8.976213	7.61518e-16
8.961093	8.23489e-16
8.945972	8.90501e-16
8.930852	9.62963e-16
8.915731	1.04132e-15
8.900611	1.12605e-15
8.885490	1.21767e-15
8.870370	1.31673e-15
8.855249	1.42386e-15
8.840129	1.5397e-15
8.825008	1.66495e-15
8.809888	1.80039e-15
8.794767	1.94685e-15
8.779647	2.10521e-15
8.764526	2.27644e-15
8.749406	2.4616e-15
8.734285	2.6618e-15
8.719165	2.87829e-15
8.704044	3.11237e-15
8.688924	3.36547e-15
8.673803	3.63915e-15
8.658683	3.93507e-15
8.643562	4.25504e-15
8.628442	4.60102e-15
8.613321	4.97511e-15
8.598201	5.3796e-15
8.583080	5.81696e-15
8.567960	6.28985e-15
8.552839	6.80117e-15
8.537719	7.35403e-15
8.522598	7.95181e-15
8.507478	8.59815e-15
8.492357	9.297e-15
8.477237	1.00526e-14
8.462117	1.08696e-14
8.446996	1.1753e-14
8.431876	1.27081e-14
8.416755	1.37407e-14
8.401635	1.48573e-14
8.386514	1.60645e-14
8.371394	1.73697e-14
8.356273	1.8781e-14
8.341153	2.03068e-14
8.326032	2.19565e-14
8.310912	2.37401e-14
8.295791	2.56686e-14
8.280671	2.77536e-14
8.265550	3.00078e-14
8.250430	3.24451e-14
8.235309	3.50802e-14
8.220189	3.79291e-14
8.205068	4.10093e-14
8.189948	4.43394e-14
8.174827	4.79398e-14
8.159707	5.18323e-14
8.144586	5.60407e-14
8.129466	6.05906e-14
8.114345	6.55096e-14
8.099225	7.08277e-14
8.084104	7.65773e-14
8.068984	8.27932e-14
8.053863	8.95134e-14
8.038743	9.67787e-14
8.023622	1.04633e-13
8.008502	1.13125e-13
7.993381	1.22305e-13
7.978261	1.3223e-13
7.963140	1.42959e-13
7.948020	1.54559e-13
7.932899	1.67098e-13
7.917779	1.80655e-13
7.902658	1.95311e-13
7.887538	2.11154e-13
7.872417	2.28282e-13
7.857297	2.46799e-13
7.842176	2.66816e-13
7.827056	2.88455e-13
7.811936	3.11848e-13
7.796815	3.37137e-13
7.781695	3.64475e-13
7.766574	3.94028e-13
7.751454	4.25975e-13
7.736333	4.60511e-13
7.721213	4.97844e-13
7.706092	5.38201e-13
7.690972	5.81828e-13
7.675851	6.28988e-13
7.660731	6.79967e-13
7.645610	7.35075e-13
7.630490	7.94645e-13
7.615369	8.59039e-13
7.600249	9.28646e-13
7.585128	1.00389e-12
7.570008	1.08522e-12
7.554887	1.17314e-12
7.539767	1.26818e-12
7.524646	1.3709e-12
7.509526	1.48194e-12
7.494405	1.60197e-12
7.479285	1.73171e-12
7.464164	1.87195e-12
7.449044	2.02353e-12
7.433923	2.18738e-12
7.418803	2.36448e-12
7.403682	2.55591e-12
7.388562	2.76282e-12
7.373441	2.98647e-12
7.358321	3.22821e-12
7.343200	3.48949e-12
7.328080	3.7719e-12
7.312959	4.07714e-12
7.297839	4.40706e-12
7.282718	4.76365e-12
7.267598	5.14907e-12
7.252477	5.56564e-12
7.237357	6.01587e-12
7.222236	6.50249e-12
7.207116	7.02844e-12
7.191995	7.59688e-12
7.176875	8.21124e-12
7.161755	8.87524e-12
7.146634	9.59287e-12
7.131514	1.03685e-11
7.116393	1.12067e-11
7.101273	1.21127e-11
7.086152	1.30917e-11
7.071032	1.41499e-11
7.055911	1.52935e-11
7.040791	1.65294e-11
7.025670	1.7865e-11
7.010550	1.93085e-11
6.995429	2.08685e-11
6.980309	2.25543e-11
6.965188	2.43762e-11
6.950068	2.63451e-11
6.934947	2.84728e-11
6.919827	3.07721e-11
6.904706	3.3257e-11
6.889586	3.59422e-11
6.874465	3.88439e-11
6.859345	4.19797e-11
6.844224	4.53683e-11
6.829104	4.903e-11
6.813983	5.29869e-11
6.798863	5.72628e-11
6.783742	6.18832e-11
6.768622	6.6876e-11
6.753501	7.22711e-11
6.738381	7.81008e-11
6.723260	8.44002e-11
6.708140	9.1207e-11
6.693019	9.85619e-11
6.677899	1.06509e-10
6.662778	1.15096e-10
6.647658	1.24375e-10
6.632537	1.344e-10
6.617417	1.45233e-10
6.602296	1.56937e-10
6.587176	1.69583e-10
6.572055	1.83247e-10
6.556935	1.9801e-10
6.541814	2.1396e-10
6.526694	2.31194e-10
6.511573	2.49813e-10
6.496453	2.6993e-10
6.481333	2.91664e-10
6.466212	3.15145e-10
6.451092	3.40514e-10
6.435971	3.67921e-10
6.420851	3.97531e-10
6.405730	4.29521e-10
6.390610	4.64079e-10
6.375489	5.01414e-10
6.360369	5.41748e-10
6.345248	5.8532e-10
6.330128	6.32391e-10
6.315007	6.8324e-10
6.299887	7.38172e-10
6.284766	7.97511e-10
6.269646	8.61612e-10
6.254525	9.30856e-10
6.239405	1.00566e-09
6.224284	1.08645e-09
6.209164	1.17373e-09
6.194043	1.26801e-09
6.178923	1.36984e-09
6.163802	1.47984e-09
6.148682	1.59865e-09
6.133561	1.72698e-09
6.118441	1.86559e-09
6.103320	2.0153e-09
6.088200	2.17701e-09
6.073079	2.35166e-09
6.057959	2.5403e-09
6.042838	2.74403e-09
6.027718	2.96407e-09
6.012597	3.20172e-09
5.997477	3.45838e-09
5.982356	3.73556e-09
5.967236	4.03492e-09
5.952115	4.35821e-09
5.936995	4.70734e-09
5.921874	5.08437e-09
5.906754	5.49154e-09
5.891633	5.93123e-09
5.876513	6.40604e-09
5.861392	6.91877e-09
5.846272	7.47243e-09
5.831152	8.07029e-09
5.816031	8.71586e-09
5.800911	9.41295e-09
5.785790	1.01656e-08
5.770670	1.09784e-08
5.755549	1.18559e-08
5.740429	1.28033e-08
5.725308	1.38263e-08
5.710188	1.49308e-08
5.695067	1.61233e-08
5.679947	1.74108e-08
5.664826	1.88007e-08
5.649706	2.03013e-08
5.634585	2.19213e-08
5.619465	2.36702e-08
5.604344	2.55582e-08
5.589224	2.75963e-08
5.574103	2.97965e-08
5.558983	3.21715e-08
5.543862	3.47352e-08
5.528742	3.75025e-08
5.513621	4.04896e-08
5.498501	4.37138e-08
5.483380	4.71939e-08
5.468260	5.095e-08
5.453139	5.50041e-08
5.438019	5.93796e-08
5.422898	6.41019e-08
5.407778	6.91984e-08
5.392657	7.46985e-08
5.377537	8.06342e-08
5.362416	8.70397e-08
5.347296	9.39521e-08
5.332175	1.01411e-07
5.317055	1.0946e-07
5.301934	1.18146e-07
5.286814	1.27517e-07
5.271693	1.37629e-07
5.256573	1.48539e-07
5.241452	1.6031e-07
5.226332	1.7301e-07
5.211211	1.86712e-07
5.196091	2.01493e-07
5.180971	2.1744e-07
5.165850	2.34642e-07
5.150730	2.53199e-07
5.135609	2.73216e-07
5.120489	2.94808e-07
5.105368	3.18097e-07
5.090248	3.43217e-07
5.075127	3.7031e-07
5.060007	3.9953e-07
5.044886	4.31043e-07
5.029766	4.65028e-07
5.014645	5.01677e-07
4.999525	5.41198e-07
4.984404	5.83814e-07
4.969284	6.29765e-07
4.954163	6.79311e-07
4.939043	7.32731e-07
4.923922	7.90324e-07
4.908802	8.52415e-07
4.893681	9.19351e-07
4.878561	9.91508e-07
4.863440	1.06929e-06
4.848320	1.15313e-06
4.833199	1.24349e-06
4.818079	1.34089e-06
4.802958	1.44586e-06
4.787838	1.55898e-06
4.772717	1.68087e-06
4.757597	1.81223e-06
4.742476	1.95376e-06
4.727356	2.10626e-06
4.712235	2.27055e-06
4.697115	2.44755e-06
4.681994	2.63822e-06
4.666874	2.84361e-06
4.651753	3.06483e-06
4.636633	3.3031e-06
4.621512	3.5597e-06
4.606392	3.83604e-06
4.591271	4.1336e-06
4.576151	4.454e-06
4.561030	4.79895e-06
4.545910	5.17032e-06
4.530789	5.57009e-06
4.515669	6.00039e-06
4.500549	6.46353e-06
4.485428	6.96197e-06
4.470308	7.49834e-06
4.455187	8.07548e-06
4.440067	8.69642e-06
4.424946	9.36443e-06
4.409826	1.0083e-05
4.394705	1.08559e-05
4.379585	1.16871e-05
4.364464	1.25808e-05
4.349344	1.35419e-05
4.334223	1.4575e-05
4.319103	1.56856e-05
4.303982	1.68792e-05
4.288862	1.81619e-05
4.273741	1.95402e-05
4.258621	2.1021e-05
4.243500	2.26115e-05
4.228380	2.43198e-05
4.213259	2.61541e-05
4.198139	2.81235e-05
4.183018	3.02375e-05
4.167898	3.25063e-05
4.152777	3.49408e-05
4.137657	3.75524e-05
4.122536	4.03536e-05
4.107416	4.33572e-05
4.092295	4.65773e-05
4.077175	5.00285e-05
4.062054	5.37264e-05
4.046934	5.76876e-05
4.031813	6.19294e-05
4.016693	6.64703e-05
4.001572	7.13299e-05
3.986452	7.65285e-05
3.971331	8.20878e-05
3.956211	8.80303e-05
3.941090	9.43797e-05
3.925970	0.000101161
3.910849	0.000108399
3.895729	0.000116121
3.880608	0.000124355
3.865488	0.000133129
3.850368	0.000142472
3.835247	0.000152413
3.820127	0.000162982
3.805006	0.000174209
3.789886	0.000186123
3.774765	0.000198752
3.759645	0.000212121
3.744524	0.000226256
3.729404	0.000241176
3.714283	0.000256896
3.699163	0.000273425
3.684042	0.000290763
3.668922	0.000308897
3.653801	0.000327797
3.638681	0.000347414
3.623560	0.000367668
3.608440	0.000388438
3.593319	0.000409543
3.578199	0.000430717
3.563078	0.000451553
3.547958	0.000471397
3.532837	0.000489048
&
```
