## Supplementary material for "All-at-once RNA folding with 3D motif prediction framed by evolutionary information": RF01621_ceN126.power

```
# Power analysis of given structure 
#
# Powertype = SINGLE SUBSTITUTIONS
# covary  left_pos      right_pos    substitutions      power
#----------------------------------------------------------------
          3		61		0		0.00
          4		60		0		0.00
          5		59		0		0.00
          6		58		0		0.00
          7		57		0		0.00
          8		56		0		0.00
          9		55		0		0.00
          16		47		0		0.00
          17		46		1		0.00
          18		45		0		0.00
          19		44		0		0.00
          20		43		0		0.00
          21		42		1		0.00
          22		41		2		0.00
          23		40		1		0.00
          24		39		0		0.00
          25		38		0		0.00
          74		124		0		0.00
          75		123		0		0.00
          76		122		0		0.00
          77		121		0		0.00
          79		120		0		0.00
          80		119		0		0.00
          81		118		0		0.00
          82		117		0		0.00
          84		113		0		0.00
          85		112		0		0.00
          86		111		0		0.00
          87		110		0		0.00
          88		109		0		0.00
          92		105		0		0.00
          93		104		0		0.00
          94		103		0		0.00
          95		102		0		0.00
          96		101		1		0.00
#
# BPAIRS 35
# avg substitutions per BP  0.2
# BPAIRS expected to covary 0.0 +/- 0.0
# BPAIRS observed to covary 0
#
```
