## Supplementary material for "All-at-once RNA folding with 3D motif prediction framed by evolutionary information": RF01621_ceN126.surv

```
1.399124	0.0285714
-0.001175	1
&
2.949867	0.000116131
2.625831	0.000232261
2.486959	0.000348392
2.429095	0.000812914
2.382804	0.000929044
2.174496	0.00116131
2.162923	0.00127744
1.943041	0.00139357
1.931469	0.00162583
1.399124	0.00197422
1.352833	0.00220648
1.306542	0.00232261
1.260251	0.00278713
1.190815	0.00290326
0.947788	0.00301939
0.924642	0.00325165
0.820488	0.00336779
0.797343	0.00360005
0.739479	0.00383231
0.727906	0.00406457
0.693188	0.00452909
0.635325	0.00487748
0.484879	0.00557427
0.473307	0.00580653
0.415443	0.00615492
0.403870	0.00627105
0.276570	0.00650331
0.264998	0.00673557
0.230280	0.0068517
0.218707	0.00708396
0.195561	0.00720009
0.183989	0.00766462
0.149271	0.00801301
0.126125	0.0083614
0.091407	0.00859366
0.079834	0.00882592
0.056689	0.00894205
0.033543	0.00905818
0.010398	0.00963883
-0.001175	0.980374
-0.012747	0.980838
-0.047466	0.981303
-0.070611	0.981535
-0.082184	0.981884
-0.116902	0.982
-0.128475	0.982348
-0.140047	0.982813
-0.151620	0.983509
-0.163193	0.983858
-0.174765	0.984206
-0.186338	0.984555
-0.197911	0.984671
-0.209484	0.984903
-0.221056	0.985019
-0.232629	0.985484
-0.244202	0.985948
-0.255774	0.986413
-0.278920	0.986993
-0.290493	0.98769
-0.302065	0.988039
-0.313638	0.988735
-0.325211	0.9892
-0.336783	0.989432
-0.359929	0.990245
-0.371502	0.99071
-0.394647	0.991755
-0.406220	0.992335
-0.417792	0.9928
-0.429365	0.993264
-0.440938	0.993497
-0.452511	0.994426
-0.510374	0.994658
-0.521947	0.995123
-0.545092	0.995355
-0.568238	0.995587
-0.579810	0.996052
-0.591383	0.996748
-0.602956	0.997329
-0.614529	0.997794
-0.626101	0.998026
-0.649247	0.998142
-0.683965	0.998606
-0.695538	0.998839
-0.753401	0.999071
-0.776547	0.999187
-0.799692	0.999419
-0.811265	0.999535
-0.834410	0.999652
-0.857556	0.999768
-1.008001	0.999884
-1.262601	1
&
3.309063	3.85535e-07
3.308622	7.71069e-07
3.054022	1.1566e-06
3.042449	1.54214e-06
3.019304	2.31321e-06
3.007731	5.39749e-06
2.996158	6.93963e-06
2.984586	8.09623e-06
2.973013	1.81201e-05
2.961440	1.96623e-05
2.949867	6.24566e-05
2.938295	6.55409e-05
2.926722	6.74686e-05
2.915149	7.28661e-05
2.903577	7.71069e-05
2.892004	8.05768e-05
2.880431	8.32755e-05
2.868858	8.59742e-05
2.857286	8.67453e-05
2.845713	8.8673e-05
2.834140	8.90585e-05
2.822568	9.17573e-05
2.810995	9.36849e-05
2.799422	9.75403e-05
2.776277	0.000102167
2.764704	0.00010448
2.753131	0.000106793
2.741559	0.000112962
2.729986	0.000124913
2.718413	0.000127612
2.706840	0.000128769
2.695268	0.000133009
2.683695	0.00014419
2.672122	0.000149587
2.660550	0.000156142
2.648977	0.000173876
2.637404	0.00021243
2.625831	0.000218213
2.614259	0.000221297
2.602686	0.000227465
2.591113	0.000232863
2.579541	0.000235562
2.567968	0.000242116
2.556395	0.000244815
2.544822	0.000247513
2.533250	0.000255224
2.521677	0.000256381
2.510104	0.000260621
2.498532	0.000277585
2.486959	0.00031691
2.475386	0.000322307
2.463813	0.000330018
2.452241	0.000345054
2.440668	0.000509677
2.429095	0.000525484
2.417523	0.000547459
2.405950	0.000573676
2.394377	0.0005837
2.382804	0.000626494
2.371232	0.000632663
2.359659	0.000650783
2.348086	0.000690493
2.336514	0.000720564
2.324941	0.00073213
2.313368	0.000742925
2.301795	0.000760275
2.290223	0.000769142
2.278650	0.000780708
2.267077	0.000788419
2.255505	0.000798828
2.243932	0.00080731
2.232359	0.000821575
2.220786	0.000832755
2.209214	0.000842779
2.197641	0.000854731
2.186068	0.000929139
2.174496	0.000975788
2.162923	0.000988126
2.151350	0.00102012
2.139777	0.001034
2.128205	0.00104249
2.116632	0.00104904
2.105059	0.00106138
2.093487	0.00107834
2.081914	0.00109106
2.070341	0.001098
2.058768	0.00110726
2.047196	0.00111073
2.035623	0.00113386
2.024050	0.00113848
2.012478	0.00114272
2.000905	0.00115391
1.989332	0.00116586
1.977759	0.00117704
1.966187	0.00118513
1.954614	0.00129193
1.943041	0.00130311
1.931469	0.00131467
1.919896	0.00132277
1.908323	0.00133087
1.896750	0.00134128
1.885178	0.00134629
1.873605	0.00135014
1.862032	0.00135284
1.850460	0.00136441
1.838887	0.00136903
1.827314	0.0013698
1.815741	0.00137135
1.804169	0.00137443
1.792596	0.00138291
1.781023	0.00139525
1.769451	0.00139833
1.757878	0.00140103
1.746305	0.00140489
1.734732	0.00140643
1.723160	0.0014099
1.711587	0.00141491
1.700014	0.00142262
1.688442	0.00142378
1.676869	0.00142686
1.665296	0.00143419
1.653723	0.00143689
1.642151	0.00143727
1.630578	0.00143959
1.619005	0.00144344
1.607433	0.0014446
1.595860	0.00144807
1.584287	0.00144961
1.572714	0.00145154
1.561142	0.00145308
1.549569	0.00145616
1.537996	0.00146118
1.526424	0.00146542
1.514851	0.00146619
1.503278	0.0014712
1.491705	0.00147274
1.480133	0.00147428
1.468560	0.0014766
1.456987	0.00148277
1.445415	0.00149009
1.433842	0.00149857
1.422269	0.00150628
1.410696	0.00152209
1.399124	0.00155101
1.387551	0.0016019
1.375978	0.00182435
1.364406	0.00186869
1.352833	0.00191495
1.341260	0.00195929
1.329687	0.00206377
1.318115	0.00210579
1.306542	0.0021694
1.294969	0.00234752
1.283397	0.00258771
1.271824	0.0026999
1.260251	0.00276081
1.248678	0.00281093
1.237106	0.00283754
1.225533	0.00285219
1.213960	0.00286491
1.202388	0.00288804
1.190815	0.0029424
1.179242	0.00295011
1.167669	0.00295975
1.156097	0.00297016
1.144524	0.00297633
1.132951	0.00298365
1.121379	0.00298905
1.109806	0.0029956
1.098233	0.00300062
1.086660	0.00300987
1.075088	0.00302298
1.063515	0.00304572
1.051942	0.00305652
1.040370	0.00306076
1.028797	0.00307464
1.017224	0.00308351
1.005651	0.0030889
0.994079	0.00309469
0.982506	0.00310741
0.970933	0.00312283
0.959361	0.00315483
0.947788	0.00327936
0.936215	0.0034116
0.924642	0.00344398
0.913070	0.00346981
0.901497	0.00349333
0.889924	0.00350528
0.878352	0.00351376
0.866779	0.00351839
0.855206	0.00352494
0.843633	0.00353227
0.832061	0.00353805
0.820488	0.00355926
0.808915	0.00357044
0.797343	0.0035901
0.785770	0.00361439
0.774197	0.00363829
0.762624	0.00366528
0.751052	0.00368186
0.739479	0.00379366
0.727906	0.00391048
0.716334	0.00394094
0.704761	0.00397679
0.693188	0.00413872
0.681615	0.00420618
0.670043	0.00424011
0.658470	0.00427365
0.646897	0.00431992
0.635325	0.00437428
0.623752	0.00439702
0.612179	0.00442517
0.600606	0.00452541
0.589034	0.00454584
0.577461	0.00461061
0.565888	0.00463413
0.554316	0.0046669
0.542743	0.00471702
0.531170	0.00479374
0.519597	0.00484347
0.508025	0.00506438
0.496452	0.00514535
0.484879	0.00525137
0.473307	0.00529763
0.461734	0.00548886
0.450161	0.00554052
0.438588	0.00556018
0.427016	0.00558833
0.415443	0.00563228
0.403870	0.00566196
0.392298	0.00572442
0.380725	0.00575449
0.369152	0.00577107
0.357579	0.00590138
0.346007	0.00593068
0.334434	0.00596191
0.322861	0.00599314
0.311289	0.00603593
0.299716	0.00608489
0.288143	0.00613887
0.276570	0.00625607
0.264998	0.0063193
0.253425	0.00650281
0.241852	0.00656334
0.230280	0.00667823
0.218707	0.00673259
0.207134	0.00678194
0.195561	0.00683013
0.183989	0.00704256
0.172416	0.00712545
0.160843	0.00726232
0.149271	0.0073375
0.137698	0.00755802
0.126125	0.00777084
0.114552	0.00796399
0.102980	0.00808004
0.091407	0.00834837
0.079834	0.00856735
0.068262	0.00863289
0.056689	0.00873776
0.045116	0.00887809
0.033543	0.00895713
0.021971	0.00907317
0.010398	0.00927751
-0.001175	0.981038
-0.012747	0.981245
-0.024320	0.981476
-0.035893	0.981591
-0.047466	0.981747
-0.059038	0.98189
-0.070611	0.982088
-0.082184	0.982225
-0.093756	0.982397
-0.105329	0.982696
-0.116902	0.982919
-0.128475	0.983136
-0.140047	0.983502
-0.151620	0.984018
-0.163193	0.984491
-0.174765	0.984777
-0.186338	0.985142
-0.197911	0.985578
-0.209484	0.98595
-0.221056	0.986251
-0.232629	0.986702
-0.244202	0.987087
-0.255774	0.987408
-0.267347	0.987689
-0.278920	0.988105
-0.290493	0.988609
-0.302065	0.988939
-0.313638	0.989362
-0.325211	0.989792
-0.336783	0.990342
-0.348356	0.990773
-0.359929	0.991485
-0.371502	0.991869
-0.383074	0.992238
-0.394647	0.992521
-0.406220	0.993004
-0.417792	0.993249
-0.429365	0.993697
-0.440938	0.994009
-0.452511	0.994378
-0.464083	0.99468
-0.475656	0.994957
-0.487229	0.995194
-0.498801	0.995547
-0.510374	0.995777
-0.521947	0.99631
-0.533520	0.99643
-0.545092	0.996525
-0.556665	0.996638
-0.568238	0.996746
-0.579810	0.996875
-0.591383	0.997142
-0.602956	0.997409
-0.614529	0.997618
-0.626101	0.997918
-0.637674	0.998032
-0.649247	0.998127
-0.660819	0.998212
-0.672392	0.99845
-0.683965	0.998616
-0.695538	0.998675
-0.707110	0.998757
-0.718683	0.998834
-0.730256	0.99889
-0.741828	0.998948
-0.753401	0.999076
-0.764974	0.999147
-0.776547	0.999189
-0.788119	0.999301
-0.799692	0.999344
-0.811265	0.999446
-0.822837	0.999474
-0.834410	0.999533
-0.845983	0.999553
-0.857556	0.99958
-0.869128	0.999602
-0.880701	0.999634
-0.892274	0.999648
-0.903846	0.999665
-0.915419	0.999687
-0.926992	0.999704
-0.938565	0.999721
-0.950137	0.999731
-0.961710	0.999739
-0.973283	0.999744
-0.984855	0.999753
-0.996428	0.999763
-1.008001	0.999769
-1.019574	0.999779
-1.031146	0.999789
-1.042719	0.999827
-1.054292	0.999831
-1.065864	0.999841
-1.077437	0.999844
-1.089010	0.99985
-1.100583	0.999855
-1.112155	0.999863
-1.123728	0.99987
-1.135301	0.999874
-1.146873	0.999874
-1.158446	0.999875
-1.170019	0.999887
-1.181592	0.999894
-1.193164	0.999897
-1.204737	0.999904
-1.216310	0.999906
-1.227882	0.999913
-1.239455	0.999918
-1.251028	0.999919
-1.262601	0.999924
-1.274173	0.999925
-1.285746	0.999928
-1.297319	0.999971
-1.308891	0.999974
-1.320464	0.99998
-1.332037	0.999983
-1.355182	0.999984
-1.366755	0.999985
-1.378328	0.999989
-1.389900	0.99999
-1.401473	0.99999
-1.413046	0.999991
-1.424619	0.999992
-1.447764	0.999994
-1.470909	0.999997
-1.482482	0.999998
-1.494055	0.999998
-1.517200	0.999999
-1.528773	0.999999
-1.598209	1
-1.667646	1
&
```
