## Supplementary material for "All-at-once RNA folding with 3D motif prediction framed by evolutionary information": RF01622_ceN22.cacofold.helixcov

```
# RMs = 1 L = 76

# RM_HELIX NESTED 7-8 74-75, nbp = 2 nbp_cov = 1
# pvals: 0.998297,0.000683041
# aggregated NONE
NESTED  ::::::<<_________________________________________________________________>>:
        :::::::<_________________________________________________________________>::
```
