## Supplementary material for "All-at-once RNA folding with 3D motif prediction framed by evolutionary information": RF01622_ceN22.helixcov

```
# RMs = 1 L = 76

# RM_HELIX NESTED 7-10 72-75, nbp = 4 nbp_cov = 1
# pvals: 0.998297,0.000683041,0.998297,0.998297
# aggregated NONE
NESTED  ::::::<<<<_____________________________________________________________>>>>:
        :::::::<_________________________________________________________________>::
```
