## Supplementary material for "All-at-once RNA folding with 3D motif prediction framed by evolutionary information": RF01622_ceN22.sorted.cov

```
#
# Method Target_E-val [cov_min,cov_max] [FP | TP True Found | Sen PPV F] 
# GTp    0.05         [-0.29,0.90]     [0 | 1 4 1 | 25.00 100.00 40.00] 
#
#       left_pos       right_pos        score          E-value           pvalue       substitutions      power
#--------------------------------------------------------------------------------------------------------------
*	       8	      74	0.77147	0.00273216	0.000683041	2		0.00
```
