## Supplementary material for "All-at-once RNA folding with 3D motif prediction framed by evolutionary information": RF01622_ceN22.surv

```
0.771353	0.25
-0.000362	1
&
0.893046	0.00035137
0.545775	0.000702741
0.231153	0.00105411
0.005575	0.00140548
-0.000362	0.998243
-0.225940	0.998946
-0.249685	0.999297
-0.291239	0.999649
-0.294207	1
&
0.924955	1.16959e-06
0.922728	7.01754e-06
0.893046	0.00034152
0.818843	0.000348538
0.771353	0.000683041
0.673404	0.000692398
0.545775	0.0010269
0.260834	0.00103626
0.231153	0.00137076
0.044160	0.00137778
0.005575	0.00171228
-0.000362	0.998297
-0.199227	0.998306
-0.225940	0.998975
-0.249685	0.99931
-0.255621	0.999317
-0.291239	0.999651
-0.294207	0.999986
-0.371378	0.999993
-0.386219	1
&
```
