## Supplementary material for "All-at-once RNA folding with 3D motif prediction framed by evolutionary information": RF01623_ceN23-1.cacofold.helixcov

```
# RMs = 2 L = 101

# RM_HELIX NESTED 22-25 26-29, nbp = 4 nbp_cov = 1
# pvals: 0.992539,0.992539,0.992539,5.28053e-06
# aggregated NONE
NESTED  :::::::::::::::::::::<<<<>>>>::::::::::::::::::::::::::::::::::::::::::::::::::::::::::::::::::::::::
        ::::::::::::::::::::::::<>:::::::::::::::::::::::::::::::::::::::::::::::::::::::::::::::::::::::::::

# RM_HELIX NESTED 43-64 70-93, nbp = 20 nbp_cov = 0
# pvals: 0.992539,0.992539,0.992539,0.992539,0.992539,0.992539,0.992539,0.992539,0.992539,0.992539,0.992539,0.992539,0.992539,0.992539,0.992539,0.992539,0.992539,0.992539,0.992539,0.992539
# aggregated NONE
NESTED  ::::::::::::::::::::::::::::::::::::::::::<<<<<<<<<<-<<<-<<<<<<<_____>>>>>->>->>>->>>->>>>>>>::::::::
        :::::::::::::::::::::::::::::::::::::::::::::::::::::::::::::::::::::::::::::::::::::::::::::::::::::
```
