## Supplementary material for "All-at-once RNA folding with 3D motif prediction framed by evolutionary information": RF01623_ceN23-1.cacofold.power

```
# Power analysis of CaCoFold structure 
#
# Powertype = SINGLE SUBSTITUTIONS
# covary  left_pos      right_pos    substitutions      power
#----------------------------------------------------------------
          22		29		0		0.00
          23		28		0		0.00
          24		27		1		0.00
     *    25		26		2		0.00
          43		93		0		0.00
          44		92		0		0.00
          45		91		0		0.00
          46		90		0		0.00
          47		89		0		0.00
          48		88		0		0.00
          49		87		0		0.00
          50		85		0		0.00
          51		84		0		0.00
          52		83		0		0.00
          54		81		0		0.00
          55		80		0		0.00
          56		79		0		0.00
          58		77		1		0.00
          59		76		0		0.00
          60		74		0		0.00
          61		73		0		0.00
          62		72		0		0.00
          63		71		0		0.00
          64		70		0		0.00
#
# BPAIRS 24
# avg substitutions per BP  0.2
# BPAIRS expected to covary 0.0 +/- 0.0
# BPAIRS observed to covary 1
#
```
