## Supplementary material for "All-at-once RNA folding with 3D motif prediction framed by evolutionary information": RF01623_ceN23-1.helixcov

```
# RMs = 2 L = 101

# RM_HELIX NESTED 43-65 69-93, nbp = 21 nbp_cov = 0
# pvals: 0.992539,0.992539,0.992539,0.992539,0.992539,0.992539,0.992539,0.992539,0.992539,0.992539,0.992539,0.992539,0.992539,0.992539,0.992539,0.992539,0.992539,0.992539,0.992539,0.992539,0.992539
# aggregated NONE
NESTED  ::::::::::::::::::::::::::::::::::::::::::<<<<<<<<<<-<<<-<<<<<<<<___>>>>>>->>->>>->>>->>>>>>>::::::::
        :::::::::::::::::::::::::::::::::::::::::::::::::::::::::::::::::::::::::::::::::::::::::::::::::::::

# RM_HELIX NESTED 21-24 97-100, nbp = 4 nbp_cov = 0
# pvals: 0.992539,0.992539,0.992539,0.992539
# aggregated NONE
NESTED  ::::::::::::::::::::<<<<________________________________________________________________________>>>>:
        :::::::::::::::::::::::::::::::::::::::::::::::::::::::::::::::::::::::::::::::::::::::::::::::::::::
```
