## Supplementary material for "All-at-once RNA folding with 3D motif prediction framed by evolutionary information": RF01623_ceN23-1.surv

```
0.000372	0.04
-0.004084	1
&
2.732318	0.000199005
2.128700	0.00039801
1.348020	0.000597015
1.299731	0.00079602
1.026091	0.000995025
1.018043	0.00119403
0.776595	0.00139303
0.631727	0.00159204
0.559293	0.00179104
0.406376	0.00218905
0.341990	0.00238806
0.301749	0.00258706
0.116640	0.00278607
0.092495	0.00318408
0.068350	0.00338308
0.044205	0.00358209
0.012012	0.00378109
0.003964	0.0039801
-0.004084	0.995025
-0.108711	0.995224
-0.140904	0.995423
-0.157001	0.995821
-0.213338	0.99602
-0.253580	0.996418
-0.261628	0.996816
-0.277724	0.997015
-0.374303	0.997214
-0.414544	0.997413
-0.422593	0.997612
-0.446737	0.997811
-0.454786	0.998209
-0.470882	0.998607
-0.478930	0.998806
-0.486979	0.999005
-0.495027	0.999204
-0.511123	0.999403
-0.519172	0.999602
-0.655992	0.999801
-1.629829	1
&
3.150827	6.60066e-07
2.804752	1.32013e-06
2.740366	1.9802e-06
2.732318	5.28053e-06
2.724270	6.60066e-06
2.716222	1.65017e-05
2.708173	1.78218e-05
2.700125	1.91419e-05
2.675980	7.06271e-05
2.659884	7.12871e-05
2.651836	7.19472e-05
2.635739	7.26073e-05
2.627691	7.52475e-05
2.619643	8.18482e-05
2.611594	8.31683e-05
2.587450	8.44884e-05
2.579401	8.77888e-05
2.571353	8.84488e-05
2.563305	0.000133993
2.555257	0.000139934
2.547208	0.000148515
2.539160	0.000156436
2.523064	0.000160396
2.506967	0.000161056
2.498919	0.000164356
2.490871	0.000166337
2.482823	0.000166997
2.474774	0.000168317
2.466726	0.000168977
2.458678	0.000170957
2.450630	0.000173597
2.442581	0.000176898
2.426485	0.000178218
2.394292	0.000186799
2.386244	0.000232343
2.378195	0.000236304
2.362099	0.000237624
2.354051	0.00029637
2.346002	0.00030297
2.329906	0.00030363
2.305761	0.000313531
2.297713	0.000314191
2.289665	0.000314851
2.281617	0.000318152
2.273568	0.000322112
2.265520	0.000325413
2.257472	0.000419142
2.233327	0.000419802
2.225279	0.000421782
2.209182	0.000425083
2.201134	0.000431023
2.193086	0.000434983
2.185038	0.000436304
2.176989	0.000445545
2.168941	0.000448185
2.160893	0.000464686
2.152845	0.000465347
2.128700	0.000471287
2.120652	0.000479208
2.104555	0.000481848
2.096507	0.000482508
2.088459	0.000483168
2.080410	0.000488449
2.072362	0.000489109
2.064314	0.000493729
2.024073	0.000494389
2.016025	0.00049571
2.007976	0.00049637
1.975783	0.00049703
1.967735	0.00049769
1.959687	0.00049967
1.935542	0.00050033
1.927494	0.00050099
1.887253	0.00050165
1.863108	0.00050231
1.847011	0.00050297
1.790674	0.00050363
1.766529	0.00050429
1.750433	0.000505611
1.677998	0.000508911
1.637757	0.000509571
1.621661	0.000510231
1.549227	0.000510891
1.517034	0.000511551
1.508985	0.000512871
1.500937	0.000513531
1.484841	0.000518152
1.460696	0.000520792
1.412406	0.000535974
1.404358	0.000538614
1.396310	0.000539274
1.388262	0.000542574
1.380213	0.000588119
1.372165	0.000588779
1.364117	0.000594059
1.356069	0.000654785
1.348020	0.000659406
1.339972	0.000670627
1.331924	0.000677228
1.323876	0.000689109
1.315828	0.00069637
1.307779	0.000708251
1.299731	0.000825083
1.291683	0.000829043
1.275586	0.000836964
1.267538	0.000837624
1.259490	0.000841584
1.251442	0.000843564
1.243393	0.000856766
1.235345	0.000860066
1.227297	0.000863366
1.219249	0.000864686
1.211200	0.000919472
1.203152	0.000920132
1.195104	0.000928713
1.187056	0.000931353
1.179007	0.000933993
1.170959	0.000937294
1.162911	0.000939274
1.154863	0.000944554
1.138766	0.000949175
1.130718	0.000950495
1.122670	0.000955776
1.106573	0.000959076
1.098525	0.000976238
1.090477	0.000978878
1.082429	0.000984158
1.074380	0.000986139
1.066332	0.00099934
1.050236	0.00100198
1.042187	0.0010066
1.034139	0.00100858
1.026091	0.00102706
1.018043	0.00112013
1.009994	0.00112541
1.001946	0.00112739
0.993898	0.00113993
0.985850	0.00114851
0.977801	0.00116172
0.969753	0.00117954
0.961705	0.00119736
0.953657	0.00119934
0.945608	0.00134917
0.937560	0.00135248
0.929512	0.00135776
0.921464	0.0013637
0.913415	0.00137162
0.905367	0.00138218
0.897319	0.00139472
0.889271	0.00145281
0.881222	0.00145479
0.873174	0.00151155
0.865126	0.00151947
0.857078	0.00153069
0.849030	0.00153795
0.840981	0.0015637
0.832933	0.00157096
0.824885	0.00157624
0.816837	0.00158878
0.808788	0.00159076
0.800740	0.00160264
0.792692	0.00161518
0.784644	0.00163894
0.776595	0.00170033
0.768547	0.00176766
0.760499	0.0017703
0.752451	0.00196832
0.744402	0.00198218
0.736354	0.0019934
0.728306	0.00201056
0.720258	0.00201452
0.712209	0.0020264
0.704161	0.00203102
0.696113	0.00203498
0.688065	0.00205017
0.680016	0.00206271
0.671968	0.00207261
0.663920	0.00207459
0.655872	0.00207723
0.647823	0.00208647
0.639775	0.00208845
0.631727	0.00208977
0.623679	0.00209571
0.615631	0.00210231
0.607582	0.00210957
0.583438	0.00211221
0.567341	0.00211353
0.559293	0.00211683
0.551245	0.00211749
0.543196	0.00212739
0.535148	0.00212871
0.527100	0.00213861
0.502955	0.00214851
0.494907	0.00215116
0.486859	0.00215446
0.478810	0.0021604
0.470762	0.00216502
0.462714	0.00217558
0.454666	0.0021769
0.446617	0.0021934
0.438569	0.00219604
0.430521	0.0022033
0.422473	0.00220726
0.414424	0.00221518
0.406376	0.00231089
0.398328	0.00233069
0.390280	0.00233465
0.382232	0.00243564
0.374183	0.00244026
0.366135	0.00244884
0.358087	0.00248185
0.350039	0.00249703
0.341990	0.00255578
0.333942	0.00256172
0.325894	0.00256304
0.317846	0.00261848
0.309797	0.0026231
0.301749	0.00263696
0.293701	0.00263828
0.285653	0.00264092
0.277604	0.00264488
0.269556	0.0026462
0.261508	0.00265611
0.253460	0.00266733
0.245411	0.00268185
0.237363	0.00269043
0.229315	0.00269637
0.221267	0.00269769
0.213218	0.00275248
0.205170	0.0027703
0.197122	0.0027736
0.189074	0.00283036
0.181025	0.002833
0.172977	0.00284224
0.164929	0.00284554
0.156881	0.00286271
0.148833	0.00287459
0.140784	0.00289835
0.132736	0.00291683
0.124688	0.00294587
0.116640	0.0029604
0.108591	0.00299802
0.100543	0.0030231
0.092495	0.00303498
0.084447	0.00314719
0.076398	0.00318086
0.068350	0.00327261
0.060302	0.00354851
0.052254	0.00366997
0.044205	0.00374389
0.036157	0.00385215
0.028109	0.00390693
0.020061	0.00393597
0.012012	0.00400264
0.003964	0.00413729
-0.004084	0.992539
-0.012132	0.992559
-0.020181	0.992578
-0.028229	0.992597
-0.036277	0.99269
-0.044325	0.992764
-0.052374	0.992881
-0.060422	0.992987
-0.068470	0.993266
-0.076518	0.993378
-0.084566	0.993475
-0.092615	0.993516
-0.100663	0.993628
-0.108711	0.993686
-0.116759	0.993815
-0.124808	0.993874
-0.132856	0.993947
-0.140904	0.994047
-0.148952	0.994191
-0.157001	0.994439
-0.165049	0.994572
-0.173097	0.994712
-0.181145	0.994791
-0.189194	0.994962
-0.197242	0.995114
-0.205290	0.995224
-0.213338	0.995325
-0.221387	0.995619
-0.229435	0.995685
-0.237483	0.995796
-0.245531	0.995846
-0.253580	0.995958
-0.261628	0.996069
-0.269676	0.996149
-0.277724	0.996303
-0.285773	0.996376
-0.293821	0.996612
-0.301869	0.996655
-0.309917	0.996782
-0.317965	0.99686
-0.326014	0.997004
-0.334062	0.997055
-0.342110	0.997133
-0.350158	0.997234
-0.358207	0.997381
-0.366255	0.997681
-0.374303	0.997818
-0.382351	0.997853
-0.390400	0.997884
-0.398448	0.997903
-0.406496	0.997949
-0.414544	0.99803
-0.422593	0.998095
-0.430641	0.998127
-0.438689	0.998149
-0.446737	0.998185
-0.454786	0.998217
-0.462834	0.998311
-0.470882	0.998326
-0.478930	0.998339
-0.486979	0.998357
-0.495027	0.998392
-0.503075	0.998441
-0.511123	0.998496
-0.519172	0.998657
-0.527220	0.998824
-0.535268	0.998834
-0.543316	0.99885
-0.551364	0.998971
-0.559413	0.998999
-0.567461	0.999003
-0.575509	0.999013
-0.583557	0.999032
-0.591606	0.999057
-0.599654	0.999071
-0.607702	0.999081
-0.615750	0.999092
-0.623799	0.999113
-0.631847	0.999127
-0.639895	0.999143
-0.647943	0.999152
-0.655992	0.999295
-0.664040	0.999411
-0.672088	0.999462
-0.680136	0.999521
-0.688185	0.999534
-0.696233	0.999543
-0.704281	0.999546
-0.712329	0.999572
-0.720378	0.999576
-0.728426	0.999578
-0.736474	0.999589
-0.744522	0.999605
-0.752571	0.999607
-0.760619	0.999609
-0.768667	0.999615
-0.776715	0.999622
-0.784764	0.999626
-0.792812	0.999631
-0.800860	0.999634
-0.808908	0.999636
-0.816956	0.99964
-0.825005	0.99964
-0.833053	0.999646
-0.841101	0.999651
-0.849149	0.999656
-0.857198	0.999664
-0.865246	0.999667
-0.873294	0.999667
-0.881342	0.999675
-0.889391	0.999681
-0.897439	0.999682
-0.913535	0.999695
-0.921584	0.999703
-0.929632	0.999704
-0.937680	0.999712
-0.945728	0.999716
-0.953777	0.999717
-0.961825	0.999726
-0.969873	0.999728
-0.977921	0.999729
-0.985970	0.999733
-0.994018	0.999737
-1.010114	0.999738
-1.018163	0.999739
-1.026211	0.999743
-1.042307	0.999744
-1.050355	0.999746
-1.058404	0.999749
-1.074500	0.99975
-1.082548	0.99975
-1.090597	0.999751
-1.106693	0.999843
-1.122790	0.999847
-1.130838	0.999848
-1.138886	0.999848
-1.146934	0.999864
-1.187176	0.999865
-1.195224	0.99987
-1.203272	0.999871
-1.219369	0.999872
-1.235465	0.999875
-1.243513	0.999876
-1.251562	0.999878
-1.283754	0.99988
-1.299851	0.999881
-1.323996	0.999933
-1.364237	0.999934
-1.420575	0.999936
-1.444719	0.999937
-1.452768	0.999939
-1.476912	0.999941
-1.501057	0.999985
-1.509105	0.999993
-1.589588	0.999997
-1.621781	1
&
```
