## Supplementary material for "All-at-once RNA folding with 3D motif prediction framed by evolutionary information": RF01624_ceN27.helixcov

```
# RMs = 1 L = 80

# RM_HELIX NESTED 13-15 76-78, nbp = 3 nbp_cov = 0
# pvals: 0.996978,0.996978,0.996978
# aggregated NONE
NESTED  ::::::::::::<<<____________________________________________________________>>>::
        ::::::::::::::::::::::::::::::::::::::::::::::::::::::::::::::::::::::::::::::::
```
