## Supplementary material for "All-at-once RNA folding with 3D motif prediction framed by evolutionary information": RF01624_ceN27.surv

```
0.000000	0.333333
-0.001261	1
&
1.289949	0.000316756
1.165168	0.000950269
0.959008	0.00190054
0.790825	0.00221729
0.530413	0.00253405
0.438184	0.00285081
0.210324	0.00380108
0.183197	0.00411783
0.101819	0.00443459
0.015015	0.00570162
-0.001261	0.996832
-0.044663	0.997466
-0.082640	0.997783
-0.391879	0.998099
-0.473258	0.998733
-0.560062	0.999366
-0.657717	0.999683
-0.880152	1
&
1.589382	1.05485e-06
1.588337	5.27426e-06
1.479832	1.05485e-05
1.425580	1.68776e-05
1.371327	2.42616e-05
1.360477	2.53165e-05
1.306224	3.27004e-05
1.289949	0.000296414
1.268248	0.000302743
1.230271	0.000305907
1.186869	0.000320675
1.170593	0.00032173
1.165168	0.000849156
1.138042	0.000863924
1.105490	0.000869198
1.072939	0.000870253
1.045812	0.000876582
1.018686	0.000882911
1.007836	0.000913502
0.959008	0.00170464
0.931882	0.00170781
0.910181	0.00171097
0.877630	0.00172152
0.872204	0.00173101
0.828802	0.00174473
0.817952	0.00175844
0.807101	0.00175949
0.796251	0.0017616
0.790825	0.00202532
0.769124	0.00203165
0.763699	0.0020443
0.731148	0.00205063
0.714872	0.00206118
0.693171	0.00208544
0.671470	0.00210021
0.666045	0.00210232
0.660619	0.00211287
0.655194	0.00211814
0.638918	0.00212553
0.573815	0.00212869
0.557540	0.00213502
0.546689	0.00213713
0.530413	0.00240084
0.503287	0.00240612
0.497862	0.00241245
0.492437	0.00241561
0.481586	0.00241878
0.476161	0.0024346
0.459885	0.00243987
0.438184	0.00270359
0.427334	0.00271835
0.405633	0.00272574
0.383932	0.00273629
0.351380	0.00274684
0.340530	0.00275422
0.275427	0.0027711
0.253726	0.00277743
0.248300	0.00279325
0.242875	0.0028038
0.210324	0.00361603
0.204898	0.00362975
0.194048	0.0036403
0.188623	0.00364135
0.183197	0.00390506
0.166922	0.00391878
0.161496	0.00391983
0.156071	0.00394726
0.150646	0.00395781
0.145221	0.00395992
0.134370	0.00396414
0.112669	0.00396941
0.101819	0.00423945
0.096393	0.00425
0.090968	0.00425422
0.074692	0.00425633
0.052991	0.00426266
0.042141	0.00426899
0.025865	0.00427004
0.015015	0.00532489
0.009589	0.00533228
0.004164	0.00534283
-0.001261	0.996978
-0.012112	0.996984
-0.022962	0.996995
-0.044663	0.997522
-0.060939	0.997535
-0.077215	0.99755
-0.082640	0.99782
-0.115192	0.997821
-0.120617	0.997822
-0.142318	0.997828
-0.191145	0.997839
-0.223697	0.99786
-0.234547	0.997877
-0.245398	0.997883
-0.250823	0.997898
-0.272524	0.99791
-0.283374	0.997917
-0.294225	0.99792
-0.299650	0.99793
-0.315926	0.997944
-0.326776	0.997954
-0.332202	0.997959
-0.337627	0.997969
-0.343052	0.997972
-0.348477	0.997978
-0.364753	0.997987
-0.370178	0.998001
-0.386454	0.998006
-0.391879	0.99827
-0.429856	0.998271
-0.440707	0.998276
-0.446132	0.998283
-0.462408	0.998284
-0.473258	0.998811
-0.500384	0.998826
-0.505810	0.998833
-0.527511	0.998839
-0.532936	0.998851
-0.549212	0.998858
-0.554637	0.998865
-0.560062	0.999392
-0.570913	0.999403
-0.576338	0.999405
-0.598039	0.99941
-0.603464	0.999411
-0.657717	0.999686
-0.684843	0.999692
-0.717394	0.999694
-0.722820	0.999711
-0.755371	0.999717
-0.809624	0.999731
-0.820474	0.999734
-0.880152	0.999998
-0.901853	1
&
```
