## Supplementary material for "All-at-once RNA folding with 3D motif prediction framed by evolutionary information": RF01625_ceN28.cacofold.power

```
# Power analysis of CaCoFold structure 
#
# Powertype = SINGLE SUBSTITUTIONS
# covary  left_pos      right_pos    substitutions      power
#----------------------------------------------------------------
          3		89		0		0.00
          4		88		0		0.00
          5		87		0		0.00
          6		86		0		0.00
          13		82		0		0.00
          14		81		0		0.00
          15		80		0		0.00
          16		79		0		0.00
          17		78		1		0.00
          18		77		1		0.00
          22		74		1		0.00
          23		73		0		0.00
          24		72		0		0.00
          25		71		0		0.00
          30		69		1		0.00
          31		68		0		0.00
          32		67		0		0.00
          33		66		0		0.00
          34		65		0		0.00
          35		64		1		0.00
#
# BPAIRS 20
# avg substitutions per BP  0.2
# BPAIRS expected to covary 0.0 +/- 0.0
# BPAIRS observed to covary 0
#
```
