## Supplementary material for "All-at-once RNA folding with 3D motif prediction framed by evolutionary information": RF01625_ceN28.surv

```
-0.000000	0.25
-0.007598	1
&
2.402428	0.000255624
1.889997	0.000511247
1.721856	0.000766871
1.705842	0.00102249
1.697836	0.00127812
1.409593	0.00178937
1.329526	0.00204499
1.321519	0.00230061
1.273479	0.00281186
1.265472	0.00357873
1.241452	0.00408998
1.041284	0.0043456
0.929189	0.00460123
0.921183	0.00511247
0.905169	0.0053681
0.825102	0.00587935
0.608920	0.00613497
0.600913	0.00664622
0.592907	0.00690184
0.448785	0.00741309
0.400745	0.00792434
0.392738	0.00817996
0.384732	0.00869121
0.368718	0.00894683
0.360711	0.00920245
0.336691	0.0097137
0.272637	0.00996933
0.256624	0.0102249
0.224597	0.0104806
0.152536	0.0107362
0.128516	0.0117587
0.112503	0.0122699
0.072469	0.0127812
0.064462	0.0132924
0.056456	0.0135481
0.008415	0.0138037
0.000408	0.0894683
-0.007598	0.979806
-0.015605	0.980061
-0.031618	0.980317
-0.039625	0.980573
-0.055639	0.980828
-0.111686	0.981595
-0.127699	0.982106
-0.135706	0.982362
-0.199760	0.982618
-0.215773	0.983129
-0.223780	0.983384
-0.239793	0.984151
-0.263814	0.984407
-0.271820	0.985429
-0.279827	0.985685
-0.287834	0.985941
-0.303847	0.986452
-0.311854	0.986708
-0.319861	0.986963
-0.343881	0.987219
-0.351888	0.98773
-0.359894	0.988241
-0.367901	0.988497
-0.375908	0.988753
-0.383915	0.989264
-0.391921	0.989519
-0.415942	0.989775
-0.431955	0.990031
-0.439962	0.990286
-0.447969	0.991053
-0.455975	0.991309
-0.463982	0.991564
-0.471989	0.99182
-0.479995	0.992331
-0.488002	0.992587
-0.504016	0.993098
-0.512022	0.993354
-0.528036	0.993609
-0.536043	0.994376
-0.544049	0.994632
-0.560063	0.994888
-0.568070	0.996677
-0.680164	0.996933
-0.784251	0.997699
-0.792258	0.998211
-0.800265	0.998466
-0.816278	0.998722
-0.824285	0.998978
-0.840298	0.999233
-1.064487	0.999744
-1.248642	1
&
3.363236	1.27681e-06
3.275162	2.55363e-06
3.251142	3.83044e-06
3.243135	5.10725e-06
3.179081	6.38407e-06
2.930872	7.66088e-06
2.906852	8.93769e-06
2.874825	1.02145e-05
2.858812	1.27681e-05
2.842798	1.40449e-05
2.826785	1.65986e-05
2.770738	1.91522e-05
2.754724	2.0429e-05
2.730704	2.17058e-05
2.634623	2.29826e-05
2.626617	2.42594e-05
2.530536	2.55363e-05
2.522529	2.68131e-05
2.410435	2.80899e-05
2.402428	3.06435e-05
2.378408	3.19203e-05
2.362394	3.31971e-05
2.322361	3.4474e-05
2.298341	3.57508e-05
2.266314	3.83044e-05
2.218273	3.95812e-05
2.194253	4.0858e-05
2.114186	4.21348e-05
2.098172	4.34116e-05
2.090166	4.46885e-05
2.082159	4.72421e-05
2.050132	4.85189e-05
2.042125	4.97957e-05
2.034118	5.61798e-05
2.026112	5.87334e-05
2.018105	6.38407e-05
2.010098	6.89479e-05
2.002092	7.40552e-05
1.986078	7.5332e-05
1.978071	7.91624e-05
1.970065	8.68233e-05
1.954051	8.93769e-05
1.946044	9.44842e-05
1.938038	0.000100868
1.930031	0.000107252
1.922024	0.000150664
1.914017	0.000153218
1.906011	0.000173647
1.898004	0.000186415
1.889997	0.000215781
1.881991	0.000225996
1.873984	0.000238764
1.865977	0.000250255
1.857970	0.000254086
1.849964	0.000256639
1.841957	0.000259193
1.833950	0.000263023
1.825943	0.000277068
1.817937	0.000282176
1.809930	0.000308989
1.801923	0.00034857
1.793916	0.000379213
1.785910	0.000393258
1.777903	0.000407303
1.769896	0.000473698
1.761890	0.000503064
1.753883	0.000541369
1.745876	0.000626915
1.737869	0.000689479
1.729863	0.000746936
1.721856	0.000799285
1.713849	0.000827375
1.705842	0.00084142
1.697836	0.000887385
1.689829	0.000918029
1.681822	0.000939734
1.673816	0.000965271
1.665809	0.000997191
1.657802	0.00102656
1.649795	0.00103677
1.641789	0.00106997
1.633782	0.00110061
1.625775	0.0011236
1.617768	0.00114785
1.609762	0.00115807
1.601755	0.00118744
1.593748	0.00120403
1.585741	0.00121936
1.577735	0.00123851
1.569728	0.00125
1.561721	0.00127554
1.553715	0.00129597
1.545708	0.00134065
1.537701	0.0013764
1.529694	0.00140066
1.521688	0.00142237
1.513681	0.0014428
1.505674	0.00146067
1.497667	0.00148493
1.489661	0.00150026
1.481654	0.00151302
1.473647	0.00152962
1.465640	0.00162028
1.457634	0.00166369
1.449627	0.00170582
1.441620	0.00175306
1.433614	0.00182074
1.425607	0.00185521
1.417600	0.00191267
1.409593	0.00198161
1.401587	0.00207993
1.393580	0.00213228
1.385573	0.0022357
1.377566	0.00231231
1.369560	0.00233912
1.361553	0.00240679
1.353546	0.00248851
1.345539	0.0025332
1.337533	0.00256767
1.329526	0.00262002
1.321519	0.00270684
1.313513	0.00282176
1.305506	0.00286261
1.297499	0.00298008
1.289492	0.00305158
1.281486	0.00315245
1.273479	0.00319969
1.265472	0.00336696
1.257465	0.00340781
1.249459	0.00346399
1.241452	0.00348953
1.233445	0.00355337
1.225439	0.00362104
1.217432	0.00369637
1.209425	0.00377809
1.201418	0.00382661
1.193412	0.00390322
1.185405	0.00394535
1.177398	0.00399898
1.169391	0.00404622
1.161385	0.00407048
1.153378	0.00408963
1.145371	0.00410878
1.137364	0.00414581
1.129358	0.00417263
1.121351	0.00420072
1.113344	0.00426456
1.105338	0.00429648
1.097331	0.00433223
1.089324	0.00435266
1.081317	0.0043833
1.073311	0.00439351
1.065304	0.00441139
1.057297	0.00447778
1.049290	0.00448927
1.041284	0.00451864
1.033277	0.00454673
1.025270	0.00456205
1.017263	0.00457482
1.009257	0.00459525
1.001250	0.00461313
0.993243	0.00464122
0.985237	0.00464505
0.977230	0.00467569
0.969223	0.00470633
0.961216	0.00471272
0.953210	0.00472549
0.945203	0.00474081
0.937196	0.00475102
0.929189	0.00477656
0.921183	0.00478805
0.913176	0.00480848
0.905169	0.0048238
0.897162	0.00485061
0.889156	0.00486593
0.881149	0.00487615
0.873142	0.00489019
0.865136	0.00493105
0.857129	0.00495403
0.849122	0.0049668
0.841115	0.00497319
0.833109	0.0049834
0.825102	0.00498851
0.817095	0.00499745
0.809088	0.00501021
0.801082	0.00503958
0.793075	0.00505363
0.785068	0.00507916
0.777062	0.00515449
0.769055	0.00519025
0.761048	0.00520557
0.753041	0.00528473
0.745035	0.00532303
0.737028	0.00536645
0.729021	0.00539581
0.721014	0.00542646
0.713008	0.00546731
0.705001	0.00556435
0.696994	0.00558861
0.688987	0.00563075
0.680981	0.0056665
0.672974	0.00569203
0.664967	0.00570735
0.656961	0.00574566
0.648954	0.00581971
0.640947	0.00585036
0.632940	0.00590909
0.624934	0.0059691
0.616927	0.0060189
0.608920	0.0060406
0.600913	0.00609806
0.592907	0.00614402
0.584900	0.00622957
0.576893	0.00626277
0.568886	0.00631129
0.560880	0.00637768
0.552873	0.00642748
0.544866	0.00646578
0.536860	0.00661261
0.528853	0.00664837
0.520846	0.00675179
0.512839	0.00678115
0.504833	0.00682201
0.496826	0.00686287
0.488819	0.00692288
0.480812	0.00696246
0.472806	0.00706844
0.464799	0.00709908
0.456792	0.00716931
0.448785	0.00722804
0.440779	0.00735317
0.432772	0.00739147
0.424765	0.00746297
0.416759	0.0075166
0.408752	0.00757789
0.400745	0.00759959
0.392738	0.00765832
0.384732	0.00770046
0.376725	0.00772727
0.368718	0.0078141
0.360711	0.00785112
0.352705	0.00788687
0.344698	0.00793795
0.336691	0.00796476
0.328685	0.00803754
0.320678	0.00808478
0.312671	0.00813585
0.304664	0.00817543
0.296658	0.00820097
0.288651	0.00832482
0.280644	0.00840909
0.272637	0.00857635
0.264631	0.00883172
0.256624	0.00893641
0.248617	0.0090143
0.240610	0.00913049
0.232604	0.00920965
0.224597	0.00928882
0.216590	0.00942543
0.208584	0.00953269
0.200577	0.00960802
0.192570	0.00967314
0.184563	0.0097523
0.176557	0.00980592
0.168550	0.00990679
0.160543	0.0099834
0.152536	0.0102005
0.144530	0.0103166
0.136523	0.0104558
0.128516	0.0105631
0.120509	0.010655
0.112503	0.0107597
0.104496	0.0108312
0.096489	0.0109116
0.088483	0.0110087
0.080476	0.0110764
0.072469	0.0112028
0.064462	0.0112934
0.056456	0.0114007
0.048449	0.0115411
0.040442	0.0118131
0.032435	0.0121233
0.024429	0.012537
0.016422	0.0134895
0.008415	0.0140386
0.000408	0.0175306
-0.007598	0.974441
-0.015605	0.975203
-0.023612	0.976463
-0.031618	0.97769
-0.039625	0.978857
-0.047632	0.979462
-0.055639	0.980045
-0.063645	0.980335
-0.071652	0.980502
-0.079659	0.980666
-0.087666	0.980785
-0.095672	0.980927
-0.103679	0.98114
-0.111686	0.98136
-0.119692	0.981487
-0.127699	0.981739
-0.135706	0.982089
-0.143713	0.982333
-0.151719	0.982529
-0.159726	0.982754
-0.167733	0.982971
-0.175740	0.983241
-0.183746	0.983504
-0.191753	0.983843
-0.199760	0.984303
-0.207767	0.984631
-0.215773	0.985005
-0.223780	0.985403
-0.231787	0.985739
-0.239793	0.986111
-0.247800	0.986526
-0.255807	0.986819
-0.263814	0.987177
-0.271820	0.987647
-0.279827	0.987956
-0.287834	0.988278
-0.295841	0.988537
-0.303847	0.988851
-0.311854	0.989168
-0.319861	0.989459
-0.327868	0.989875
-0.335874	0.990269
-0.343881	0.990677
-0.351888	0.990935
-0.359894	0.991205
-0.367901	0.991383
-0.375908	0.991643
-0.383915	0.991855
-0.391921	0.992005
-0.399928	0.992174
-0.407935	0.992338
-0.415942	0.992474
-0.423948	0.992611
-0.431955	0.992792
-0.439962	0.992969
-0.447969	0.993181
-0.455975	0.993298
-0.463982	0.993451
-0.471989	0.993593
-0.479995	0.993746
-0.488002	0.993862
-0.496009	0.994086
-0.504016	0.994364
-0.512022	0.994499
-0.520029	0.99481
-0.528036	0.995087
-0.536043	0.995331
-0.544049	0.995532
-0.552056	0.995758
-0.560063	0.995931
-0.568070	0.996122
-0.576076	0.99633
-0.584083	0.996554
-0.592090	0.996689
-0.600096	0.996821
-0.608103	0.996923
-0.616110	0.996996
-0.624117	0.997075
-0.632123	0.997165
-0.640130	0.997231
-0.648137	0.99738
-0.656144	0.997439
-0.664150	0.997495
-0.672157	0.997565
-0.680164	0.997617
-0.688170	0.997685
-0.696177	0.997735
-0.704184	0.997812
-0.712191	0.997875
-0.720197	0.997911
-0.728204	0.998025
-0.736211	0.998066
-0.744218	0.998109
-0.752224	0.99814
-0.760231	0.998177
-0.768238	0.998207
-0.776245	0.998235
-0.784251	0.998275
-0.792258	0.998317
-0.800265	0.9984
-0.808271	0.998468
-0.816278	0.998504
-0.824285	0.998548
-0.832292	0.99862
-0.840298	0.998721
-0.848305	0.998753
-0.856312	0.998822
-0.864319	0.998846
-0.872325	0.998879
-0.880332	0.998903
-0.888339	0.998922
-0.896346	0.998948
-0.904352	0.99897
-0.912359	0.998991
-0.920366	0.999013
-0.928372	0.999036
-0.936379	0.999063
-0.944386	0.999078
-0.952393	0.999102
-0.960399	0.999128
-0.968406	0.999138
-0.976413	0.999147
-0.984420	0.999179
-0.992426	0.999199
-1.000433	0.999219
-1.008440	0.999228
-1.016447	0.999243
-1.024453	0.999259
-1.032460	0.999268
-1.040467	0.999303
-1.048473	0.999323
-1.056480	0.999334
-1.064487	0.999342
-1.072494	0.99935
-1.080500	0.999356
-1.088507	0.999367
-1.096514	0.99939
-1.104521	0.999404
-1.112527	0.999413
-1.120534	0.999419
-1.128541	0.999425
-1.136547	0.999439
-1.144554	0.999445
-1.152561	0.999448
-1.160568	0.999473
-1.168574	0.999482
-1.176581	0.999498
-1.184588	0.999521
-1.200601	0.999537
-1.208608	0.99954
-1.216615	0.999557
-1.224622	0.999561
-1.232628	0.999565
-1.240635	0.999575
-1.248642	0.999645
-1.256648	0.999653
-1.264655	0.999659
-1.272662	0.99968
-1.280669	0.999686
-1.288675	0.999695
-1.296682	0.999696
-1.304689	0.999717
-1.312696	0.999725
-1.320702	0.999727
-1.328709	0.999746
-1.336716	0.999755
-1.344723	0.999759
-1.352729	0.999765
-1.360736	0.99978
-1.368743	0.999838
-1.376749	0.999847
-1.384756	0.999862
-1.392763	0.999871
-1.400770	0.999875
-1.408776	0.999888
-1.416783	0.99989
-1.424790	0.999894
-1.432797	0.999903
-1.440803	0.999911
-1.448810	0.999912
-1.456817	0.999918
-1.464824	0.999922
-1.472830	0.999927
-1.480837	0.999934
-1.488844	0.999939
-1.496850	0.999943
-1.504857	0.999946
-1.512864	0.999948
-1.520871	0.999949
-1.528877	0.999951
-1.536884	0.999953
-1.544891	0.999964
-1.552898	0.999971
-1.568911	0.999974
-1.576918	0.999976
-1.584924	0.999978
-1.592931	0.99998
-1.616951	0.999981
-1.624958	0.999982
-1.640972	0.999985
-1.648978	0.999986
-1.656985	0.999989
-1.672999	0.99999
-1.721039	0.999991
-1.737052	0.999992
-1.745059	0.999994
-1.753066	0.999995
-1.777086	0.999997
-1.841140	0.999999
-1.889180	1
&
16.798533	2.20768e-37
16.790526	2.29917e-37
16.782519	2.39447e-37
16.774512	2.49371e-37
16.766506	2.59706e-37
16.758499	2.7047e-37
16.750492	2.8168e-37
16.742485	2.93355e-37
16.734479	3.05513e-37
16.726472	3.18175e-37
16.718465	3.31363e-37
16.710459	3.45096e-37
16.702452	3.59399e-37
16.694445	3.74295e-37
16.686438	3.89808e-37
16.678432	4.05965e-37
16.670425	4.2279e-37
16.662418	4.40314e-37
16.654411	4.58563e-37
16.646405	4.77569e-37
16.638398	4.97363e-37
16.630391	5.17977e-37
16.622384	5.39445e-37
16.614378	5.61804e-37
16.606371	5.85089e-37
16.598364	6.09339e-37
16.590358	6.34594e-37
16.582351	6.60896e-37
16.574344	6.88288e-37
16.566337	7.16816e-37
16.558331	7.46526e-37
16.550324	7.77467e-37
16.542317	8.09691e-37
16.534310	8.4325e-37
16.526304	8.78201e-37
16.518297	9.146e-37
16.510290	9.52508e-37
16.502283	9.91987e-37
16.494277	1.0331e-36
16.486270	1.07592e-36
16.478263	1.12052e-36
16.470257	1.16696e-36
16.462250	1.21533e-36
16.454243	1.2657e-36
16.446236	1.31816e-36
16.438230	1.37279e-36
16.430223	1.42969e-36
16.422216	1.48895e-36
16.414209	1.55066e-36
16.406203	1.61494e-36
16.398196	1.68187e-36
16.390189	1.75158e-36
16.382183	1.82418e-36
16.374176	1.89979e-36
16.366169	1.97853e-36
16.358162	2.06054e-36
16.350156	2.14594e-36
16.342149	2.23489e-36
16.334142	2.32752e-36
16.326135	2.42399e-36
16.318129	2.52446e-36
16.310122	2.6291e-36
16.302115	2.73807e-36
16.294108	2.85156e-36
16.286102	2.96975e-36
16.278095	3.09284e-36
16.270088	3.22104e-36
16.262082	3.35455e-36
16.254075	3.49359e-36
16.246068	3.63839e-36
16.238061	3.7892e-36
16.230055	3.94626e-36
16.222048	4.10982e-36
16.214041	4.28017e-36
16.206034	4.45758e-36
16.198028	4.64234e-36
16.190021	4.83476e-36
16.182014	5.03516e-36
16.174007	5.24386e-36
16.166001	5.46121e-36
16.157994	5.68757e-36
16.149987	5.92332e-36
16.141981	6.16884e-36
16.133974	6.42453e-36
16.125967	6.69082e-36
16.117960	6.96815e-36
16.109954	7.25698e-36
16.101947	7.55778e-36
16.093940	7.87104e-36
16.085933	8.19729e-36
16.077927	8.53707e-36
16.069920	8.89092e-36
16.061913	9.25945e-36
16.053906	9.64325e-36
16.045900	1.0043e-35
16.037893	1.04592e-35
16.029886	1.08928e-35
16.021880	1.13443e-35
16.013873	1.18145e-35
16.005866	1.23042e-35
15.997859	1.28142e-35
15.989853	1.33454e-35
15.981846	1.38985e-35
15.973839	1.44746e-35
15.965832	1.50746e-35
15.957826	1.56994e-35
15.949819	1.63502e-35
15.941812	1.70279e-35
15.933806	1.77337e-35
15.925799	1.84688e-35
15.917792	1.92343e-35
15.909785	2.00316e-35
15.901779	2.08619e-35
15.893772	2.17267e-35
15.885765	2.26272e-35
15.877758	2.35651e-35
15.869752	2.45419e-35
15.861745	2.55592e-35
15.853738	2.66187e-35
15.845731	2.7722e-35
15.837725	2.88711e-35
15.829718	3.00679e-35
15.821711	3.13142e-35
15.813705	3.26122e-35
15.805698	3.3964e-35
15.797691	3.53719e-35
15.789684	3.68381e-35
15.781678	3.8365e-35
15.773671	3.99553e-35
15.765664	4.16115e-35
15.757657	4.33364e-35
15.749651	4.51327e-35
15.741644	4.70035e-35
15.733637	4.89519e-35
15.725630	5.0981e-35
15.717624	5.30942e-35
15.709617	5.52951e-35
15.701610	5.75872e-35
15.693604	5.99742e-35
15.685597	6.24603e-35
15.677590	6.50493e-35
15.669583	6.77458e-35
15.661577	7.05539e-35
15.653570	7.34785e-35
15.645563	7.65243e-35
15.637556	7.96964e-35
15.629550	8.3e-35
15.621543	8.64405e-35
15.613536	9.00237e-35
15.605529	9.37553e-35
15.597523	9.76417e-35
15.589516	1.01689e-34
15.581509	1.05904e-34
15.573503	1.10294e-34
15.565496	1.14866e-34
15.557489	1.19628e-34
15.549482	1.24587e-34
15.541476	1.29751e-34
15.533469	1.3513e-34
15.525462	1.40731e-34
15.517455	1.46565e-34
15.509449	1.5264e-34
15.501442	1.58968e-34
15.493435	1.65557e-34
15.485429	1.7242e-34
15.477422	1.79567e-34
15.469415	1.87011e-34
15.461408	1.94763e-34
15.453402	2.02837e-34
15.445395	2.11245e-34
15.437388	2.20001e-34
15.429381	2.29121e-34
15.421375	2.38619e-34
15.413368	2.4851e-34
15.405361	2.58812e-34
15.397354	2.69541e-34
15.389348	2.80714e-34
15.381341	2.92351e-34
15.373334	3.04469e-34
15.365328	3.17091e-34
15.357321	3.30235e-34
15.349314	3.43925e-34
15.341307	3.58182e-34
15.333301	3.7303e-34
15.325294	3.88493e-34
15.317287	4.04597e-34
15.309280	4.2137e-34
15.301274	4.38837e-34
15.293267	4.57028e-34
15.285260	4.75974e-34
15.277253	4.95705e-34
15.269247	5.16254e-34
15.261240	5.37655e-34
15.253233	5.59943e-34
15.245227	5.83155e-34
15.237220	6.07329e-34
15.229213	6.32505e-34
15.221206	6.58725e-34
15.213200	6.86032e-34
15.205193	7.14471e-34
15.197186	7.4409e-34
15.189179	7.74935e-34
15.181173	8.0706e-34
15.173166	8.40516e-34
15.165159	8.7536e-34
15.157152	9.11647e-34
15.149146	9.49439e-34
15.141139	9.88798e-34
15.133132	1.02979e-33
15.125126	1.07248e-33
15.117119	1.11694e-33
15.109112	1.16324e-33
15.101105	1.21146e-33
15.093099	1.26168e-33
15.085092	1.31399e-33
15.077085	1.36846e-33
15.069078	1.42519e-33
15.061072	1.48427e-33
15.053065	1.5458e-33
15.045058	1.60988e-33
15.037052	1.67662e-33
15.029045	1.74613e-33
15.021038	1.81851e-33
15.013031	1.8939e-33
15.005025	1.97241e-33
14.997018	2.05418e-33
14.989011	2.13934e-33
14.981004	2.22803e-33
14.972998	2.32039e-33
14.964991	2.41658e-33
14.956984	2.51676e-33
14.948977	2.6211e-33
14.940971	2.72976e-33
14.932964	2.84293e-33
14.924957	2.96078e-33
14.916951	3.08352e-33
14.908944	3.21136e-33
14.900937	3.34449e-33
14.892930	3.48314e-33
14.884924	3.62753e-33
14.876917	3.77792e-33
14.868910	3.93454e-33
14.860903	4.09765e-33
14.852897	4.26752e-33
14.844890	4.44444e-33
14.836883	4.62869e-33
14.828876	4.82058e-33
14.820870	5.02043e-33
14.812863	5.22856e-33
14.804856	5.44532e-33
14.796850	5.67106e-33
14.788843	5.90617e-33
14.780836	6.15102e-33
14.772829	6.40602e-33
14.764823	6.6716e-33
14.756816	6.94818e-33
14.748809	7.23624e-33
14.740802	7.53623e-33
14.732796	7.84866e-33
14.724789	8.17405e-33
14.716782	8.51292e-33
14.708775	8.86584e-33
14.700769	9.2334e-33
14.692762	9.61619e-33
14.684755	1.00149e-32
14.676749	1.04301e-32
14.668742	1.08625e-32
14.660735	1.13128e-32
14.652728	1.17818e-32
14.644722	1.22702e-32
14.636715	1.27789e-32
14.628708	1.33087e-32
14.620701	1.38605e-32
14.612695	1.44351e-32
14.604688	1.50336e-32
14.596681	1.56568e-32
14.588675	1.63059e-32
14.580668	1.69819e-32
14.572661	1.7686e-32
14.564654	1.84192e-32
14.556648	1.91828e-32
14.548641	1.99781e-32
14.540634	2.08064e-32
14.532627	2.1669e-32
14.524621	2.25674e-32
14.516614	2.3503e-32
14.508607	2.44774e-32
14.500600	2.54922e-32
14.492594	2.65491e-32
14.484587	2.76498e-32
14.476580	2.87961e-32
14.468574	2.999e-32
14.460567	3.12333e-32
14.452560	3.25282e-32
14.444553	3.38768e-32
14.436547	3.52813e-32
14.428540	3.6744e-32
14.420533	3.82674e-32
14.412526	3.9854e-32
14.404520	4.15063e-32
14.396513	4.32271e-32
14.388506	4.50193e-32
14.380499	4.68858e-32
14.372493	4.88296e-32
14.364486	5.08541e-32
14.356479	5.29625e-32
14.348473	5.51583e-32
14.340466	5.74452e-32
14.332459	5.98268e-32
14.324452	6.23073e-32
14.316446	6.48905e-32
14.308439	6.75809e-32
14.300432	7.03828e-32
14.292425	7.33009e-32
14.284419	7.63399e-32
14.276412	7.9505e-32
14.268405	8.28013e-32
14.260398	8.62343e-32
14.252392	8.98096e-32
14.244385	9.35332e-32
14.236378	9.74111e-32
14.228372	1.0145e-31
14.220365	1.05656e-31
14.212358	1.10037e-31
14.204351	1.14599e-31
14.196345	1.1935e-31
14.188338	1.24298e-31
14.180331	1.29452e-31
14.172324	1.34819e-31
14.164318	1.40409e-31
14.156311	1.4623e-31
14.148304	1.52293e-31
14.140298	1.58608e-31
14.132291	1.65184e-31
14.124284	1.72032e-31
14.116277	1.79165e-31
14.108271	1.86594e-31
14.100264	1.9433e-31
14.092257	2.02387e-31
14.084250	2.10779e-31
14.076244	2.19518e-31
14.068237	2.28619e-31
14.060230	2.38098e-31
14.052223	2.4797e-31
14.044217	2.58252e-31
14.036210	2.68959e-31
14.028203	2.80111e-31
14.020197	2.91725e-31
14.012190	3.0382e-31
14.004183	3.16417e-31
13.996176	3.29537e-31
13.988170	3.432e-31
13.980163	3.5743e-31
13.972156	3.7225e-31
13.964149	3.87684e-31
13.956143	4.03759e-31
13.948136	4.20499e-31
13.940129	4.37934e-31
13.932122	4.56092e-31
13.924116	4.75003e-31
13.916109	4.94698e-31
13.908102	5.1521e-31
13.900096	5.36572e-31
13.892089	5.5882e-31
13.884082	5.8199e-31
13.876075	6.06121e-31
13.868069	6.31253e-31
13.860062	6.57427e-31
13.852055	6.84686e-31
13.844048	7.13075e-31
13.836042	7.42642e-31
13.828035	7.73434e-31
13.820028	8.05503e-31
13.812021	8.38902e-31
13.804015	8.73686e-31
13.796008	9.09912e-31
13.788001	9.47641e-31
13.779995	9.86934e-31
13.771988	1.02786e-30
13.763981	1.07047e-30
13.755974	1.11486e-30
13.747968	1.16109e-30
13.739961	1.20923e-30
13.731954	1.25937e-30
13.723947	1.31159e-30
13.715941	1.36597e-30
13.707934	1.42261e-30
13.699927	1.4816e-30
13.691920	1.54303e-30
13.683914	1.60702e-30
13.675907	1.67365e-30
13.667900	1.74305e-30
13.659894	1.81532e-30
13.651887	1.89059e-30
13.643880	1.96899e-30
13.635873	2.05063e-30
13.627867	2.13566e-30
13.619860	2.22421e-30
13.611853	2.31644e-30
13.603846	2.41249e-30
13.595840	2.51253e-30
13.587833	2.61671e-30
13.579826	2.72521e-30
13.571820	2.83821e-30
13.563813	2.9559e-30
13.555806	3.07847e-30
13.547799	3.20612e-30
13.539793	3.33906e-30
13.531786	3.47752e-30
13.523779	3.62172e-30
13.515772	3.7719e-30
13.507766	3.9283e-30
13.499759	4.09119e-30
13.491752	4.26084e-30
13.483745	4.43752e-30
13.475739	4.62152e-30
13.467732	4.81316e-30
13.459725	5.01274e-30
13.451719	5.2206e-30
13.443712	5.43708e-30
13.435705	5.66254e-30
13.427698	5.89734e-30
13.419692	6.14188e-30
13.411685	6.39657e-30
13.403678	6.66181e-30
13.395671	6.93806e-30
13.387665	7.22575e-30
13.379658	7.52538e-30
13.371651	7.83744e-30
13.363644	8.16243e-30
13.355638	8.5009e-30
13.347631	8.85341e-30
13.339624	9.22054e-30
13.331618	9.60289e-30
13.323611	1.00011e-29
13.315604	1.04158e-29
13.307597	1.08477e-29
13.299591	1.12976e-29
13.291584	1.1766e-29
13.283577	1.22539e-29
13.275570	1.27621e-29
13.267564	1.32913e-29
13.259557	1.38425e-29
13.251550	1.44165e-29
13.243543	1.50143e-29
13.235537	1.56369e-29
13.227530	1.62853e-29
13.219523	1.69607e-29
13.211517	1.7664e-29
13.203510	1.83965e-29
13.195503	1.91594e-29
13.187496	1.99539e-29
13.179490	2.07813e-29
13.171483	2.16431e-29
13.163476	2.25406e-29
13.155469	2.34753e-29
13.147463	2.44488e-29
13.139456	2.54627e-29
13.131449	2.65186e-29
13.123443	2.76183e-29
13.115436	2.87636e-29
13.107429	2.99564e-29
13.099422	3.11987e-29
13.091416	3.24924e-29
13.083409	3.38399e-29
13.075402	3.52432e-29
13.067395	3.67047e-29
13.059389	3.82268e-29
13.051382	3.98121e-29
13.043375	4.14631e-29
13.035368	4.31825e-29
13.027362	4.49733e-29
13.019355	4.68383e-29
13.011348	4.87807e-29
13.003342	5.08036e-29
12.995335	5.29105e-29
12.987328	5.51047e-29
12.979321	5.73898e-29
12.971315	5.97698e-29
12.963308	6.22485e-29
12.955301	6.48299e-29
12.947294	6.75185e-29
12.939288	7.03185e-29
12.931281	7.32346e-29
12.923274	7.62717e-29
12.915267	7.94347e-29
12.907261	8.2729e-29
12.899254	8.61598e-29
12.891247	8.97329e-29
12.883241	9.34542e-29
12.875234	9.73299e-29
12.867227	1.01366e-28
12.859220	1.0557e-28
12.851214	1.09948e-28
12.843207	1.14508e-28
12.835200	1.19257e-28
12.827193	1.24202e-28
12.819187	1.29353e-28
12.811180	1.34718e-28
12.803173	1.40305e-28
12.795166	1.46123e-28
12.787160	1.52183e-28
12.779153	1.58495e-28
12.771146	1.65068e-28
12.763140	1.71913e-28
12.755133	1.79043e-28
12.747126	1.86468e-28
12.739119	1.94201e-28
12.731113	2.02255e-28
12.723106	2.10643e-28
12.715099	2.19379e-28
12.707092	2.28477e-28
12.699086	2.37953e-28
12.691079	2.47822e-28
12.683072	2.58099e-28
12.675066	2.68803e-28
12.667059	2.79951e-28
12.659052	2.91562e-28
12.651045	3.03654e-28
12.643039	3.16247e-28
12.635032	3.29363e-28
12.627025	3.43023e-28
12.619018	3.57249e-28
12.611012	3.72065e-28
12.603005	3.87496e-28
12.594998	4.03567e-28
12.586991	4.20304e-28
12.578985	4.37736e-28
12.570978	4.5589e-28
12.562971	4.74798e-28
12.554965	4.94489e-28
12.546958	5.14998e-28
12.538951	5.36357e-28
12.530944	5.58602e-28
12.522938	5.81769e-28
12.514931	6.05897e-28
12.506924	6.31027e-28
12.498917	6.57198e-28
12.490911	6.84455e-28
12.482904	7.12842e-28
12.474897	7.42407e-28
12.466890	7.73198e-28
12.458884	8.05266e-28
12.450877	8.38665e-28
12.442870	8.73448e-28
12.434864	9.09674e-28
12.426857	9.47403e-28
12.418850	9.86697e-28
12.410843	1.02762e-27
12.402837	1.07024e-27
12.394830	1.11463e-27
12.386823	1.16086e-27
12.378816	1.20901e-27
12.370810	1.25915e-27
12.362803	1.31137e-27
12.354796	1.36576e-27
12.346789	1.42241e-27
12.338783	1.48141e-27
12.330776	1.54285e-27
12.322769	1.60684e-27
12.314763	1.67349e-27
12.306756	1.74289e-27
12.298749	1.81518e-27
12.290742	1.89047e-27
12.282736	1.96888e-27
12.274729	2.05054e-27
12.266722	2.13559e-27
12.258715	2.22417e-27
12.250709	2.31642e-27
12.242702	2.4125e-27
12.234695	2.51256e-27
12.226689	2.61677e-27
12.218682	2.72531e-27
12.210675	2.83835e-27
12.202668	2.95607e-27
12.194662	3.07868e-27
12.186655	3.20638e-27
12.178648	3.33937e-27
12.170641	3.47788e-27
12.162635	3.62213e-27
12.154628	3.77237e-27
12.146621	3.92884e-27
12.138614	4.0918e-27
12.130608	4.26152e-27
12.122601	4.43828e-27
12.114594	4.62237e-27
12.106588	4.81409e-27
12.098581	5.01377e-27
12.090574	5.22174e-27
12.082567	5.43832e-27
12.074561	5.6639e-27
12.066554	5.89883e-27
12.058547	6.1435e-27
12.050540	6.39833e-27
12.042534	6.66372e-27
12.034527	6.94012e-27
12.026520	7.22799e-27
12.018513	7.5278e-27
12.010507	7.84005e-27
12.002500	8.16524e-27
11.994493	8.50393e-27
11.986487	8.85667e-27
11.978480	9.22404e-27
11.970473	9.60664e-27
11.962466	1.00051e-26
11.954460	1.04201e-26
11.946453	1.08524e-26
11.938446	1.13025e-26
11.930439	1.17713e-26
11.922433	1.22596e-26
11.914426	1.27681e-26
11.906419	1.32978e-26
11.898412	1.38494e-26
11.890406	1.44238e-26
11.882399	1.50221e-26
11.874392	1.56453e-26
11.866386	1.62942e-26
11.858379	1.69701e-26
11.850372	1.76741e-26
11.842365	1.84072e-26
11.834359	1.91707e-26
11.826352	1.9966e-26
11.818345	2.07942e-26
11.810338	2.16567e-26
11.802332	2.25551e-26
11.794325	2.34907e-26
11.786318	2.44651e-26
11.778312	2.548e-26
11.770305	2.65369e-26
11.762298	2.76377e-26
11.754291	2.87842e-26
11.746285	2.99782e-26
11.738278	3.12217e-26
11.730271	3.25169e-26
11.722264	3.38657e-26
11.714258	3.52705e-26
11.706251	3.67336e-26
11.698244	3.82574e-26
11.690237	3.98444e-26
11.682231	4.14973e-26
11.674224	4.32187e-26
11.666217	4.50115e-26
11.658211	4.68787e-26
11.650204	4.88234e-26
11.642197	5.08487e-26
11.634190	5.29581e-26
11.626184	5.51549e-26
11.618177	5.74429e-26
11.610170	5.98258e-26
11.602163	6.23076e-26
11.594157	6.48923e-26
11.586150	6.75843e-26
11.578143	7.03879e-26
11.570136	7.33079e-26
11.562130	7.6349e-26
11.554123	7.95162e-26
11.546116	8.28149e-26
11.538110	8.62504e-26
11.530103	8.98284e-26
11.522096	9.35548e-26
11.514089	9.74359e-26
11.506083	1.01478e-25
11.498076	1.05688e-25
11.490069	1.10072e-25
11.482062	1.14638e-25
11.474056	1.19394e-25
11.466049	1.24347e-25
11.458042	1.29506e-25
11.450035	1.34878e-25
11.442029	1.40474e-25
11.434022	1.46301e-25
11.426015	1.52371e-25
11.418009	1.58692e-25
11.410002	1.65275e-25
11.401995	1.72132e-25
11.393988	1.79273e-25
11.385982	1.8671e-25
11.377975	1.94456e-25
11.369968	2.02523e-25
11.361961	2.10925e-25
11.353955	2.19675e-25
11.345948	2.28789e-25
11.337941	2.3828e-25
11.329935	2.48166e-25
11.321928	2.58461e-25
11.313921	2.69184e-25
11.305914	2.80351e-25
11.297908	2.91982e-25
11.289901	3.04096e-25
11.281894	3.16712e-25
11.273887	3.29851e-25
11.265881	3.43536e-25
11.257874	3.57788e-25
11.249867	3.72632e-25
11.241860	3.88091e-25
11.233854	4.04192e-25
11.225847	4.20961e-25
11.217840	4.38426e-25
11.209834	4.56615e-25
11.201827	4.75559e-25
11.193820	4.95289e-25
11.185813	5.15837e-25
11.177807	5.37238e-25
11.169800	5.59528e-25
11.161793	5.82741e-25
11.153786	6.06918e-25
11.145780	6.32099e-25
11.137773	6.58323e-25
11.129766	6.85636e-25
11.121759	7.14083e-25
11.113753	7.43709e-25
11.105746	7.74565e-25
11.097739	8.06701e-25
11.089733	8.4017e-25
11.081726	8.75028e-25
11.073719	9.11333e-25
11.065712	9.49143e-25
11.057706	9.88523e-25
11.049699	1.02954e-24
11.041692	1.07225e-24
11.033685	1.11674e-24
11.025679	1.16307e-24
11.017672	1.21133e-24
11.009665	1.26159e-24
11.001658	1.31393e-24
10.993652	1.36845e-24
10.985645	1.42522e-24
10.977638	1.48436e-24
10.969632	1.54594e-24
10.961625	1.61009e-24
10.953618	1.67689e-24
10.945611	1.74647e-24
10.937605	1.81893e-24
10.929598	1.8944e-24
10.921591	1.973e-24
10.913584	2.05486e-24
10.905578	2.14012e-24
10.897571	2.22892e-24
10.889564	2.3214e-24
10.881558	2.41772e-24
10.873551	2.51803e-24
10.865544	2.62251e-24
10.857537	2.73132e-24
10.849531	2.84465e-24
10.841524	2.96268e-24
10.833517	3.08561e-24
10.825510	3.21364e-24
10.817504	3.34698e-24
10.809497	3.48586e-24
10.801490	3.6305e-24
10.793483	3.78114e-24
10.785477	3.93803e-24
10.777470	4.10143e-24
10.769463	4.27161e-24
10.761457	4.44885e-24
10.753450	4.63345e-24
10.745443	4.82571e-24
10.737436	5.02595e-24
10.729430	5.23449e-24
10.721423	5.45169e-24
10.713416	5.6779e-24
10.705409	5.9135e-24
10.697403	6.15888e-24
10.689396	6.41444e-24
10.681389	6.6806e-24
10.673382	6.95781e-24
10.665376	7.24652e-24
10.657369	7.54721e-24
10.649362	7.86038e-24
10.641356	8.18654e-24
10.633349	8.52625e-24
10.625342	8.88004e-24
10.617335	9.24852e-24
10.609329	9.63229e-24
10.601322	1.0032e-23
10.593315	1.04483e-23
10.585308	1.08818e-23
10.577302	1.13334e-23
10.569295	1.18037e-23
10.561288	1.22935e-23
10.553281	1.28036e-23
10.545275	1.33349e-23
10.537268	1.38882e-23
10.529261	1.44646e-23
10.521255	1.50648e-23
10.513248	1.56899e-23
10.505241	1.6341e-23
10.497234	1.70191e-23
10.489228	1.77253e-23
10.481221	1.84609e-23
10.473214	1.9227e-23
10.465207	2.00248e-23
10.457201	2.08558e-23
10.449194	2.17213e-23
10.441187	2.26227e-23
10.433181	2.35615e-23
10.425174	2.45392e-23
10.417167	2.55575e-23
10.409160	2.66181e-23
10.401154	2.77227e-23
10.393147	2.88732e-23
10.385140	3.00714e-23
10.377133	3.13193e-23
10.369127	3.2619e-23
10.361120	3.39726e-23
10.353113	3.53824e-23
10.345106	3.68508e-23
10.337100	3.83801e-23
10.329093	3.99728e-23
10.321086	4.16316e-23
10.313080	4.33593e-23
10.305073	4.51587e-23
10.297066	4.70328e-23
10.289059	4.89846e-23
10.281053	5.10175e-23
10.273046	5.31347e-23
10.265039	5.53398e-23
10.257032	5.76364e-23
10.249026	6.00284e-23
10.241019	6.25196e-23
10.233012	6.51142e-23
10.225005	6.78165e-23
10.216999	7.06309e-23
10.208992	7.35621e-23
10.200985	7.6615e-23
10.192979	7.97947e-23
10.184972	8.31062e-23
10.176965	8.65553e-23
10.168958	9.01474e-23
10.160952	9.38887e-23
10.152945	9.77853e-23
10.144938	1.01844e-22
10.136931	1.0607e-22
10.128925	1.10472e-22
10.120918	1.15057e-22
10.112911	1.19832e-22
10.104904	1.24806e-22
10.096898	1.29985e-22
10.088891	1.3538e-22
10.080884	1.40999e-22
10.072878	1.46851e-22
10.064871	1.52946e-22
10.056864	1.59293e-22
10.048857	1.65904e-22
10.040851	1.7279e-22
10.032844	1.79961e-22
10.024837	1.87431e-22
10.016830	1.9521e-22
10.008824	2.03312e-22
10.000817	2.1175e-22
9.992810	2.20538e-22
9.984804	2.29692e-22
9.976797	2.39225e-22
9.968790	2.49154e-22
9.960783	2.59495e-22
9.952777	2.70265e-22
9.944770	2.81482e-22
9.936763	2.93165e-22
9.928756	3.05333e-22
9.920750	3.18006e-22
9.912743	3.31205e-22
9.904736	3.44952e-22
9.896729	3.5927e-22
9.888723	3.74181e-22
9.880716	3.89712e-22
9.872709	4.05887e-22
9.864703	4.22734e-22
9.856696	4.4028e-22
9.848689	4.58555e-22
9.840682	4.77588e-22
9.832676	4.97411e-22
9.824669	5.18057e-22
9.816662	5.3956e-22
9.808655	5.61956e-22
9.800649	5.85281e-22
9.792642	6.09574e-22
9.784635	6.34876e-22
9.776628	6.61228e-22
9.768622	6.88674e-22
9.760615	7.1726e-22
9.752608	7.47032e-22
9.744602	7.7804e-22
9.736595	8.10335e-22
9.728588	8.43971e-22
9.720581	8.79003e-22
9.712575	9.15489e-22
9.704568	9.5349e-22
9.696561	9.93068e-22
9.688554	1.03429e-21
9.680548	1.07722e-21
9.672541	1.12194e-21
9.664534	1.16851e-21
9.656527	1.21701e-21
9.648521	1.26753e-21
9.640514	1.32014e-21
9.632507	1.37494e-21
9.624501	1.43202e-21
9.616494	1.49146e-21
9.608487	1.55337e-21
9.600480	1.61785e-21
9.592474	1.68501e-21
9.584467	1.75496e-21
9.576460	1.82781e-21
9.568453	1.90368e-21
9.560447	1.98271e-21
9.552440	2.06501e-21
9.544433	2.15073e-21
9.536427	2.24001e-21
9.528420	2.333e-21
9.520413	2.42985e-21
9.512406	2.53072e-21
9.504400	2.63577e-21
9.496393	2.74519e-21
9.488386	2.85915e-21
9.480379	2.97784e-21
9.472373	3.10146e-21
9.464366	3.23021e-21
9.456359	3.3643e-21
9.448352	3.50397e-21
9.440346	3.64943e-21
9.432339	3.80093e-21
9.424332	3.95872e-21
9.416326	4.12306e-21
9.408319	4.29422e-21
9.400312	4.4725e-21
9.392305	4.65817e-21
9.384299	4.85155e-21
9.376292	5.05296e-21
9.368285	5.26273e-21
9.360278	5.48121e-21
9.352272	5.70876e-21
9.344265	5.94576e-21
9.336258	6.1926e-21
9.328251	6.44969e-21
9.320245	6.71745e-21
9.312238	6.99633e-21
9.304231	7.28679e-21
9.296225	7.58931e-21
9.288218	7.90438e-21
9.280211	8.23254e-21
9.272204	8.57433e-21
9.264198	8.93031e-21
9.256191	9.30106e-21
9.248184	9.68721e-21
9.240177	1.00894e-20
9.232171	1.05083e-20
9.224164	1.09446e-20
9.216157	1.13989e-20
9.208150	1.18722e-20
9.200144	1.23651e-20
9.192137	1.28785e-20
9.184130	1.34132e-20
9.176124	1.39701e-20
9.168117	1.45501e-20
9.160110	1.51542e-20
9.152103	1.57833e-20
9.144097	1.64387e-20
9.136090	1.71212e-20
9.128083	1.7832e-20
9.120076	1.85724e-20
9.112070	1.93435e-20
9.104063	2.01466e-20
9.096056	2.09831e-20
9.088049	2.18543e-20
9.080043	2.27617e-20
9.072036	2.37068e-20
9.064029	2.46911e-20
9.056023	2.57163e-20
9.048016	2.67841e-20
9.040009	2.78962e-20
9.032002	2.90544e-20
9.023996	3.02608e-20
9.015989	3.15173e-20
9.007982	3.28259e-20
8.999975	3.41889e-20
8.991969	3.56085e-20
8.983962	3.7087e-20
8.975955	3.86269e-20
8.967949	4.02308e-20
8.959942	4.19013e-20
8.951935	4.36411e-20
8.943928	4.54532e-20
8.935922	4.73406e-20
8.927915	4.93063e-20
8.919908	5.13537e-20
8.911901	5.34861e-20
8.903895	5.5707e-20
8.895888	5.80201e-20
8.887881	6.04294e-20
8.879874	6.29386e-20
8.871868	6.55521e-20
8.863861	6.82741e-20
8.855854	7.11092e-20
8.847848	7.40619e-20
8.839841	7.71374e-20
8.831834	8.03405e-20
8.823827	8.36766e-20
8.815821	8.71513e-20
8.807814	9.07703e-20
8.799807	9.45396e-20
8.791800	9.84655e-20
8.783794	1.02554e-19
8.775787	1.06813e-19
8.767780	1.11249e-19
8.759773	1.15868e-19
8.751767	1.2068e-19
8.743760	1.25691e-19
8.735753	1.30911e-19
8.727747	1.36347e-19
8.719740	1.4201e-19
8.711733	1.47907e-19
8.703726	1.54049e-19
8.695720	1.60446e-19
8.687713	1.67109e-19
8.679706	1.74049e-19
8.671699	1.81277e-19
8.663693	1.88805e-19
8.655686	1.96646e-19
8.647679	2.04813e-19
8.639672	2.13318e-19
8.631666	2.22177e-19
8.623659	2.31404e-19
8.615652	2.41014e-19
8.607646	2.51024e-19
8.599639	2.61449e-19
8.591632	2.72307e-19
8.583625	2.83616e-19
8.575619	2.95394e-19
8.567612	3.07662e-19
8.559605	3.2044e-19
8.551598	3.33748e-19
8.543592	3.47609e-19
8.535585	3.62046e-19
8.527578	3.77082e-19
8.519572	3.92743e-19
8.511565	4.09054e-19
8.503558	4.26043e-19
8.495551	4.43738e-19
8.487545	4.62167e-19
8.479538	4.81362e-19
8.471531	5.01355e-19
8.463524	5.22178e-19
8.455518	5.43865e-19
8.447511	5.66454e-19
8.439504	5.89981e-19
8.431497	6.14485e-19
8.423491	6.40007e-19
8.415484	6.66589e-19
8.407477	6.94275e-19
8.399471	7.23112e-19
8.391464	7.53146e-19
8.383457	7.84428e-19
8.375450	8.17009e-19
8.367444	8.50944e-19
8.359437	8.86288e-19
8.351430	9.23101e-19
8.343423	9.61443e-19
8.335417	1.00138e-18
8.327410	1.04297e-18
8.319403	1.08629e-18
8.311396	1.13141e-18
8.303390	1.17841e-18
8.295383	1.22736e-18
8.287376	1.27834e-18
8.279370	1.33144e-18
8.271363	1.38674e-18
8.263356	1.44434e-18
8.255349	1.50434e-18
8.247343	1.56683e-18
8.239336	1.63191e-18
8.231329	1.6997e-18
8.223322	1.7703e-18
8.215316	1.84384e-18
8.207309	1.92043e-18
8.199302	2.0002e-18
8.191295	2.08329e-18
8.183289	2.16983e-18
8.175282	2.25996e-18
8.167275	2.35384e-18
8.159269	2.45162e-18
8.151262	2.55346e-18
8.143255	2.65954e-18
8.135248	2.77002e-18
8.127242	2.88509e-18
8.119235	3.00494e-18
8.111228	3.12977e-18
8.103221	3.25978e-18
8.095215	3.3952e-18
8.087208	3.53624e-18
8.079201	3.68315e-18
8.071195	3.83616e-18
8.063188	3.99552e-18
8.055181	4.16151e-18
8.047174	4.33439e-18
8.039168	4.51446e-18
8.031161	4.702e-18
8.023154	4.89734e-18
8.015147	5.1008e-18
8.007141	5.31271e-18
7.999134	5.53342e-18
7.991127	5.76331e-18
7.983120	6.00274e-18
7.975114	6.25213e-18
7.967107	6.51188e-18
7.959100	6.78242e-18
7.951094	7.0642e-18
7.943087	7.35769e-18
7.935080	7.66337e-18
7.927073	7.98176e-18
7.919067	8.31337e-18
7.911060	8.65877e-18
7.903053	9.01851e-18
7.895046	9.39321e-18
7.887040	9.78347e-18
7.879033	1.019e-17
7.871026	1.06133e-17
7.863019	1.10543e-17
7.855013	1.15136e-17
7.847006	1.1992e-17
7.838999	1.24902e-17
7.830993	1.30092e-17
7.822986	1.35497e-17
7.814979	1.41127e-17
7.806972	1.46991e-17
7.798966	1.53098e-17
7.790959	1.59459e-17
7.782952	1.66085e-17
7.774945	1.72986e-17
7.766939	1.80174e-17
7.758932	1.8766e-17
7.750925	1.95457e-17
7.742918	2.03579e-17
7.734912	2.12038e-17
7.726905	2.20849e-17
7.718898	2.30026e-17
7.710892	2.39584e-17
7.702885	2.49539e-17
7.694878	2.59908e-17
7.686871	2.70708e-17
7.678865	2.81957e-17
7.670858	2.93673e-17
7.662851	3.05877e-17
7.654844	3.18587e-17
7.646838	3.31826e-17
7.638831	3.45615e-17
7.630824	3.59977e-17
7.622818	3.74936e-17
7.614811	3.90516e-17
7.606804	4.06744e-17
7.598797	4.23647e-17
7.590791	4.41252e-17
7.582784	4.59589e-17
7.574777	4.78688e-17
7.566770	4.98581e-17
7.558764	5.193e-17
7.550757	5.40881e-17
7.542750	5.63359e-17
7.534743	5.86771e-17
7.526737	6.11156e-17
7.518730	6.36554e-17
7.510723	6.63008e-17
7.502717	6.90562e-17
7.494710	7.19261e-17
7.486703	7.49153e-17
7.478696	7.80288e-17
7.470690	8.12717e-17
7.462683	8.46493e-17
7.454676	8.81674e-17
7.446669	9.18317e-17
7.438663	9.56482e-17
7.430656	9.96235e-17
7.422649	1.03764e-16
7.414642	1.08077e-16
7.406636	1.12568e-16
7.398629	1.17247e-16
7.390622	1.2212e-16
7.382616	1.27196e-16
7.374609	1.32482e-16
7.366602	1.37989e-16
7.358595	1.43724e-16
7.350589	1.49698e-16
7.342582	1.5592e-16
7.334575	1.624e-16
7.326568	1.6915e-16
7.318562	1.76181e-16
7.310555	1.83504e-16
7.302548	1.91132e-16
7.294541	1.99076e-16
7.286535	2.07351e-16
7.278528	2.1597e-16
7.270521	2.24947e-16
7.262515	2.34297e-16
7.254508	2.44036e-16
7.246501	2.5418e-16
7.238494	2.64745e-16
7.230488	2.7575e-16
7.222481	2.87213e-16
7.214474	2.99151e-16
7.206467	3.11587e-16
7.198461	3.24539e-16
7.190454	3.3803e-16
7.182447	3.52082e-16
7.174441	3.66717e-16
7.166434	3.81962e-16
7.158427	3.9784e-16
7.150420	4.14378e-16
7.142414	4.31604e-16
7.134407	4.49547e-16
7.126400	4.68235e-16
7.118393	4.877e-16
7.110387	5.07975e-16
7.102380	5.29092e-16
7.094373	5.51088e-16
7.086366	5.73998e-16
7.078360	5.97861e-16
7.070353	6.22716e-16
7.062346	6.48605e-16
7.054340	6.7557e-16
7.046333	7.03656e-16
7.038326	7.3291e-16
7.030319	7.63381e-16
7.022313	7.95119e-16
7.014306	8.28176e-16
7.006299	8.62608e-16
6.998292	8.98472e-16
6.990286	9.35827e-16
6.982279	9.74735e-16
6.974272	1.01526e-15
6.966265	1.05747e-15
6.958259	1.10144e-15
6.950252	1.14724e-15
6.942245	1.19494e-15
6.934239	1.24462e-15
6.926232	1.29637e-15
6.918225	1.35027e-15
6.910218	1.40641e-15
6.902212	1.46489e-15
6.894205	1.5258e-15
6.886198	1.58925e-15
6.878191	1.65533e-15
6.870185	1.72416e-15
6.862178	1.79585e-15
6.854171	1.87052e-15
6.846164	1.9483e-15
6.838158	2.02932e-15
6.830151	2.1137e-15
6.822144	2.2016e-15
6.814138	2.29314e-15
6.806131	2.3885e-15
6.798124	2.48782e-15
6.790117	2.59128e-15
6.782111	2.69903e-15
6.774104	2.81127e-15
6.766097	2.92818e-15
6.758090	3.04995e-15
6.750084	3.17678e-15
6.742077	3.30889e-15
6.734070	3.4465e-15
6.726064	3.58982e-15
6.718057	3.73911e-15
6.710050	3.89461e-15
6.702043	4.05658e-15
6.694037	4.22529e-15
6.686030	4.40101e-15
6.678023	4.58404e-15
6.670016	4.77469e-15
6.662010	4.97326e-15
6.654003	5.1801e-15
6.645996	5.39554e-15
6.637989	5.61994e-15
6.629983	5.85368e-15
6.621976	6.09714e-15
6.613969	6.35073e-15
6.605963	6.61486e-15
6.597956	6.88999e-15
6.589949	7.17656e-15
6.581942	7.47505e-15
6.573936	7.78596e-15
6.565929	8.10981e-15
6.557922	8.44713e-15
6.549915	8.79848e-15
6.541909	9.16445e-15
6.533902	9.54564e-15
6.525895	9.94269e-15
6.517888	1.03563e-14
6.509882	1.0787e-14
6.501875	1.12357e-14
6.493868	1.17031e-14
6.485862	1.21899e-14
6.477855	1.2697e-14
6.469848	1.32252e-14
6.461841	1.37753e-14
6.453835	1.43483e-14
6.445828	1.49452e-14
6.437821	1.55669e-14
6.429814	1.62145e-14
6.421808	1.6889e-14
6.413801	1.75916e-14
6.405794	1.83234e-14
6.397787	1.90857e-14
6.389781	1.98797e-14
6.381774	2.07067e-14
6.373767	2.15682e-14
6.365761	2.24655e-14
6.357754	2.34001e-14
6.349747	2.43736e-14
6.341740	2.53877e-14
6.333734	2.64439e-14
6.325727	2.75441e-14
6.317720	2.869e-14
6.309713	2.98837e-14
6.301707	3.1127e-14
6.293700	3.24221e-14
6.285693	3.37711e-14
6.277687	3.51762e-14
6.269680	3.66398e-14
6.261673	3.81643e-14
6.253666	3.97522e-14
6.245660	4.14062e-14
6.237653	4.31291e-14
6.229646	4.49237e-14
6.221639	4.67929e-14
6.213633	4.874e-14
6.205626	5.07681e-14
6.197619	5.28806e-14
6.189612	5.5081e-14
6.181606	5.7373e-14
6.173599	5.97604e-14
6.165592	6.22472e-14
6.157586	6.48375e-14
6.149579	6.75356e-14
6.141572	7.0346e-14
6.133565	7.32734e-14
6.125559	7.63227e-14
6.117552	7.94988e-14
6.109545	8.28072e-14
6.101538	8.62533e-14
6.093532	8.98429e-14
6.085525	9.35818e-14
6.077518	9.74765e-14
6.069511	1.01533e-13
6.061505	1.05759e-13
6.053498	1.1016e-13
6.045491	1.14745e-13
6.037485	1.19521e-13
6.029478	1.24495e-13
6.021471	1.29677e-13
6.013464	1.35074e-13
6.005458	1.40696e-13
5.997451	1.46552e-13
5.989444	1.52652e-13
5.981437	1.59005e-13
5.973431	1.65624e-13
5.965424	1.72517e-13
5.957417	1.79698e-13
5.949410	1.87178e-13
5.941404	1.94969e-13
5.933397	2.03085e-13
5.925390	2.11538e-13
5.917384	2.20344e-13
5.909377	2.29516e-13
5.901370	2.3907e-13
5.893363	2.49022e-13
5.885357	2.59389e-13
5.877350	2.70186e-13
5.869343	2.81434e-13
5.861336	2.9315e-13
5.853330	3.05354e-13
5.845323	3.18066e-13
5.837316	3.31307e-13
5.829310	3.451e-13
5.821303	3.59467e-13
5.813296	3.74433e-13
5.805289	3.90021e-13
5.797283	4.06259e-13
5.789276	4.23173e-13
5.781269	4.40792e-13
5.773262	4.59144e-13
5.765256	4.78261e-13
5.757249	4.98173e-13
5.749242	5.18915e-13
5.741235	5.40521e-13
5.733229	5.63027e-13
5.725222	5.8647e-13
5.717215	6.1089e-13
5.709209	6.36327e-13
5.701202	6.62823e-13
5.693195	6.90423e-13
5.685188	7.19172e-13
5.677182	7.49119e-13
5.669175	7.80314e-13
5.661168	8.12807e-13
5.653161	8.46655e-13
5.645155	8.81912e-13
5.637148	9.18638e-13
5.629141	9.56894e-13
5.621134	9.96743e-13
5.613128	1.03825e-12
5.605121	1.08149e-12
5.597114	1.12653e-12
5.589108	1.17345e-12
5.581101	1.22232e-12
5.573094	1.27323e-12
5.565087	1.32625e-12
5.557081	1.38149e-12
5.549074	1.43903e-12
5.541067	1.49896e-12
5.533060	1.5614e-12
5.525054	1.62643e-12
5.517047	1.69417e-12
5.509040	1.76474e-12
5.501033	1.83825e-12
5.493027	1.91482e-12
5.485020	1.99458e-12
5.477013	2.07766e-12
5.469007	2.1642e-12
5.461000	2.25436e-12
5.452993	2.34826e-12
5.444986	2.44609e-12
5.436980	2.54798e-12
5.428973	2.65413e-12
5.420966	2.76469e-12
5.412959	2.87987e-12
5.404953	2.99984e-12
5.396946	3.12482e-12
5.388939	3.255e-12
5.380933	3.39061e-12
5.372926	3.53187e-12
5.364919	3.67902e-12
5.356912	3.8323e-12
5.348906	3.99197e-12
5.340899	4.15829e-12
5.332892	4.33155e-12
5.324885	4.51203e-12
5.316879	4.70003e-12
5.308872	4.89586e-12
5.300865	5.09986e-12
5.292858	5.31237e-12
5.284852	5.53373e-12
5.276845	5.76432e-12
5.268838	6.00452e-12
5.260832	6.25473e-12
5.252825	6.51538e-12
5.244818	6.78689e-12
5.236811	7.06972e-12
5.228805	7.36434e-12
5.220798	7.67124e-12
5.212791	7.99094e-12
5.204784	8.32397e-12
5.196778	8.67088e-12
5.188771	9.03225e-12
5.180764	9.40869e-12
5.172757	9.80083e-12
5.164751	1.02093e-11
5.156744	1.06348e-11
5.148737	1.10781e-11
5.140731	1.15398e-11
5.132724	1.20208e-11
5.124717	1.25219e-11
5.116710	1.30439e-11
5.108704	1.35876e-11
5.100697	1.4154e-11
5.092690	1.4744e-11
5.084683	1.53586e-11
5.076677	1.59988e-11
5.068670	1.66658e-11
5.060663	1.73605e-11
5.052656	1.80843e-11
5.044650	1.88382e-11
5.036643	1.96236e-11
5.028636	2.04417e-11
5.020630	2.1294e-11
5.012623	2.21817e-11
5.004616	2.31066e-11
4.996609	2.407e-11
4.988603	2.50736e-11
4.980596	2.6119e-11
4.972589	2.72081e-11
4.964582	2.83426e-11
4.956576	2.95244e-11
4.948569	3.07555e-11
4.940562	3.2038e-11
4.932556	3.3374e-11
4.924549	3.47657e-11
4.916542	3.62155e-11
4.908535	3.77257e-11
4.900529	3.9299e-11
4.892522	4.09379e-11
4.884515	4.26452e-11
4.876508	4.44238e-11
4.868502	4.62765e-11
4.860495	4.82066e-11
4.852488	5.02172e-11
4.844481	5.23117e-11
4.836475	5.44936e-11
4.828468	5.67665e-11
4.820461	5.91343e-11
4.812455	6.1601e-11
4.804448	6.41705e-11
4.796441	6.68473e-11
4.788434	6.96358e-11
4.780428	7.25407e-11
4.772421	7.55668e-11
4.764414	7.87192e-11
4.756407	8.20033e-11
4.748401	8.54243e-11
4.740394	8.89882e-11
4.732387	9.27009e-11
4.724380	9.65685e-11
4.716374	1.00598e-10
4.708367	1.04795e-10
4.700360	1.09167e-10
4.692354	1.13722e-10
4.684347	1.18467e-10
4.676340	1.23411e-10
4.668333	1.2856e-10
4.660327	1.33925e-10
4.652320	1.39514e-10
4.644313	1.45336e-10
4.636306	1.51401e-10
4.628300	1.57719e-10
4.620293	1.64301e-10
4.612286	1.71158e-10
4.604279	1.78301e-10
4.596273	1.85743e-10
4.588266	1.93495e-10
4.580259	2.01572e-10
4.572253	2.09985e-10
4.564246	2.1875e-10
4.556239	2.27881e-10
4.548232	2.37393e-10
4.540226	2.47302e-10
4.532219	2.57626e-10
4.524212	2.6838e-10
4.516205	2.79584e-10
4.508199	2.91256e-10
4.500192	3.03415e-10
4.492185	3.16083e-10
4.484179	3.29279e-10
4.476172	3.43027e-10
4.468165	3.57349e-10
4.460158	3.7227e-10
4.452152	3.87813e-10
4.444145	4.04007e-10
4.436138	4.20877e-10
4.428131	4.38451e-10
4.420125	4.5676e-10
4.412118	4.75835e-10
4.404111	4.95706e-10
4.396104	5.16407e-10
4.388098	5.37974e-10
4.380091	5.60442e-10
4.372084	5.83849e-10
4.364078	6.08234e-10
4.356071	6.33639e-10
4.348064	6.60105e-10
4.340057	6.87677e-10
4.332051	7.16402e-10
4.324044	7.46328e-10
4.316037	7.77504e-10
4.308030	8.09984e-10
4.300024	8.43822e-10
4.292017	8.79074e-10
4.284010	9.15799e-10
4.276003	9.54061e-10
4.267997	9.93922e-10
4.259990	1.03545e-09
4.251983	1.07871e-09
4.243977	1.12379e-09
4.235970	1.17074e-09
4.227963	1.21966e-09
4.219956	1.27063e-09
4.211950	1.32373e-09
4.203943	1.37905e-09
4.195936	1.43668e-09
4.187929	1.49672e-09
4.179923	1.55928e-09
4.171916	1.62445e-09
4.163909	1.69235e-09
4.155902	1.76308e-09
4.147896	1.83678e-09
4.139889	1.91356e-09
4.131882	1.99355e-09
4.123876	2.07688e-09
4.115869	2.16371e-09
4.107862	2.25416e-09
4.099855	2.3484e-09
4.091849	2.44659e-09
4.083842	2.54888e-09
4.075835	2.65545e-09
4.067828	2.76648e-09
4.059822	2.88216e-09
4.051815	3.00268e-09
4.043808	3.12824e-09
4.035801	3.25906e-09
4.027795	3.39536e-09
4.019788	3.53736e-09
4.011781	3.6853e-09
4.003775	3.83944e-09
3.995768	4.00002e-09
3.987761	4.16734e-09
3.979754	4.34165e-09
3.971748	4.52326e-09
3.963741	4.71248e-09
3.955734	4.90962e-09
3.947727	5.11502e-09
3.939721	5.32901e-09
3.931714	5.55197e-09
3.923707	5.78426e-09
3.915701	6.02628e-09
3.907694	6.27844e-09
3.899687	6.54116e-09
3.891680	6.81488e-09
3.883674	7.10007e-09
3.875667	7.39721e-09
3.867660	7.70679e-09
3.859653	8.02934e-09
3.851647	8.36541e-09
3.843640	8.71555e-09
3.835633	9.08037e-09
3.827626	9.46047e-09
3.819620	9.8565e-09
3.811613	1.02691e-08
3.803606	1.0699e-08
3.795600	1.1147e-08
3.787593	1.16137e-08
3.779586	1.20999e-08
3.771579	1.26066e-08
3.763573	1.31345e-08
3.755566	1.36845e-08
3.747559	1.42576e-08
3.739552	1.48547e-08
3.731546	1.54768e-08
3.723539	1.6125e-08
3.715532	1.68004e-08
3.707525	1.75042e-08
3.699519	1.82374e-08
3.691512	1.90014e-08
3.683505	1.97974e-08
3.675499	2.06268e-08
3.667492	2.1491e-08
3.659485	2.23915e-08
3.651478	2.33297e-08
3.643472	2.43073e-08
3.635465	2.53259e-08
3.627458	2.63872e-08
3.619451	2.74931e-08
3.611445	2.86453e-08
3.603438	2.9846e-08
3.595431	3.1097e-08
3.587424	3.24005e-08
3.579418	3.37587e-08
3.571411	3.5174e-08
3.563404	3.66486e-08
3.555398	3.81852e-08
3.547391	3.97862e-08
3.539384	4.14545e-08
3.531377	4.31929e-08
3.523371	4.50042e-08
3.515364	4.68916e-08
3.507357	4.88582e-08
3.499350	5.09075e-08
3.491344	5.30428e-08
3.483337	5.52678e-08
3.475330	5.75863e-08
3.467324	6.00022e-08
3.459317	6.25196e-08
3.451310	6.51427e-08
3.443303	6.78761e-08
3.435297	7.07243e-08
3.427290	7.36923e-08
3.419283	7.6785e-08
3.411276	8.00077e-08
3.403270	8.33658e-08
3.395263	8.68651e-08
3.387256	9.05115e-08
3.379249	9.43113e-08
3.371243	9.82708e-08
3.363236	1.02397e-07
3.355229	1.06696e-07
3.347223	1.11177e-07
3.339216	1.15846e-07
3.331209	1.20711e-07
3.323202	1.25781e-07
3.315196	1.31064e-07
3.307189	1.36569e-07
3.299182	1.42307e-07
3.291175	1.48285e-07
3.283169	1.54515e-07
3.275162	1.61008e-07
3.267155	1.67773e-07
3.259148	1.74824e-07
3.251142	1.82171e-07
3.243135	1.89828e-07
3.235128	1.97807e-07
3.227122	2.06123e-07
3.219115	2.14788e-07
3.211108	2.23819e-07
3.203101	2.33229e-07
3.195095	2.43037e-07
3.187088	2.53257e-07
3.179081	2.63908e-07
3.171074	2.75009e-07
3.163068	2.86577e-07
3.155061	2.98632e-07
3.147054	3.11196e-07
3.139047	3.24289e-07
3.131041	3.37935e-07
3.123034	3.52156e-07
3.115027	3.66976e-07
3.107021	3.82422e-07
3.099014	3.98519e-07
3.091007	4.15296e-07
3.083000	4.3278e-07
3.074994	4.51002e-07
3.066987	4.69993e-07
3.058980	4.89786e-07
3.050973	5.10414e-07
3.042967	5.31913e-07
3.034960	5.5432e-07
3.026953	5.77673e-07
3.018947	6.02013e-07
3.010940	6.2738e-07
3.002933	6.53819e-07
2.994926	6.81375e-07
2.986920	7.10096e-07
2.978913	7.4003e-07
2.970906	7.71229e-07
2.962899	8.03748e-07
2.954893	8.37641e-07
2.946886	8.72967e-07
2.938879	9.09788e-07
2.930872	9.48166e-07
2.922866	9.88167e-07
2.914859	1.02986e-06
2.906852	1.07332e-06
2.898846	1.11862e-06
2.890839	1.16583e-06
2.882832	1.21504e-06
2.874825	1.26634e-06
2.866819	1.31981e-06
2.858812	1.37555e-06
2.850805	1.43364e-06
2.842798	1.4942e-06
2.834792	1.55732e-06
2.826785	1.62312e-06
2.818778	1.69171e-06
2.810771	1.76321e-06
2.802765	1.83774e-06
2.794758	1.91543e-06
2.786751	1.99642e-06
2.778745	2.08084e-06
2.770738	2.16884e-06
2.762731	2.26059e-06
2.754724	2.35622e-06
2.746718	2.45592e-06
2.738711	2.55985e-06
2.730704	2.6682e-06
2.722697	2.78115e-06
2.714691	2.8989e-06
2.706684	3.02166e-06
2.698677	3.14964e-06
2.690670	3.28306e-06
2.682664	3.42216e-06
2.674657	3.56717e-06
2.666650	3.71836e-06
2.658644	3.87598e-06
2.650637	4.04032e-06
2.642630	4.21165e-06
2.634623	4.39029e-06
2.626617	4.57653e-06
2.618610	4.77072e-06
2.610603	4.97318e-06
2.602596	5.18428e-06
2.594590	5.40439e-06
2.586583	5.63388e-06
2.578576	5.87317e-06
2.570570	6.12268e-06
2.562563	6.38285e-06
2.554556	6.65413e-06
2.546549	6.93701e-06
2.538543	7.23197e-06
2.530536	7.53956e-06
2.522529	7.8603e-06
2.514522	8.19476e-06
2.506516	8.54354e-06
2.498509	8.90726e-06
2.490502	9.28656e-06
2.482495	9.68212e-06
2.474489	1.00946e-05
2.466482	1.05248e-05
2.458475	1.09735e-05
2.450469	1.14414e-05
2.442462	1.19294e-05
2.434455	1.24384e-05
2.426448	1.29692e-05
2.418442	1.35229e-05
2.410435	1.41004e-05
2.402428	1.47027e-05
2.394421	1.5331e-05
2.386415	1.59863e-05
2.378408	1.66699e-05
2.370401	1.73829e-05
2.362394	1.81267e-05
2.354388	1.89026e-05
2.346381	1.9712e-05
2.338374	2.05564e-05
2.330368	2.14373e-05
2.322361	2.23563e-05
2.314354	2.3315e-05
2.306347	2.43153e-05
2.298341	2.5359e-05
2.290334	2.64479e-05
2.282327	2.75841e-05
2.274320	2.87696e-05
2.266314	3.00067e-05
2.258307	3.12975e-05
2.250300	3.26445e-05
2.242293	3.40502e-05
2.234287	3.55172e-05
2.226280	3.70482e-05
2.218273	3.8646e-05
2.210267	4.03137e-05
2.202260	4.20544e-05
2.194253	4.38712e-05
2.186246	4.57678e-05
2.178240	4.77475e-05
2.170233	4.98142e-05
2.162226	5.19717e-05
2.154219	5.42242e-05
2.146213	5.65761e-05
2.138206	5.90317e-05
2.130199	6.15958e-05
2.122193	6.42733e-05
2.114186	6.70695e-05
2.106179	6.99897e-05
2.098172	7.30397e-05
2.090166	7.62254e-05
2.082159	7.95532e-05
2.074152	8.30295e-05
2.066145	8.66614e-05
2.058139	9.0456e-05
2.050132	9.4421e-05
2.042125	9.85645e-05
2.034118	0.000102895
2.026112	0.000107421
2.018105	0.000112152
2.010098	0.000117098
2.002092	0.00012227
1.994085	0.000127677
1.986078	0.000133333
1.978071	0.000139248
1.970065	0.000145436
1.962058	0.000151911
1.954051	0.000158687
1.946044	0.000165779
1.938038	0.000173203
1.930031	0.000180978
1.922024	0.000189121
1.914017	0.000197651
1.906011	0.000206591
1.898004	0.000215962
1.889997	0.00022579
1.881991	0.000236099
1.873984	0.000246918
1.865977	0.000258279
1.857970	0.000270215
1.849964	0.000282762
1.841957	0.000295962
1.833950	0.00030986
1.825943	0.000324509
1.817937	0.000339967
1.809930	0.000356303
1.801923	0.000373599
1.793916	0.000391955
1.785910	0.000411499
1.777903	0.0004324
1.769896	0.000454906
1.761890	0.000479421
1.753883	0.000506788
&
```
