## Supplementary material for "All-at-once RNA folding with 3D motif prediction framed by evolutionary information": RF01626_ceN30.cacofold.helixcov

```
# RMs = 4 L = 73

# RM_HELIX NESTED 17-21 30-34, nbp = 5 nbp_cov = 0
# pvals: 0.977365,0.977365,0.977365,0.977365,0.977365
# aggregated NONE
NESTED  ::::::::::::::::<<<<<________>>>>>:::::::::::::::::::::::::::::::::::::::
        :::::::::::::::::::::::::::::::::::::::::::::::::::::::::::::::::::::::::

# RM_HELIX NESTED 45-48 56-59, nbp = 4 nbp_cov = 0
# pvals: 0.977365,0.977365,0.977365,0.977365
# aggregated NONE
NESTED  ::::::::::::::::::::::::::::::::::::::::::::<<<<_______>>>>::::::::::::::
        :::::::::::::::::::::::::::::::::::::::::::::::::::::::::::::::::::::::::

# RM_HELIX NESTED 7-11 61-65, nbp = 5 nbp_cov = 0
# pvals: 0.977365,0.977365,0.988838,0.977365,0.977365
# aggregated NONE
NESTED  ::::::<<<<<_________________________________________________>>>>>::::::::
        :::::::::::::::::::::::::::::::::::::::::::::::::::::::::::::::::::::::::

# RM_HELIX NESTED 1-4 68-71, nbp = 4 nbp_cov = 0
# pvals: 0.977365,0.977365,0.977365,0.977365
# aggregated NONE
NESTED  <<<<_______________________________________________________________>>>>::
        :::::::::::::::::::::::::::::::::::::::::::::::::::::::::::::::::::::::::
```
