## Supplementary material for "All-at-once RNA folding with 3D motif prediction framed by evolutionary information": RF01626_ceN30.helixcov

```
# RMs = 1 L = 73

# RM_HELIX NESTED 1-3 69-71, nbp = 3 nbp_cov = 0
# pvals: 0.977365,0.977365,0.977365
# aggregated NONE
NESTED  <<<_________________________________________________________________>>>::
        :::::::::::::::::::::::::::::::::::::::::::::::::::::::::::::::::::::::::
```
