## Supplementary material for "All-at-once RNA folding with 3D motif prediction framed by evolutionary information": RF01626_ceN30.surv

```
-0.000000	0.333333
-0.009388	1
&
3.118108	0.000380952
2.618578	0.00114286
2.531703	0.00152381
1.652095	0.00228571
1.510923	0.00304762
1.196001	0.00380952
1.141705	0.00419048
1.098267	0.00495238
0.696471	0.00533333
0.544440	0.00609524
0.457565	0.00647619
0.446706	0.0072381
0.424987	0.008
0.359831	0.00838095
0.294674	0.0087619
0.229518	0.00914286
0.207800	0.00952381
0.120925	0.00990476
0.044909	0.0106667
0.023190	0.0110476
0.001472	0.0114286
-0.009388	0.97219
-0.020247	0.972571
-0.031106	0.974095
-0.041966	0.974476
-0.052825	0.976381
-0.063684	0.977143
-0.074544	0.977524
-0.096263	0.978286
-0.107122	0.979048
-0.128841	0.97981
-0.139700	0.980571
-0.161419	0.981714
-0.172278	0.982857
-0.193997	0.984
-0.226575	0.985524
-0.237434	0.987429
-0.259153	0.98781
-0.270012	0.988571
-0.280872	0.990857
-0.302590	0.991238
-0.313450	0.992762
-0.400325	0.993524
-0.432903	0.994286
-0.443762	0.994667
-0.519778	0.995429
-0.574074	0.99619
-0.617512	0.996571
-0.639231	0.996952
-0.975871	0.997714
-1.041027	0.999238
-1.182199	1
&
3.813108	1.90259e-06
3.726233	3.80518e-06
3.715373	5.70776e-06
3.661076	1.33181e-05
3.650217	1.52207e-05
3.639358	1.90259e-05
3.628498	2.09285e-05
3.595920	3.80518e-05
3.574202	3.99543e-05
3.519905	4.18569e-05
3.487327	4.37595e-05
3.465608	5.32725e-05
3.454749	5.5175e-05
3.443889	6.08828e-05
3.378733	6.27854e-05
3.367874	6.4688e-05
3.357014	6.65906e-05
3.324436	6.84932e-05
3.302718	8.56164e-05
3.291858	8.94216e-05
3.280999	9.32268e-05
3.270139	0.00010274
3.259280	0.000121766
3.215843	0.000136986
3.204983	0.000140791
3.194124	0.000142694
3.172405	0.000150304
3.150686	0.00015411
3.139827	0.000159817
3.128968	0.000171233
3.118108	0.00027207
3.085530	0.000275875
3.042093	0.000296804
3.031234	0.000300609
3.020374	0.000306317
3.009515	0.000310122
2.998655	0.000327245
2.966077	0.000340563
2.955218	0.000342466
2.944359	0.000351979
2.933499	0.000355784
2.922640	0.000359589
2.911781	0.000361492
2.900921	0.000365297
2.846624	0.000367199
2.835765	0.000369102
2.814046	0.000372907
2.803187	0.000422374
2.738031	0.000435693
2.727171	0.000447108
2.716312	0.000454718
2.705453	0.000458524
2.694593	0.000460426
2.672875	0.000462329
2.662015	0.000464231
2.651156	0.000466134
2.640297	0.000468037
2.629437	0.000473744
2.618578	0.000675419
2.586000	0.000679224
2.575140	0.000684932
2.564281	0.000690639
2.553422	0.000694444
2.542562	0.000696347
2.531703	0.000795282
2.509984	0.0008086
2.499125	0.000810502
2.488265	0.00081621
2.477406	0.000820015
2.466547	0.000839041
2.455687	0.000869482
2.444828	0.000890411
2.433969	0.000894216
2.423109	0.000901826
2.412250	0.000905632
2.401391	0.000915145
2.390531	0.000917047
2.379672	0.000936073
2.368812	0.000939878
2.357953	0.000943683
2.347094	0.000960807
2.336234	0.000966514
2.314516	0.00098554
2.292797	0.00102359
2.281938	0.0010274
2.271078	0.0010312
2.260219	0.00103311
2.249360	0.00103691
2.238500	0.00104072
2.227641	0.00104262
2.216781	0.00104642
2.195063	0.00105784
2.184203	0.00106925
2.162485	0.00107116
2.151625	0.00107306
2.129907	0.00109209
2.119047	0.00109589
2.108188	0.00110921
2.097328	0.00111111
2.086469	0.00111301
2.075610	0.00112062
2.064750	0.00112443
2.053891	0.00114346
2.032172	0.00114726
2.021313	0.00114916
2.010454	0.00115677
1.999594	0.00116058
1.988735	0.00116438
1.977875	0.00117199
1.967016	0.0011777
1.956157	0.00118341
1.934438	0.00118912
1.880141	0.00120053
1.858423	0.00120434
1.847563	0.00121766
1.836704	0.00122907
1.825844	0.00123288
1.814985	0.00123478
1.804126	0.00123858
1.793266	0.00125761
1.782407	0.00125951
1.771548	0.00126142
1.760688	0.00129186
1.749829	0.00130137
1.738970	0.00130708
1.728110	0.00131088
1.706391	0.00131279
1.695532	0.00137367
1.684673	0.00138889
1.673813	0.00142884
1.662954	0.00148782
1.652095	0.00169711
1.641235	0.00171233
1.630376	0.00171423
1.619517	0.00173896
1.608657	0.00175609
1.597798	0.001836
1.586938	0.00187024
1.576079	0.00190259
1.565220	0.0019102
1.554360	0.00191591
1.543501	0.00201865
1.532642	0.00205289
1.521782	0.00211758
1.510923	0.00234209
1.500064	0.00236682
1.489204	0.00237253
1.478345	0.00239536
1.467485	0.00242009
1.456626	0.0024296
1.445767	0.00245814
1.434907	0.00248097
1.424048	0.0025019
1.413189	0.00253425
1.402329	0.00256088
1.391470	0.00258371
1.380611	0.00259323
1.369751	0.00262177
1.358892	0.00268836
1.348033	0.00270358
1.337173	0.00271689
1.326314	0.00274734
1.315454	0.00276826
1.304595	0.00283295
1.293736	0.00284627
1.282876	0.00288052
1.272017	0.00288242
1.261158	0.00290335
1.250298	0.00291096
1.239439	0.00297374
1.228580	0.00300228
1.217720	0.00305365
1.206861	0.00307078
1.196001	0.00328767
1.185142	0.00329909
1.174283	0.00332572
1.163423	0.00337329
1.152564	0.00342656
1.141705	0.00358067
1.130845	0.00363394
1.119986	0.00364536
1.109127	0.00372146
1.098267	0.00396119
1.087408	0.00399163
1.076548	0.00401065
1.065689	0.00406012
1.054830	0.00413242
1.043970	0.00418189
1.033111	0.00419711
1.022252	0.00421994
1.011392	0.00425989
1.000533	0.00432458
0.989674	0.00437215
0.978814	0.00437595
0.967955	0.00440449
0.957096	0.0044121
0.946236	0.00442352
0.935377	0.00444635
0.924517	0.00445586
0.913658	0.00447869
0.902799	0.00448059
0.891939	0.0044825
0.881080	0.00449011
0.870221	0.00449201
0.859361	0.00449772
0.848502	0.00452245
0.837643	0.00452626
0.826783	0.00456621
0.815924	0.00458333
0.805064	0.00459094
0.794205	0.00459855
0.783346	0.00461758
0.772486	0.00464041
0.761627	0.00466514
0.750768	0.00466705
0.739908	0.00467466
0.729049	0.00467846
0.718190	0.00468798
0.707330	0.00468988
0.696471	0.00479642
0.685611	0.00479833
0.674752	0.00481925
0.653033	0.00487443
0.642174	0.00488014
0.631315	0.00489536
0.620455	0.00491629
0.609596	0.00494863
0.598737	0.00495244
0.587877	0.00497527
0.577018	0.0049981
0.566159	0.00506279
0.555299	0.00513699
0.544440	0.00536339
0.533580	0.00541667
0.522721	0.00547945
0.511862	0.00550989
0.501002	0.00553653
0.490143	0.00560502
0.479284	0.00570205
0.468424	0.00574011
0.457565	0.00591134
0.446706	0.00622907
0.435846	0.00640411
0.424987	0.00672755
0.414127	0.00679604
0.403268	0.00686644
0.392409	0.00695396
0.381549	0.00708904
0.370690	0.00717466
0.359831	0.00731735
0.348971	0.00736111
0.338112	0.00741058
0.327253	0.00743341
0.316393	0.00751522
0.305534	0.00754756
0.294674	0.00767314
0.283815	0.00768455
0.272956	0.00770167
0.262096	0.00775495
0.251237	0.00780441
0.240378	0.00790335
0.229518	0.0080879
0.218659	0.00820015
0.207800	0.00836187
0.196940	0.00841514
0.186081	0.00851788
0.175222	0.00858638
0.164362	0.00864726
0.153503	0.00871956
0.142643	0.00878995
0.131784	0.00886416
0.120925	0.0090449
0.110065	0.00916857
0.099206	0.00921613
0.088347	0.00932839
0.077487	0.00937785
0.066628	0.00944254
0.055769	0.00951865
0.044909	0.00983067
0.034050	0.0100342
0.023190	0.0102892
0.012331	0.01043
0.001472	0.0106412
-0.009388	0.977365
-0.020247	0.977841
-0.031106	0.978708
-0.041966	0.979285
-0.052825	0.980405
-0.063684	0.9811
-0.074544	0.981467
-0.085403	0.981678
-0.096263	0.982182
-0.107122	0.98273
-0.117981	0.982939
-0.128841	0.983516
-0.139700	0.984014
-0.150559	0.984328
-0.161419	0.984878
-0.172278	0.985544
-0.183137	0.985877
-0.193997	0.98649
-0.204856	0.986813
-0.215715	0.987137
-0.226575	0.987934
-0.237434	0.988838
-0.248294	0.989134
-0.259153	0.989492
-0.270012	0.989968
-0.280872	0.99086
-0.291731	0.991102
-0.302590	0.991473
-0.313450	0.992287
-0.324309	0.992561
-0.335168	0.992837
-0.346028	0.993084
-0.356887	0.99324
-0.367747	0.993379
-0.378606	0.993487
-0.389465	0.993674
-0.400325	0.994056
-0.411184	0.994288
-0.422043	0.994412
-0.432903	0.994795
-0.443762	0.994992
-0.454621	0.995114
-0.465481	0.995282
-0.476340	0.995342
-0.487200	0.995512
-0.498059	0.995637
-0.508918	0.995689
-0.519778	0.99593
-0.530637	0.996035
-0.541496	0.996104
-0.552356	0.996182
-0.563215	0.996279
-0.574074	0.996526
-0.584934	0.996602
-0.595793	0.996697
-0.606653	0.996726
-0.617512	0.996865
-0.628371	0.996975
-0.639231	0.997119
-0.650090	0.997167
-0.660949	0.997207
-0.671809	0.997253
-0.682668	0.997302
-0.693527	0.997329
-0.704387	0.997367
-0.715246	0.99746
-0.726105	0.997549
-0.736965	0.997572
-0.747824	0.997595
-0.758684	0.997601
-0.769543	0.997637
-0.780402	0.997648
-0.791262	0.997658
-0.802121	0.997666
-0.812980	0.997675
-0.823840	0.997688
-0.834699	0.997709
-0.845558	0.997766
-0.856418	0.997804
-0.867277	0.997806
-0.878137	0.997822
-0.888996	0.997837
-0.899855	0.997865
-0.910715	0.997867
-0.921574	0.99789
-0.932433	0.997938
-0.943293	0.997949
-0.954152	0.997959
-0.965011	0.997972
-0.975871	0.998282
-0.986730	0.99833
-0.997590	0.998352
-1.008449	0.998373
-1.019308	0.998457
-1.030168	0.998602
-1.041027	0.999111
-1.051886	0.999148
-1.062746	0.999159
-1.073605	0.999191
-1.084464	0.999288
-1.095324	0.99929
-1.106183	0.999311
-1.117042	0.999319
-1.127902	0.99933
-1.138761	0.999353
-1.149621	0.999363
-1.160480	0.999408
-1.171339	0.999446
-1.182199	0.999644
-1.193058	0.999648
-1.203917	0.999654
-1.225636	0.999665
-1.236495	0.999684
-1.247355	0.999688
-1.258214	0.999711
-1.269074	0.999715
-1.279933	0.999758
-1.290792	0.999789
-1.301652	0.999793
-1.312511	0.9998
-1.334230	0.999804
-1.366808	0.999815
-1.377667	0.999819
-1.399386	0.999833
-1.421105	0.99984
-1.464542	0.999842
-1.475401	0.99985
-1.486261	0.999852
-1.497120	0.999857
-1.529698	0.999869
-1.540558	0.999888
-1.551417	0.999892
-1.562276	0.999893
-1.583995	0.999895
-1.627432	0.999899
-1.638292	0.999903
-1.649151	0.999911
-1.660011	0.999939
-1.670870	0.999943
-1.692589	0.999947
-1.703448	0.999952
-1.714307	0.999968
-1.725167	0.99997
-1.779464	0.999992
-1.942354	1
&
17.723949	4.27576e-36
17.713090	4.52617e-36
17.702231	4.79124e-36
17.691371	5.07183e-36
17.680512	5.36884e-36
17.669653	5.68325e-36
17.658793	6.01606e-36
17.647934	6.36836e-36
17.637074	6.74128e-36
17.626215	7.13604e-36
17.615356	7.5539e-36
17.604496	7.99623e-36
17.593637	8.46445e-36
17.582778	8.96008e-36
17.571918	9.48472e-36
17.561059	1.00401e-35
17.550200	1.06279e-35
17.539340	1.12502e-35
17.528481	1.19089e-35
17.517621	1.26062e-35
17.506762	1.33442e-35
17.495903	1.41255e-35
17.485043	1.49525e-35
17.474184	1.58279e-35
17.463325	1.67546e-35
17.452465	1.77354e-35
17.441606	1.87737e-35
17.430747	1.98728e-35
17.419887	2.10361e-35
17.409028	2.22676e-35
17.398168	2.35711e-35
17.387309	2.4951e-35
17.376450	2.64115e-35
17.365590	2.79576e-35
17.354731	2.95941e-35
17.343872	3.13264e-35
17.333012	3.31601e-35
17.322153	3.5101e-35
17.311294	3.71556e-35
17.300434	3.93304e-35
17.289575	4.16324e-35
17.278716	4.40691e-35
17.267856	4.66484e-35
17.256997	4.93786e-35
17.246137	5.22686e-35
17.235278	5.53277e-35
17.224419	5.85658e-35
17.213559	6.19933e-35
17.202700	6.56213e-35
17.191841	6.94617e-35
17.180981	7.35267e-35
17.170122	7.78295e-35
17.159263	8.2384e-35
17.148403	8.72051e-35
17.137544	9.23081e-35
17.126684	9.77097e-35
17.115825	1.03427e-34
17.104966	1.09479e-34
17.094106	1.15885e-34
17.083247	1.22666e-34
17.072388	1.29844e-34
17.061528	1.37441e-34
17.050669	1.45483e-34
17.039810	1.53995e-34
17.028950	1.63005e-34
17.018091	1.72542e-34
17.007231	1.82637e-34
16.996372	1.93322e-34
16.985513	2.04633e-34
16.974653	2.16604e-34
16.963794	2.29276e-34
16.952935	2.4269e-34
16.942075	2.56887e-34
16.931216	2.71915e-34
16.920357	2.87822e-34
16.909497	3.04659e-34
16.898638	3.22481e-34
16.887779	3.41345e-34
16.876919	3.61312e-34
16.866060	3.82447e-34
16.855200	4.04818e-34
16.844341	4.28496e-34
16.833482	4.5356e-34
16.822622	4.80089e-34
16.811763	5.08169e-34
16.800904	5.37891e-34
16.790044	5.69351e-34
16.779185	6.02651e-34
16.768326	6.37898e-34
16.757466	6.75205e-34
16.746607	7.14694e-34
16.735747	7.56491e-34
16.724888	8.00732e-34
16.714029	8.4756e-34
16.703169	8.97126e-34
16.692310	9.49589e-34
16.681451	1.00512e-33
16.670591	1.0639e-33
16.659732	1.12611e-33
16.648873	1.19196e-33
16.638013	1.26166e-33
16.627154	1.33543e-33
16.616294	1.41352e-33
16.605435	1.49617e-33
16.594576	1.58365e-33
16.583716	1.67624e-33
16.572857	1.77425e-33
16.561998	1.87798e-33
16.551138	1.98778e-33
16.540279	2.104e-33
16.529420	2.22701e-33
16.518560	2.35721e-33
16.507701	2.49501e-33
16.496841	2.64088e-33
16.485982	2.79526e-33
16.475123	2.95867e-33
16.464263	3.13163e-33
16.453404	3.3147e-33
16.442545	3.50846e-33
16.431685	3.71355e-33
16.420826	3.93063e-33
16.409967	4.16038e-33
16.399107	4.40357e-33
16.388248	4.66096e-33
16.377389	4.9334e-33
16.366529	5.22175e-33
16.355670	5.52695e-33
16.344810	5.84999e-33
16.333951	6.1919e-33
16.323092	6.55378e-33
16.312232	6.93681e-33
16.301373	7.34222e-33
16.290514	7.77131e-33
16.279654	8.22548e-33
16.268795	8.70618e-33
16.257936	9.21496e-33
16.247076	9.75346e-33
16.236217	1.03234e-32
16.225357	1.09267e-32
16.214498	1.15652e-32
16.203639	1.2241e-32
16.192779	1.29562e-32
16.181920	1.37133e-32
16.171061	1.45146e-32
16.160201	1.53627e-32
16.149342	1.62603e-32
16.138483	1.72103e-32
16.127623	1.82159e-32
16.116764	1.92801e-32
16.105904	2.04066e-32
16.095045	2.15988e-32
16.084186	2.28606e-32
16.073326	2.41962e-32
16.062467	2.56097e-32
16.051608	2.71058e-32
16.040748	2.86893e-32
16.029889	3.03652e-32
16.019030	3.2139e-32
16.008170	3.40164e-32
15.997311	3.60034e-32
15.986452	3.81065e-32
15.975592	4.03323e-32
15.964733	4.26882e-32
15.953873	4.51815e-32
15.943014	4.78205e-32
15.932155	5.06136e-32
15.921295	5.35697e-32
15.910436	5.66985e-32
15.899577	6.00099e-32
15.888717	6.35146e-32
15.877858	6.7224e-32
15.866999	7.11499e-32
15.856139	7.5305e-32
15.845280	7.97027e-32
15.834420	8.43571e-32
15.823561	8.92833e-32
15.812702	9.4497e-32
15.801842	1.00015e-31
15.790983	1.05855e-31
15.780124	1.12036e-31
15.769264	1.18578e-31
15.758405	1.25502e-31
15.747546	1.3283e-31
15.736686	1.40585e-31
15.725827	1.48793e-31
15.714967	1.57481e-31
15.704108	1.66675e-31
15.693249	1.76406e-31
15.682389	1.86705e-31
15.671530	1.97605e-31
15.660671	2.09141e-31
15.649811	2.2135e-31
15.638952	2.34272e-31
15.628093	2.47948e-31
15.617233	2.62422e-31
15.606374	2.7774e-31
15.595515	2.93953e-31
15.584655	3.11111e-31
15.573796	3.29271e-31
15.562936	3.4849e-31
15.552077	3.68831e-31
15.541218	3.90359e-31
15.530358	4.13142e-31
15.519499	4.37255e-31
15.508640	4.62775e-31
15.497780	4.89783e-31
15.486921	5.18367e-31
15.476062	5.48619e-31
15.465202	5.80636e-31
15.454343	6.14521e-31
15.443483	6.50382e-31
15.432624	6.88335e-31
15.421765	7.28502e-31
15.410905	7.71012e-31
15.400046	8.16002e-31
15.389187	8.63617e-31
15.378327	9.14008e-31
15.367468	9.67339e-31
15.356609	1.02378e-30
15.345749	1.08351e-30
15.334890	1.14673e-30
15.324030	1.21363e-30
15.313171	1.28444e-30
15.302312	1.35938e-30
15.291452	1.43868e-30
15.280593	1.52261e-30
15.269734	1.61144e-30
15.258874	1.70544e-30
15.248015	1.80493e-30
15.237156	1.91022e-30
15.226296	2.02165e-30
15.215437	2.13957e-30
15.204578	2.26438e-30
15.193718	2.39645e-30
15.182859	2.53623e-30
15.171999	2.68416e-30
15.161140	2.84072e-30
15.150281	3.0064e-30
15.139421	3.18174e-30
15.128562	3.36731e-30
15.117703	3.56369e-30
15.106843	3.77152e-30
15.095984	3.99147e-30
15.085125	4.22424e-30
15.074265	4.47058e-30
15.063406	4.73128e-30
15.052546	5.00717e-30
15.041687	5.29915e-30
15.030828	5.60814e-30
15.019968	5.93515e-30
15.009109	6.28122e-30
14.998250	6.64746e-30
14.987390	7.03504e-30
14.976531	7.44521e-30
14.965672	7.87929e-30
14.954812	8.33867e-30
14.943953	8.82482e-30
14.933093	9.3393e-30
14.922234	9.88376e-30
14.911375	1.04599e-29
14.900515	1.10697e-29
14.889656	1.1715e-29
14.878797	1.23979e-29
14.867937	1.31206e-29
14.857078	1.38854e-29
14.846219	1.46948e-29
14.835359	1.55513e-29
14.824500	1.64577e-29
14.813640	1.7417e-29
14.802781	1.84321e-29
14.791922	1.95064e-29
14.781062	2.06432e-29
14.770203	2.18463e-29
14.759344	2.31195e-29
14.748484	2.44668e-29
14.737625	2.58927e-29
14.726766	2.74016e-29
14.715906	2.89983e-29
14.705047	3.06881e-29
14.694188	3.24764e-29
14.683328	3.43688e-29
14.672469	3.63714e-29
14.661609	3.84906e-29
14.650750	4.07333e-29
14.639891	4.31066e-29
14.629031	4.56181e-29
14.618172	4.82759e-29
14.607313	5.10884e-29
14.596453	5.40648e-29
14.585594	5.72145e-29
14.574735	6.05476e-29
14.563875	6.40747e-29
14.553016	6.78073e-29
14.542156	7.17572e-29
14.531297	7.59372e-29
14.520438	8.03605e-29
14.509578	8.50413e-29
14.498719	8.99947e-29
14.487860	9.52365e-29
14.477000	1.00783e-28
14.466141	1.06653e-28
14.455282	1.12865e-28
14.444422	1.19438e-28
14.433563	1.26394e-28
14.422703	1.33755e-28
14.411844	1.41544e-28
14.400985	1.49787e-28
14.390125	1.5851e-28
14.379266	1.6774e-28
14.368407	1.77507e-28
14.357547	1.87843e-28
14.346688	1.98781e-28
14.335829	2.10355e-28
14.324969	2.22603e-28
14.314110	2.35564e-28
14.303251	2.49279e-28
14.292391	2.63792e-28
14.281532	2.7915e-28
14.270672	2.95401e-28
14.259813	3.12598e-28
14.248954	3.30796e-28
14.238094	3.50053e-28
14.227235	3.7043e-28
14.216376	3.91993e-28
14.205516	4.14811e-28
14.194657	4.38956e-28
14.183798	4.64506e-28
14.172938	4.91542e-28
14.162079	5.20152e-28
14.151219	5.50426e-28
14.140360	5.82461e-28
14.129501	6.16359e-28
14.118641	6.5223e-28
14.107782	6.90187e-28
14.096923	7.30353e-28
14.086063	7.72854e-28
14.075204	8.17828e-28
14.064345	8.65418e-28
14.053485	9.15776e-28
14.042626	9.69062e-28
14.031766	1.02545e-27
14.020907	1.08511e-27
14.010048	1.14825e-27
13.999188	1.21506e-27
13.988329	1.28575e-27
13.977470	1.36055e-27
13.966610	1.4397e-27
13.955751	1.52346e-27
13.944892	1.61208e-27
13.934032	1.70586e-27
13.923173	1.8051e-27
13.912314	1.9101e-27
13.901454	2.0212e-27
13.890595	2.13877e-27
13.879735	2.26317e-27
13.868876	2.39481e-27
13.858017	2.53409e-27
13.847157	2.68148e-27
13.836298	2.83743e-27
13.825439	3.00245e-27
13.814579	3.17706e-27
13.803720	3.36182e-27
13.792861	3.55732e-27
13.782001	3.76418e-27
13.771142	3.98307e-27
13.760282	4.21468e-27
13.749423	4.45975e-27
13.738564	4.71906e-27
13.727704	4.99344e-27
13.716845	5.28377e-27
13.705986	5.59097e-27
13.695126	5.91603e-27
13.684267	6.25997e-27
13.673408	6.6239e-27
13.662548	7.00897e-27
13.651689	7.41643e-27
13.640829	7.84755e-27
13.629970	8.30373e-27
13.619111	8.78641e-27
13.608251	9.29713e-27
13.597392	9.83752e-27
13.586533	1.04093e-26
13.575673	1.10143e-26
13.564814	1.16545e-26
13.553955	1.23318e-26
13.543095	1.30485e-26
13.532236	1.38068e-26
13.521377	1.46092e-26
13.510517	1.54582e-26
13.499658	1.63564e-26
13.488798	1.73069e-26
13.477939	1.83125e-26
13.467080	1.93766e-26
13.456220	2.05025e-26
13.445361	2.16937e-26
13.434502	2.29541e-26
13.423642	2.42877e-26
13.412783	2.56988e-26
13.401924	2.71918e-26
13.391064	2.87715e-26
13.380205	3.04429e-26
13.369345	3.22113e-26
13.358486	3.40824e-26
13.347627	3.60622e-26
13.336767	3.81569e-26
13.325908	4.03732e-26
13.315049	4.27182e-26
13.304189	4.51993e-26
13.293330	4.78245e-26
13.282471	5.0602e-26
13.271611	5.35407e-26
13.260752	5.66501e-26
13.249892	5.99399e-26
13.239033	6.34206e-26
13.228174	6.71034e-26
13.217314	7.09999e-26
13.206455	7.51226e-26
13.195596	7.94845e-26
13.184736	8.40996e-26
13.173877	8.89824e-26
13.163018	9.41486e-26
13.152158	9.96146e-26
13.141299	1.05398e-25
13.130440	1.11517e-25
13.119580	1.1799e-25
13.108721	1.2484e-25
13.097861	1.32086e-25
13.087002	1.39754e-25
13.076143	1.47866e-25
13.065283	1.56448e-25
13.054424	1.65529e-25
13.043565	1.75136e-25
13.032705	1.853e-25
13.021846	1.96055e-25
13.010987	2.07432e-25
13.000127	2.1947e-25
12.989268	2.32206e-25
12.978408	2.45681e-25
12.967549	2.59937e-25
12.956690	2.7502e-25
12.945830	2.90978e-25
12.934971	3.07861e-25
12.924112	3.25723e-25
12.913252	3.44621e-25
12.902393	3.64615e-25
12.891534	3.85768e-25
12.880674	4.08148e-25
12.869815	4.31825e-25
12.858955	4.56875e-25
12.848096	4.83377e-25
12.837237	5.11415e-25
12.826377	5.4108e-25
12.815518	5.72463e-25
12.804659	6.05666e-25
12.793799	6.40794e-25
12.782940	6.77958e-25
12.772081	7.17276e-25
12.761221	7.58873e-25
12.750362	8.0288e-25
12.739502	8.49439e-25
12.728643	8.98695e-25
12.717784	9.50806e-25
12.706924	1.00594e-24
12.696065	1.06426e-24
12.685206	1.12597e-24
12.674346	1.19125e-24
12.663487	1.26031e-24
12.652628	1.33338e-24
12.641768	1.41068e-24
12.630909	1.49246e-24
12.620050	1.57897e-24
12.609190	1.6705e-24
12.598331	1.76733e-24
12.587471	1.86977e-24
12.576612	1.97814e-24
12.565753	2.09279e-24
12.554893	2.21408e-24
12.544034	2.3424e-24
12.533175	2.47815e-24
12.522315	2.62176e-24
12.511456	2.77369e-24
12.500597	2.93442e-24
12.489737	3.10445e-24
12.478878	3.28434e-24
12.468018	3.47463e-24
12.457159	3.67595e-24
12.446300	3.88893e-24
12.435440	4.11423e-24
12.424581	4.35259e-24
12.413722	4.60474e-24
12.402862	4.87149e-24
12.392003	5.15368e-24
12.381144	5.45221e-24
12.370284	5.76802e-24
12.359425	6.10211e-24
12.348565	6.45555e-24
12.337706	6.82943e-24
12.326847	7.22496e-24
12.315987	7.64339e-24
12.305128	8.08603e-24
12.294269	8.55428e-24
12.283409	9.04964e-24
12.272550	9.57366e-24
12.261691	1.0128e-23
12.250831	1.07144e-23
12.239972	1.13348e-23
12.229113	1.1991e-23
12.218253	1.26853e-23
12.207394	1.34196e-23
12.196534	1.41965e-23
12.185675	1.50183e-23
12.174816	1.58877e-23
12.163956	1.68074e-23
12.153097	1.77802e-23
12.142238	1.88093e-23
12.131378	1.9898e-23
12.120519	2.10496e-23
12.109660	2.22678e-23
12.098800	2.35565e-23
12.087941	2.49197e-23
12.077081	2.63618e-23
12.066222	2.78872e-23
12.055363	2.95009e-23
12.044503	3.12079e-23
12.033644	3.30135e-23
12.022785	3.49236e-23
12.011925	3.69441e-23
12.001066	3.90814e-23
11.990207	4.13423e-23
11.979347	4.37339e-23
11.968488	4.62637e-23
11.957628	4.89398e-23
11.946769	5.17706e-23
11.935910	5.4765e-23
11.925050	5.79325e-23
11.914191	6.1283e-23
11.903332	6.48272e-23
11.892472	6.85762e-23
11.881613	7.25419e-23
11.870754	7.67368e-23
11.859894	8.1174e-23
11.849035	8.58677e-23
11.838176	9.08325e-23
11.827316	9.60843e-23
11.816457	1.01639e-22
11.805597	1.07516e-22
11.794738	1.13731e-22
11.783879	1.20306e-22
11.773019	1.2726e-22
11.762160	1.34616e-22
11.751301	1.42397e-22
11.740441	1.50628e-22
11.729582	1.59334e-22
11.718723	1.68543e-22
11.707863	1.78283e-22
11.697004	1.88586e-22
11.686144	1.99484e-22
11.675285	2.11011e-22
11.664426	2.23204e-22
11.653566	2.36101e-22
11.642707	2.49743e-22
11.631848	2.64172e-22
11.620988	2.79435e-22
11.610129	2.95578e-22
11.599270	3.12654e-22
11.588410	3.30715e-22
11.577551	3.49818e-22
11.566691	3.70025e-22
11.555832	3.91397e-22
11.544973	4.14004e-22
11.534113	4.37914e-22
11.523254	4.63205e-22
11.512395	4.89956e-22
11.501535	5.1825e-22
11.490676	5.48176e-22
11.479817	5.7983e-22
11.468957	6.1331e-22
11.458098	6.48721e-22
11.447239	6.86176e-22
11.436379	7.25791e-22
11.425520	7.67692e-22
11.414660	8.1201e-22
11.403801	8.58884e-22
11.392942	9.08462e-22
11.382082	9.609e-22
11.371223	1.01636e-21
11.360364	1.07502e-21
11.349504	1.13707e-21
11.338645	1.20269e-21
11.327786	1.27209e-21
11.316926	1.3455e-21
11.306067	1.42314e-21
11.295207	1.50526e-21
11.284348	1.59211e-21
11.273489	1.68397e-21
11.262629	1.78113e-21
11.251770	1.88388e-21
11.240911	1.99256e-21
11.230051	2.1075e-21
11.219192	2.22907e-21
11.208333	2.35765e-21
11.197473	2.49363e-21
11.186614	2.63745e-21
11.175754	2.78957e-21
11.164895	2.95044e-21
11.154036	3.12059e-21
11.143176	3.30054e-21
11.132317	3.49086e-21
11.121458	3.69214e-21
11.110598	3.90502e-21
11.099739	4.13017e-21
11.088880	4.36828e-21
11.078020	4.62011e-21
11.067161	4.88645e-21
11.056301	5.16813e-21
11.045442	5.46603e-21
11.034583	5.78109e-21
11.023723	6.11429e-21
11.012864	6.46668e-21
11.002005	6.83936e-21
10.991145	7.2335e-21
10.980286	7.65034e-21
10.969427	8.09118e-21
10.958567	8.55739e-21
10.947708	9.05045e-21
10.936849	9.57189e-21
10.925989	1.01233e-20
10.915130	1.07065e-20
10.904270	1.13233e-20
10.893411	1.19756e-20
10.882552	1.26654e-20
10.871692	1.33949e-20
10.860833	1.41664e-20
10.849974	1.49823e-20
10.839114	1.58451e-20
10.828255	1.67576e-20
10.817396	1.77226e-20
10.806536	1.87431e-20
10.795677	1.98223e-20
10.784817	2.09635e-20
10.773958	2.21705e-20
10.763099	2.34468e-20
10.752239	2.47966e-20
10.741380	2.6224e-20
10.730521	2.77335e-20
10.719661	2.93298e-20
10.708802	3.1018e-20
10.697943	3.28031e-20
10.687083	3.4691e-20
10.676224	3.66873e-20
10.665364	3.87985e-20
10.654505	4.1031e-20
10.643646	4.33919e-20
10.632786	4.58885e-20
10.621927	4.85286e-20
10.611068	5.13204e-20
10.600208	5.42727e-20
10.589349	5.73947e-20
10.578490	6.06961e-20
10.567630	6.41872e-20
10.556771	6.78789e-20
10.545912	7.17828e-20
10.535052	7.59109e-20
10.524193	8.02762e-20
10.513333	8.48923e-20
10.502474	8.97737e-20
10.491615	9.49354e-20
10.480755	1.00394e-19
10.469896	1.06165e-19
10.459037	1.12268e-19
10.448177	1.18722e-19
10.437318	1.25547e-19
10.426459	1.32763e-19
10.415599	1.40393e-19
10.404740	1.48462e-19
10.393880	1.56994e-19
10.383021	1.66016e-19
10.372162	1.75556e-19
10.361302	1.85643e-19
10.350443	1.96309e-19
10.339584	2.07588e-19
10.328724	2.19514e-19
10.317865	2.32125e-19
10.307006	2.45459e-19
10.296146	2.59558e-19
10.285287	2.74467e-19
10.274427	2.9023e-19
10.263568	3.06899e-19
10.252709	3.24523e-19
10.241849	3.43159e-19
10.230990	3.62864e-19
10.220131	3.83699e-19
10.209271	4.05729e-19
10.198412	4.29022e-19
10.187553	4.53652e-19
10.176693	4.79694e-19
10.165834	5.07229e-19
10.154975	5.36343e-19
10.144115	5.67127e-19
10.133256	5.99675e-19
10.122396	6.3409e-19
10.111537	6.70477e-19
10.100678	7.0895e-19
10.089818	7.49629e-19
10.078959	7.92639e-19
10.068100	8.38114e-19
10.057240	8.86196e-19
10.046381	9.37032e-19
10.035522	9.90782e-19
10.024662	1.04761e-18
10.013803	1.1077e-18
10.002943	1.17122e-18
9.992084	1.23839e-18
9.981225	1.30941e-18
9.970365	1.38449e-18
9.959506	1.46387e-18
9.948647	1.5478e-18
9.937787	1.63654e-18
9.926928	1.73036e-18
9.916069	1.82955e-18
9.905209	1.93442e-18
9.894350	2.04529e-18
9.883490	2.16251e-18
9.872631	2.28644e-18
9.861772	2.41747e-18
9.850912	2.556e-18
9.840053	2.70245e-18
9.829194	2.85729e-18
9.818334	3.02099e-18
9.807475	3.19405e-18
9.796616	3.37702e-18
9.785756	3.57046e-18
9.774897	3.77496e-18
9.764038	3.99117e-18
9.753178	4.21974e-18
9.742319	4.46139e-18
9.731459	4.71685e-18
9.720600	4.98693e-18
9.709741	5.27246e-18
9.698881	5.57431e-18
9.688022	5.89343e-18
9.677163	6.23079e-18
9.666303	6.58743e-18
9.655444	6.96447e-18
9.644585	7.36306e-18
9.633725	7.78444e-18
9.622866	8.2299e-18
9.612006	8.70082e-18
9.601147	9.19866e-18
9.590288	9.72494e-18
9.579428	1.02813e-17
9.568569	1.08694e-17
9.557710	1.14912e-17
9.546850	1.21485e-17
9.535991	1.28433e-17
9.525132	1.35778e-17
9.514272	1.43542e-17
9.503413	1.5175e-17
9.492553	1.60427e-17
9.481694	1.69599e-17
9.470835	1.79295e-17
9.459975	1.89545e-17
9.449116	2.0038e-17
9.438257	2.11833e-17
9.427397	2.2394e-17
9.416538	2.36738e-17
9.405679	2.50267e-17
9.394819	2.64568e-17
9.383960	2.79684e-17
9.373101	2.95664e-17
9.362241	3.12555e-17
9.351382	3.3041e-17
9.340522	3.49283e-17
9.329663	3.69233e-17
9.318804	3.90322e-17
9.307944	4.12612e-17
9.297085	4.36174e-17
9.286226	4.6108e-17
9.275366	4.87406e-17
9.264507	5.15233e-17
9.253648	5.44647e-17
9.242788	5.75737e-17
9.231929	6.086e-17
9.221069	6.43336e-17
9.210210	6.80052e-17
9.199351	7.1886e-17
9.188491	7.5988e-17
9.177632	8.03237e-17
9.166773	8.49065e-17
9.155913	8.97503e-17
9.145054	9.48701e-17
9.134195	1.00282e-16
9.123335	1.06001e-16
9.112476	1.12047e-16
9.101616	1.18436e-16
9.090757	1.2519e-16
9.079898	1.32328e-16
9.069038	1.39873e-16
9.058179	1.47847e-16
9.047320	1.56275e-16
9.036460	1.65182e-16
9.025601	1.74597e-16
9.014742	1.84548e-16
9.003882	1.95064e-16
8.993023	2.0618e-16
8.982163	2.17927e-16
8.971304	2.30343e-16
8.960445	2.43466e-16
8.949585	2.57334e-16
8.938726	2.71992e-16
8.927867	2.87483e-16
8.917007	3.03855e-16
8.906148	3.21158e-16
8.895289	3.39445e-16
8.884429	3.58772e-16
8.873570	3.79197e-16
8.862711	4.00783e-16
8.851851	4.23596e-16
8.840992	4.47706e-16
8.830132	4.73186e-16
8.819273	5.00113e-16
8.808414	5.28571e-16
8.797554	5.58645e-16
8.786695	5.90428e-16
8.775836	6.24016e-16
8.764976	6.59512e-16
8.754117	6.97023e-16
8.743258	7.36665e-16
8.732398	7.78558e-16
8.721539	8.22829e-16
8.710679	8.69613e-16
8.699820	9.19053e-16
8.688961	9.71299e-16
8.678101	1.02651e-15
8.667242	1.08486e-15
8.656383	1.14651e-15
8.645523	1.21166e-15
8.634664	1.28051e-15
8.623805	1.35327e-15
8.612945	1.43015e-15
8.602086	1.51139e-15
8.591226	1.59724e-15
8.580367	1.68796e-15
8.569508	1.78383e-15
8.558648	1.88512e-15
8.547789	1.99216e-15
8.536930	2.10527e-15
8.526070	2.22478e-15
8.515211	2.35107e-15
8.504352	2.48452e-15
8.493492	2.62553e-15
8.482633	2.77453e-15
8.471774	2.93196e-15
8.460914	3.09832e-15
8.450055	3.27409e-15
8.439195	3.45983e-15
8.428336	3.65607e-15
8.417477	3.86343e-15
8.406617	4.08253e-15
8.395758	4.31403e-15
8.384899	4.55864e-15
8.374039	4.81709e-15
8.363180	5.09016e-15
8.352321	5.37869e-15
8.341461	5.68354e-15
8.330602	6.00564e-15
8.319742	6.34596e-15
8.308883	6.70552e-15
8.298024	7.08542e-15
8.287164	7.48681e-15
8.276305	7.91088e-15
8.265446	8.35894e-15
8.254586	8.83232e-15
8.243727	9.33246e-15
8.232868	9.86086e-15
8.222008	1.04191e-14
8.211149	1.10089e-14
8.200289	1.16321e-14
8.189430	1.22904e-14
8.178571	1.29859e-14
8.167711	1.37207e-14
8.156852	1.4497e-14
8.145993	1.53172e-14
8.135133	1.61836e-14
8.124274	1.7099e-14
8.113415	1.8066e-14
8.102555	1.90876e-14
8.091696	2.01669e-14
8.080837	2.1307e-14
8.069977	2.25115e-14
8.059118	2.37839e-14
8.048258	2.51281e-14
8.037399	2.65482e-14
8.026540	2.80483e-14
8.015680	2.9633e-14
8.004821	3.1307e-14
7.993962	3.30754e-14
7.983102	3.49435e-14
7.972243	3.69169e-14
7.961384	3.90015e-14
7.950524	4.12035e-14
7.939665	4.35296e-14
7.928805	4.59867e-14
7.917946	4.85823e-14
7.907087	5.1324e-14
7.896227	5.42201e-14
7.885368	5.72793e-14
7.874509	6.05106e-14
7.863649	6.39239e-14
7.852790	6.75293e-14
7.841931	7.13376e-14
7.831071	7.53602e-14
7.820212	7.96091e-14
7.809352	8.4097e-14
7.798493	8.88373e-14
7.787634	9.38443e-14
7.776774	9.91328e-14
7.765915	1.04719e-13
7.755056	1.10618e-13
7.744196	1.1685e-13
7.733337	1.23432e-13
7.722478	1.30383e-13
7.711618	1.37725e-13
7.700759	1.4548e-13
7.689900	1.5367e-13
7.679040	1.6232e-13
7.668181	1.71456e-13
7.657321	1.81105e-13
7.646462	1.91296e-13
7.635603	2.02059e-13
7.624743	2.13425e-13
7.613884	2.2543e-13
7.603025	2.38108e-13
7.592165	2.51498e-13
7.581306	2.65638e-13
7.570447	2.80572e-13
7.559587	2.96343e-13
7.548728	3.12998e-13
7.537868	3.30587e-13
7.527009	3.49162e-13
7.516150	3.68778e-13
7.505290	3.89494e-13
7.494431	4.1137e-13
7.483572	4.34471e-13
7.472712	4.58866e-13
7.461853	4.84628e-13
7.450994	5.11832e-13
7.440134	5.4056e-13
7.429275	5.70895e-13
7.418415	6.02928e-13
7.407556	6.36754e-13
7.396697	6.72473e-13
7.385837	7.1019e-13
7.374978	7.50016e-13
7.364119	7.9207e-13
7.353259	8.36476e-13
7.342400	8.83364e-13
7.331541	9.32873e-13
7.320681	9.8515e-13
7.309822	1.04035e-12
7.298963	1.09863e-12
7.288103	1.16017e-12
7.277244	1.22514e-12
7.266384	1.29375e-12
7.255525	1.36618e-12
7.244666	1.44266e-12
7.233806	1.52341e-12
7.222947	1.60866e-12
7.212088	1.69867e-12
7.201228	1.79371e-12
7.190369	1.89404e-12
7.179510	1.99997e-12
7.168650	2.11181e-12
7.157791	2.22988e-12
7.146931	2.35453e-12
7.136072	2.48614e-12
7.125213	2.62507e-12
7.114353	2.77175e-12
7.103494	2.9266e-12
7.092635	3.09007e-12
7.081775	3.26264e-12
7.070916	3.44483e-12
7.060057	3.63715e-12
7.049197	3.84018e-12
7.038338	4.05451e-12
7.027478	4.28076e-12
7.016619	4.5196e-12
7.005760	4.77172e-12
6.994900	5.03786e-12
6.984041	5.31879e-12
6.973182	5.61534e-12
6.962322	5.92837e-12
6.951463	6.2588e-12
6.940604	6.60758e-12
6.929744	6.97574e-12
6.918885	7.36434e-12
6.908025	7.77451e-12
6.897166	8.20746e-12
6.886307	8.66443e-12
6.875447	9.14676e-12
6.864588	9.65586e-12
6.853729	1.01932e-11
6.842869	1.07603e-11
6.832010	1.13589e-11
6.821151	1.19906e-11
6.810291	1.26574e-11
6.799432	1.33611e-11
6.788573	1.41038e-11
6.777713	1.48877e-11
6.766854	1.57149e-11
6.755994	1.6588e-11
6.745135	1.75094e-11
6.734276	1.84818e-11
6.723416	1.95079e-11
6.712557	2.05909e-11
6.701698	2.17338e-11
6.690838	2.29398e-11
6.679979	2.42125e-11
6.669120	2.55556e-11
6.658260	2.69729e-11
6.647401	2.84685e-11
6.636541	3.00467e-11
6.625682	3.17121e-11
6.614823	3.34694e-11
6.603963	3.53238e-11
6.593104	3.72804e-11
6.582245	3.93451e-11
6.571385	4.15236e-11
6.560526	4.38223e-11
6.549667	4.62477e-11
6.538807	4.88069e-11
6.527948	5.1507e-11
6.517088	5.4356e-11
6.506229	5.73619e-11
6.495370	6.05334e-11
6.484510	6.38794e-11
6.473651	6.74097e-11
6.462792	7.11343e-11
6.451932	7.50638e-11
6.441073	7.92094e-11
6.430214	8.35831e-11
6.419354	8.81972e-11
6.408495	9.30649e-11
6.397636	9.82002e-11
6.386776	1.03618e-10
6.375917	1.09333e-10
6.365057	1.15361e-10
6.354198	1.21721e-10
6.343339	1.2843e-10
6.332479	1.35507e-10
6.321620	1.42972e-10
6.310761	1.50846e-10
6.299901	1.59153e-10
6.289042	1.67914e-10
6.278183	1.77156e-10
6.267323	1.86904e-10
6.256464	1.97186e-10
6.245604	2.08031e-10
6.234745	2.19469e-10
6.223886	2.31534e-10
6.213026	2.44258e-10
6.202167	2.57679e-10
6.191308	2.71833e-10
6.180448	2.86761e-10
6.169589	3.02505e-10
6.158730	3.19109e-10
6.147870	3.3662e-10
6.137011	3.55087e-10
6.126151	3.74562e-10
6.115292	3.951e-10
6.104433	4.16758e-10
6.093573	4.39597e-10
6.082714	4.63682e-10
6.071855	4.89079e-10
6.060995	5.15861e-10
6.050136	5.44101e-10
6.039277	5.73879e-10
6.028417	6.05278e-10
6.017558	6.38385e-10
6.006699	6.73294e-10
5.995839	7.10102e-10
5.984980	7.48911e-10
5.974120	7.89829e-10
5.963261	8.3297e-10
5.952402	8.78455e-10
5.941542	9.2641e-10
5.930683	9.76968e-10
5.919824	1.03027e-09
5.908964	1.08646e-09
5.898105	1.1457e-09
5.887246	1.20815e-09
5.876386	1.27399e-09
5.865527	1.34339e-09
5.854667	1.41655e-09
5.843808	1.49368e-09
5.832949	1.57497e-09
5.822089	1.66067e-09
5.811230	1.75099e-09
5.800371	1.84621e-09
5.789511	1.94656e-09
5.778652	2.05234e-09
5.767793	2.16383e-09
5.756933	2.28134e-09
5.746074	2.40519e-09
5.735214	2.53572e-09
5.724355	2.67329e-09
5.713496	2.81828e-09
5.702636	2.97107e-09
5.691777	3.1321e-09
5.680918	3.3018e-09
5.670058	3.48063e-09
5.659199	3.66908e-09
5.648340	3.86766e-09
5.637480	4.07692e-09
5.626621	4.29743e-09
5.615762	4.52978e-09
5.604902	4.7746e-09
5.594043	5.03256e-09
5.583183	5.30437e-09
5.572324	5.59075e-09
5.561465	5.89247e-09
5.550605	6.21037e-09
5.539746	6.54529e-09
5.528887	6.89814e-09
5.518027	7.26988e-09
5.507168	7.66149e-09
5.496309	8.07405e-09
5.485449	8.50865e-09
5.474590	8.96647e-09
5.463730	9.44873e-09
5.452871	9.95673e-09
5.442012	1.04918e-08
5.431152	1.10555e-08
5.420293	1.16491e-08
5.409434	1.22744e-08
5.398574	1.2933e-08
5.387715	1.36267e-08
5.376856	1.43572e-08
5.365996	1.51266e-08
5.355137	1.59368e-08
5.344277	1.67902e-08
5.333418	1.76888e-08
5.322559	1.86351e-08
5.311699	1.96316e-08
5.300840	2.06809e-08
5.289981	2.17858e-08
5.279121	2.29492e-08
5.268262	2.41742e-08
5.257403	2.5464e-08
5.246543	2.6822e-08
5.235684	2.82518e-08
5.224824	2.97571e-08
5.213965	3.13418e-08
5.203106	3.30101e-08
5.192246	3.47665e-08
5.181387	3.66154e-08
5.170528	3.85616e-08
5.159668	4.06103e-08
5.148809	4.27668e-08
5.137950	4.50367e-08
5.127090	4.74259e-08
5.116231	4.99405e-08
5.105372	5.25872e-08
5.094512	5.53726e-08
5.083653	5.83041e-08
5.072793	6.13892e-08
5.061934	6.46358e-08
5.051075	6.80523e-08
5.040215	7.16475e-08
5.029356	7.54305e-08
5.018497	7.94111e-08
5.007637	8.35995e-08
4.996778	8.80063e-08
4.985919	9.26429e-08
4.975059	9.7521e-08
4.964200	1.02653e-07
4.953340	1.08052e-07
4.942481	1.13732e-07
4.931622	1.19706e-07
4.920762	1.25991e-07
4.909903	1.32602e-07
4.899044	1.39555e-07
4.888184	1.46869e-07
4.877325	1.54561e-07
4.866466	1.62652e-07
4.855606	1.7116e-07
4.844747	1.80108e-07
4.833887	1.89517e-07
4.823028	1.99412e-07
4.812169	2.09817e-07
4.801309	2.20757e-07
4.790450	2.3226e-07
4.779591	2.44355e-07
4.768731	2.5707e-07
4.757872	2.70439e-07
4.747013	2.84493e-07
4.736153	2.99267e-07
4.725294	3.14797e-07
4.714435	3.31122e-07
4.703575	3.4828e-07
4.692716	3.66316e-07
4.681856	3.85271e-07
4.670997	4.05192e-07
4.660138	4.26128e-07
4.649278	4.48129e-07
4.638419	4.71248e-07
4.627560	4.95541e-07
4.616700	5.21067e-07
4.605841	5.47887e-07
4.594982	5.76065e-07
4.584122	6.05668e-07
4.573263	6.36767e-07
4.562403	6.69436e-07
4.551544	7.03754e-07
4.540685	7.398e-07
4.529825	7.7766e-07
4.518966	8.17424e-07
4.508107	8.59185e-07
4.497247	9.03041e-07
4.486388	9.49095e-07
4.475529	9.97454e-07
4.464669	1.04823e-06
4.453810	1.10155e-06
4.442950	1.15752e-06
4.432091	1.21628e-06
4.421232	1.27797e-06
4.410372	1.34272e-06
4.399513	1.41069e-06
4.388654	1.48203e-06
4.377794	1.55691e-06
4.366935	1.63548e-06
4.356076	1.71794e-06
4.345216	1.80447e-06
4.334357	1.89526e-06
4.323498	1.99052e-06
4.312638	2.09046e-06
4.301779	2.19531e-06
4.290919	2.30529e-06
4.280060	2.42066e-06
4.269201	2.54167e-06
4.258341	2.66858e-06
4.247482	2.80167e-06
4.236623	2.94124e-06
4.225763	3.08759e-06
4.214904	3.24103e-06
4.204045	3.40191e-06
4.193185	3.57057e-06
4.182326	3.74737e-06
4.171466	3.93269e-06
4.160607	4.12693e-06
4.149748	4.3305e-06
4.138888	4.54383e-06
4.128029	4.76737e-06
4.117170	5.0016e-06
4.106310	5.247e-06
4.095451	5.50408e-06
4.084592	5.77338e-06
4.073732	6.05545e-06
4.062873	6.35088e-06
4.052013	6.66027e-06
4.041154	6.98425e-06
4.030295	7.32348e-06
4.019435	7.67864e-06
4.008576	8.05045e-06
3.997717	8.43965e-06
3.986857	8.84701e-06
3.975998	9.27334e-06
3.965139	9.71948e-06
3.954279	1.01863e-05
3.943420	1.06747e-05
3.932561	1.11857e-05
3.921701	1.17201e-05
3.910842	1.22792e-05
3.899982	1.28638e-05
3.889123	1.34751e-05
3.878264	1.41143e-05
3.867404	1.47825e-05
3.856545	1.5481e-05
3.845686	1.62111e-05
3.834826	1.69741e-05
3.823967	1.77714e-05
3.813108	1.86044e-05
3.802248	1.94747e-05
3.791389	2.03837e-05
3.780529	2.13331e-05
3.769670	2.23245e-05
3.758811	2.33596e-05
3.747951	2.44403e-05
3.737092	2.55683e-05
3.726233	2.67455e-05
3.715373	2.79741e-05
3.704514	2.92558e-05
3.693655	3.0593e-05
3.682795	3.19877e-05
3.671936	3.34421e-05
3.661076	3.49587e-05
3.650217	3.65398e-05
3.639358	3.81878e-05
3.628498	3.99053e-05
3.617639	4.16949e-05
3.606780	4.35592e-05
3.595920	4.55011e-05
3.585061	4.75234e-05
3.574202	4.9629e-05
3.563342	5.18209e-05
3.552483	5.41021e-05
3.541624	5.64759e-05
3.530764	5.89455e-05
3.519905	6.1514e-05
3.509045	6.4185e-05
3.498186	6.69619e-05
3.487327	6.98482e-05
3.476467	7.28475e-05
3.465608	7.59634e-05
3.454749	7.91998e-05
3.443889	8.25602e-05
3.433030	8.60487e-05
3.422171	8.9669e-05
3.411311	9.34252e-05
3.400452	9.73212e-05
3.389592	0.000101361
3.378733	0.000105549
3.367874	0.000109888
3.357014	0.000114384
3.346155	0.000119039
3.335296	0.000123859
3.324436	0.000128847
3.313577	0.000134007
3.302718	0.000139343
3.291858	0.00014486
3.280999	0.00015056
3.270139	0.000156448
3.259280	0.000162527
3.248421	0.0001688
3.237561	0.000175272
3.226702	0.000181945
3.215843	0.000188822
3.204983	0.000195906
3.194124	0.000203199
3.183265	0.000210704
3.172405	0.000218422
3.161546	0.000226354
3.150686	0.000234503
3.139827	0.000242868
3.128968	0.00025145
3.118108	0.000260248
3.107249	0.000269261
3.096390	0.000278488
3.085530	0.000287927
3.074671	0.000297575
3.063812	0.000307428
3.052952	0.000317482
3.042093	0.000327731
3.031234	0.000338169
3.020374	0.000348789
3.009515	0.000359581
2.998655	0.000370538
2.987796	0.000381647
2.976937	0.000392896
2.966077	0.000404273
2.955218	0.000415762
2.944359	0.000427348
2.933499	0.000439011
2.922640	0.000450733
2.911781	0.000462492
2.900921	0.000474265
2.890062	0.000486028
2.879202	0.000497754
2.868343	0.000509414
2.857484	0.000520978
2.846624	0.000532415
2.835765	0.000543688
2.824906	0.000554764
2.814046	0.000565604
2.803187	0.000576169
2.792328	0.000586418
2.781468	0.000596308
2.770609	0.000605797
2.759749	0.000614841
2.748890	0.000623395
2.738031	0.000631416
2.727171	0.00063886
2.716312	0.000645686
2.705453	0.000651856
2.694593	0.000657333
2.683734	0.000662091
2.672875	0.000666106
2.662015	0.000669369
2.651156	0.000671882
2.640297	0.000673669
2.629437	0.000674781
2.618578	0.000675308
&
```
