## Supplementary material for "All-at-once RNA folding with 3D motif prediction framed by evolutionary information": RF01627_ceN36-1.cacofold.helixcov

```
# RMs = 5 L = 134

# RM_HELIX NESTED 13-26 36-48, nbp = 12 nbp_cov = 0
# pvals: 0.94594,0.94594,0.94594,0.94594,0.94594,0.94594,0.94594,0.94594,0.952674,0.94594,0.94594,0.94594
# aggregated NONE
NESTED  ::::::::::::<<-<<<<<<<<<<________>>>>>>>>>>->>:::::::::::::::::::::::::::::::::::::::::::::::::::::::::::::::::::::::::::::::::::::
        :::::::::::::::::::::::::::::::::::::::::::::::::::::::::::::::::::::::::::::::::::::::::::::::::::::::::::::::::::::::::::::::::::

# RM_HELIX NESTED 4-8 55-59, nbp = 5 nbp_cov = 0
# pvals: 0.94594,0.94594,0.94594,0.94594,0.94594
# aggregated NONE
NESTED  :::<<<<<____________________________________________>>>>>::::::::::::::::::::::::::::::::::::::::::::::::::::::::::::::::::::::::::
        :::::::::::::::::::::::::::::::::::::::::::::::::::::::::::::::::::::::::::::::::::::::::::::::::::::::::::::::::::::::::::::::::::

# RM_HELIX NESTED 86-97 103-113, nbp = 11 nbp_cov = 0
# pvals: 0.94594,0.94594,0.94594,0.94594,0.94594,0.94594,0.94594,0.9844,0.94594,0.94594,0.94594
# aggregated NONE
NESTED  ::::::::::::::::::::::::::::::::::::::::::::::::::::::::::::::::::::::::::::::::::<<<<<<<<-<<<_____>>>>>>>>>>>:::::::::::::::::::::
        :::::::::::::::::::::::::::::::::::::::::::::::::::::::::::::::::::::::::::::::::::::::::::::::::::::::::::::::::::::::::::::::::::

# RM_HELIX NESTED 76-77 122-123, nbp = 2 nbp_cov = 0
# pvals: 0.94594,0.94594
# aggregated NONE
NESTED  ::::::::::::::::::::::::::::::::::::::::::::::::::::::::::::::::::::::::<<____________________________________________>>:::::::::::
        :::::::::::::::::::::::::::::::::::::::::::::::::::::::::::::::::::::::::::::::::::::::::::::::::::::::::::::::::::::::::::::::::::

# RM_HELIX NESTED 71-73 126-128, nbp = 3 nbp_cov = 0
# pvals: 0.0157939,0.94594,0.94594
# aggregated NONE
NESTED  :::::::::::::::::::::::::::::::::::::::::::::::::::::::::::::::::::<<<____________________________________________________>>>::::::
        :::::::::::::::::::::::::::::::::::::::::::::::::::::::::::::::::::::::::::::::::::::::::::::::::::::::::::::::::::::::::::::::::::
```
