## Supplementary material for "All-at-once RNA folding with 3D motif prediction framed by evolutionary information": RF01627_ceN36-1.cacofold.power

```
# Power analysis of CaCoFold structure 
#
# Powertype = SINGLE SUBSTITUTIONS
# covary  left_pos      right_pos    substitutions      power
#----------------------------------------------------------------
          4		59		0		0.00
          5		58		0		0.00
          6		57		0		0.00
          7		56		0		0.00
          8		55		0		0.00
          13		48		0		0.00
          14		47		0		0.00
          16		45		0		0.00
          17		44		0		0.00
          18		43		0		0.00
          19		42		0		0.00
          20		41		1		0.00
          21		40		0		0.00
          23		39		3		0.02
          24		38		1		0.00
          25		37		0		0.00
          26		36		1		0.00
          71		128		3		0.02
          72		127		0		0.00
          73		126		0		0.00
          76		123		0		0.00
          77		122		0		0.00
          86		113		0		0.00
          87		112		0		0.00
          88		111		0		0.00
          89		110		1		0.00
          90		109		1		0.00
          91		108		0		0.00
          92		107		1		0.00
          93		106		2		0.00
          95		105		0		0.00
          96		104		0		0.00
          97		103		0		0.00
#
# BPAIRS 33
# avg substitutions per BP  0.4
# BPAIRS expected to covary 0.0 +/- 0.2
# BPAIRS observed to covary 0
#
```
