## Supplementary material for "All-at-once RNA folding with 3D motif prediction framed by evolutionary information": RF01627_ceN36-1.helixcov

```
# RMs = 4 L = 134

# RM_HELIX NESTED 25-26 36-37, nbp = 2 nbp_cov = 0
# pvals: 0.94594,0.94594
# aggregated NONE
NESTED  :::::::::::::::::::::::<<________>>::::::::::::::::::::::::::::::::::::::::::::::::::::::::::::::::::::::::::::::::::::::::::::::::
        :::::::::::::::::::::::::::::::::::::::::::::::::::::::::::::::::::::::::::::::::::::::::::::::::::::::::::::::::::::::::::::::::::

# RM_HELIX NESTED 12-21 40-49, nbp = 9 nbp_cov = 0
# pvals: 0.94594,0.94594,0.94594,0.94594,0.94594,0.94594,0.94594,0.94594,0.94594
# aggregated NONE
NESTED  :::::::::::<<<-<<<<<<________________>>>>>>->>>::::::::::::::::::::::::::::::::::::::::::::::::::::::::::::::::::::::::::::::::::::
        :::::::::::::::::::::::::::::::::::::::::::::::::::::::::::::::::::::::::::::::::::::::::::::::::::::::::::::::::::::::::::::::::::

# RM_HELIX NESTED 3-8 55-60, nbp = 6 nbp_cov = 0
# pvals: 0.94594,0.94594,0.94594,0.94594,0.94594,0.94594
# aggregated NONE
NESTED  ::<<<<<<____________________________________________>>>>>>:::::::::::::::::::::::::::::::::::::::::::::::::::::::::::::::::::::::::
        :::::::::::::::::::::::::::::::::::::::::::::::::::::::::::::::::::::::::::::::::::::::::::::::::::::::::::::::::::::::::::::::::::

# RM_HELIX NESTED 86-97 103-113, nbp = 10 nbp_cov = 0
# pvals: 0.94594,0.94594,0.94594,0.94594,0.94594,0.94594,0.9844,0.94594,0.94594,0.94594
# aggregated NONE
NESTED  ::::::::::::::::::::::::::::::::::::::::::::::::::::::::::::::::::::::::::::::::::<<<<-<<<-<<<_____>>>>>>->>>>:::::::::::::::::::::
        :::::::::::::::::::::::::::::::::::::::::::::::::::::::::::::::::::::::::::::::::::::::::::::::::::::::::::::::::::::::::::::::::::
```
