## Supplementary material for "All-at-once RNA folding with 3D motif prediction framed by evolutionary information": RF01627_ceN36-1.surv

```
-0.000000	0.037037
-0.007363	0.962963
-0.343250	1
&
3.603422	0.000117813
3.543442	0.000235627
3.495458	0.00035344
3.459470	0.000471254
3.423482	0.00070688
3.411486	0.000824694
3.399490	0.000942507
2.559773	0.00106032
2.511789	0.00117813
1.995963	0.00141376
1.864007	0.00153157
1.828019	0.0017672
1.780035	0.00212064
1.732051	0.00223845
1.684068	0.00247408
1.648080	0.00259189
1.636084	0.00282752
1.612092	0.00294533
1.552112	0.00306315
1.540116	0.00318096
1.528120	0.00329877
1.516124	0.00341659
1.504128	0.00365221
1.468140	0.00412347
1.444148	0.00424128
1.432152	0.0043591
1.420156	0.00471254
1.408160	0.00483035
1.396164	0.00494816
1.360177	0.00506598
1.348181	0.00518379
1.336185	0.0053016
1.312193	0.00541942
1.252213	0.00565504
1.216225	0.00589067
1.192233	0.00600848
1.156245	0.0061263
1.132253	0.00624411
1.108261	0.00636192
1.096265	0.00647974
1.072273	0.00659755
1.036286	0.00671536
1.024290	0.00683318
0.928322	0.00695099
0.880338	0.00742224
0.844350	0.00765787
0.820358	0.00777568
0.808362	0.0078935
0.748382	0.00801131
0.688403	0.00812912
0.676407	0.00824694
0.664411	0.00836475
0.652415	0.00848256
0.640419	0.00860038
0.592435	0.008836
0.496467	0.00907163
0.436487	0.00930726
0.424491	0.00954288
0.412496	0.0096607
0.400500	0.00977851
0.364512	0.0100141
0.328524	0.0103676
0.292536	0.0106032
0.280540	0.0114279
0.268544	0.0118992
0.256548	0.0121348
0.244552	0.0122526
0.208564	0.012606
0.196568	0.0131951
0.184572	0.0133129
0.172576	0.0136664
0.160580	0.013902
0.148584	0.0140198
0.136588	0.0148445
0.124592	0.0153157
0.100600	0.0156692
0.088605	0.0162582
0.076609	0.0166117
0.064613	0.0167295
0.052617	0.0168473
0.040621	0.0170829
0.028625	0.0173186
0.016629	0.017672
0.004633	0.0179076
-0.007363	0.952521
-0.019359	0.953228
-0.031355	0.954877
-0.043351	0.956998
-0.055347	0.958648
-0.067343	0.96065
-0.079339	0.961711
-0.091335	0.962653
-0.103331	0.964067
-0.115327	0.964774
-0.127323	0.967837
-0.139319	0.969251
-0.151315	0.971018
-0.163311	0.97196
-0.175307	0.972785
-0.187303	0.973139
-0.199299	0.974081
-0.211295	0.974199
-0.223291	0.975024
-0.235286	0.975613
-0.247282	0.976791
-0.259278	0.977498
-0.271274	0.978322
-0.283270	0.979265
-0.295266	0.980443
-0.307262	0.98115
-0.319258	0.981739
-0.331254	0.982564
-0.343250	0.983624
-0.355246	0.984331
-0.367242	0.984802
-0.379238	0.985038
-0.391234	0.985862
-0.403230	0.986098
-0.415226	0.986451
-0.427222	0.986805
-0.439218	0.987276
-0.451214	0.987865
-0.463210	0.988454
-0.475206	0.988926
-0.487202	0.989868
-0.499198	0.990339
-0.511194	0.990693
-0.523190	0.990928
-0.535186	0.991046
-0.547181	0.9914
-0.559177	0.991753
-0.571173	0.992107
-0.583169	0.992813
-0.595165	0.993049
-0.607161	0.99352
-0.619157	0.994227
-0.631153	0.994345
-0.643149	0.994934
-0.667141	0.995052
-0.679137	0.995523
-0.703129	0.995641
-0.715125	0.995759
-0.727121	0.996112
-0.763109	0.99623
-0.787101	0.996583
-0.835085	0.996937
-0.847081	0.997055
-0.859077	0.997172
-0.871072	0.99729
-0.883068	0.997644
-0.895064	0.997762
-0.907060	0.997997
-0.919056	0.998115
-0.931052	0.998233
-0.943048	0.998351
-0.955044	0.998468
-0.967040	0.998704
-0.979036	0.998822
-0.991032	0.999057
-1.039016	0.999175
-1.063008	0.999293
-1.075004	0.999411
-1.087000	0.999529
-1.098996	0.999647
-1.110992	0.999764
-1.134984	0.999882
-1.206959	1
&
5.510780	5.87199e-07
5.474792	1.1744e-06
5.390820	1.7616e-06
5.354832	2.3488e-06
5.294852	3.52319e-06
5.282856	4.11039e-06
5.162897	4.69759e-06
5.150901	5.28479e-06
4.611082	5.87199e-06
4.563099	6.45919e-06
4.287191	7.04639e-06
4.227212	7.63359e-06
4.215216	8.22079e-06
4.203220	8.80799e-06
4.155236	9.39518e-06
4.143240	1.1744e-05
4.131244	1.29184e-05
4.107252	1.35056e-05
4.095256	1.468e-05
4.071264	1.52672e-05
4.059268	1.58544e-05
4.035276	1.7616e-05
3.999288	1.93776e-05
3.987292	2.17264e-05
3.975296	2.23136e-05
3.963300	2.40752e-05
3.951304	2.58368e-05
3.939309	2.87728e-05
3.927313	3.28831e-05
3.915317	3.58191e-05
3.903321	3.93423e-05
3.891325	4.58015e-05
3.879329	4.99119e-05
3.867333	5.28479e-05
3.855337	5.81327e-05
3.843341	6.51791e-05
3.831345	7.04639e-05
3.819349	7.69231e-05
3.807353	8.39695e-05
3.795357	8.86671e-05
3.783361	9.51262e-05
3.771365	0.000103934
3.759369	0.000112742
3.747373	0.000130945
3.735377	0.000142102
3.723381	0.000151497
3.711385	0.000169113
3.699389	0.000180857
3.687393	0.00019495
3.675397	0.000206107
3.663401	0.000218438
3.651405	0.000236054
3.639409	0.000248972
3.627413	0.000263652
3.615418	0.00027892
3.603422	0.000298884
3.591426	0.000314739
3.579430	0.000332355
3.567434	0.000349383
3.555438	0.000372871
3.543442	0.000392836
3.531446	0.000409278
3.519450	0.000432179
3.507454	0.000447446
3.495458	0.000460951
3.483462	0.00047798
3.471466	0.00050734
3.459470	0.000526718
3.447474	0.000551967
3.435478	0.000573693
3.423482	0.000597769
3.411486	0.000613623
3.399490	0.000640634
3.387494	0.000665884
3.375498	0.00069818
3.363502	0.000722255
3.351506	0.000752789
3.339510	0.000786847
3.327514	0.00080916
3.315518	0.000833823
3.303522	0.000854962
3.291527	0.000880799
3.279531	0.000908397
3.267535	0.000934821
3.255539	0.000950088
3.243543	0.000975925
3.231547	0.000992366
3.219551	0.00100352
3.207555	0.00101996
3.195559	0.00103464
3.183563	0.00105109
3.171567	0.00106988
3.159571	0.00108691
3.147575	0.00109689
3.135579	0.00110804
3.123583	0.00112272
3.111587	0.0011286
3.099591	0.0011374
3.087595	0.00114328
3.075599	0.00115561
3.063603	0.00116383
3.051607	0.00116911
3.039611	0.00117381
3.027615	0.0011791
3.015619	0.00118555
3.003623	0.0011879
2.991627	0.00118967
2.979632	0.00119495
2.967636	0.00120082
2.955640	0.00120787
2.943644	0.00121315
2.931648	0.00121726
2.919652	0.00122196
2.907656	0.00122842
2.895660	0.00123018
2.883664	0.00123488
2.871668	0.00123723
2.859672	0.00124193
2.847676	0.00124369
2.835680	0.00124427
2.823684	0.0012478
2.811688	0.00124839
2.787696	0.00125132
2.775700	0.00125484
2.751708	0.00126013
2.739712	0.00126365
2.727716	0.00126659
2.715720	0.00126835
2.703724	0.00127187
2.691728	0.00127833
2.679732	0.00128303
2.667736	0.00128714
2.655741	0.00129243
2.643745	0.00129712
2.631749	0.00130065
2.619753	0.00130417
2.607757	0.00131533
2.595761	0.00132413
2.583765	0.00132942
2.571769	0.00133999
2.559773	0.00134997
2.547777	0.00135937
2.535781	0.00136935
2.523785	0.00137757
2.511789	0.00138344
2.499793	0.00138755
2.487797	0.00139225
2.475801	0.00139753
2.463805	0.00141221
2.451809	0.00142161
2.439813	0.00142396
2.427817	0.001431
2.415821	0.00143453
2.403825	0.00143805
2.391829	0.00144451
2.379833	0.00144862
2.355841	0.00145038
2.343845	0.00145156
2.331850	0.00145508
2.319854	0.00145743
2.295862	0.00145978
2.283866	0.00146154
2.271870	0.00146271
2.247878	0.00146447
2.235882	0.001468
2.223886	0.00146858
2.211890	0.0014727
2.199894	0.00147622
2.187898	0.00147857
2.175902	0.00148385
2.163906	0.00149031
2.151910	0.00149442
2.139914	0.00150029
2.127918	0.00150617
2.115922	0.00151145
2.103926	0.0015138
2.091930	0.00151908
2.079934	0.00152319
2.067938	0.00152437
2.055942	0.0015273
2.043946	0.00153024
2.031950	0.00153259
2.019955	0.00153729
2.007959	0.00153964
1.995963	0.00154844
1.983967	0.00155255
1.971971	0.00155549
1.959975	0.00155666
1.947979	0.00155843
1.935983	0.00156371
1.923987	0.00156958
1.911991	0.00157428
1.899995	0.00158779
1.887999	0.00159894
1.876003	0.00161715
1.864007	0.00164063
1.852011	0.00166706
1.840015	0.00170288
1.828019	0.00173752
1.816023	0.00176747
1.804027	0.00179507
1.792031	0.00181738
1.780035	0.00184263
1.768039	0.00186436
1.756043	0.00189019
1.744047	0.0019172
1.732051	0.00194187
1.720055	0.00196242
1.708059	0.00198884
1.696064	0.00201527
1.684068	0.00206283
1.672072	0.00211979
1.660076	0.00217675
1.648080	0.00223782
1.636084	0.00230299
1.624088	0.00237522
1.612092	0.00245449
1.600096	0.00253729
1.588100	0.00263359
1.576104	0.00274339
1.564108	0.00284733
1.552112	0.00295244
1.540116	0.00306929
1.528120	0.00317499
1.516124	0.00327833
1.504128	0.00337522
1.492132	0.00347504
1.480136	0.0035825
1.468140	0.00369759
1.456144	0.00380857
1.444148	0.00390252
1.432152	0.0039906
1.420156	0.00407868
1.408160	0.00415972
1.396164	0.00422783
1.384168	0.00435056
1.372173	0.00451556
1.360177	0.00463006
1.348181	0.00473459
1.336185	0.00484615
1.324189	0.00491662
1.312193	0.00497769
1.300197	0.00502995
1.288201	0.00507457
1.276205	0.00511685
1.264209	0.00515913
1.252213	0.00519965
1.240217	0.00523018
1.228221	0.00525719
1.216225	0.00528714
1.204229	0.00532824
1.192233	0.00536465
1.180237	0.00539636
1.168241	0.00544862
1.156245	0.00547739
1.144249	0.00552672
1.132253	0.005569
1.120257	0.0056195
1.108261	0.00568702
1.096265	0.00572578
1.084269	0.00576101
1.072273	0.00579624
1.060277	0.00584674
1.048282	0.0059037
1.036286	0.00596124
1.024290	0.00601527
1.012294	0.00605402
1.000298	0.00609278
0.988302	0.00614093
0.976306	0.00618555
0.964310	0.00622196
0.952314	0.00627187
0.940318	0.00630828
0.928322	0.00634527
0.916326	0.00639518
0.904330	0.00643453
0.892334	0.00647328
0.880338	0.00650323
0.868342	0.00654257
0.856346	0.00657487
0.844350	0.00660247
0.832354	0.00663829
0.820358	0.00666941
0.808362	0.00669524
0.796366	0.00672989
0.784370	0.00677628
0.772374	0.00681033
0.760378	0.00685849
0.748382	0.00690898
0.736387	0.00696066
0.724391	0.00701703
0.712395	0.00707164
0.700399	0.00713388
0.688403	0.00721374
0.676407	0.00728597
0.664411	0.007367
0.652415	0.00745802
0.640419	0.00754786
0.628423	0.00765825
0.616427	0.00774985
0.604431	0.00782913
0.592435	0.00793247
0.580439	0.00803464
0.568443	0.00813036
0.556447	0.00821903
0.544451	0.00830065
0.532455	0.00837463
0.520459	0.00846565
0.508463	0.00853964
0.496467	0.00860658
0.484471	0.00867352
0.472475	0.0087616
0.460479	0.00883206
0.448483	0.00892014
0.436487	0.00900352
0.424491	0.0090916
0.412496	0.00921609
0.400500	0.00937052
0.388504	0.00951145
0.376508	0.0096377
0.364512	0.00976688
0.352516	0.00992366
0.340520	0.0101028
0.328524	0.0102883
0.316528	0.0104821
0.304532	0.0107199
0.292536	0.0109542
0.280540	0.0112425
0.268544	0.0115954
0.256548	0.0119618
0.244552	0.0123576
0.232556	0.0127481
0.220560	0.0130881
0.208564	0.0134463
0.196568	0.0137974
0.184572	0.0142155
0.172576	0.0145854
0.160580	0.0149201
0.148584	0.0152361
0.136588	0.0155214
0.124592	0.0157939
0.112596	0.0160834
0.100600	0.0163347
0.088605	0.016596
0.076609	0.0168456
0.064613	0.0171063
0.052617	0.0173787
0.040621	0.0176723
0.028625	0.0179906
0.016629	0.0183294
0.004633	0.0187158
-0.007363	0.94594
-0.019359	0.946692
-0.031355	0.947665
-0.043351	0.949014
-0.055347	0.950727
-0.067343	0.952674
-0.079339	0.954575
-0.091335	0.956465
-0.103331	0.958249
-0.115327	0.96007
-0.127323	0.961907
-0.139319	0.963639
-0.151315	0.96535
-0.163311	0.966893
-0.175307	0.968419
-0.187303	0.96987
-0.199299	0.971237
-0.211295	0.972554
-0.223291	0.973828
-0.235286	0.975062
-0.247282	0.976268
-0.259278	0.977419
-0.271274	0.978583
-0.283270	0.979608
-0.295266	0.980687
-0.307262	0.981705
-0.319258	0.982627
-0.331254	0.983551
-0.343250	0.9844
-0.355246	0.98521
-0.367242	0.986006
-0.379238	0.98678
-0.391234	0.987485
-0.403230	0.988083
-0.415226	0.988697
-0.427222	0.989285
-0.439218	0.989799
-0.451214	0.990308
-0.463210	0.990824
-0.475206	0.991332
-0.487202	0.991766
-0.499198	0.992211
-0.511194	0.992624
-0.523190	0.993012
-0.535186	0.993417
-0.547181	0.993809
-0.559177	0.994155
-0.571173	0.994494
-0.583169	0.994827
-0.595165	0.995146
-0.607161	0.995459
-0.619157	0.995743
-0.631153	0.996
-0.643149	0.996272
-0.655145	0.996527
-0.667141	0.996787
-0.679137	0.997015
-0.691133	0.997223
-0.703129	0.997427
-0.715125	0.997642
-0.727121	0.997816
-0.739117	0.998007
-0.751113	0.998145
-0.763109	0.998305
-0.775105	0.998469
-0.787101	0.998614
-0.799097	0.998745
-0.811093	0.998868
-0.823089	0.99897
-0.835085	0.999056
-0.847081	0.999164
-0.859077	0.999246
-0.871072	0.999331
-0.883068	0.999399
-0.895064	0.999465
-0.907060	0.999516
-0.919056	0.99957
-0.931052	0.999616
-0.943048	0.999661
-0.955044	0.999695
-0.967040	0.999732
-0.979036	0.99976
-0.991032	0.99978
-1.003028	0.999803
-1.015024	0.999823
-1.027020	0.99984
-1.039016	0.999854
-1.051012	0.999867
-1.063008	0.999879
-1.075004	0.999889
-1.087000	0.9999
-1.098996	0.999909
-1.110992	0.999917
-1.122988	0.999925
-1.134984	0.999931
-1.146980	0.999935
-1.158976	0.99994
-1.170972	0.999947
-1.182968	0.999951
-1.194963	0.999957
-1.206959	0.999961
-1.218955	0.999964
-1.230951	0.999965
-1.242947	0.999969
-1.254943	0.999973
-1.266939	0.999975
-1.278935	0.999978
-1.290931	0.999979
-1.302927	0.999981
-1.314923	0.999983
-1.326919	0.999985
-1.338915	0.999988
-1.350911	0.999989
-1.362907	0.99999
-1.374903	0.999991
-1.386899	0.999991
-1.398895	0.999992
-1.434883	0.999994
-1.446879	0.999994
-1.458875	0.999995
-1.470871	0.999995
-1.482867	0.999996
-1.518854	0.999996
-1.566838	0.999997
-1.626818	0.999998
-1.638814	0.999999
-1.710790	0.999999
-1.806758	1
&
21.129523	5.46816e-57
21.117527	5.94953e-57
21.105531	6.47327e-57
21.093535	7.04311e-57
21.081539	7.66311e-57
21.069543	8.33769e-57
21.057547	9.07165e-57
21.045551	9.87022e-57
21.033555	1.07391e-56
21.021559	1.16844e-56
21.009563	1.2713e-56
20.997567	1.38321e-56
20.985571	1.50497e-56
20.973575	1.63745e-56
20.961579	1.78158e-56
20.949583	1.93841e-56
20.937587	2.10904e-56
20.925592	2.29469e-56
20.913596	2.49669e-56
20.901600	2.71646e-56
20.889604	2.95557e-56
20.877608	3.21574e-56
20.865612	3.4988e-56
20.853616	3.80678e-56
20.841620	4.14187e-56
20.829624	4.50645e-56
20.817628	4.90312e-56
20.805632	5.33471e-56
20.793636	5.80429e-56
20.781640	6.3152e-56
20.769644	6.87107e-56
20.757648	7.47588e-56
20.745652	8.13392e-56
20.733656	8.84988e-56
20.721660	9.62885e-56
20.709664	1.04764e-55
20.697668	1.13985e-55
20.685672	1.24018e-55
20.673676	1.34934e-55
20.661680	1.46811e-55
20.649684	1.59733e-55
20.637688	1.73793e-55
20.625692	1.8909e-55
20.613696	2.05733e-55
20.601701	2.23842e-55
20.589705	2.43544e-55
20.577709	2.6498e-55
20.565713	2.88303e-55
20.553717	3.13678e-55
20.541721	3.41287e-55
20.529725	3.71326e-55
20.517729	4.04008e-55
20.505733	4.39568e-55
20.493737	4.78256e-55
20.481741	5.2035e-55
20.469745	5.66148e-55
20.457749	6.15978e-55
20.445753	6.70192e-55
20.433757	7.29179e-55
20.421761	7.93356e-55
20.409765	8.63182e-55
20.397769	9.39153e-55
20.385773	1.02181e-54
20.373777	1.11174e-54
20.361781	1.20959e-54
20.349785	1.31605e-54
20.337789	1.43187e-54
20.325793	1.55789e-54
20.313797	1.69501e-54
20.301801	1.84418e-54
20.289806	2.00649e-54
20.277810	2.18308e-54
20.265814	2.37521e-54
20.253818	2.58426e-54
20.241822	2.81169e-54
20.229826	3.05915e-54
20.217830	3.32838e-54
20.205834	3.6213e-54
20.193838	3.94e-54
20.181842	4.28675e-54
20.169846	4.66401e-54
20.157850	5.07448e-54
20.145854	5.52107e-54
20.133858	6.00695e-54
20.121862	6.5356e-54
20.109866	7.11077e-54
20.097870	7.73655e-54
20.085874	8.41741e-54
20.073878	9.15817e-54
20.061882	9.96413e-54
20.049886	1.0841e-53
20.037890	1.17951e-53
20.025894	1.28331e-53
20.013898	1.39624e-53
20.001902	1.51911e-53
19.989906	1.6528e-53
19.977910	1.79825e-53
19.965915	1.9565e-53
19.953919	2.12867e-53
19.941923	2.316e-53
19.929927	2.51981e-53
19.917931	2.74155e-53
19.905935	2.98281e-53
19.893939	3.24529e-53
19.881943	3.53088e-53
19.869947	3.84159e-53
19.857951	4.17964e-53
19.845955	4.54745e-53
19.833959	4.94761e-53
19.821963	5.38299e-53
19.809967	5.85668e-53
19.797971	6.37205e-53
19.785975	6.93277e-53
19.773979	7.54283e-53
19.761983	8.20656e-53
19.749987	8.92871e-53
19.737991	9.71439e-53
19.725995	1.05692e-52
19.713999	1.14992e-52
19.702003	1.25111e-52
19.690007	1.3612e-52
19.678011	1.48098e-52
19.666015	1.6113e-52
19.654019	1.75308e-52
19.642024	1.90734e-52
19.630028	2.07517e-52
19.618032	2.25777e-52
19.606036	2.45643e-52
19.594040	2.67257e-52
19.582044	2.90774e-52
19.570048	3.16359e-52
19.558052	3.44196e-52
19.546056	3.74481e-52
19.534060	4.07432e-52
19.522064	4.43281e-52
19.510068	4.82285e-52
19.498072	5.24721e-52
19.486076	5.7089e-52
19.474080	6.21122e-52
19.462084	6.75773e-52
19.450088	7.35232e-52
19.438092	7.99923e-52
19.426096	8.70305e-52
19.414100	9.4688e-52
19.402104	1.03019e-51
19.390108	1.12083e-51
19.378112	1.21945e-51
19.366116	1.32674e-51
19.354120	1.44348e-51
19.342124	1.57048e-51
19.330128	1.70866e-51
19.318133	1.85899e-51
19.306137	2.02255e-51
19.294141	2.2005e-51
19.282145	2.39411e-51
19.270149	2.60474e-51
19.258153	2.83391e-51
19.246157	3.08324e-51
19.234161	3.35451e-51
19.222165	3.64964e-51
19.210169	3.97074e-51
19.198173	4.32009e-51
19.186177	4.70017e-51
19.174181	5.11368e-51
19.162185	5.56358e-51
19.150189	6.05305e-51
19.138193	6.58559e-51
19.126197	7.16498e-51
19.114201	7.79533e-51
19.102205	8.48114e-51
19.090209	9.22728e-51
19.078213	1.00391e-50
19.066217	1.09223e-50
19.054221	1.18832e-50
19.042225	1.29286e-50
19.030229	1.4066e-50
19.018233	1.53034e-50
19.006238	1.66497e-50
18.994242	1.81145e-50
18.982246	1.97081e-50
18.970250	2.14418e-50
18.958254	2.33281e-50
18.946258	2.53804e-50
18.934262	2.76131e-50
18.922266	3.00423e-50
18.910270	3.26852e-50
18.898274	3.55605e-50
18.886278	3.86888e-50
18.874282	4.20922e-50
18.862286	4.57951e-50
18.850290	4.98236e-50
18.838294	5.42066e-50
18.826298	5.8975e-50
18.814302	6.4163e-50
18.802306	6.98073e-50
18.790310	7.5948e-50
18.778314	8.2629e-50
18.766318	8.98976e-50
18.754322	9.78055e-50
18.742326	1.06409e-49
18.730330	1.15769e-49
18.718334	1.25953e-49
18.706338	1.37033e-49
18.694342	1.49087e-49
18.682347	1.62201e-49
18.670351	1.76469e-49
18.658355	1.91991e-49
18.646359	2.0888e-49
18.634363	2.27253e-49
18.622367	2.47243e-49
18.610371	2.68991e-49
18.598375	2.92652e-49
18.586379	3.18394e-49
18.574383	3.464e-49
18.562387	3.76869e-49
18.550391	4.10019e-49
18.538395	4.46084e-49
18.526399	4.85321e-49
18.514403	5.28009e-49
18.502407	5.74452e-49
18.490411	6.2498e-49
18.478415	6.79951e-49
18.466419	7.39758e-49
18.454423	8.04825e-49
18.442427	8.75614e-49
18.430431	9.5263e-49
18.418435	1.03642e-48
18.406439	1.12758e-48
18.394443	1.22675e-48
18.382447	1.33465e-48
18.370451	1.45204e-48
18.358456	1.57975e-48
18.346460	1.7187e-48
18.334464	1.86986e-48
18.322468	2.03432e-48
18.310472	2.21324e-48
18.298476	2.4079e-48
18.286480	2.61968e-48
18.274484	2.85008e-48
18.262488	3.10075e-48
18.250492	3.37346e-48
18.238496	3.67015e-48
18.226500	3.99294e-48
18.214504	4.34412e-48
18.202508	4.72617e-48
18.190512	5.14183e-48
18.178516	5.59405e-48
18.166520	6.08603e-48
18.154524	6.62127e-48
18.142528	7.20359e-48
18.130532	7.83712e-48
18.118536	8.52636e-48
18.106540	9.27621e-48
18.094544	1.0092e-47
18.082548	1.09795e-47
18.070552	1.19451e-47
18.058556	1.29956e-47
18.046561	1.41385e-47
18.034565	1.53819e-47
18.022569	1.67346e-47
18.010573	1.82063e-47
17.998577	1.98074e-47
17.986581	2.15492e-47
17.974585	2.34443e-47
17.962589	2.5506e-47
17.950593	2.7749e-47
17.938597	3.01892e-47
17.926601	3.2844e-47
17.914605	3.57323e-47
17.902609	3.88745e-47
17.890613	4.22931e-47
17.878617	4.60122e-47
17.866621	5.00584e-47
17.854625	5.44603e-47
17.842629	5.92494e-47
17.830633	6.44595e-47
17.818637	7.01277e-47
17.806641	7.62944e-47
17.794645	8.30033e-47
17.782649	9.03021e-47
17.770653	9.82427e-47
17.758657	1.06881e-46
17.746661	1.1628e-46
17.734665	1.26505e-46
17.722670	1.37628e-46
17.710674	1.4973e-46
17.698678	1.62896e-46
17.686682	1.7722e-46
17.674686	1.92803e-46
17.662690	2.09756e-46
17.650694	2.28199e-46
17.638698	2.48265e-46
17.626702	2.70094e-46
17.614706	2.93843e-46
17.602710	3.1968e-46
17.590714	3.47788e-46
17.578718	3.78368e-46
17.566722	4.11637e-46
17.554726	4.4783e-46
17.542730	4.87206e-46
17.530734	5.30043e-46
17.518738	5.76647e-46
17.506742	6.27348e-46
17.494746	6.82506e-46
17.482750	7.42514e-46
17.470754	8.07798e-46
17.458758	8.78821e-46
17.446762	9.56089e-46
17.434766	1.04015e-45
17.422770	1.1316e-45
17.410774	1.23109e-45
17.398779	1.33933e-45
17.386783	1.45708e-45
17.374787	1.58519e-45
17.362791	1.72455e-45
17.350795	1.87617e-45
17.338799	2.04112e-45
17.326803	2.22057e-45
17.314807	2.4158e-45
17.302811	2.62818e-45
17.290815	2.85924e-45
17.278819	3.11061e-45
17.266823	3.38408e-45
17.254827	3.68159e-45
17.242831	4.00526e-45
17.230835	4.35737e-45
17.218839	4.74044e-45
17.206843	5.15719e-45
17.194847	5.61057e-45
17.182851	6.1038e-45
17.170855	6.64039e-45
17.158859	7.22415e-45
17.146863	7.85923e-45
17.134867	8.55014e-45
17.122871	9.30177e-45
17.110875	1.01195e-44
17.098879	1.10091e-44
17.086883	1.19768e-44
17.074888	1.30297e-44
17.062892	1.41751e-44
17.050896	1.54212e-44
17.038900	1.67768e-44
17.026904	1.82516e-44
17.014908	1.9856e-44
17.002912	2.16014e-44
16.990916	2.35003e-44
16.978920	2.5566e-44
16.966924	2.78134e-44
16.954928	3.02582e-44
16.942932	3.2918e-44
16.930936	3.58115e-44
16.918940	3.89594e-44
16.906944	4.2384e-44
16.894948	4.61095e-44
16.882952	5.01625e-44
16.870956	5.45718e-44
16.858960	5.93686e-44
16.846964	6.4587e-44
16.834968	7.0264e-44
16.822972	7.64401e-44
16.810976	8.31589e-44
16.798980	9.04683e-44
16.786984	9.842e-44
16.774988	1.07071e-43
16.762993	1.16482e-43
16.750997	1.2672e-43
16.739001	1.37858e-43
16.727005	1.49974e-43
16.715009	1.63156e-43
16.703013	1.77496e-43
16.691017	1.93097e-43
16.679021	2.10068e-43
16.667025	2.28531e-43
16.655029	2.48617e-43
16.643033	2.70468e-43
16.631037	2.94239e-43
16.619041	3.201e-43
16.607045	3.48233e-43
16.595049	3.78838e-43
16.583053	4.12133e-43
16.571057	4.48354e-43
16.559061	4.87758e-43
16.547065	5.30625e-43
16.535069	5.77259e-43
16.523073	6.27992e-43
16.511077	6.83182e-43
16.499081	7.43223e-43
16.487085	8.0854e-43
16.475089	8.79596e-43
16.463093	9.56897e-43
16.451097	1.04099e-42
16.439102	1.13247e-42
16.427106	1.232e-42
16.415110	1.34026e-42
16.403114	1.45805e-42
16.391118	1.58618e-42
16.379122	1.72557e-42
16.367126	1.87721e-42
16.355130	2.04217e-42
16.343134	2.22163e-42
16.331138	2.41686e-42
16.319142	2.62925e-42
16.307146	2.86029e-42
16.295150	3.11164e-42
16.283154	3.38507e-42
16.271158	3.68253e-42
16.259162	4.00613e-42
16.247166	4.35816e-42
16.235170	4.74112e-42
16.223174	5.15773e-42
16.211178	5.61094e-42
16.199182	6.10398e-42
16.187186	6.64034e-42
16.175190	7.22382e-42
16.163194	7.85857e-42
16.151198	8.54909e-42
16.139202	9.30028e-42
16.127206	1.01175e-41
16.115211	1.10065e-41
16.103215	1.19736e-41
16.091219	1.30256e-41
16.079223	1.41701e-41
16.067227	1.54152e-41
16.055231	1.67696e-41
16.043235	1.8243e-41
16.031239	1.98459e-41
16.019243	2.15896e-41
16.007247	2.34865e-41
15.995251	2.55501e-41
15.983255	2.77949e-41
15.971259	3.0237e-41
15.959263	3.28936e-41
15.947267	3.57836e-41
15.935271	3.89275e-41
15.923275	4.23476e-41
15.911279	4.60682e-41
15.899283	5.01156e-41
15.887287	5.45185e-41
15.875291	5.93083e-41
15.863295	6.45188e-41
15.851299	7.01871e-41
15.839303	7.63533e-41
15.827307	8.30612e-41
15.815311	9.03583e-41
15.803316	9.82965e-41
15.791320	1.06932e-40
15.779324	1.16326e-40
15.767328	1.26545e-40
15.755332	1.37662e-40
15.743336	1.49756e-40
15.731340	1.62912e-40
15.719344	1.77223e-40
15.707348	1.92792e-40
15.695352	2.09728e-40
15.683356	2.28152e-40
15.671360	2.48194e-40
15.659364	2.69997e-40
15.647368	2.93715e-40
15.635372	3.19516e-40
15.623376	3.47583e-40
15.611380	3.78116e-40
15.599384	4.1133e-40
15.587388	4.47462e-40
15.575392	4.86768e-40
15.563396	5.29526e-40
15.551400	5.76039e-40
15.539404	6.26638e-40
15.527408	6.81681e-40
15.515412	7.41559e-40
15.503416	8.06695e-40
15.491420	8.77553e-40
15.479425	9.54634e-40
15.467429	1.03849e-39
15.455433	1.1297e-39
15.443437	1.22893e-39
15.431441	1.33687e-39
15.419445	1.45429e-39
15.407449	1.58202e-39
15.395453	1.72098e-39
15.383457	1.87213e-39
15.371461	2.03656e-39
15.359465	2.21543e-39
15.347469	2.41002e-39
15.335473	2.62168e-39
15.323477	2.85194e-39
15.311481	3.10242e-39
15.299485	3.3749e-39
15.287489	3.6713e-39
15.275493	3.99374e-39
15.263497	4.34449e-39
15.251501	4.72604e-39
15.239505	5.1411e-39
15.227509	5.59261e-39
15.215513	6.08377e-39
15.203517	6.61806e-39
15.191521	7.19927e-39
15.179525	7.83151e-39
15.167529	8.51928e-39
15.155534	9.26743e-39
15.143538	1.00813e-38
15.131542	1.09666e-38
15.119546	1.19297e-38
15.107550	1.29773e-38
15.095554	1.41169e-38
15.083558	1.53566e-38
15.071562	1.67051e-38
15.059566	1.81721e-38
15.047570	1.97679e-38
15.035574	2.15037e-38
15.023578	2.3392e-38
15.011582	2.54461e-38
14.999586	2.76806e-38
14.987590	3.01112e-38
14.975594	3.27553e-38
14.963598	3.56315e-38
14.951602	3.87602e-38
14.939606	4.21637e-38
14.927610	4.58659e-38
14.915614	4.98933e-38
14.903618	5.42742e-38
14.891622	5.90397e-38
14.879626	6.42237e-38
14.867630	6.98628e-38
14.855634	7.5997e-38
14.843638	8.26697e-38
14.831643	8.99282e-38
14.819647	9.7824e-38
14.807651	1.06413e-37
14.795655	1.15756e-37
14.783659	1.25919e-37
14.771663	1.36975e-37
14.759667	1.49001e-37
14.747671	1.62083e-37
14.735675	1.76313e-37
14.723679	1.91793e-37
14.711683	2.08631e-37
14.699687	2.26948e-37
14.687691	2.46872e-37
14.675695	2.68546e-37
14.663699	2.92122e-37
14.651703	3.17768e-37
14.639707	3.45665e-37
14.627711	3.76011e-37
14.615715	4.0902e-37
14.603719	4.44928e-37
14.591723	4.83987e-37
14.579727	5.26475e-37
14.567731	5.72693e-37
14.555735	6.22967e-37
14.543739	6.77654e-37
14.531743	7.37142e-37
14.519748	8.01851e-37
14.507752	8.7224e-37
14.495756	9.48807e-37
14.483760	1.03209e-36
14.471764	1.12269e-36
14.459768	1.22124e-36
14.447772	1.32844e-36
14.435776	1.44505e-36
14.423780	1.5719e-36
14.411784	1.70987e-36
14.399788	1.85996e-36
14.387792	2.02322e-36
14.375796	2.20081e-36
14.363800	2.39398e-36
14.351804	2.60411e-36
14.339808	2.83268e-36
14.327812	3.08131e-36
14.315816	3.35176e-36
14.303820	3.64595e-36
14.291824	3.96595e-36
14.279828	4.31404e-36
14.267832	4.69268e-36
14.255836	5.10454e-36
14.243840	5.55255e-36
14.231844	6.03988e-36
14.219848	6.56997e-36
14.207852	7.14658e-36
14.195857	7.77379e-36
14.183861	8.45605e-36
14.171865	9.19817e-36
14.159869	1.00054e-35
14.147873	1.08835e-35
14.135877	1.18386e-35
14.123881	1.28776e-35
14.111885	1.40077e-35
14.099889	1.5237e-35
14.087893	1.65741e-35
14.075897	1.80286e-35
14.063901	1.96107e-35
14.051905	2.13317e-35
14.039909	2.32036e-35
14.027913	2.52398e-35
14.015917	2.74547e-35
14.003921	2.98638e-35
13.991925	3.24844e-35
13.979929	3.53349e-35
13.967933	3.84355e-35
13.955937	4.18082e-35
13.943941	4.54768e-35
13.931945	4.94672e-35
13.919949	5.38078e-35
13.907953	5.85292e-35
13.895957	6.36648e-35
13.883961	6.9251e-35
13.871966	7.53272e-35
13.859970	8.19366e-35
13.847974	8.91258e-35
13.835978	9.69458e-35
13.823982	1.05452e-34
13.811986	1.14704e-34
13.799990	1.24768e-34
13.787994	1.35715e-34
13.775998	1.47622e-34
13.764002	1.60573e-34
13.752006	1.74661e-34
13.740010	1.89985e-34
13.728014	2.06653e-34
13.716018	2.24783e-34
13.704022	2.44504e-34
13.692026	2.65954e-34
13.680030	2.89286e-34
13.668034	3.14665e-34
13.656038	3.4227e-34
13.644042	3.72296e-34
13.632046	4.04957e-34
13.620050	4.40482e-34
13.608054	4.79123e-34
13.596058	5.21153e-34
13.584062	5.66871e-34
13.572066	6.16598e-34
13.560070	6.70687e-34
13.548075	7.2952e-34
13.536079	7.93513e-34
13.524083	8.63119e-34
13.512087	9.3883e-34
13.500091	1.02118e-33
13.488095	1.11076e-33
13.476099	1.20819e-33
13.464103	1.31416e-33
13.452107	1.42943e-33
13.440111	1.55481e-33
13.428115	1.69119e-33
13.416119	1.83952e-33
13.404123	2.00087e-33
13.392127	2.17636e-33
13.380131	2.36724e-33
13.368135	2.57487e-33
13.356139	2.8007e-33
13.344143	3.04634e-33
13.332147	3.31352e-33
13.320151	3.60413e-33
13.308155	3.92022e-33
13.296159	4.26403e-33
13.284163	4.63799e-33
13.272167	5.04475e-33
13.260171	5.48717e-33
13.248175	5.96838e-33
13.236180	6.4918e-33
13.224184	7.0611e-33
13.212188	7.68033e-33
13.200192	8.35386e-33
13.188196	9.08644e-33
13.176200	9.88326e-33
13.164204	1.07499e-32
13.152208	1.16926e-32
13.140212	1.27179e-32
13.128216	1.38332e-32
13.116220	1.50462e-32
13.104224	1.63655e-32
13.092228	1.78006e-32
13.080232	1.93614e-32
13.068236	2.10591e-32
13.056240	2.29057e-32
13.044244	2.49141e-32
13.032248	2.70986e-32
13.020252	2.94747e-32
13.008256	3.2059e-32
12.996260	3.48699e-32
12.984264	3.79272e-32
12.972268	4.12526e-32
12.960272	4.48694e-32
12.948276	4.88034e-32
12.936280	5.30822e-32
12.924284	5.7736e-32
12.912289	6.27979e-32
12.900293	6.83034e-32
12.888297	7.42916e-32
12.876301	8.08047e-32
12.864305	8.78887e-32
12.852309	9.55937e-32
12.840313	1.03974e-31
12.828317	1.13089e-31
12.816321	1.23003e-31
12.804325	1.33786e-31
12.792329	1.45514e-31
12.780333	1.5827e-31
12.768337	1.72144e-31
12.756341	1.87234e-31
12.744345	2.03646e-31
12.732349	2.21497e-31
12.720353	2.40913e-31
12.708357	2.6203e-31
12.696361	2.84998e-31
12.684365	3.09979e-31
12.672369	3.3715e-31
12.660373	3.66701e-31
12.648377	3.98843e-31
12.636381	4.33801e-31
12.624385	4.71823e-31
12.612389	5.13177e-31
12.600393	5.58155e-31
12.588398	6.07074e-31
12.576402	6.60281e-31
12.564406	7.18149e-31
12.552410	7.81089e-31
12.540414	8.49545e-31
12.528418	9.23999e-31
12.516422	1.00498e-30
12.504426	1.09305e-30
12.492430	1.18884e-30
12.480434	1.29303e-30
12.468438	1.40634e-30
12.456442	1.52958e-30
12.444446	1.66362e-30
12.432450	1.80941e-30
12.420454	1.96797e-30
12.408458	2.14042e-30
12.396462	2.32798e-30
12.384466	2.53197e-30
12.372470	2.75384e-30
12.360474	2.99515e-30
12.348478	3.25759e-30
12.336482	3.54303e-30
12.324486	3.85348e-30
12.312490	4.19112e-30
12.300494	4.55834e-30
12.288498	4.95774e-30
12.276503	5.39212e-30
12.264507	5.86455e-30
12.252511	6.37838e-30
12.240515	6.93721e-30
12.228519	7.545e-30
12.216523	8.20602e-30
12.204527	8.92496e-30
12.192531	9.70686e-30
12.180535	1.05573e-29
12.168539	1.14822e-29
12.156543	1.24881e-29
12.144547	1.35821e-29
12.132551	1.47719e-29
12.120555	1.6066e-29
12.108559	1.74734e-29
12.096563	1.9004e-29
12.084567	2.06687e-29
12.072571	2.24793e-29
12.060575	2.44484e-29
12.048579	2.659e-29
12.036583	2.89191e-29
12.024587	3.14522e-29
12.012591	3.42071e-29
12.000595	3.72034e-29
11.988599	4.0462e-29
11.976603	4.4006e-29
11.964607	4.78603e-29
11.952612	5.20522e-29
11.940616	5.66112e-29
11.928620	6.15694e-29
11.916624	6.69618e-29
11.904628	7.28264e-29
11.892632	7.92045e-29
11.880636	8.61411e-29
11.868640	9.36851e-29
11.856644	1.0189e-28
11.844648	1.10813e-28
11.832652	1.20517e-28
11.820656	1.31071e-28
11.808660	1.42549e-28
11.796664	1.55032e-28
11.784668	1.68608e-28
11.772672	1.83372e-28
11.760676	1.9943e-28
11.748680	2.16893e-28
11.736684	2.35885e-28
11.724688	2.56539e-28
11.712692	2.79002e-28
11.700696	3.03432e-28
11.688700	3.3e-28
11.676704	3.58894e-28
11.664708	3.90317e-28
11.652712	4.24491e-28
11.640716	4.61657e-28
11.628721	5.02076e-28
11.616725	5.46033e-28
11.604729	5.93838e-28
11.592733	6.45827e-28
11.580737	7.02367e-28
11.568741	7.63857e-28
11.556745	8.30728e-28
11.544749	9.03452e-28
11.532753	9.82542e-28
11.520757	1.06855e-27
11.508761	1.16209e-27
11.496765	1.26382e-27
11.484769	1.37445e-27
11.472773	1.49476e-27
11.460777	1.62561e-27
11.448781	1.7679e-27
11.436785	1.92265e-27
11.424789	2.09093e-27
11.412793	2.27395e-27
11.400797	2.47298e-27
11.388801	2.68943e-27
11.376805	2.92482e-27
11.364809	3.18081e-27
11.352813	3.4592e-27
11.340817	3.76195e-27
11.328821	4.09119e-27
11.316825	4.44924e-27
11.304830	4.83862e-27
11.292834	5.26207e-27
11.280838	5.72257e-27
11.268842	6.22336e-27
11.256846	6.76796e-27
11.244850	7.36022e-27
11.232854	8.00429e-27
11.220858	8.70472e-27
11.208862	9.46642e-27
11.196866	1.02948e-26
11.184870	1.11956e-26
11.172874	1.21752e-26
11.160878	1.32405e-26
11.148882	1.4399e-26
11.136886	1.56588e-26
11.124890	1.70289e-26
11.112894	1.85188e-26
11.100898	2.01391e-26
11.088902	2.1901e-26
11.076906	2.38171e-26
11.064910	2.59008e-26
11.052914	2.81667e-26
11.040918	3.06309e-26
11.028922	3.33105e-26
11.016926	3.62246e-26
11.004930	3.93935e-26
10.992935	4.28395e-26
10.980939	4.6587e-26
10.968943	5.06622e-26
10.956947	5.50937e-26
10.944951	5.99129e-26
10.932955	6.51535e-26
10.920959	7.08524e-26
10.908963	7.70496e-26
10.896967	8.37888e-26
10.884971	9.11173e-26
10.872975	9.90867e-26
10.860979	1.07753e-25
10.848983	1.17177e-25
10.836987	1.27425e-25
10.824991	1.38569e-25
10.812995	1.50687e-25
10.800999	1.63866e-25
10.789003	1.78196e-25
10.777007	1.93779e-25
10.765011	2.10725e-25
10.753015	2.29152e-25
10.741019	2.4919e-25
10.729023	2.7098e-25
10.717027	2.94675e-25
10.705031	3.20441e-25
10.693035	3.4846e-25
10.681039	3.78928e-25
10.669044	4.1206e-25
10.657048	4.48088e-25
10.645052	4.87265e-25
10.633056	5.29867e-25
10.621060	5.76192e-25
10.609064	6.26567e-25
10.597068	6.81344e-25
10.585072	7.4091e-25
10.573076	8.05681e-25
10.561080	8.76114e-25
10.549084	9.52702e-25
10.537088	1.03598e-24
10.525092	1.12654e-24
10.513096	1.22502e-24
10.501100	1.3321e-24
10.489104	1.44854e-24
10.477108	1.57515e-24
10.465112	1.71283e-24
10.453116	1.86254e-24
10.441120	2.02533e-24
10.429124	2.20235e-24
10.417128	2.39483e-24
10.405132	2.60413e-24
10.393136	2.83172e-24
10.381140	3.07919e-24
10.369144	3.34829e-24
10.357148	3.6409e-24
10.345153	3.95907e-24
10.333157	4.30504e-24
10.321161	4.68124e-24
10.309165	5.0903e-24
10.297169	5.53509e-24
10.285173	6.01874e-24
10.273177	6.54465e-24
10.261181	7.11649e-24
10.249185	7.73828e-24
10.237189	8.41439e-24
10.225193	9.14956e-24
10.213197	9.94893e-24
10.201201	1.08181e-23
10.189205	1.17633e-23
10.177209	1.27909e-23
10.165213	1.39083e-23
10.153217	1.51234e-23
10.141221	1.64445e-23
10.129225	1.7881e-23
10.117229	1.94429e-23
10.105233	2.11413e-23
10.093237	2.2988e-23
10.081241	2.49959e-23
10.069245	2.71792e-23
10.057249	2.95531e-23
10.045253	3.21343e-23
10.033258	3.49409e-23
10.021262	3.79925e-23
10.009266	4.13106e-23
9.997270	4.49183e-23
9.985274	4.88411e-23
9.973278	5.31064e-23
9.961282	5.7744e-23
9.949286	6.27865e-23
9.937290	6.82692e-23
9.925294	7.42305e-23
9.913298	8.07123e-23
9.901302	8.77598e-23
9.889306	9.54225e-23
9.877310	1.03754e-22
9.865314	1.12813e-22
9.853318	1.22663e-22
9.841322	1.33372e-22
9.829326	1.45016e-22
9.817330	1.57676e-22
9.805334	1.71441e-22
9.793338	1.86407e-22
9.781342	2.0268e-22
9.769346	2.20373e-22
9.757350	2.39609e-22
9.745354	2.60525e-22
9.733358	2.83265e-22
9.721362	3.0799e-22
9.709367	3.34872e-22
9.697371	3.641e-22
9.685375	3.95878e-22
9.673379	4.30429e-22
9.661383	4.67995e-22
9.649387	5.08837e-22
9.637391	5.53243e-22
9.625395	6.01523e-22
9.613399	6.54016e-22
9.601403	7.11087e-22
9.589407	7.73137e-22
9.577411	8.40599e-22
9.565415	9.13947e-22
9.553419	9.93692e-22
9.541423	1.08039e-21
9.529427	1.17466e-21
9.517431	1.27714e-21
9.505435	1.38856e-21
9.493439	1.50971e-21
9.481443	1.64141e-21
9.469447	1.7846e-21
9.457451	1.94029e-21
9.445455	2.10954e-21
9.433459	2.29356e-21
9.421463	2.49362e-21
9.409467	2.71113e-21
9.397471	2.9476e-21
9.385476	3.20469e-21
9.373480	3.4842e-21
9.361484	3.78808e-21
9.349488	4.11845e-21
9.337492	4.47762e-21
9.325496	4.86811e-21
9.313500	5.29263e-21
9.301504	5.75417e-21
9.289508	6.25594e-21
9.277512	6.80145e-21
9.265516	7.3945e-21
9.253520	8.03926e-21
9.241524	8.7402e-21
9.229528	9.50225e-21
9.217532	1.03307e-20
9.205536	1.12314e-20
9.193540	1.22105e-20
9.181544	1.3275e-20
9.169548	1.44323e-20
9.157552	1.56904e-20
9.145556	1.70581e-20
9.133560	1.8545e-20
9.121564	2.01615e-20
9.109568	2.19188e-20
9.097572	2.38292e-20
9.085576	2.59061e-20
9.073580	2.81639e-20
9.061585	3.06185e-20
9.049589	3.32868e-20
9.037593	3.61876e-20
9.025597	3.93412e-20
9.013601	4.27694e-20
9.001605	4.64962e-20
8.989609	5.05476e-20
8.977613	5.4952e-20
8.965617	5.97399e-20
8.953621	6.49448e-20
8.941625	7.0603e-20
8.929629	7.6754e-20
8.917633	8.34407e-20
8.905637	9.07097e-20
8.893641	9.86116e-20
8.881645	1.07202e-19
8.869649	1.1654e-19
8.857653	1.26691e-19
8.845657	1.37725e-19
8.833661	1.49721e-19
8.821665	1.62761e-19
8.809669	1.76936e-19
8.797673	1.92345e-19
8.785677	2.09096e-19
8.773681	2.27305e-19
8.761685	2.47098e-19
8.749690	2.68615e-19
8.737694	2.92004e-19
8.725698	3.17429e-19
8.713702	3.45067e-19
8.701706	3.7511e-19
8.689710	4.07768e-19
8.677714	4.43268e-19
8.665718	4.81856e-19
8.653722	5.23803e-19
8.641726	5.694e-19
8.629730	6.18964e-19
8.617734	6.7284e-19
8.605738	7.31404e-19
8.593742	7.95063e-19
8.581746	8.64259e-19
8.569750	9.39476e-19
8.557754	1.02124e-18
8.545758	1.11011e-18
8.533762	1.20671e-18
8.521766	1.31171e-18
8.509770	1.42585e-18
8.497774	1.54991e-18
8.485778	1.68477e-18
8.473782	1.83135e-18
8.461786	1.99067e-18
8.449790	2.16386e-18
8.437794	2.3521e-18
8.425799	2.55671e-18
8.413803	2.77911e-18
8.401807	3.02084e-18
8.389811	3.28359e-18
8.377815	3.56919e-18
8.365819	3.87961e-18
8.353823	4.21701e-18
8.341827	4.58375e-18
8.329831	4.98236e-18
8.317835	5.41562e-18
8.305839	5.88653e-18
8.293843	6.39838e-18
8.281847	6.9547e-18
8.269851	7.55937e-18
8.257855	8.21659e-18
8.245859	8.93091e-18
8.233863	9.7073e-18
8.221867	1.05511e-17
8.209871	1.14683e-17
8.197875	1.24652e-17
8.185879	1.35486e-17
8.173883	1.47262e-17
8.161887	1.6006e-17
8.149891	1.73971e-17
8.137895	1.89089e-17
8.125899	2.05521e-17
8.113903	2.2338e-17
8.101908	2.42789e-17
8.089912	2.63885e-17
8.077916	2.86812e-17
8.065920	3.1173e-17
8.053924	3.38812e-17
8.041928	3.68245e-17
8.029932	4.00233e-17
8.017936	4.34999e-17
8.005940	4.72783e-17
7.993944	5.13846e-17
7.981948	5.58475e-17
7.969952	6.06977e-17
7.957956	6.59688e-17
7.945960	7.16975e-17
7.933964	7.79233e-17
7.921968	8.46894e-17
7.909972	9.20427e-17
7.897976	1.00034e-16
7.885980	1.08719e-16
7.873984	1.18157e-16
7.861988	1.28414e-16
7.849992	1.39561e-16
7.837996	1.51675e-16
7.826000	1.6484e-16
7.814004	1.79146e-16
7.802008	1.94694e-16
7.790013	2.1159e-16
7.778017	2.29952e-16
7.766021	2.49905e-16
7.754025	2.71589e-16
7.742029	2.95154e-16
7.730033	3.20761e-16
7.718037	3.48589e-16
7.706041	3.78829e-16
7.694045	4.11691e-16
7.682049	4.47402e-16
7.670053	4.86208e-16
7.658057	5.28378e-16
7.646061	5.74203e-16
7.634065	6.23999e-16
7.622069	6.78111e-16
7.610073	7.36912e-16
7.598077	8.00808e-16
7.586081	8.70241e-16
7.574085	9.45689e-16
7.562089	1.02767e-15
7.550093	1.11676e-15
7.538097	1.21357e-15
7.526101	1.31876e-15
7.514105	1.43306e-15
7.502109	1.55726e-15
7.490113	1.69221e-15
7.478117	1.83886e-15
7.466122	1.9982e-15
7.454126	2.17134e-15
7.442130	2.35947e-15
7.430134	2.56389e-15
7.418138	2.786e-15
7.406142	3.02734e-15
7.394146	3.28957e-15
7.382150	3.5745e-15
7.370154	3.88409e-15
7.358158	4.22047e-15
7.346162	4.58596e-15
7.334166	4.98307e-15
7.322170	5.41455e-15
7.310174	5.88335e-15
7.298178	6.39272e-15
7.286182	6.94614e-15
7.274186	7.54744e-15
7.262190	8.20074e-15
7.250194	8.91055e-15
7.238198	9.68175e-15
7.226202	1.05196e-14
7.214206	1.143e-14
7.202210	1.2419e-14
7.190214	1.34936e-14
7.178218	1.4661e-14
7.166222	1.59294e-14
7.154226	1.73074e-14
7.142231	1.88045e-14
7.130235	2.04309e-14
7.118239	2.2198e-14
7.106243	2.41177e-14
7.094247	2.62033e-14
7.082251	2.84691e-14
7.070255	3.09307e-14
7.058259	3.36048e-14
7.046263	3.651e-14
7.034267	3.96661e-14
7.022271	4.30947e-14
7.010275	4.68194e-14
6.998279	5.08658e-14
6.986283	5.52615e-14
6.974287	6.00367e-14
6.962291	6.52241e-14
6.950295	7.08594e-14
6.938299	7.6981e-14
6.926303	8.36309e-14
6.914307	9.08547e-14
6.902311	9.87019e-14
6.890315	1.07226e-13
6.878319	1.16486e-13
6.866323	1.26544e-13
6.854327	1.3747e-13
6.842331	1.49339e-13
6.830335	1.62231e-13
6.818340	1.76235e-13
6.806344	1.91446e-13
6.794348	2.07969e-13
6.782352	2.25917e-13
6.770356	2.45411e-13
6.758360	2.66586e-13
6.746364	2.89586e-13
6.734368	3.14568e-13
6.722372	3.41703e-13
6.710376	3.71176e-13
6.698380	4.03188e-13
6.686384	4.37958e-13
6.674388	4.75723e-13
6.662392	5.1674e-13
6.650396	5.6129e-13
6.638400	6.09677e-13
6.626404	6.62229e-13
6.614408	7.19306e-13
6.602412	7.81296e-13
6.590416	8.48622e-13
6.578420	9.21743e-13
6.566424	1.00116e-12
6.554428	1.0874e-12
6.542432	1.18107e-12
6.530436	1.2828e-12
6.518440	1.39327e-12
6.506445	1.51325e-12
6.494449	1.64355e-12
6.482453	1.78505e-12
6.470457	1.93872e-12
6.458461	2.1056e-12
6.446465	2.28682e-12
6.434469	2.48362e-12
6.422473	2.69733e-12
6.410477	2.92941e-12
6.398481	3.18143e-12
6.386485	3.4551e-12
6.374489	3.75228e-12
6.362493	4.07499e-12
6.350497	4.42541e-12
6.338501	4.80592e-12
6.326505	5.2191e-12
6.314509	5.66775e-12
6.302513	6.15491e-12
6.290517	6.68388e-12
6.278521	7.25824e-12
6.266525	7.88189e-12
6.254529	8.55904e-12
6.242533	9.29428e-12
6.230537	1.00926e-11
6.218541	1.09593e-11
6.206545	1.19004e-11
6.194549	1.29222e-11
6.182554	1.40315e-11
6.170558	1.5236e-11
6.158562	1.65436e-11
6.146566	1.79633e-11
6.134570	1.95047e-11
6.122574	2.1178e-11
6.110578	2.29947e-11
6.098582	2.4967e-11
6.086586	2.71081e-11
6.074590	2.94326e-11
6.062594	3.1956e-11
6.050598	3.46953e-11
6.038602	3.76691e-11
6.026606	4.08973e-11
6.014610	4.44017e-11
6.002614	4.82058e-11
5.990618	5.23352e-11
5.978622	5.68177e-11
5.966626	6.16834e-11
5.954630	6.6965e-11
5.942634	7.26979e-11
5.930638	7.89207e-11
5.918642	8.56752e-11
5.906646	9.30066e-11
5.894650	1.00964e-10
5.882654	1.09601e-10
5.870658	1.18975e-10
5.858663	1.2915e-10
5.846667	1.40193e-10
5.834671	1.52178e-10
5.822675	1.65185e-10
5.810679	1.79302e-10
5.798683	1.94623e-10
5.786687	2.1125e-10
5.774691	2.29294e-10
5.762695	2.48877e-10
5.750699	2.70128e-10
5.738703	2.93189e-10
5.726707	3.18215e-10
5.714711	3.45372e-10
5.702715	3.74841e-10
5.690719	4.06819e-10
5.678723	4.41518e-10
5.666727	4.7917e-10
5.654731	5.20025e-10
5.642735	5.64355e-10
5.630739	6.12454e-10
5.618743	6.64643e-10
5.606747	7.21267e-10
5.594751	7.82704e-10
5.582755	8.49359e-10
5.570759	9.21677e-10
5.558763	1.00013e-09
5.546767	1.08525e-09
5.534772	1.1776e-09
5.522776	1.27778e-09
5.510780	1.38646e-09
5.498784	1.50435e-09
5.486788	1.63225e-09
5.474792	1.77098e-09
5.462796	1.92147e-09
5.450800	2.08472e-09
5.438804	2.26179e-09
5.426808	2.45386e-09
5.414812	2.66218e-09
5.402816	2.88814e-09
5.390820	3.13322e-09
5.378824	3.39903e-09
5.366828	3.68731e-09
5.354832	3.99997e-09
5.342836	4.33906e-09
5.330840	4.70679e-09
5.318844	5.10559e-09
5.306848	5.53805e-09
5.294852	6.00703e-09
5.282856	6.51558e-09
5.270860	7.06704e-09
5.258864	7.66499e-09
5.246868	8.31337e-09
5.234872	9.01638e-09
5.222877	9.77863e-09
5.210881	1.06051e-08
5.198885	1.15011e-08
5.186889	1.24725e-08
5.174893	1.35257e-08
5.162897	1.46675e-08
5.150901	1.59052e-08
5.138905	1.7247e-08
5.126909	1.87014e-08
5.114913	2.02781e-08
5.102917	2.19871e-08
5.090921	2.38395e-08
5.078925	2.58472e-08
5.066929	2.80234e-08
5.054933	3.03819e-08
5.042937	3.2938e-08
5.030941	3.57081e-08
5.018945	3.87102e-08
5.006949	4.19634e-08
4.994953	4.54887e-08
4.982957	4.93087e-08
4.970961	5.34479e-08
4.958965	5.79328e-08
4.946969	6.27921e-08
4.934973	6.80569e-08
4.922977	7.37607e-08
4.910981	7.994e-08
4.898986	8.66342e-08
4.886990	9.38857e-08
4.874994	1.01741e-07
4.862998	1.10249e-07
4.851002	1.19465e-07
4.839006	1.29447e-07
4.827010	1.40258e-07
4.815014	1.51966e-07
4.803018	1.64645e-07
4.791022	1.78376e-07
4.779026	1.93244e-07
4.767030	2.09343e-07
4.755034	2.26775e-07
4.743038	2.45648e-07
4.731042	2.66081e-07
4.719046	2.88201e-07
4.707050	3.12147e-07
4.695054	3.38069e-07
4.683058	3.66126e-07
4.671062	3.96495e-07
4.659066	4.29363e-07
4.647070	4.64934e-07
4.635074	5.03429e-07
4.623078	5.45084e-07
4.611082	5.90157e-07
4.599086	6.38925e-07
4.587090	6.91689e-07
4.575095	7.4877e-07
4.563099	8.1052e-07
4.551103	8.77314e-07
4.539107	9.49561e-07
4.527111	1.0277e-06
4.515115	1.11221e-06
4.503119	1.20359e-06
4.491123	1.3024e-06
4.479127	1.40925e-06
4.467131	1.52476e-06
4.455135	1.64963e-06
4.443139	1.78462e-06
4.431143	1.93053e-06
4.419147	2.08822e-06
4.407151	2.25864e-06
4.395155	2.44279e-06
4.383159	2.64177e-06
4.371163	2.85674e-06
4.359167	3.08898e-06
4.347171	3.33983e-06
4.335175	3.61077e-06
4.323179	3.90337e-06
4.311183	4.21933e-06
4.299187	4.56048e-06
4.287191	4.92878e-06
4.275195	5.32634e-06
4.263200	5.75545e-06
4.251204	6.21854e-06
4.239208	6.71823e-06
4.227212	7.25736e-06
4.215216	7.83896e-06
4.203220	8.46627e-06
4.191224	9.1428e-06
4.179228	9.87229e-06
4.167232	1.06588e-05
4.155236	1.15066e-05
4.143240	1.24203e-05
4.131244	1.34049e-05
4.119248	1.44657e-05
4.107252	1.56083e-05
4.095256	1.6839e-05
4.083260	1.81641e-05
4.071264	1.95906e-05
4.059268	2.1126e-05
4.047272	2.27782e-05
4.035276	2.45556e-05
4.023280	2.64673e-05
4.011284	2.8523e-05
3.999288	3.07328e-05
3.987292	3.31076e-05
3.975296	3.56592e-05
3.963300	3.83997e-05
3.951304	4.13422e-05
3.939309	4.45007e-05
3.927313	4.78896e-05
3.915317	5.15246e-05
3.903321	5.5422e-05
3.891325	5.9599e-05
3.879329	6.40738e-05
3.867333	6.88654e-05
3.855337	7.39938e-05
3.843341	7.94798e-05
3.831345	8.53452e-05
3.819349	9.16127e-05
3.807353	9.83057e-05
3.795357	0.000105448
3.783361	0.000113065
3.771365	0.000121182
3.759369	0.000129825
3.747373	0.000139019
3.735377	0.00014879
3.723381	0.000159165
3.711385	0.000170167
3.699389	0.00018182
3.687393	0.000194146
3.675397	0.000207164
3.663401	0.00022089
3.651405	0.000235335
3.639409	0.000250505
3.627413	0.000266399
3.615418	0.000283005
3.603422	0.000300301
3.591426	0.000318249
3.579430	0.000336793
3.567434	0.000355854
3.555438	0.000375319
3.543442	0.000395041
3.531446	0.000414817
3.519450	0.000434376
3.507454	0.00045335
3.495458	0.000471227
3.483462	0.000487257
3.471466	0.000500231
&
```
