## Supplementary material for "All-at-once RNA folding with 3D motif prediction framed by evolutionary information": RF01628_ceN38.cacofold.helixcov

```
# RMs = 5 L = 142

# RM_HELIX NESTED 18-29 39-50, nbp = 12 nbp_cov = 0
# pvals: 0.951923,0.951923,0.951923,0.951923,0.00569573,0.973129,0.951923,0.951923,0.951923,0.951923,0.951923,0.951923
# aggregated NONE
NESTED  :::::::::::::::::<<<<<<<<<<<<_________>>>>>>>>>>>>::::::::::::::::::::::::::::::::::::::::::::::::::::::::::::::::::::::::::::::::::::::::::::
        ::::::::::::::::::::::::::::::::::::::::::::::::::::::::::::::::::::::::::::::::::::::::::::::::::::::::::::::::::::::::::::::::::::::::::::::

# RM_HELIX NESTED 3-8 65-70, nbp = 6 nbp_cov = 0
# pvals: 0.951923,0.951923,0.951923,0.951923,0.951923,0.00514134
# aggregated NONE
NESTED  ::<<<<<<________________________________________________________>>>>>>::::::::::::::::::::::::::::::::::::::::::::::::::::::::::::::::::::::::
        ::::::::::::::::::::::::::::::::::::::::::::::::::::::::::::::::::::::::::::::::::::::::::::::::::::::::::::::::::::::::::::::::::::::::::::::

# RM_HELIX NESTED 96-104 111-119, nbp = 8 nbp_cov = 0
# pvals: 0.951923,0.951923,0.951923,0.951923,0.951923,0.0039976,0.951923,0.951923
# aggregated NONE
NESTED  :::::::::::::::::::::::::::::::::::::::::::::::::::::::::::::::::::::::::::::::::::::::::::::::<<-<<<<<<______>>>>>>->>:::::::::::::::::::::::
        ::::::::::::::::::::::::::::::::::::::::::::::::::::::::::::::::::::::::::::::::::::::::::::::::::::::::::::::::::::::::::::::::::::::::::::::

# RM_HELIX NESTED 89-92 123-126, nbp = 4 nbp_cov = 0
# pvals: 0.951923,0.951923,0.951923,0.951923
# aggregated NONE
NESTED  ::::::::::::::::::::::::::::::::::::::::::::::::::::::::::::::::::::::::::::::::::::::::<<<<______________________________>>>>::::::::::::::::
        ::::::::::::::::::::::::::::::::::::::::::::::::::::::::::::::::::::::::::::::::::::::::::::::::::::::::::::::::::::::::::::::::::::::::::::::

# RM_HELIX NESTED 79-86 129-136, nbp = 8 nbp_cov = 0
# pvals: 0.991722,0.951923,0.951923,0.951923,0.951923,0.951923,0.951923,0.951923
# aggregated NONE
NESTED  ::::::::::::::::::::::::::::::::::::::::::::::::::::::::::::::::::::::::::::::<<<<<<<<__________________________________________>>>>>>>>::::::
        ::::::::::::::::::::::::::::::::::::::::::::::::::::::::::::::::::::::::::::::::::::::::::::::::::::::::::::::::::::::::::::::::::::::::::::::
```
