## Supplementary material for "All-at-once RNA folding with 3D motif prediction framed by evolutionary information": RF01628_ceN38.surv

```
1.336498	0.025641
1.226045	0.0512821
1.165798	0.0769231
-0.009020	0.974359
-0.219885	1
&
2.862759	0.000100281
2.671976	0.000200562
2.511317	0.000300842
2.451070	0.000401123
2.340617	0.000501404
2.109670	0.000601685
1.989175	0.000701966
1.979134	0.000902527
1.959052	0.00100281
1.888764	0.00140393
1.728105	0.00150421
1.718063	0.00170477
1.697981	0.00190533
1.657816	0.0021059
1.637734	0.00240674
1.627693	0.00250702
1.607610	0.0026073
1.577487	0.00270758
1.537322	0.00280786
1.477075	0.00290814
1.456993	0.00300842
1.446951	0.0031087
1.396745	0.00340955
1.366622	0.00361011
1.346540	0.00371039
1.336498	0.00391095
1.246128	0.00411151
1.185881	0.00431207
1.175839	0.00451264
1.165798	0.0047132
1.135675	0.00511432
1.125633	0.00531488
1.085469	0.00551544
1.075428	0.00581629
1.065386	0.00621741
1.025222	0.00631769
0.995098	0.00641797
0.975016	0.00651825
0.944892	0.00661853
0.924810	0.00701966
0.914769	0.00711994
0.884645	0.0073205
0.854521	0.00762134
0.844480	0.00772162
0.754110	0.00792218
0.744068	0.00802246
0.723986	0.00822302
0.713945	0.00852387
0.663739	0.00862415
0.653698	0.00872443
0.643657	0.00902527
0.613533	0.00912555
0.603492	0.00932611
0.583409	0.00942639
0.573368	0.00952667
0.563327	0.00962696
0.553286	0.0101284
0.523162	0.0103289
0.513121	0.0104292
0.503080	0.0105295
0.482998	0.0106298
0.462915	0.0110309
0.442833	0.0113317
0.432792	0.0115323
0.422750	0.0116326
0.412709	0.0122343
0.392627	0.0125351
0.382586	0.0126354
0.372545	0.0131368
0.352462	0.013939
0.342421	0.0143402
0.312297	0.0144404
0.302256	0.014641
0.292215	0.0150421
0.272133	0.0151424
0.262092	0.015343
0.252050	0.0162455
0.231968	0.0166466
0.181762	0.0168472
0.171721	0.0169475
0.151638	0.017148
0.141597	0.0176494
0.131556	0.01785
0.111474	0.0182511
0.101433	0.0184517
0.091391	0.0187525
0.081350	0.0189531
0.071309	0.0190533
0.061268	0.0194545
0.051227	0.0200562
0.041185	0.020357
0.031144	0.0209587
0.021103	0.0214601
0.011062	0.0215604
0.001021	0.0529483
-0.009020	0.966005
-0.019062	0.966105
-0.029103	0.966205
-0.049185	0.966606
-0.059226	0.966807
-0.079309	0.967609
-0.089350	0.968111
-0.099391	0.968412
-0.109432	0.968612
-0.119474	0.968913
-0.129515	0.969615
-0.139556	0.970317
-0.149597	0.970618
-0.159638	0.971921
-0.169679	0.972924
-0.179721	0.973225
-0.189762	0.974128
-0.199803	0.974328
-0.209844	0.97503
-0.219885	0.976735
-0.229927	0.977637
-0.239968	0.978239
-0.250009	0.97874
-0.260050	0.978841
-0.270091	0.979643
-0.280132	0.980144
-0.290174	0.980646
-0.300215	0.981448
-0.310256	0.981949
-0.320297	0.98215
-0.330338	0.982351
-0.340380	0.982551
-0.350421	0.983153
-0.360462	0.983554
-0.370503	0.983654
-0.380544	0.984256
-0.390586	0.984958
-0.400627	0.98556
-0.410668	0.986562
-0.420709	0.986963
-0.430750	0.987264
-0.440791	0.987766
-0.450833	0.987866
-0.460874	0.988167
-0.470915	0.988568
-0.480956	0.988668
-0.490997	0.98917
-0.501039	0.98937
-0.511080	0.990273
-0.521121	0.990774
-0.541203	0.991075
-0.551244	0.991276
-0.561286	0.991777
-0.571327	0.992178
-0.591409	0.992278
-0.601450	0.992479
-0.611492	0.99268
-0.641615	0.99288
-0.651656	0.993081
-0.661698	0.993281
-0.681780	0.993582
-0.691821	0.993682
-0.711903	0.993983
-0.721945	0.994184
-0.731986	0.994284
-0.742027	0.994585
-0.752068	0.994685
-0.782192	0.994986
-0.792233	0.995187
-0.802274	0.995788
-0.812315	0.996189
-0.832398	0.99629
-0.862521	0.99659
-0.872562	0.996691
-0.882604	0.997493
-0.902686	0.997894
-1.043263	0.998095
-1.053304	0.998195
-1.063345	0.998295
-1.073386	0.998396
-1.113551	0.998496
-1.123592	0.998696
-1.143674	0.998797
-1.163757	0.999298
-1.173798	0.999398
-1.203922	0.999499
-1.244086	0.999599
-1.274210	0.999799
-1.555363	0.9999
-1.746146	1
&
4.218319	3.32967e-07
4.067701	6.65934e-07
3.937165	9.98901e-07
3.836754	1.33187e-06
3.786548	1.66484e-06
3.726301	1.9978e-06
3.666053	2.33077e-06
3.645971	2.66374e-06
3.625889	2.9967e-06
3.565642	3.66264e-06
3.505394	3.9956e-06
3.274447	4.32857e-06
3.153953	4.99451e-06
3.143912	5.66044e-06
3.113788	6.32637e-06
3.103747	6.65934e-06
3.083665	7.32528e-06
3.073623	7.99121e-06
3.063582	8.99011e-06
3.053541	1.0322e-05
3.043500	1.23198e-05
3.033459	1.43176e-05
3.023418	1.79802e-05
3.013376	2.0311e-05
3.003335	2.39736e-05
2.993294	2.53055e-05
2.983253	2.79692e-05
2.973212	3.12989e-05
2.963170	3.46286e-05
2.953129	3.92901e-05
2.943088	4.26198e-05
2.933047	4.49506e-05
2.923006	4.76143e-05
2.912964	5.39407e-05
2.902923	5.79363e-05
2.892882	6.45956e-05
2.882841	6.92572e-05
2.872800	7.55835e-05
2.862759	8.0578e-05
2.852717	8.45736e-05
2.842676	9.09e-05
2.832635	9.75594e-05
2.822594	0.000106549
2.812553	0.000110545
2.802511	0.000115873
2.792470	0.000123864
2.782429	0.000128858
2.772388	0.000138181
2.762347	0.000147504
2.752306	0.00015483
2.742264	0.000165485
2.732223	0.000172144
2.722182	0.000180801
2.712141	0.000189125
2.702100	0.00019412
2.692058	0.000201445
2.682017	0.000211767
2.671976	0.000218759
2.661935	0.000223421
2.651894	0.000231745
2.641852	0.00023674
2.631811	0.000244398
2.621770	0.000249392
2.611729	0.000256052
2.601688	0.000259714
2.591647	0.000262378
2.581605	0.000267706
2.571564	0.000271368
2.561523	0.00027603
2.551482	0.000281357
2.541441	0.00028502
2.531399	0.000287684
2.521358	0.000291013
2.511317	0.00029401
2.501276	0.000298338
2.491235	0.000301668
2.481194	0.000305997
2.471152	0.000308328
2.461111	0.000309992
2.451070	0.000312656
2.441029	0.000313655
2.430988	0.000317984
2.420946	0.000318982
2.410905	0.000323311
2.400864	0.00032431
2.390823	0.000328971
2.380782	0.000332967
2.370740	0.000336297
2.360699	0.000338295
2.350658	0.000340625
2.340617	0.000342956
2.330576	0.000344288
2.320535	0.000346952
2.310493	0.000349948
2.300452	0.000353278
2.290411	0.000355276
2.280370	0.000358273
2.270329	0.000360936
2.260287	0.000363933
2.250246	0.000365931
2.240205	0.000369926
2.230164	0.000371591
2.220123	0.000373589
2.210082	0.000378584
2.200040	0.000383911
2.189999	0.000386908
2.179958	0.000392568
2.169917	0.000395232
2.159876	0.000401891
2.149834	0.000403889
2.139793	0.00040622
2.129752	0.000411214
2.119711	0.000416542
2.109670	0.000425199
2.099628	0.000432857
2.089587	0.000440182
2.079546	0.000446176
2.069505	0.000452835
2.059464	0.000459495
2.049423	0.000464489
2.039381	0.00047248
2.029340	0.000487797
2.019299	0.000496787
2.009258	0.0005151
1.999217	0.000537409
1.989175	0.000554057
1.979134	0.000570706
1.969093	0.000585023
1.959052	0.000614324
1.949011	0.000636966
1.938970	0.000673259
1.928928	0.000701229
1.918887	0.000732195
1.908846	0.000749176
1.898805	0.000772151
1.888764	0.000798122
1.878722	0.000825092
1.868681	0.000846069
1.858640	0.000870709
1.848599	0.000890687
1.838558	0.000925981
1.828516	0.000945959
1.818475	0.000971931
1.808434	0.00100556
1.798393	0.00103386
1.788352	0.00105451
1.778311	0.00108181
1.768269	0.00110945
1.758228	0.00113675
1.748187	0.00116139
1.738146	0.00119236
1.728105	0.00122765
1.718063	0.00125862
1.708022	0.00128825
1.697981	0.00132155
1.687940	0.0013645
1.677899	0.00139746
1.667857	0.00141877
1.657816	0.00146372
1.647775	0.00151267
1.637734	0.00153897
1.627693	0.00156861
1.617652	0.00161189
1.607610	0.00165651
1.597569	0.00171278
1.587528	0.00176173
1.577487	0.00179269
1.567446	0.00183931
1.557404	0.00188426
1.547363	0.00192888
1.537322	0.0019705
1.527281	0.00201279
1.517240	0.00205307
1.507199	0.00209603
1.497157	0.002125
1.487116	0.00216295
1.477075	0.00222256
1.467034	0.00228482
1.456993	0.00235041
1.446951	0.00241101
1.436910	0.00247927
1.426869	0.00256584
1.416828	0.0026644
1.406787	0.00275231
1.396745	0.00286452
1.386704	0.00301668
1.376663	0.00319116
1.366622	0.00339327
1.356581	0.00361769
1.346540	0.00381913
1.336498	0.0039976
1.326457	0.00415809
1.316416	0.00428196
1.306375	0.00439783
1.296334	0.00452103
1.286292	0.00462058
1.276251	0.00470549
1.266210	0.00479972
1.256169	0.0048813
1.246128	0.00496287
1.236087	0.00504545
1.226045	0.00514134
1.216004	0.0052449
1.205963	0.00534246
1.195922	0.00544468
1.185881	0.00552459
1.175839	0.00561516
1.165798	0.00569573
1.155757	0.00579562
1.145716	0.00588386
1.135675	0.00599141
1.125633	0.0060903
1.115592	0.00617687
1.105551	0.00626611
1.095510	0.00634935
1.085469	0.00646123
1.075428	0.00654447
1.065386	0.00666633
1.055345	0.0067862
1.045304	0.00692139
1.035263	0.00705857
1.025222	0.00719475
1.015180	0.00732694
1.005139	0.0074568
0.995098	0.00757533
0.985057	0.00770153
0.975016	0.00779609
0.964975	0.00791196
0.954933	0.00801885
0.944892	0.00813139
0.934851	0.00825792
0.924810	0.00837612
0.914769	0.00852263
0.904727	0.00867979
0.894686	0.008789
0.884645	0.00889788
0.874604	0.00901475
0.864563	0.00911697
0.854521	0.00920554
0.844480	0.00930943
0.834439	0.00939999
0.824398	0.00949223
0.814357	0.00959045
0.804316	0.00967169
0.794274	0.0097889
0.784233	0.00989678
0.774192	0.00999767
0.764151	0.0100979
0.754110	0.0102048
0.744068	0.010327
0.734027	0.0104688
0.723986	0.0105913
0.713945	0.0107086
0.703904	0.0108184
0.693863	0.0109436
0.683821	0.0110349
0.673780	0.0111514
0.663739	0.0112889
0.653698	0.0114278
0.643657	0.0115703
0.633615	0.0117278
0.623574	0.0118879
0.613533	0.0120438
0.603492	0.0121943
0.593451	0.0123354
0.583409	0.0124753
0.573368	0.0126254
0.563327	0.0127889
0.553286	0.0129544
0.543245	0.0130913
0.533204	0.0131981
0.523162	0.013301
0.513121	0.0133773
0.503080	0.0134662
0.493039	0.0135508
0.482998	0.0136497
0.472956	0.0137495
0.462915	0.0138714
0.452874	0.0140023
0.442833	0.0141524
0.432792	0.0143262
0.422750	0.0145137
0.412709	0.0146692
0.402668	0.0148393
0.392627	0.0149985
0.382586	0.0151806
0.372545	0.0153311
0.362503	0.0155036
0.352462	0.0156871
0.342421	0.0158329
0.332380	0.0159848
0.322339	0.0161236
0.312297	0.0162654
0.302256	0.0164256
0.292215	0.0165535
0.282174	0.0167186
0.272133	0.0168631
0.262092	0.017
0.252050	0.0171385
0.242009	0.01726
0.231968	0.0173899
0.221927	0.0175307
0.211886	0.0176915
0.201844	0.0178324
0.191803	0.0179912
0.181762	0.0181537
0.171721	0.0183245
0.161680	0.0184883
0.151638	0.0186591
0.141597	0.0188056
0.131556	0.0189755
0.121515	0.0191566
0.111474	0.0193487
0.101433	0.0195388
0.091391	0.0197453
0.081350	0.019993
0.071309	0.020315
0.061268	0.0206816
0.051227	0.0210985
0.041185	0.0214747
0.031144	0.021857
0.021103	0.0222142
0.011062	0.0226018
0.001021	0.0266713
-0.009020	0.951923
-0.019062	0.952347
-0.029103	0.952724
-0.039144	0.953236
-0.049185	0.953935
-0.059226	0.954765
-0.069268	0.95579
-0.079309	0.956876
-0.089350	0.958011
-0.099391	0.959198
-0.109432	0.960382
-0.119474	0.961678
-0.129515	0.962862
-0.139556	0.96411
-0.149597	0.965282
-0.159638	0.966458
-0.169679	0.967585
-0.179721	0.968681
-0.189762	0.969863
-0.199803	0.970996
-0.209844	0.972083
-0.219885	0.973129
-0.229927	0.974126
-0.239968	0.975049
-0.250009	0.975953
-0.260050	0.976744
-0.270091	0.977487
-0.280132	0.978229
-0.290174	0.978891
-0.300215	0.979557
-0.310256	0.980188
-0.320297	0.980737
-0.330338	0.981268
-0.340380	0.981833
-0.350421	0.98243
-0.360462	0.982964
-0.370503	0.983527
-0.380544	0.984109
-0.390586	0.984672
-0.400627	0.985229
-0.410668	0.985758
-0.420709	0.986263
-0.430750	0.986725
-0.440791	0.987157
-0.450833	0.98758
-0.460874	0.987979
-0.470915	0.988382
-0.480956	0.988814
-0.490997	0.989224
-0.501039	0.989605
-0.511080	0.989978
-0.521121	0.990365
-0.531162	0.990669
-0.541203	0.991013
-0.551244	0.991357
-0.561286	0.991722
-0.571327	0.992065
-0.581368	0.992414
-0.591409	0.992696
-0.601450	0.993022
-0.611492	0.993307
-0.621533	0.993552
-0.631574	0.993786
-0.641615	0.994002
-0.651656	0.994232
-0.661698	0.994453
-0.671739	0.994662
-0.681780	0.994854
-0.691821	0.995026
-0.701862	0.99521
-0.711903	0.99541
-0.721945	0.995586
-0.731986	0.995739
-0.742027	0.99589
-0.752068	0.996068
-0.762109	0.996249
-0.772151	0.99641
-0.782192	0.996568
-0.792233	0.996725
-0.802274	0.996881
-0.812315	0.997054
-0.822356	0.997195
-0.832398	0.997336
-0.842439	0.997478
-0.852480	0.997613
-0.862521	0.997744
-0.872562	0.997845
-0.882604	0.997932
-0.892645	0.998034
-0.902686	0.998129
-0.912727	0.998228
-0.922768	0.998309
-0.932810	0.998384
-0.942851	0.998446
-0.952892	0.998528
-0.962933	0.998586
-0.972974	0.998664
-0.983015	0.998719
-0.993057	0.998787
-1.003098	0.998851
-1.013139	0.998925
-1.023180	0.998983
-1.033221	0.999047
-1.043263	0.999106
-1.053304	0.999152
-1.063345	0.999206
-1.073386	0.999263
-1.083427	0.999303
-1.093469	0.999344
-1.103510	0.999388
-1.113551	0.999437
-1.123592	0.999465
-1.133633	0.999503
-1.143674	0.99954
-1.153716	0.999571
-1.163757	0.999595
-1.173798	0.999622
-1.183839	0.999647
-1.193880	0.999676
-1.203922	0.999701
-1.213963	0.999725
-1.224004	0.99974
-1.234045	0.999758
-1.244086	0.999777
-1.254127	0.99979
-1.264169	0.99981
-1.274210	0.99983
-1.284251	0.999844
-1.294292	0.999851
-1.304333	0.999862
-1.314375	0.999872
-1.324416	0.999882
-1.334457	0.99989
-1.344498	0.999898
-1.354539	0.999908
-1.364581	0.999914
-1.374622	0.999919
-1.384663	0.999923
-1.394704	0.999929
-1.404745	0.999933
-1.414786	0.999938
-1.424828	0.999944
-1.434869	0.999947
-1.444910	0.999951
-1.454951	0.999957
-1.464992	0.999961
-1.475034	0.999965
-1.485075	0.999971
-1.495116	0.999972
-1.505157	0.999974
-1.515198	0.999975
-1.525239	0.999977
-1.535281	0.999978
-1.545322	0.999981
-1.555363	0.999985
-1.565404	0.999988
-1.575445	0.99999
-1.585487	0.999991
-1.595528	0.999992
-1.605569	0.999992
-1.615610	0.999994
-1.635693	0.999995
-1.645734	0.999995
-1.655775	0.999995
-1.665816	0.999996
-1.675857	0.999996
-1.695940	0.999997
-1.716022	0.999998
-1.726063	0.999999
-1.736104	1
-1.806393	1
&
```
