## Supplementary material for "All-at-once RNA folding with 3D motif prediction framed by evolutionary information": RF01629_ceN39.cacofold.power

```
# Power analysis of CaCoFold structure 
#
# Powertype = SINGLE SUBSTITUTIONS
# covary  left_pos      right_pos    substitutions      power
#----------------------------------------------------------------
          3		55		0		0.00
          4		54		0		0.00
          5		53		0		0.00
          6		51		0		0.00
          7		50		0		0.00
          11		43		0		0.00
          12		42		0		0.00
          15		40		0		0.00
          16		39		0		0.00
          17		38		0		0.00
          18		37		0		0.00
          19		36		1		0.00
          20		35		0		0.00
          21		34		0		0.00
          22		33		0		0.00
          23		32		0		0.00
          24		31		1		0.00
          67		125		0		0.00
          68		124		2		0.00
          69		123		2		0.00
          70		122		0		0.00
          71		121		0		0.00
          72		120		0		0.00
          73		119		0		0.00
          74		118		0		0.00
          75		117		0		0.00
          80		116		0		0.00
          81		115		0		0.00
          82		114		0		0.00
          84		111		0		0.00
          85		110		0		0.00
          87		108		0		0.00
          88		107		0		0.00
          89		106		1		0.00
          90		105		0		0.00
          91		104		2		0.00
          93		103		0		0.00
          94		102		0		0.00
          95		101		0		0.00
#
# BPAIRS 39
# avg substitutions per BP  0.2
# BPAIRS expected to covary 0.0 +/- 0.0
# BPAIRS observed to covary 0
#
```
