## Supplementary material for "All-at-once RNA folding with 3D motif prediction framed by evolutionary information": RF01629_ceN39.helixcov

```
# RMs = 6 L = 132

# RM_HELIX NESTED 15-25 30-40, nbp = 11 nbp_cov = 0
# pvals: 0.97581,0.97581,0.97581,0.97581,0.97581,0.97581,0.97581,0.97581,0.97581,0.97581,0.97581
# aggregated NONE
NESTED  ::::::::::::::<<<<<<<<<<<____>>>>>>>>>>>::::::::::::::::::::::::::::::::::::::::::::::::::::::::::::::::::::::::::::::::::::::::::::
        ::::::::::::::::::::::::::::::::::::::::::::::::::::::::::::::::::::::::::::::::::::::::::::::::::::::::::::::::::::::::::::::::::::

# RM_HELIX NESTED 11-12 42-43, nbp = 2 nbp_cov = 0
# pvals: 0.97581,0.97581
# aggregated NONE
NESTED  ::::::::::<<_____________________________>>:::::::::::::::::::::::::::::::::::::::::::::::::::::::::::::::::::::::::::::::::::::::::
        ::::::::::::::::::::::::::::::::::::::::::::::::::::::::::::::::::::::::::::::::::::::::::::::::::::::::::::::::::::::::::::::::::::

# RM_HELIX NESTED 3-7 51-55, nbp = 5 nbp_cov = 0
# pvals: 0.97581,0.97581,0.97581,0.97581,0.97581
# aggregated NONE
NESTED  ::<<<<<___________________________________________>>>>>:::::::::::::::::::::::::::::::::::::::::::::::::::::::::::::::::::::::::::::
        ::::::::::::::::::::::::::::::::::::::::::::::::::::::::::::::::::::::::::::::::::::::::::::::::::::::::::::::::::::::::::::::::::::

# RM_HELIX NESTED 84-95 101-111, nbp = 10 nbp_cov = 0
# pvals: 0.97581,0.97581,0.97581,0.97581,0.97581,0.97581,0.00280592,0.97581,0.97581,0.97581
# aggregated NONE
NESTED  :::::::::::::::::::::::::::::::::::::::::::::::::::::::::::::::::::::::::::::::::::<<-<<<<<-<<<_____>>>>>>>>->>:::::::::::::::::::::
        ::::::::::::::::::::::::::::::::::::::::::::::::::::::::::::::::::::::::::::::::::::::::::::::::::::::::::::::::::::::::::::::::::::

# RM_HELIX NESTED 80-82 114-116, nbp = 3 nbp_cov = 0
# pvals: 0.97581,0.97581,0.97581
# aggregated NONE
NESTED  :::::::::::::::::::::::::::::::::::::::::::::::::::::::::::::::::::::::::::::::<<<_______________________________>>>::::::::::::::::
        ::::::::::::::::::::::::::::::::::::::::::::::::::::::::::::::::::::::::::::::::::::::::::::::::::::::::::::::::::::::::::::::::::::

# RM_HELIX NESTED 68-75 117-124, nbp = 8 nbp_cov = 0
# pvals: 0.997362,0.0020628,0.97581,0.97581,0.97581,0.97581,0.97581,0.97581
# aggregated NONE
NESTED  :::::::::::::::::::::::::::::::::::::::::::::::::::::::::::::::::::<<<<<<<<_________________________________________>>>>>>>>::::::::
        ::::::::::::::::::::::::::::::::::::::::::::::::::::::::::::::::::::::::::::::::::::::::::::::::::::::::::::::::::::::::::::::::::::
```
