## Supplementary material for "All-at-once RNA folding with 3D motif prediction framed by evolutionary information": RF01629_ceN39.surv

```
1.681599	0.025641
1.527525	0.0512821
-0.013213	0.974359
-0.881630	1
&
3.321613	0.000116185
3.320385	0.000232369
3.306378	0.000464738
3.222338	0.000580923
2.872170	0.000813292
2.774123	0.000929476
2.746109	0.00104566
2.199847	0.00116185
1.989747	0.00162658
1.765639	0.00185895
1.737626	0.00209132
1.681599	0.00220751
1.527525	0.00278843
1.373451	0.0030208
1.331431	0.00325317
1.233384	0.00336935
1.149344	0.00360172
0.911230	0.00383409
0.813183	0.00418264
0.743149	0.0052283
0.715136	0.00534449
0.645102	0.00592541
0.631096	0.00615778
0.603082	0.00708725
0.491028	0.00743581
0.477022	0.00766818
0.406988	0.00790055
0.378975	0.00813292
0.364968	0.00836528
0.336955	0.00848147
0.308941	0.00859765
0.294934	0.00883002
0.252914	0.00906239
0.224901	0.00917858
0.196887	0.00952713
0.182881	0.00964331
0.168874	0.0097595
0.126854	0.0101081
0.056820	0.0102242
0.028807	0.0111537
0.014800	0.0112699
0.000793	0.0123156
-0.013213	0.978157
-0.041227	0.97839
-0.055233	0.978854
-0.069240	0.979203
-0.097254	0.979552
-0.111260	0.980249
-0.125267	0.980713
-0.139274	0.980946
-0.153280	0.98141
-0.167287	0.981759
-0.181294	0.981991
-0.195301	0.982805
-0.209307	0.983502
-0.223314	0.984083
-0.237321	0.984431
-0.251327	0.985477
-0.265334	0.985593
-0.279341	0.985825
-0.293348	0.986406
-0.307354	0.987568
-0.321361	0.987801
-0.349374	0.988033
-0.363381	0.988382
-0.377388	0.989079
-0.391395	0.989195
-0.405401	0.990008
-0.419408	0.990473
-0.433415	0.990589
-0.447421	0.990821
-0.489442	0.991635
-0.503448	0.991983
-0.531462	0.992913
-0.559475	0.993261
-0.573482	0.99361
-0.601495	0.993958
-0.615502	0.994191
-0.657522	0.994307
-0.685536	0.995469
-0.713549	0.995585
-0.741562	0.995701
-0.755569	0.995817
-0.769576	0.996166
-0.783583	0.996282
-0.811596	0.996514
-0.825603	0.996631
-0.839609	0.996863
-0.853616	0.997328
-0.881630	0.997676
-0.895636	0.998025
-1.077724	0.99849
-1.091730	0.998838
-1.147757	0.999535
-1.441898	0.999768
-1.778059	0.999884
-1.834086	1
&
4.861123	5.78302e-07
4.637016	1.1566e-06
4.538969	1.73491e-06
4.258834	2.31321e-06
4.216814	2.89151e-06
4.132774	4.04811e-06
4.104760	4.62642e-06
4.090754	5.20472e-06
4.034727	5.78302e-06
4.020720	7.51793e-06
4.006713	8.09623e-06
3.992707	8.67453e-06
3.978700	9.83114e-06
3.964693	1.09877e-05
3.950687	1.27226e-05
3.936680	1.56142e-05
3.922673	1.73491e-05
3.908666	1.9084e-05
3.894660	2.13972e-05
3.866646	2.31321e-05
3.852640	2.71802e-05
3.838633	3.00717e-05
3.824626	3.18066e-05
3.810619	3.41198e-05
3.796613	3.81679e-05
3.782606	3.99028e-05
3.768599	4.56859e-05
3.754593	4.9734e-05
3.740586	5.14689e-05
3.726579	5.43604e-05
3.712572	5.95651e-05
3.698566	6.65047e-05
3.684559	7.98057e-05
3.670552	9.02151e-05
3.656546	9.83114e-05
3.642539	0.000102938
3.628532	0.000113926
3.614525	0.000119709
3.600519	0.000125492
3.586512	0.00012954
3.572505	0.000134166
3.558499	0.000142262
3.544492	0.000151515
3.530485	0.000168864
3.516478	0.000177539
3.502472	0.000186213
3.488465	0.000198358
3.474458	0.000220333
3.460452	0.000239995
3.446445	0.000249248
3.432438	0.000261971
3.418432	0.000273537
3.404425	0.000301295
3.390418	0.000315753
3.376411	0.000340042
3.362405	0.000351029
3.348398	0.000375318
3.334391	0.000389776
3.320385	0.000407125
3.306378	0.000422161
3.292371	0.000433148
3.278364	0.000441823
3.264358	0.000462063
3.250351	0.000495027
3.236344	0.000507749
3.222338	0.000529725
3.208331	0.000542447
3.194324	0.000570206
3.180317	0.000582929
3.166311	0.000606639
3.152304	0.000622831
3.138297	0.00065059
3.124291	0.00067777
3.110284	0.000696276
3.096277	0.000721721
3.082270	0.000727504
3.068264	0.000754684
3.054257	0.000795165
3.040250	0.000810201
3.026244	0.000826972
3.012237	0.000836803
2.998230	0.000847213
2.984223	0.0008582
2.970217	0.000876128
2.956210	0.000891164
2.942203	0.000904464
2.928197	0.000917765
2.914190	0.00092991
2.900183	0.000937428
2.886176	0.000948415
2.872170	0.000954198
2.858163	0.000962295
2.844156	0.000965186
2.830150	0.000978487
2.816143	0.000989475
2.802136	0.000998728
2.788129	0.00100278
2.774123	0.00100856
2.760116	0.00101492
2.746109	0.00102128
2.732103	0.00102533
2.718096	0.00103227
2.704089	0.00103632
2.690082	0.00104094
2.676076	0.00104557
2.662069	0.00105135
2.648062	0.00105945
2.634056	0.0010635
2.620049	0.00106812
2.606042	0.00106986
2.592035	0.00107217
2.578029	0.00107564
2.564022	0.0010768
2.550015	0.00107853
2.536009	0.00107911
2.522002	0.00108258
2.507995	0.00108547
2.493988	0.00108836
2.479982	0.00109241
2.465975	0.00109299
2.451968	0.00109762
2.423955	0.00109877
2.409948	0.00110109
2.395941	0.00110398
2.381935	0.00110514
2.367928	0.00110861
2.353921	0.00111323
2.339915	0.00111844
2.325908	0.00112075
2.311901	0.00112711
2.297894	0.00113116
2.283888	0.00114446
2.269881	0.00115371
2.255874	0.00116065
2.241868	0.00117048
2.227861	0.00118321
2.213854	0.00118783
2.199847	0.00119709
2.185841	0.00120749
2.171834	0.00122253
2.157827	0.00124046
2.143821	0.00126475
2.129814	0.00128267
2.115807	0.00129829
2.101800	0.0013087
2.087794	0.00132084
2.073787	0.00136711
2.059780	0.00139949
2.045774	0.00143535
2.031767	0.00145212
2.017760	0.00147236
2.003753	0.00147756
1.989747	0.00148334
1.975740	0.00148797
1.961733	0.00149722
1.947727	0.00150359
1.933720	0.0015192
1.919713	0.00152787
1.905706	0.00153019
1.891700	0.00153886
1.877693	0.00154233
1.863686	0.00154696
1.849680	0.00155679
1.835673	0.00156315
1.821666	0.00157183
1.807659	0.00160826
1.793653	0.00162445
1.779646	0.00164874
1.765639	0.0016684
1.751633	0.00169269
1.737626	0.00178638
1.723619	0.00187081
1.709612	0.00192517
1.695606	0.00200093
1.681599	0.0020628
1.667592	0.00215475
1.653586	0.00221952
1.639579	0.00226752
1.625572	0.00230396
1.611565	0.00234791
1.597559	0.00239186
1.583552	0.00244217
1.569545	0.00257518
1.555539	0.00264978
1.541532	0.0027504
1.527525	0.00280592
1.513518	0.0028412
1.499512	0.0028545
1.485505	0.002873
1.471498	0.00288978
1.457492	0.00291869
1.443485	0.00294298
1.429478	0.002969
1.415471	0.00298404
1.401465	0.00299907
1.387458	0.00303146
1.373451	0.0030598
1.359445	0.00309334
1.345438	0.00313382
1.331431	0.00318934
1.317424	0.00321999
1.303418	0.00328765
1.289411	0.00333738
1.275404	0.00337613
1.261398	0.00342239
1.247391	0.00347791
1.233384	0.00353747
1.219377	0.00358316
1.205371	0.0036115
1.191364	0.0036381
1.177357	0.00365429
1.163351	0.00368089
1.149344	0.0037127
1.135337	0.00372658
1.121330	0.00374624
1.107324	0.00378499
1.093317	0.00380407
1.079310	0.00382431
1.065304	0.00385265
1.051297	0.00387462
1.037290	0.00390412
1.023284	0.00394229
1.009277	0.00397814
0.995270	0.00401457
0.981263	0.00404002
0.967257	0.00405679
0.953250	0.00407414
0.939243	0.00411057
0.925237	0.00414064
0.911230	0.00417303
0.897223	0.00425226
0.883216	0.0042777
0.869210	0.00431066
0.855203	0.00435693
0.841196	0.00438642
0.827190	0.00443905
0.813183	0.00450786
0.799176	0.00458247
0.785169	0.00475364
0.771163	0.0048855
0.757156	0.00501388
0.743149	0.00509773
0.729143	0.00515383
0.715136	0.00520992
0.701129	0.0052799
0.687122	0.00534698
0.673116	0.00542968
0.659109	0.00551353
0.645102	0.00562399
0.631096	0.00575064
0.617089	0.00587671
0.603082	0.00599815
0.589075	0.00624161
0.575069	0.00634513
0.561062	0.00647236
0.547055	0.00657414
0.533049	0.00665799
0.519042	0.00675746
0.505035	0.00683437
0.491028	0.0069431
0.477022	0.0070177
0.463015	0.00712353
0.449008	0.00722357
0.435002	0.00734559
0.420995	0.00743523
0.406988	0.00750867
0.392981	0.00759947
0.378975	0.00766077
0.364968	0.0077533
0.350961	0.00784467
0.336955	0.0079372
0.322948	0.00804476
0.308941	0.00815175
0.294934	0.00826972
0.280928	0.00843454
0.266921	0.00860976
0.252914	0.00872022
0.238908	0.00884571
0.224901	0.00894749
0.210894	0.00923491
0.196887	0.00955702
0.182881	0.00974381
0.168874	0.00990632
0.154867	0.010048
0.140861	0.0101822
0.126854	0.0102949
0.112847	0.0103973
0.098840	0.0104748
0.084834	0.0105592
0.070827	0.0107003
0.056820	0.0108813
0.042814	0.0111283
0.028807	0.0114475
0.014800	0.0120663
0.000793	0.0126463
-0.013213	0.97581
-0.027220	0.97685
-0.041227	0.977859
-0.055233	0.97855
-0.069240	0.979118
-0.083247	0.979631
-0.097254	0.980179
-0.111260	0.980685
-0.125267	0.981147
-0.139274	0.981533
-0.153280	0.982062
-0.167287	0.982608
-0.181294	0.983106
-0.195301	0.983575
-0.209307	0.983946
-0.223314	0.984414
-0.237321	0.984949
-0.251327	0.985355
-0.265334	0.985777
-0.279341	0.986216
-0.293348	0.986616
-0.307354	0.987122
-0.321361	0.987527
-0.335368	0.987924
-0.349374	0.98826
-0.363381	0.98859
-0.377388	0.988946
-0.391395	0.989323
-0.405401	0.989709
-0.419408	0.990106
-0.433415	0.990445
-0.447421	0.990734
-0.461428	0.991072
-0.475435	0.991345
-0.489442	0.991689
-0.503448	0.991918
-0.517455	0.992188
-0.531462	0.992483
-0.545468	0.992716
-0.559475	0.992943
-0.573482	0.993193
-0.587489	0.993411
-0.601495	0.993638
-0.615502	0.993876
-0.629509	0.994054
-0.643515	0.99427
-0.657522	0.994522
-0.671529	0.994754
-0.685536	0.995035
-0.699542	0.995282
-0.713549	0.99545
-0.727556	0.995625
-0.741562	0.995777
-0.755569	0.995947
-0.769576	0.99614
-0.783583	0.996285
-0.797589	0.996467
-0.811596	0.996671
-0.825603	0.996816
-0.839609	0.996926
-0.853616	0.99707
-0.867623	0.997248
-0.881630	0.997362
-0.895636	0.997444
-0.909643	0.997546
-0.923650	0.99763
-0.937656	0.997715
-0.951663	0.997841
-0.965670	0.997926
-0.979677	0.998006
-0.993683	0.998098
-1.007690	0.998193
-1.021697	0.998282
-1.035703	0.998364
-1.049710	0.998423
-1.063717	0.99852
-1.077724	0.998666
-1.091730	0.998765
-1.105737	0.998854
-1.119744	0.998931
-1.133750	0.998989
-1.147757	0.999078
-1.161764	0.99915
-1.175771	0.99919
-1.189777	0.999272
-1.203784	0.99931
-1.217791	0.999344
-1.231797	0.999379
-1.245804	0.999409
-1.259811	0.999437
-1.273818	0.999452
-1.287824	0.999473
-1.301831	0.999496
-1.315838	0.999514
-1.329844	0.99953
-1.343851	0.999555
-1.357858	0.999569
-1.371865	0.999587
-1.385871	0.999601
-1.399878	0.99961
-1.413885	0.999618
-1.427891	0.999635
-1.441898	0.999661
-1.455905	0.999674
-1.469911	0.999695
-1.483918	0.999713
-1.497925	0.999724
-1.511932	0.999736
-1.525938	0.999744
-1.539945	0.99976
-1.553952	0.999774
-1.567958	0.999793
-1.581965	0.99981
-1.595972	0.999825
-1.609979	0.999839
-1.623985	0.999847
-1.637992	0.999855
-1.651999	0.999866
-1.666005	0.999876
-1.680012	0.999884
-1.694019	0.999892
-1.708026	0.999899
-1.722032	0.999905
-1.736039	0.999911
-1.750046	0.999916
-1.764052	0.99992
-1.778059	0.999926
-1.792066	0.999929
-1.806073	0.999933
-1.820079	0.999939
-1.834086	0.99994
-1.848093	0.999942
-1.862099	0.999944
-1.876106	0.999946
-1.890113	0.999947
-1.904120	0.999948
-1.918126	0.999949
-1.932133	0.999951
-1.946140	0.999953
-1.960146	0.999954
-1.974153	0.999955
-1.988160	0.999957
-2.016173	0.999957
-2.030180	0.999958
-2.044187	0.999959
-2.058193	0.99996
-2.128227	0.999963
-2.142234	0.999964
-2.156240	0.999965
-2.170247	0.999968
-2.198261	0.999969
-2.226274	0.99997
-2.240281	0.999971
-2.254287	0.999972
-2.296308	0.999973
-2.310314	0.999974
-2.324321	0.999975
-2.366341	0.999976
-2.380348	0.999984
-2.394355	0.999985
-2.408361	0.999986
-2.422368	0.999987
-2.450381	0.999988
-2.464388	0.999988
-2.478395	0.999989
-2.506408	0.99999
-2.534422	0.999991
-2.576442	0.999991
-2.590449	0.999992
-2.604455	0.999992
-2.618462	0.999994
-2.660482	0.999994
-2.688496	0.999996
-2.716509	0.999997
-2.828563	0.999997
-2.856576	0.999998
-2.870583	0.999998
-2.940616	0.999999
-2.954623	0.999999
-3.346811	1
&
19.848306	1.89459e-47
19.834300	2.06504e-47
19.820293	2.25081e-47
19.806286	2.4533e-47
19.792280	2.67401e-47
19.778273	2.91457e-47
19.764266	3.17677e-47
19.750259	3.46255e-47
19.736253	3.77405e-47
19.722246	4.11356e-47
19.708239	4.48362e-47
19.694233	4.88696e-47
19.680226	5.32659e-47
19.666219	5.80576e-47
19.652212	6.32803e-47
19.638206	6.89729e-47
19.624199	7.51775e-47
19.610192	8.19402e-47
19.596186	8.93112e-47
19.582179	9.73452e-47
19.568172	1.06102e-46
19.554165	1.15646e-46
19.540159	1.26049e-46
19.526152	1.37388e-46
19.512145	1.49746e-46
19.498139	1.63216e-46
19.484132	1.77898e-46
19.470125	1.939e-46
19.456118	2.11342e-46
19.442112	2.30353e-46
19.428105	2.51073e-46
19.414098	2.73657e-46
19.400092	2.98272e-46
19.386085	3.25102e-46
19.372078	3.54344e-46
19.358071	3.86217e-46
19.344065	4.20956e-46
19.330058	4.5882e-46
19.316051	5.00089e-46
19.302045	5.45071e-46
19.288038	5.94098e-46
19.274031	6.47534e-46
19.260024	7.05776e-46
19.246018	7.69257e-46
19.232011	8.38447e-46
19.218004	9.1386e-46
19.203998	9.96055e-46
19.189991	1.08564e-45
19.175984	1.18329e-45
19.161977	1.28971e-45
19.147971	1.40571e-45
19.133964	1.53214e-45
19.119957	1.66994e-45
19.105951	1.82014e-45
19.091944	1.98384e-45
19.077937	2.16227e-45
19.063930	2.35674e-45
19.049924	2.56869e-45
19.035917	2.79972e-45
19.021910	3.05151e-45
19.007904	3.32595e-45
18.993897	3.62508e-45
18.979890	3.9511e-45
18.965883	4.30644e-45
18.951877	4.69374e-45
18.937870	5.11586e-45
18.923863	5.57595e-45
18.909857	6.07741e-45
18.895850	6.62396e-45
18.881843	7.21967e-45
18.867836	7.86894e-45
18.853830	8.5766e-45
18.839823	9.34789e-45
18.825816	1.01885e-44
18.811810	1.11048e-44
18.797803	1.21034e-44
18.783796	1.31919e-44
18.769789	1.43782e-44
18.755783	1.56712e-44
18.741776	1.70804e-44
18.727769	1.86164e-44
18.713763	2.02905e-44
18.699756	2.21151e-44
18.685749	2.41038e-44
18.671742	2.62714e-44
18.657736	2.86338e-44
18.643729	3.12086e-44
18.629722	3.4015e-44
18.615716	3.70737e-44
18.601709	4.04074e-44
18.587702	4.40408e-44
18.573695	4.8001e-44
18.559689	5.23173e-44
18.545682	5.70216e-44
18.531675	6.21489e-44
18.517669	6.77373e-44
18.503662	7.38281e-44
18.489655	8.04665e-44
18.475648	8.77018e-44
18.461642	9.55876e-44
18.447635	1.04182e-43
18.433628	1.1355e-43
18.419622	1.2376e-43
18.405615	1.34888e-43
18.391608	1.47016e-43
18.377601	1.60234e-43
18.363595	1.74642e-43
18.349588	1.90344e-43
18.335581	2.07458e-43
18.321575	2.26111e-43
18.307568	2.46441e-43
18.293561	2.68598e-43
18.279554	2.92747e-43
18.265548	3.19068e-43
18.251541	3.47755e-43
18.237534	3.79021e-43
18.223528	4.13097e-43
18.209521	4.50238e-43
18.195514	4.90717e-43
18.181508	5.34835e-43
18.167501	5.82919e-43
18.153494	6.35326e-43
18.139487	6.92445e-43
18.125481	7.54698e-43
18.111474	8.22547e-43
18.097467	8.96496e-43
18.083461	9.77092e-43
18.069454	1.06493e-42
18.055447	1.16067e-42
18.041440	1.26502e-42
18.027434	1.37874e-42
18.013427	1.50269e-42
17.999420	1.63778e-42
17.985414	1.78501e-42
17.971407	1.94548e-42
17.957400	2.12037e-42
17.943393	2.31098e-42
17.929387	2.51873e-42
17.915380	2.74515e-42
17.901373	2.99192e-42
17.887367	3.26088e-42
17.873360	3.55401e-42
17.859353	3.87349e-42
17.845346	4.22168e-42
17.831340	4.60118e-42
17.817333	5.01478e-42
17.803326	5.46556e-42
17.789320	5.95686e-42
17.775313	6.49232e-42
17.761306	7.0759e-42
17.747299	7.71194e-42
17.733293	8.40515e-42
17.719286	9.16066e-42
17.705279	9.98408e-42
17.691273	1.08815e-41
17.677266	1.18596e-41
17.663259	1.29256e-41
17.649252	1.40874e-41
17.635246	1.53536e-41
17.621239	1.67336e-41
17.607232	1.82377e-41
17.593226	1.98769e-41
17.579219	2.16635e-41
17.565212	2.36106e-41
17.551205	2.57327e-41
17.537199	2.80456e-41
17.523192	3.05663e-41
17.509185	3.33135e-41
17.495179	3.63076e-41
17.481172	3.95708e-41
17.467165	4.31273e-41
17.453158	4.70034e-41
17.439152	5.12278e-41
17.425145	5.58319e-41
17.411138	6.08497e-41
17.397132	6.63185e-41
17.383125	7.22787e-41
17.369118	7.87745e-41
17.355111	8.58541e-41
17.341105	9.35699e-41
17.327098	1.01979e-40
17.313091	1.11144e-40
17.299085	1.21132e-40
17.285078	1.32018e-40
17.271071	1.43882e-40
17.257064	1.56812e-40
17.243058	1.70905e-40
17.229051	1.86263e-40
17.215044	2.03002e-40
17.201038	2.21244e-40
17.187031	2.41126e-40
17.173024	2.62795e-40
17.159017	2.8641e-40
17.145011	3.12147e-40
17.131004	3.40197e-40
17.116997	3.70768e-40
17.102991	4.04085e-40
17.088984	4.40396e-40
17.074977	4.79969e-40
17.060970	5.23098e-40
17.046964	5.70103e-40
17.032957	6.2133e-40
17.018950	6.77161e-40
17.004944	7.38008e-40
16.990937	8.04321e-40
16.976930	8.76593e-40
16.962923	9.55358e-40
16.948917	1.0412e-39
16.934910	1.13475e-39
16.920903	1.23671e-39
16.906897	1.34783e-39
16.892890	1.46894e-39
16.878883	1.60092e-39
16.864876	1.74476e-39
16.850870	1.90153e-39
16.836863	2.07237e-39
16.822856	2.25857e-39
16.808850	2.4615e-39
16.794843	2.68265e-39
16.780836	2.92367e-39
16.766829	3.18635e-39
16.752823	3.47262e-39
16.738816	3.78461e-39
16.724809	4.12463e-39
16.710803	4.4952e-39
16.696796	4.89905e-39
16.682789	5.33918e-39
16.668782	5.81886e-39
16.654776	6.34162e-39
16.640769	6.91134e-39
16.626762	7.53224e-39
16.612756	8.20891e-39
16.598749	8.94637e-39
16.584742	9.75007e-39
16.570735	1.0626e-38
16.556729	1.15805e-38
16.542722	1.26209e-38
16.528715	1.37546e-38
16.514709	1.49902e-38
16.500702	1.63368e-38
16.486695	1.78044e-38
16.472688	1.94038e-38
16.458682	2.11468e-38
16.444675	2.30464e-38
16.430668	2.51166e-38
16.416662	2.73728e-38
16.402655	2.98316e-38
16.388648	3.25112e-38
16.374641	3.54315e-38
16.360635	3.86142e-38
16.346628	4.20826e-38
16.332621	4.58626e-38
16.318615	4.99821e-38
16.304608	5.44716e-38
16.290601	5.93643e-38
16.276594	6.46964e-38
16.262588	7.05074e-38
16.248581	7.68403e-38
16.234574	8.37419e-38
16.220568	9.12634e-38
16.206561	9.94604e-38
16.192554	1.08393e-37
16.178547	1.18129e-37
16.164541	1.28739e-37
16.150534	1.40301e-37
16.136527	1.52902e-37
16.122521	1.66634e-37
16.108514	1.816e-37
16.094507	1.9791e-37
16.080500	2.15684e-37
16.066494	2.35054e-37
16.052487	2.56164e-37
16.038480	2.7917e-37
16.024474	3.04241e-37
16.010467	3.31564e-37
15.996460	3.6134e-37
15.982453	3.9379e-37
15.968447	4.29154e-37
15.954440	4.67694e-37
15.940433	5.09694e-37
15.926427	5.55466e-37
15.912420	6.05347e-37
15.898413	6.59707e-37
15.884406	7.18949e-37
15.870400	7.83509e-37
15.856393	8.53867e-37
15.842386	9.30542e-37
15.828380	1.0141e-36
15.814373	1.10516e-36
15.800366	1.2044e-36
15.786359	1.31255e-36
15.772353	1.43041e-36
15.758346	1.55885e-36
15.744339	1.69882e-36
15.730333	1.85136e-36
15.716326	2.01759e-36
15.702319	2.19875e-36
15.688313	2.39617e-36
15.674306	2.61132e-36
15.660299	2.84578e-36
15.646292	3.1013e-36
15.632286	3.37975e-36
15.618279	3.6832e-36
15.604272	4.01389e-36
15.590266	4.37427e-36
15.576259	4.767e-36
15.562252	5.19499e-36
15.548245	5.6614e-36
15.534239	6.16968e-36
15.520232	6.72359e-36
15.506225	7.32722e-36
15.492219	7.98504e-36
15.478212	8.70192e-36
15.464205	9.48314e-36
15.450198	1.03345e-35
15.436192	1.12623e-35
15.422185	1.22733e-35
15.408178	1.33751e-35
15.394172	1.45758e-35
15.380165	1.58843e-35
15.366158	1.73102e-35
15.352151	1.88642e-35
15.338145	2.05576e-35
15.324138	2.2403e-35
15.310131	2.4414e-35
15.296125	2.66056e-35
15.282118	2.89938e-35
15.268111	3.15965e-35
15.254104	3.44327e-35
15.240098	3.75234e-35
15.226091	4.08916e-35
15.212084	4.45621e-35
15.198078	4.8562e-35
15.184071	5.29209e-35
15.170064	5.76709e-35
15.156057	6.28473e-35
15.142051	6.84883e-35
15.128044	7.46355e-35
15.114037	8.13344e-35
15.100031	8.86345e-35
15.086024	9.65898e-35
15.072017	1.05259e-34
15.058010	1.14706e-34
15.044004	1.25001e-34
15.029997	1.3622e-34
15.015990	1.48445e-34
15.001984	1.61768e-34
14.987977	1.76286e-34
14.973970	1.92107e-34
14.959963	2.09348e-34
14.945957	2.28136e-34
14.931950	2.4861e-34
14.917943	2.70921e-34
14.903937	2.95233e-34
14.889930	3.21728e-34
14.875923	3.506e-34
14.861916	3.82062e-34
14.847910	4.16348e-34
14.833903	4.5371e-34
14.819896	4.94424e-34
14.805890	5.38792e-34
14.791883	5.8714e-34
14.777876	6.39826e-34
14.763869	6.97239e-34
14.749863	7.59804e-34
14.735856	8.27982e-34
14.721849	9.02276e-34
14.707843	9.83237e-34
14.693836	1.07146e-33
14.679829	1.1676e-33
14.665822	1.27236e-33
14.651816	1.38653e-33
14.637809	1.51093e-33
14.623802	1.6465e-33
14.609796	1.79423e-33
14.595789	1.95521e-33
14.581782	2.13063e-33
14.567775	2.32179e-33
14.553769	2.5301e-33
14.539762	2.75709e-33
14.525755	3.00445e-33
14.511749	3.274e-33
14.497742	3.56773e-33
14.483735	3.8878e-33
14.469728	4.23659e-33
14.455722	4.61666e-33
14.441715	5.03083e-33
14.427708	5.48214e-33
14.413702	5.97394e-33
14.399695	6.50985e-33
14.385688	7.09383e-33
14.371681	7.73019e-33
14.357675	8.42363e-33
14.343668	9.17927e-33
14.329661	1.00027e-32
14.315655	1.08999e-32
14.301648	1.18777e-32
14.287641	1.29431e-32
14.273634	1.41041e-32
14.259628	1.53692e-32
14.245621	1.67478e-32
14.231614	1.825e-32
14.217608	1.9887e-32
14.203601	2.16707e-32
14.189594	2.36144e-32
14.175587	2.57324e-32
14.161581	2.80404e-32
14.147574	3.05554e-32
14.133567	3.32959e-32
14.119561	3.62821e-32
14.105554	3.95361e-32
14.091547	4.3082e-32
14.077540	4.69458e-32
14.063534	5.11561e-32
14.049527	5.57439e-32
14.035520	6.07432e-32
14.021514	6.61907e-32
14.007507	7.21266e-32
13.993500	7.85949e-32
13.979493	8.56431e-32
13.965487	9.33233e-32
13.951480	1.01692e-31
13.937473	1.10811e-31
13.923467	1.20748e-31
13.909460	1.31576e-31
13.895453	1.43375e-31
13.881446	1.56231e-31
13.867440	1.7024e-31
13.853433	1.85505e-31
13.839426	2.02139e-31
13.825420	2.20264e-31
13.811413	2.40014e-31
13.797406	2.61535e-31
13.783399	2.84985e-31
13.769393	3.10537e-31
13.755386	3.3838e-31
13.741379	3.68719e-31
13.727373	4.01778e-31
13.713366	4.378e-31
13.699359	4.77051e-31
13.685352	5.19822e-31
13.671346	5.66426e-31
13.657339	6.17207e-31
13.643332	6.72541e-31
13.629326	7.32835e-31
13.615319	7.98533e-31
13.601312	8.70121e-31
13.587305	9.48124e-31
13.573299	1.03312e-30
13.559292	1.12573e-30
13.545285	1.22665e-30
13.531279	1.33661e-30
13.517272	1.45643e-30
13.503265	1.58698e-30
13.489258	1.72924e-30
13.475252	1.88424e-30
13.461245	2.05314e-30
13.447238	2.23717e-30
13.433232	2.4377e-30
13.419225	2.6562e-30
13.405218	2.89428e-30
13.391211	3.1537e-30
13.377205	3.43637e-30
13.363198	3.74437e-30
13.349191	4.07997e-30
13.335185	4.44564e-30
13.321178	4.84408e-30
13.307171	5.27823e-30
13.293165	5.75128e-30
13.279158	6.26672e-30
13.265151	6.82834e-30
13.251144	7.44029e-30
13.237138	8.10708e-30
13.223131	8.83361e-30
13.209124	9.62524e-30
13.195118	1.04878e-29
13.181111	1.14276e-29
13.167104	1.24517e-29
13.153097	1.35675e-29
13.139091	1.47833e-29
13.125084	1.6108e-29
13.111077	1.75514e-29
13.097071	1.91241e-29
13.083064	2.08377e-29
13.069057	2.27048e-29
13.055050	2.47392e-29
13.041044	2.69559e-29
13.027037	2.93711e-29
13.013030	3.20027e-29
12.999024	3.487e-29
12.985017	3.79943e-29
12.971010	4.13983e-29
12.957003	4.51073e-29
12.942997	4.91486e-29
12.928990	5.35518e-29
12.914983	5.83495e-29
12.900977	6.35769e-29
12.886970	6.92726e-29
12.872963	7.54784e-29
12.858956	8.22401e-29
12.844950	8.96074e-29
12.830943	9.76345e-29
12.816936	1.06381e-28
12.802930	1.1591e-28
12.788923	1.26293e-28
12.774916	1.37606e-28
12.760909	1.49932e-28
12.746903	1.63362e-28
12.732896	1.77995e-28
12.718889	1.93938e-28
12.704883	2.11309e-28
12.690876	2.30235e-28
12.676869	2.50857e-28
12.662862	2.73325e-28
12.648856	2.97805e-28
12.634849	3.24477e-28
12.620842	3.53538e-28
12.606836	3.85201e-28
12.592829	4.19699e-28
12.578822	4.57286e-28
12.564815	4.98238e-28
12.550809	5.42858e-28
12.536802	5.91473e-28
12.522795	6.4444e-28
12.508789	7.0215e-28
12.494782	7.65027e-28
12.480775	8.33533e-28
12.466768	9.08172e-28
12.452762	9.89495e-28
12.438755	1.0781e-27
12.424748	1.17463e-27
12.410742	1.27981e-27
12.396735	1.3944e-27
12.382728	1.51925e-27
12.368721	1.65528e-27
12.354715	1.80349e-27
12.340708	1.96496e-27
12.326701	2.14088e-27
12.312695	2.33256e-27
12.298688	2.54139e-27
12.284681	2.76891e-27
12.270674	3.0168e-27
12.256668	3.28688e-27
12.242661	3.58113e-27
12.228654	3.90172e-27
12.214648	4.251e-27
12.200641	4.63154e-27
12.186634	5.04614e-27
12.172627	5.49785e-27
12.158621	5.98999e-27
12.144614	6.52616e-27
12.130607	7.11033e-27
12.116601	7.74677e-27
12.102594	8.44016e-27
12.088587	9.19561e-27
12.074580	1.00187e-26
12.060574	1.09154e-26
12.046567	1.18923e-26
12.032560	1.29567e-26
12.018554	1.41163e-26
12.004547	1.53796e-26
11.990540	1.6756e-26
11.976533	1.82556e-26
11.962527	1.98893e-26
11.948520	2.16693e-26
11.934513	2.36084e-26
11.920507	2.57211e-26
11.906500	2.80227e-26
11.892493	3.05303e-26
11.878486	3.32623e-26
11.864480	3.62386e-26
11.850473	3.94812e-26
11.836466	4.30139e-26
11.822460	4.68626e-26
11.808453	5.10557e-26
11.794446	5.56238e-26
11.780439	6.06005e-26
11.766433	6.60224e-26
11.752426	7.19293e-26
11.738419	7.83645e-26
11.724413	8.53754e-26
11.710406	9.30133e-26
11.696399	1.01334e-25
11.682392	1.104e-25
11.668386	1.20276e-25
11.654379	1.31035e-25
11.640372	1.42757e-25
11.626366	1.55527e-25
11.612359	1.69439e-25
11.598352	1.84595e-25
11.584345	2.01107e-25
11.570339	2.19095e-25
11.556332	2.38692e-25
11.542325	2.60041e-25
11.528319	2.83299e-25
11.514312	3.08637e-25
11.500305	3.36241e-25
11.486298	3.66313e-25
11.472292	3.99074e-25
11.458285	4.34764e-25
11.444278	4.73645e-25
11.430272	5.16002e-25
11.416265	5.62146e-25
11.402258	6.12416e-25
11.388251	6.6718e-25
11.374245	7.2684e-25
11.360238	7.91834e-25
11.346231	8.62638e-25
11.332225	9.39771e-25
11.318218	1.0238e-24
11.304211	1.11534e-24
11.290204	1.21506e-24
11.276198	1.3237e-24
11.262191	1.44205e-24
11.248184	1.57097e-24
11.234178	1.71142e-24
11.220171	1.86442e-24
11.206164	2.0311e-24
11.192157	2.21268e-24
11.178151	2.41048e-24
11.164144	2.62596e-24
11.150137	2.8607e-24
11.136131	3.11641e-24
11.122124	3.39498e-24
11.108117	3.69844e-24
11.094110	4.02903e-24
11.080104	4.38915e-24
11.066097	4.78145e-24
11.052090	5.2088e-24
11.038084	5.67434e-24
11.024077	6.18148e-24
11.010070	6.73393e-24
10.996063	7.33574e-24
10.982057	7.99133e-24
10.968050	8.70548e-24
10.954043	9.48343e-24
10.940037	1.03309e-23
10.926030	1.12541e-23
10.912023	1.22597e-23
10.898016	1.33552e-23
10.884010	1.45485e-23
10.870003	1.58484e-23
10.855996	1.72645e-23
10.841990	1.8807e-23
10.827983	2.04874e-23
10.813976	2.23178e-23
10.799970	2.43117e-23
10.785963	2.64837e-23
10.771956	2.88496e-23
10.757949	3.14269e-23
10.743943	3.42344e-23
10.729936	3.72926e-23
10.715929	4.06239e-23
10.701923	4.42527e-23
10.687916	4.82055e-23
10.673909	5.25113e-23
10.659902	5.72016e-23
10.645896	6.23108e-23
10.631889	6.78761e-23
10.617882	7.39384e-23
10.603876	8.05419e-23
10.589869	8.7735e-23
10.575862	9.55704e-23
10.561855	1.04105e-22
10.547849	1.13402e-22
10.533842	1.23529e-22
10.519835	1.3456e-22
10.505829	1.46575e-22
10.491822	1.59664e-22
10.477815	1.7392e-22
10.463808	1.89449e-22
10.449802	2.06365e-22
10.435795	2.2479e-22
10.421788	2.4486e-22
10.407782	2.66721e-22
10.393775	2.90533e-22
10.379768	3.1647e-22
10.365761	3.44722e-22
10.351755	3.75496e-22
10.337748	4.09015e-22
10.323741	4.45526e-22
10.309735	4.85296e-22
10.295728	5.28614e-22
10.281721	5.75797e-22
10.267714	6.2719e-22
10.253708	6.83169e-22
10.239701	7.44143e-22
10.225694	8.10557e-22
10.211688	8.82896e-22
10.197681	9.61689e-22
10.183674	1.04751e-21
10.169667	1.14099e-21
10.155661	1.24281e-21
10.141654	1.35371e-21
10.127647	1.4745e-21
10.113641	1.60607e-21
10.099634	1.74938e-21
10.085627	1.90546e-21
10.071620	2.07547e-21
10.057614	2.26064e-21
10.043607	2.46233e-21
10.029600	2.682e-21
10.015594	2.92126e-21
10.001587	3.18187e-21
9.987580	3.46571e-21
9.973573	3.77486e-21
9.959567	4.11158e-21
9.945560	4.47832e-21
9.931553	4.87777e-21
9.917547	5.31283e-21
9.903540	5.78668e-21
9.889533	6.30278e-21
9.875526	6.8649e-21
9.861520	7.47712e-21
9.847513	8.14393e-21
9.833506	8.87017e-21
9.819500	9.66116e-21
9.805493	1.05227e-20
9.791486	1.14609e-20
9.777479	1.24829e-20
9.763473	1.35959e-20
9.749466	1.48081e-20
9.735459	1.61283e-20
9.721453	1.75662e-20
9.707446	1.91323e-20
9.693439	2.08379e-20
9.679432	2.26955e-20
9.665426	2.47187e-20
9.651419	2.69221e-20
9.637412	2.93219e-20
9.623406	3.19355e-20
9.609399	3.47819e-20
9.595392	3.7882e-20
9.581385	4.12582e-20
9.567379	4.49353e-20
9.553372	4.89399e-20
9.539365	5.33012e-20
9.525359	5.80511e-20
9.511352	6.32241e-20
9.497345	6.88578e-20
9.483338	7.49934e-20
9.469332	8.16754e-20
9.455325	8.89526e-20
9.441318	9.68778e-20
9.427312	1.05509e-19
9.413305	1.14909e-19
9.399298	1.25145e-19
9.385291	1.36294e-19
9.371285	1.48435e-19
9.357278	1.61657e-19
9.343271	1.76056e-19
9.329265	1.91738e-19
9.315258	2.08815e-19
9.301251	2.27413e-19
9.287244	2.47667e-19
9.273238	2.69723e-19
9.259231	2.93743e-19
9.245224	3.19901e-19
9.231218	3.48388e-19
9.217211	3.7941e-19
9.203204	4.13193e-19
9.189197	4.49983e-19
9.175191	4.90047e-19
9.161184	5.33676e-19
9.147177	5.81189e-19
9.133171	6.32928e-19
9.119164	6.89272e-19
9.105157	7.5063e-19
9.091150	8.17446e-19
9.077144	8.90208e-19
9.063137	9.69443e-19
9.049130	1.05573e-18
9.035124	1.14969e-18
9.021117	1.25201e-18
9.007110	1.36343e-18
8.993103	1.48476e-18
8.979097	1.61688e-18
8.965090	1.76075e-18
8.951083	1.91742e-18
8.937077	2.08803e-18
8.923070	2.2738e-18
8.909063	2.4761e-18
8.895056	2.69638e-18
8.881050	2.93625e-18
8.867043	3.19745e-18
8.853036	3.48188e-18
8.839030	3.79159e-18
8.825023	4.12883e-18
8.811016	4.49606e-18
8.797009	4.89593e-18
8.783003	5.33135e-18
8.768996	5.80547e-18
8.754989	6.32173e-18
8.740983	6.88388e-18
8.726976	7.49598e-18
8.712969	8.16249e-18
8.698962	8.88822e-18
8.684956	9.67845e-18
8.670949	1.05389e-17
8.656942	1.14758e-17
8.642936	1.24959e-17
8.628929	1.36067e-17
8.614922	1.48162e-17
8.600915	1.61331e-17
8.586909	1.7567e-17
8.572902	1.91282e-17
8.558895	2.08282e-17
8.544889	2.26791e-17
8.530882	2.46944e-17
8.516875	2.68887e-17
8.502868	2.92779e-17
8.488862	3.18792e-17
8.474855	3.47116e-17
8.460848	3.77954e-17
8.446842	4.1153e-17
8.432835	4.48088e-17
8.418828	4.8789e-17
8.404822	5.31227e-17
8.390815	5.7841e-17
8.376808	6.29782e-17
8.362801	6.85713e-17
8.348795	7.46608e-17
8.334788	8.12909e-17
8.320781	8.85093e-17
8.306775	9.63682e-17
8.292768	1.04925e-16
8.278761	1.1424e-16
8.264754	1.24382e-16
8.250748	1.35424e-16
8.236741	1.47446e-16
8.222734	1.60534e-16
8.208728	1.74783e-16
8.194721	1.90296e-16
8.180714	2.07185e-16
8.166707	2.25571e-16
8.152701	2.45589e-16
8.138694	2.67382e-16
8.124687	2.91107e-16
8.110681	3.16936e-16
8.096674	3.45055e-16
8.082667	3.75667e-16
8.068660	4.08993e-16
8.054654	4.45273e-16
8.040647	4.8477e-16
8.026640	5.27767e-16
8.012634	5.74576e-16
7.998627	6.25533e-16
7.984620	6.81006e-16
7.970613	7.41394e-16
7.956607	8.07135e-16
7.942600	8.787e-16
7.928593	9.56606e-16
7.914587	1.04141e-15
7.900580	1.13373e-15
7.886573	1.23423e-15
7.872566	1.34364e-15
7.858560	1.46273e-15
7.844553	1.59237e-15
7.830546	1.73348e-15
7.816540	1.8871e-15
7.802533	2.05432e-15
7.788526	2.23635e-15
7.774519	2.43449e-15
7.760513	2.65017e-15
7.746506	2.88495e-15
7.732499	3.1405e-15
7.718493	3.41868e-15
7.704486	3.72148e-15
7.690479	4.05108e-15
7.676472	4.40984e-15
7.662466	4.80035e-15
7.648459	5.22542e-15
7.634452	5.68809e-15
7.620446	6.19169e-15
7.606439	6.73984e-15
7.592432	7.33648e-15
7.578425	7.98589e-15
7.564419	8.69274e-15
7.550412	9.4621e-15
7.536405	1.02995e-14
7.522399	1.12109e-14
7.508392	1.2203e-14
7.494385	1.32827e-14
7.480378	1.44579e-14
7.466372	1.57369e-14
7.452365	1.7129e-14
7.438358	1.86442e-14
7.424352	2.02932e-14
7.410345	2.2088e-14
7.396338	2.40413e-14
7.382331	2.61673e-14
7.368325	2.8481e-14
7.354318	3.09992e-14
7.340311	3.37398e-14
7.326305	3.67224e-14
7.312298	3.99685e-14
7.298291	4.35012e-14
7.284284	4.73458e-14
7.270278	5.153e-14
7.256271	5.60835e-14
7.242264	6.1039e-14
7.228258	6.64319e-14
7.214251	7.23008e-14
7.200244	7.86877e-14
7.186237	8.56382e-14
7.172231	9.3202e-14
7.158224	1.01433e-13
7.144217	1.10391e-13
7.130211	1.20138e-13
7.116204	1.30745e-13
7.102197	1.42288e-13
7.088190	1.54849e-13
7.074184	1.68518e-13
7.060177	1.83392e-13
7.046170	1.99577e-13
7.032164	2.17189e-13
7.018157	2.36353e-13
7.004150	2.57206e-13
6.990143	2.79898e-13
6.976137	3.04589e-13
6.962130	3.31455e-13
6.948123	3.60689e-13
6.934117	3.92498e-13
6.920110	4.27109e-13
6.906103	4.64768e-13
6.892096	5.05744e-13
6.878090	5.50328e-13
6.864083	5.98838e-13
6.850076	6.51619e-13
6.836070	7.09045e-13
6.822063	7.71527e-13
6.808056	8.39508e-13
6.794049	9.13471e-13
6.780043	9.93942e-13
6.766036	1.08149e-12
6.752029	1.17675e-12
6.738023	1.28038e-12
6.724016	1.39313e-12
6.710009	1.51579e-12
6.696002	1.64924e-12
6.681996	1.79442e-12
6.667989	1.95236e-12
6.653982	2.12419e-12
6.639976	2.31111e-12
6.625969	2.51447e-12
6.611962	2.73569e-12
6.597955	2.97635e-12
6.583949	3.23816e-12
6.569942	3.52295e-12
6.555935	3.83276e-12
6.541929	4.16978e-12
6.527922	4.53638e-12
6.513915	4.93517e-12
6.499908	5.36896e-12
6.485902	5.84083e-12
6.471895	6.3541e-12
6.457888	6.91242e-12
6.443882	7.51971e-12
6.429875	8.18028e-12
6.415868	8.89878e-12
6.401861	9.68029e-12
6.387855	1.05303e-11
6.373848	1.14549e-11
6.359841	1.24605e-11
6.345835	1.35542e-11
6.331828	1.47438e-11
6.317821	1.60376e-11
6.303814	1.74448e-11
6.289808	1.89752e-11
6.275801	2.06397e-11
6.261794	2.24499e-11
6.247788	2.44186e-11
6.233781	2.65597e-11
6.219774	2.88881e-11
6.205767	3.14203e-11
6.191761	3.41741e-11
6.177754	3.71688e-11
6.163747	4.04254e-11
6.149741	4.39669e-11
6.135734	4.7818e-11
6.121727	5.20058e-11
6.107720	5.65597e-11
6.093714	6.15115e-11
6.079707	6.68961e-11
6.065700	7.2751e-11
6.051694	7.91175e-11
6.037687	8.60399e-11
6.023680	9.35668e-11
6.009673	1.01751e-10
5.995667	1.10649e-10
5.981660	1.20324e-10
5.967653	1.30843e-10
5.953647	1.4228e-10
5.939640	1.54714e-10
5.925633	1.68233e-10
5.911627	1.82931e-10
5.897620	1.98909e-10
5.883613	2.1628e-10
5.869606	2.35165e-10
5.855600	2.55695e-10
5.841593	2.78013e-10
5.827586	3.02275e-10
5.813580	3.28649e-10
5.799573	3.57318e-10
5.785566	3.88483e-10
5.771559	4.22359e-10
5.757553	4.59182e-10
5.743546	4.99208e-10
5.729539	5.42714e-10
5.715533	5.90001e-10
5.701526	6.41399e-10
5.687519	6.97262e-10
5.673512	7.57978e-10
5.659506	8.23968e-10
5.645499	8.95686e-10
5.631492	9.73631e-10
5.617486	1.05834e-09
5.603479	1.1504e-09
5.589472	1.25044e-09
5.575465	1.35916e-09
5.561459	1.47731e-09
5.547452	1.60569e-09
5.533445	1.7452e-09
5.519439	1.89679e-09
5.505432	2.06152e-09
5.491425	2.2405e-09
5.477418	2.43498e-09
5.463412	2.64629e-09
5.449405	2.87587e-09
5.435398	3.12531e-09
5.421392	3.39632e-09
5.407385	3.69075e-09
5.393378	4.01061e-09
5.379371	4.35811e-09
5.365365	4.73562e-09
5.351358	5.14571e-09
5.337351	5.59119e-09
5.323345	6.07511e-09
5.309338	6.60076e-09
5.295331	7.17172e-09
5.281324	7.79189e-09
5.267318	8.4655e-09
5.253311	9.19711e-09
5.239304	9.99172e-09
5.225298	1.08547e-08
5.211291	1.17919e-08
5.197284	1.28098e-08
5.183277	1.39151e-08
5.169271	1.51155e-08
5.155264	1.64189e-08
5.141257	1.78343e-08
5.127251	1.93712e-08
5.113244	2.10399e-08
5.099237	2.28518e-08
5.085230	2.4819e-08
5.071224	2.69548e-08
5.057217	2.92735e-08
5.043210	3.17908e-08
5.029204	3.45236e-08
5.015197	3.74901e-08
5.001190	4.07103e-08
4.987183	4.42057e-08
4.973177	4.79998e-08
4.959170	5.21178e-08
4.945163	5.65873e-08
4.931157	6.14381e-08
4.917150	6.67025e-08
4.903143	7.24156e-08
4.889136	7.86152e-08
4.875130	8.53427e-08
4.861123	9.26427e-08
4.847116	1.00563e-07
4.833110	1.09157e-07
4.819103	1.18481e-07
4.805096	1.28597e-07
4.791089	1.39571e-07
4.777083	1.51476e-07
4.763076	1.64389e-07
4.749069	1.78396e-07
4.735063	1.93589e-07
4.721056	2.10067e-07
4.707049	2.27938e-07
4.693042	2.47318e-07
4.679036	2.68335e-07
4.665029	2.91125e-07
4.651022	3.15836e-07
4.637016	3.42629e-07
4.623009	3.71677e-07
4.609002	4.03169e-07
4.594995	4.37308e-07
4.580989	4.74314e-07
4.566982	5.14426e-07
4.552975	5.57901e-07
4.538969	6.05019e-07
4.524962	6.56081e-07
4.510955	7.11414e-07
4.496948	7.71371e-07
4.482942	8.36333e-07
4.468935	9.06715e-07
4.454928	9.82961e-07
4.440922	1.06556e-06
4.426915	1.15502e-06
4.412908	1.25191e-06
4.398901	1.35685e-06
4.384895	1.47049e-06
4.370888	1.59354e-06
4.356881	1.72677e-06
4.342875	1.87101e-06
4.328868	2.02715e-06
4.314861	2.19616e-06
4.300854	2.37908e-06
4.286848	2.57705e-06
4.272841	2.79127e-06
4.258834	3.02306e-06
4.244828	3.27382e-06
4.230821	3.5451e-06
4.216814	3.83852e-06
4.202807	4.15586e-06
4.188801	4.49903e-06
4.174794	4.87009e-06
4.160787	5.27125e-06
4.146781	5.7049e-06
4.132774	6.17361e-06
4.118767	6.68015e-06
4.104760	7.22749e-06
4.090754	7.81882e-06
4.076747	8.4576e-06
4.062740	9.14751e-06
4.048734	9.89255e-06
4.034727	1.0697e-05
4.020720	1.15653e-05
4.006713	1.25026e-05
3.992707	1.35141e-05
3.978700	1.46053e-05
3.964693	1.57825e-05
3.950687	1.70521e-05
3.936680	1.8421e-05
3.922673	1.98967e-05
3.908666	2.14872e-05
3.894660	2.3201e-05
3.880653	2.50472e-05
3.866646	2.70355e-05
3.852640	2.91762e-05
3.838633	3.14805e-05
3.824626	3.39599e-05
3.810619	3.66271e-05
3.796613	3.94954e-05
3.782606	4.25787e-05
3.768599	4.58922e-05
3.754593	4.94515e-05
3.740586	5.32734e-05
3.726579	5.73757e-05
3.712572	6.17769e-05
3.698566	6.64965e-05
3.684559	7.15553e-05
3.670552	7.69746e-05
3.656546	8.27769e-05
3.642539	8.89857e-05
3.628532	9.56252e-05
3.614525	0.00010272
3.600519	0.000110297
3.586512	0.000118382
3.572505	0.000127002
3.558499	0.000136184
3.544492	0.000145955
3.530485	0.000156341
3.516478	0.00016737
3.502472	0.000179065
3.488465	0.000191449
3.474458	0.000204543
3.460452	0.000218364
3.446445	0.000232924
3.432438	0.00024823
3.418432	0.00026428
3.404425	0.000281064
3.390418	0.000298557
3.376411	0.000316723
3.362405	0.000335502
3.348398	0.000354811
3.334391	0.000374537
3.320385	0.000394522
3.306378	0.000414558
3.292371	0.000434364
3.278364	0.000453557
3.264358	0.000471606
3.250351	0.000487743
3.236344	0.00050073
&
```
