## Supplementary material for "All-at-once RNA folding with 3D motif prediction framed by evolutionary information": RF01630_ceN40.cacofold.helixcov

```
# RMs = 4 L = 126

# RM_HELIX NESTED 32-38 50-56, nbp = 7 nbp_cov = 0
# pvals: 0.931243,0.931243,0.931243,0.931243,0.931243,0.931243,0.931243
# aggregated NONE
NESTED  :::::::::::::::::::::::::::::::<<<<<<<___________>>>>>>>::::::::::::::::::::::::::::::::::::::::::::::::::::::::::::::::::::::
        ::::::::::::::::::::::::::::::::::::::::::::::::::::::::::::::::::::::::::::::::::::::::::::::::::::::::::::::::::::::::::::::

# RM_HELIX NESTED 61-71 77-86, nbp = 10 nbp_cov = 0
# pvals: 0.931243,0.931243,0.931243,0.931243,0.931243,0.931243,0.931243,0.0026381,0.931243,0.931243
# aggregated NONE
NESTED  ::::::::::::::::::::::::::::::::::::::::::::::::::::::::::::<<<<<<<-<<<_____>>>>>>>>>>::::::::::::::::::::::::::::::::::::::::
        ::::::::::::::::::::::::::::::::::::::::::::::::::::::::::::::::::::::::::::::::::::::::::::::::::::::::::::::::::::::::::::::

# RM_HELIX NESTED 2-6 87-91, nbp = 5 nbp_cov = 0
# pvals: 0.124651,0.931243,0.931243,0.931243,0.931243
# aggregated NONE
NESTED  :<<<<<________________________________________________________________________________>>>>>:::::::::::::::::::::::::::::::::::
        ::::::::::::::::::::::::::::::::::::::::::::::::::::::::::::::::::::::::::::::::::::::::::::::::::::::::::::::::::::::::::::::

# RM_HELIX NESTED 98-105 113-120, nbp = 8 nbp_cov = 0
# pvals: 0.931243,0.931243,0.931243,0.931243,0.124651,0.0278819,0.931243,0.931243
# aggregated NONE
NESTED  :::::::::::::::::::::::::::::::::::::::::::::::::::::::::::::::::::::::::::::::::::::::::::::::::<<<<<<<<_______>>>>>>>>::::::
        ::::::::::::::::::::::::::::::::::::::::::::::::::::::::::::::::::::::::::::::::::::::::::::::::::::::::::::::::::::::::::::::
```
