## Supplementary material for "All-at-once RNA folding with 3D motif prediction framed by evolutionary information": RF01630_ceN40.cacofold.power

```
# Power analysis of CaCoFold structure 
#
# Powertype = SINGLE SUBSTITUTIONS
# covary  left_pos      right_pos    substitutions      power
#----------------------------------------------------------------
          2		91		1		0.00
          3		90		0		0.00
          4		89		0		0.00
          5		88		0		0.00
          6		87		1		0.00
          32		56		0		0.00
          33		55		0		0.00
          34		54		0		0.00
          35		53		0		0.00
          36		52		1		0.00
          37		51		1		0.00
          38		50		0		0.00
          61		86		0		0.00
          62		85		0		0.00
          63		84		0		0.00
          64		83		0		0.00
          65		82		0		0.00
          66		81		1		0.00
          67		80		1		0.00
          69		79		2		0.00
          70		78		0		0.00
          71		77		0		0.00
          98		120		0		0.00
          99		119		0		0.00
          100		118		0		0.00
          101		117		0		0.00
          102		116		1		0.00
          103		115		2		0.00
          104		114		2		0.00
          105		113		0		0.00
#
# BPAIRS 30
# avg substitutions per BP  0.4
# BPAIRS expected to covary 0.0 +/- 0.0
# BPAIRS observed to covary 0
#
```
