## Supplementary material for "All-at-once RNA folding with 3D motif prediction framed by evolutionary information": RF01630_ceN40.helixcov

```
# RMs = 1 L = 126

# RM_HELIX NESTED 2-4 122-124, nbp = 3 nbp_cov = 0
# pvals: 0.0205492,0.931243,0.931243
# aggregated NONE
NESTED  :<<<_____________________________________________________________________________________________________________________>>>::
        ::::::::::::::::::::::::::::::::::::::::::::::::::::::::::::::::::::::::::::::::::::::::::::::::::::::::::::::::::::::::::::::
```
