## Supplementary material for "All-at-once RNA folding with 3D motif prediction framed by evolutionary information": RF01630_ceN40.surv

```
0.340298	0.333333
-0.012074	1
&
3.074220	0.000127033
3.037767	0.000381098
3.001315	0.000635163
2.952712	0.000889228
2.940561	0.00127033
2.916260	0.00139736
2.855506	0.00177846
2.685395	0.00203252
2.661094	0.00215955
2.576039	0.00228659
2.247968	0.00241362
2.235817	0.00266768
1.907747	0.00317581
1.883445	0.00342988
1.786239	0.00368394
1.749787	0.00419207
1.737636	0.00444614
1.725485	0.0047002
1.713334	0.00495427
1.701184	0.00520833
1.676882	0.00571646
1.543224	0.00622459
1.482470	0.00647866
1.421716	0.00685976
1.409565	0.00711382
1.397415	0.00749492
1.348812	0.00762195
1.190852	0.00813008
1.166550	0.00838415
1.093646	0.00863821
1.057193	0.00876524
1.045043	0.00901931
1.020741	0.00927337
1.008590	0.00940041
0.996439	0.0105437
0.984289	0.0107978
0.887083	0.0110518
0.862781	0.0114329
0.826329	0.0120681
0.814178	0.0125762
0.802027	0.0129573
0.789877	0.0133384
0.729123	0.0134654
0.692670	0.0139736
0.668369	0.0141006
0.656218	0.0142276
0.607615	0.0146087
0.595464	0.0148628
0.583314	0.015498
0.571163	0.015752
0.546861	0.0163872
0.534711	0.0166413
0.522560	0.0175305
0.510409	0.0177846
0.498258	0.0179116
0.486107	0.0181657
0.437504	0.0185467
0.401052	0.0193089
0.388901	0.019436
0.376751	0.01969
0.352449	0.0200711
0.340298	0.0208333
0.328148	0.0210874
0.315997	0.0213415
0.291695	0.0218496
0.243092	0.0221037
0.230941	0.0222307
0.206640	0.0223577
0.194489	0.0226118
0.182338	0.0227388
0.170188	0.023247
0.158037	0.023374
0.121585	0.023501
0.109434	0.0238821
0.097283	0.0245173
0.085132	0.0250254
0.072982	0.0255335
0.060831	0.0270579
0.048680	0.027312
0.024379	0.0280742
0.012228	0.0289634
0.000077	0.133257
-0.012074	0.942708
-0.024225	0.945757
-0.036375	0.947154
-0.048526	0.947536
-0.060677	0.94779
-0.072828	0.948044
-0.097129	0.948552
-0.109280	0.949314
-0.121431	0.949949
-0.133581	0.95033
-0.145732	0.952109
-0.157883	0.953633
-0.170034	0.954522
-0.182184	0.956936
-0.194335	0.959096
-0.206486	0.959731
-0.218637	0.960874
-0.230787	0.962017
-0.242938	0.962779
-0.255089	0.964431
-0.267240	0.964939
-0.279391	0.965574
-0.291541	0.966717
-0.303692	0.96748
-0.315843	0.968623
-0.340144	0.969258
-0.352295	0.969512
-0.364446	0.971418
-0.376597	0.971926
-0.388747	0.972434
-0.400898	0.974721
-0.425200	0.975356
-0.437350	0.976372
-0.449501	0.976626
-0.461652	0.977134
-0.473803	0.97815
-0.485953	0.978404
-0.498104	0.978659
-0.510255	0.979167
-0.522406	0.979421
-0.534557	0.980437
-0.546707	0.980691
-0.558858	0.981326
-0.571009	0.982215
-0.583160	0.983359
-0.595310	0.985645
-0.607461	0.987424
-0.619612	0.987805
-0.631763	0.988567
-0.643913	0.989456
-0.656064	0.990091
-0.668215	0.991108
-0.680366	0.991235
-0.692516	0.991616
-0.704667	0.992251
-0.716818	0.992378
-0.728969	0.992759
-0.753270	0.99314
-0.765421	0.993267
-0.789723	0.993775
-0.801873	0.993902
-0.826175	0.994157
-0.838326	0.994284
-0.850476	0.994411
-0.862627	0.994538
-0.874778	0.9953
-0.899079	0.995554
-0.911230	0.995681
-0.947682	0.996062
-0.996285	0.996189
-1.020587	0.99657
-1.032738	0.996951
-1.057039	0.997078
-1.069190	0.997205
-1.093492	0.997332
-1.105642	0.997459
-1.117793	0.997586
-1.142095	0.99784
-1.166396	0.997967
-1.214999	0.998095
-1.348658	0.998349
-1.372959	0.998476
-1.421562	0.998603
-1.433713	0.99873
-1.482316	0.998857
-1.555221	0.999238
-1.567371	0.999619
-1.628125	1
&
4.702422	6.34921e-07
4.653819	1.26984e-06
4.605216	1.90476e-06
4.556613	2.53968e-06
4.204241	3.1746e-06
4.094884	3.80952e-06
4.058431	4.44444e-06
3.912622	5.71429e-06
3.888321	6.34921e-06
3.851868	7.61905e-06
3.839718	8.25397e-06
3.791115	8.88889e-06
3.766813	1.01587e-05
3.754662	1.07937e-05
3.742512	1.20635e-05
3.718210	1.26984e-05
3.681758	1.33333e-05
3.657456	1.39683e-05
3.645306	1.46032e-05
3.621004	1.52381e-05
3.596703	1.5873e-05
3.572401	1.77778e-05
3.560250	2.03175e-05
3.535949	2.09524e-05
3.523798	2.15873e-05
3.499496	2.28571e-05
3.487346	2.47619e-05
3.475195	2.53968e-05
3.450893	2.66667e-05
3.438743	2.98413e-05
3.426592	3.42857e-05
3.414441	3.93651e-05
3.402290	4.25397e-05
3.390140	4.8254e-05
3.377989	5.33333e-05
3.365838	5.39683e-05
3.353687	6.34921e-05
3.341537	7.11111e-05
3.329386	7.87302e-05
3.317235	8.88889e-05
3.305084	9.39683e-05
3.292933	9.84127e-05
3.280783	0.000106667
3.268632	0.000123175
3.256481	0.000132698
3.244330	0.000147302
3.232180	0.000164444
3.220029	0.000181587
3.207878	0.000198095
3.195727	0.000209524
3.183577	0.000227302
3.171426	0.00024381
3.159275	0.000265397
3.147124	0.000283175
3.134974	0.000296508
3.122823	0.000312381
3.110672	0.000336508
3.098521	0.000354921
3.086371	0.000384762
3.074220	0.000412698
3.062069	0.000434921
3.049918	0.000467937
3.037767	0.000483175
3.025617	0.000514921
3.013466	0.000529524
3.001315	0.000555556
2.989164	0.000586667
2.977014	0.000613968
2.964863	0.000653968
2.952712	0.000672381
2.940561	0.000702222
2.928411	0.000733333
2.916260	0.00076254
2.904109	0.000783492
2.891958	0.000808254
2.879808	0.000840635
2.867657	0.000856508
2.855506	0.000890794
2.843355	0.000913651
2.831205	0.000955556
2.819054	0.000975238
2.806903	0.000998095
2.794752	0.00101841
2.782601	0.00105333
2.770451	0.0010819
2.758300	0.00111365
2.746149	0.00114159
2.733998	0.00117206
2.721848	0.00119175
2.709697	0.00124063
2.697546	0.00127492
2.685395	0.0013073
2.673245	0.00132825
2.661094	0.00135302
2.648943	0.00137968
2.636792	0.00139556
2.624642	0.00141651
2.612491	0.00144127
2.600340	0.00146476
2.588189	0.00149778
2.576039	0.00152063
2.563888	0.00154032
2.551737	0.00157714
2.539586	0.00159492
2.527435	0.0016127
2.515285	0.00163111
2.503134	0.00165714
2.490983	0.00167175
2.478832	0.0016946
2.466682	0.00170667
2.454531	0.00172698
2.442380	0.0017454
2.430229	0.00176444
2.418079	0.00178603
2.405928	0.00181016
2.393777	0.00183302
2.381626	0.00184889
2.369476	0.00186032
2.357325	0.0018819
2.345174	0.00189143
2.333023	0.00189778
2.320873	0.00190413
2.308722	0.00192
2.296571	0.00193206
2.284420	0.00195048
2.272269	0.00195746
2.260119	0.00197206
2.247968	0.00198603
2.235817	0.00200444
2.223666	0.00201079
2.211516	0.00201714
2.199365	0.0020254
2.187214	0.00203429
2.175063	0.00204254
2.162913	0.00205524
2.150762	0.00206603
2.138611	0.00207238
2.126460	0.0020819
2.114310	0.00208571
2.102159	0.00209016
2.090008	0.00210222
2.077857	0.00211302
2.065707	0.00212571
2.053556	0.00212952
2.041405	0.00214095
2.029254	0.00215429
2.017103	0.00216571
2.004953	0.00218667
1.992802	0.00220063
1.980651	0.00221587
1.968500	0.00223556
1.956350	0.00226159
1.944199	0.0022927
1.932048	0.00232444
1.919897	0.00239556
1.907747	0.00245778
1.895596	0.00253524
1.883445	0.0026381
1.871294	0.0027454
1.859144	0.00285587
1.846993	0.00297905
1.834842	0.0031073
1.822691	0.00324254
1.810541	0.00335937
1.798390	0.00347365
1.786239	0.0035619
1.774088	0.00365079
1.761937	0.00374413
1.749787	0.00384063
1.737636	0.00395175
1.725485	0.00407873
1.713334	0.00419619
1.701184	0.00430984
1.689033	0.0044673
1.676882	0.00462476
1.664731	0.00481143
1.652581	0.00497587
1.640430	0.00512635
1.628279	0.00528063
1.616128	0.00546413
1.603978	0.00562857
1.591827	0.0057873
1.579676	0.00596063
1.567525	0.00611302
1.555375	0.0062546
1.543224	0.00639492
1.531073	0.00655873
1.518922	0.0067346
1.506771	0.00689206
1.494621	0.00704952
1.482470	0.00720889
1.470319	0.00741143
1.458168	0.0075619
1.446018	0.00775429
1.433867	0.0079219
1.421716	0.00809206
1.409565	0.00824825
1.397415	0.00841397
1.385264	0.0085746
1.373113	0.00871683
1.360962	0.00887365
1.348812	0.00899556
1.336661	0.00914222
1.324510	0.00926476
1.312359	0.00938286
1.300209	0.00950984
1.288058	0.00965016
1.275907	0.0097581
1.263756	0.00987111
1.251605	0.00995683
1.239455	0.0100679
1.227304	0.0101752
1.215153	0.0102546
1.203002	0.010379
1.190852	0.0104889
1.178701	0.010574
1.166550	0.0106635
1.154399	0.010767
1.142249	0.0108635
1.130098	0.0109587
1.117947	0.011061
1.105796	0.0111511
1.093646	0.0112533
1.081495	0.0113651
1.069344	0.01148
1.057193	0.0115898
1.045043	0.0117295
1.032892	0.0118552
1.020741	0.0120095
1.008590	0.0121149
0.996439	0.0121987
0.984289	0.0123048
0.972138	0.0124216
0.959987	0.012499
0.947836	0.0126133
0.935686	0.0127035
0.923535	0.0127752
0.911384	0.0128317
0.899233	0.0129003
0.887083	0.0129486
0.874932	0.0130089
0.862781	0.013101
0.850630	0.0131949
0.838480	0.0132946
0.826329	0.0133676
0.814178	0.0134343
0.802027	0.0135213
0.789877	0.0136025
0.777726	0.0136933
0.765575	0.01376
0.753424	0.0138368
0.741273	0.013946
0.729123	0.0140508
0.716972	0.0141613
0.704821	0.0142622
0.692670	0.014386
0.680520	0.0145283
0.668369	0.014687
0.656218	0.014854
0.644067	0.0150552
0.631917	0.0152317
0.619766	0.0154343
0.607615	0.015574
0.595464	0.0157606
0.583314	0.0159143
0.571163	0.0160698
0.559012	0.0162203
0.546861	0.0163708
0.534711	0.0165327
0.522560	0.0167098
0.510409	0.0169911
0.498258	0.0172514
0.486107	0.0175175
0.473957	0.017793
0.461806	0.0181124
0.449655	0.0183784
0.437504	0.0187194
0.425354	0.0190317
0.413203	0.0193086
0.401052	0.0195606
0.388901	0.019779
0.376751	0.0199924
0.364600	0.0201714
0.352449	0.0203835
0.340298	0.0205492
0.328148	0.0206794
0.315997	0.0208095
0.303846	0.0209498
0.291695	0.021087
0.279545	0.0212108
0.267394	0.0213219
0.255243	0.02144
0.243092	0.0215486
0.230941	0.0216635
0.218791	0.0219333
0.206640	0.0223511
0.194489	0.0228406
0.182338	0.023226
0.170188	0.023619
0.158037	0.0239594
0.145886	0.0243517
0.133735	0.0248451
0.121585	0.0252844
0.109434	0.0258152
0.097283	0.0263073
0.085132	0.0268121
0.072982	0.0273086
0.060831	0.0278819
0.048680	0.0284286
0.036529	0.0291632
0.024379	0.0303797
0.012228	0.0318019
0.000077	0.124651
-0.012074	0.931243
-0.024225	0.933955
-0.036375	0.937163
-0.048526	0.939144
-0.060677	0.940563
-0.072828	0.941758
-0.084978	0.942654
-0.097129	0.943297
-0.109280	0.943872
-0.121431	0.944691
-0.133581	0.945605
-0.145732	0.946622
-0.157883	0.947883
-0.170034	0.949264
-0.182184	0.950937
-0.194335	0.952723
-0.206486	0.954606
-0.218637	0.956418
-0.230787	0.958199
-0.242938	0.959877
-0.255089	0.961495
-0.267240	0.962959
-0.279391	0.964307
-0.291541	0.965636
-0.303692	0.966851
-0.315843	0.968002
-0.327994	0.96905
-0.340144	0.970095
-0.352295	0.971017
-0.364446	0.97199
-0.376597	0.972936
-0.388747	0.973796
-0.400898	0.974634
-0.413049	0.97549
-0.425200	0.976214
-0.437350	0.976909
-0.449501	0.977588
-0.461652	0.978272
-0.473803	0.978933
-0.485953	0.979548
-0.498104	0.980211
-0.510255	0.980847
-0.522406	0.981476
-0.534557	0.982086
-0.546707	0.982737
-0.558858	0.983358
-0.571009	0.983985
-0.583160	0.98458
-0.595310	0.9852
-0.607461	0.985901
-0.619612	0.986543
-0.631763	0.987216
-0.643913	0.987879
-0.656064	0.988535
-0.668215	0.989135
-0.680366	0.989725
-0.692516	0.990361
-0.704667	0.990883
-0.716818	0.99141
-0.728969	0.991914
-0.741119	0.992367
-0.753270	0.992801
-0.765421	0.993215
-0.777572	0.993624
-0.789723	0.993994
-0.801873	0.994332
-0.814024	0.994634
-0.826175	0.99493
-0.838326	0.995173
-0.850476	0.995445
-0.862627	0.995707
-0.874778	0.995961
-0.886929	0.996154
-0.899079	0.996393
-0.911230	0.996572
-0.923381	0.996743
-0.935532	0.996927
-0.947682	0.997098
-0.959833	0.997237
-0.971984	0.997371
-0.984135	0.997491
-0.996285	0.997599
-1.008436	0.997702
-1.020587	0.997783
-1.032738	0.997886
-1.044889	0.997998
-1.057039	0.998075
-1.069190	0.998148
-1.081341	0.998205
-1.093492	0.998273
-1.105642	0.998312
-1.117793	0.998375
-1.129944	0.998414
-1.142095	0.998453
-1.154245	0.998479
-1.166396	0.998519
-1.178547	0.998549
-1.190698	0.998575
-1.202848	0.998616
-1.214999	0.998643
-1.227150	0.998674
-1.239301	0.998701
-1.251451	0.99873
-1.263602	0.998749
-1.275753	0.998769
-1.287904	0.998807
-1.300055	0.998834
-1.312205	0.998858
-1.324356	0.998887
-1.336507	0.998922
-1.348658	0.998958
-1.360808	0.99899
-1.372959	0.999013
-1.385110	0.99905
-1.397261	0.999086
-1.409411	0.999117
-1.421562	0.999156
-1.433713	0.999188
-1.445864	0.999236
-1.458014	0.999273
-1.470165	0.999306
-1.482316	0.999345
-1.494467	0.999387
-1.506617	0.999425
-1.518768	0.999464
-1.530919	0.999492
-1.543070	0.99952
-1.555221	0.999551
-1.567371	0.999587
-1.579522	0.999615
-1.591673	0.999648
-1.603824	0.999672
-1.615974	0.999695
-1.628125	0.999709
-1.640276	0.999733
-1.652427	0.999759
-1.664577	0.999787
-1.676728	0.999801
-1.688879	0.999822
-1.701030	0.999832
-1.713180	0.999854
-1.725331	0.999877
-1.737482	0.999894
-1.749633	0.9999
-1.761783	0.99991
-1.773934	0.999923
-1.786085	0.999933
-1.798236	0.99994
-1.810387	0.999946
-1.822537	0.999953
-1.834688	0.999956
-1.846839	0.999961
-1.858990	0.999964
-1.871140	0.999968
-1.883291	0.999975
-1.895442	0.999981
-1.919743	0.999982
-1.931894	0.999986
-1.944045	0.999989
-1.968346	0.99999
-1.992648	0.999993
-2.004799	0.999994
-2.016949	0.999995
-2.053402	0.999996
-2.065553	0.999996
-2.077703	0.999997
-2.089854	0.999999
-2.138457	0.999999
-2.430075	1
&
19.514201	2.763e-60
19.502050	3.04441e-60
19.489899	3.35447e-60
19.477748	3.69612e-60
19.465597	4.07256e-60
19.453447	4.48734e-60
19.441296	4.94437e-60
19.429145	5.44793e-60
19.416994	6.00279e-60
19.404844	6.61415e-60
19.392693	7.28777e-60
19.380542	8.03e-60
19.368391	8.84782e-60
19.356241	9.74893e-60
19.344090	1.07418e-59
19.331939	1.18358e-59
19.319788	1.30412e-59
19.307638	1.43694e-59
19.295487	1.58328e-59
19.283336	1.74453e-59
19.271185	1.92219e-59
19.259035	2.11795e-59
19.246884	2.33365e-59
19.234733	2.57131e-59
19.222582	2.83318e-59
19.210431	3.12172e-59
19.198281	3.43963e-59
19.186130	3.78993e-59
19.173979	4.1759e-59
19.161828	4.60117e-59
19.149678	5.06975e-59
19.137527	5.58605e-59
19.125376	6.15493e-59
19.113225	6.78174e-59
19.101075	7.47238e-59
19.088924	8.23335e-59
19.076773	9.07182e-59
19.064622	9.99567e-59
19.052472	1.10136e-58
19.040321	1.21352e-58
19.028170	1.3371e-58
19.016019	1.47326e-58
19.003869	1.6233e-58
18.991718	1.7886e-58
18.979567	1.97075e-58
18.967416	2.17144e-58
18.955265	2.39257e-58
18.943115	2.63621e-58
18.930964	2.90467e-58
18.918813	3.20046e-58
18.906662	3.52637e-58
18.894512	3.88547e-58
18.882361	4.28114e-58
18.870210	4.7171e-58
18.858059	5.19745e-58
18.845909	5.72671e-58
18.833758	6.30987e-58
18.821607	6.95241e-58
18.809456	7.66038e-58
18.797306	8.44043e-58
18.785155	9.29992e-58
18.773004	1.02469e-57
18.760853	1.12904e-57
18.748703	1.24401e-57
18.736552	1.37068e-57
18.724401	1.51025e-57
18.712250	1.66404e-57
18.700099	1.83349e-57
18.687949	2.02018e-57
18.675798	2.22589e-57
18.663647	2.45255e-57
18.651496	2.70228e-57
18.639346	2.97744e-57
18.627195	3.28062e-57
18.615044	3.61467e-57
18.602893	3.98274e-57
18.590743	4.38828e-57
18.578592	4.83511e-57
18.566441	5.32744e-57
18.554290	5.86989e-57
18.542140	6.46759e-57
18.529989	7.12613e-57
18.517838	7.85173e-57
18.505687	8.65121e-57
18.493537	9.53209e-57
18.481386	1.05027e-56
18.469235	1.15721e-56
18.457084	1.27503e-56
18.444933	1.40486e-56
18.432783	1.5479e-56
18.420632	1.70551e-56
18.408481	1.87916e-56
18.396330	2.07049e-56
18.384180	2.28131e-56
18.372029	2.51359e-56
18.359878	2.76952e-56
18.347727	3.0515e-56
18.335577	3.3622e-56
18.323426	3.70452e-56
18.311275	4.0817e-56
18.299124	4.49729e-56
18.286974	4.95518e-56
18.274823	5.4597e-56
18.262672	6.01558e-56
18.250521	6.62805e-56
18.238371	7.30288e-56
18.226220	8.04641e-56
18.214069	8.86565e-56
18.201918	9.76829e-56
18.189767	1.07628e-55
18.177617	1.18586e-55
18.165466	1.3066e-55
18.153315	1.43962e-55
18.141164	1.58619e-55
18.129014	1.74769e-55
18.116863	1.92562e-55
18.104712	2.12167e-55
18.092561	2.33767e-55
18.080411	2.57567e-55
18.068260	2.8379e-55
18.056109	3.12682e-55
18.043958	3.44516e-55
18.031808	3.7959e-55
18.019657	4.18236e-55
18.007506	4.60815e-55
17.995355	5.07729e-55
17.983205	5.5942e-55
17.971054	6.16372e-55
17.958903	6.79122e-55
17.946752	7.48261e-55
17.934601	8.24438e-55
17.922451	9.08369e-55
17.910300	1.00085e-54
17.898149	1.10274e-54
17.885998	1.215e-54
17.873848	1.33869e-54
17.861697	1.47497e-54
17.849546	1.62513e-54
17.837395	1.79057e-54
17.825245	1.97285e-54
17.813094	2.17369e-54
17.800943	2.39497e-54
17.788792	2.63878e-54
17.776642	2.90741e-54
17.764491	3.20339e-54
17.752340	3.52949e-54
17.740189	3.88879e-54
17.728039	4.28466e-54
17.715888	4.72084e-54
17.703737	5.20141e-54
17.691586	5.7309e-54
17.679435	6.31429e-54
17.667285	6.95706e-54
17.655134	7.66527e-54
17.642983	8.44556e-54
17.630832	9.30528e-54
17.618682	1.02525e-53
17.606531	1.12962e-53
17.594380	1.24461e-53
17.582229	1.3713e-53
17.570079	1.51089e-53
17.557928	1.66469e-53
17.545777	1.83414e-53
17.533626	2.02084e-53
17.521476	2.22655e-53
17.509325	2.45319e-53
17.497174	2.70291e-53
17.485023	2.97804e-53
17.472873	3.28117e-53
17.460722	3.61516e-53
17.448571	3.98315e-53
17.436420	4.38859e-53
17.424269	4.8353e-53
17.412119	5.32748e-53
17.399968	5.86976e-53
17.387817	6.46723e-53
17.375666	7.12551e-53
17.363516	7.85079e-53
17.351365	8.6499e-53
17.339214	9.53034e-53
17.327063	1.05004e-52
17.314913	1.15692e-52
17.302762	1.27467e-52
17.290611	1.40442e-52
17.278460	1.54736e-52
17.266310	1.70486e-52
17.254159	1.87839e-52
17.242008	2.06957e-52
17.229857	2.28022e-52
17.217707	2.51231e-52
17.205556	2.76801e-52
17.193405	3.04974e-52
17.181254	3.36015e-52
17.169103	3.70215e-52
17.156953	4.07895e-52
17.144802	4.49411e-52
17.132651	4.95151e-52
17.120500	5.45547e-52
17.108350	6.01072e-52
17.096199	6.62248e-52
17.084048	7.2965e-52
17.071897	8.03911e-52
17.059747	8.85731e-52
17.047596	9.75877e-52
17.035445	1.0752e-51
17.023294	1.18463e-51
17.011144	1.30519e-51
16.998993	1.43803e-51
16.986842	1.58438e-51
16.974691	1.74563e-51
16.962541	1.92329e-51
16.950390	2.11903e-51
16.938239	2.33469e-51
16.926088	2.57229e-51
16.913937	2.83408e-51
16.901787	3.1225e-51
16.889636	3.44028e-51
16.877485	3.7904e-51
16.865334	4.17615e-51
16.853184	4.60116e-51
16.841033	5.06941e-51
16.828882	5.58532e-51
16.816731	6.15372e-51
16.804581	6.77997e-51
16.792430	7.46995e-51
16.780279	8.23015e-51
16.768128	9.0677e-51
16.755978	9.99048e-51
16.743827	1.10072e-50
16.731676	1.21273e-50
16.719525	1.33614e-50
16.707375	1.47212e-50
16.695224	1.62192e-50
16.683073	1.78698e-50
16.670922	1.96882e-50
16.658771	2.16918e-50
16.646621	2.38992e-50
16.634470	2.63312e-50
16.622319	2.90107e-50
16.610168	3.19628e-50
16.598018	3.52153e-50
16.585867	3.87989e-50
16.573716	4.2747e-50
16.561565	4.70969e-50
16.549415	5.18894e-50
16.537264	5.71695e-50
16.525113	6.2987e-50
16.512962	6.93963e-50
16.500812	7.64579e-50
16.488661	8.42379e-50
16.476510	9.28096e-50
16.464359	1.02253e-49
16.452209	1.12658e-49
16.440058	1.24122e-49
16.427907	1.36752e-49
16.415756	1.50666e-49
16.403605	1.65997e-49
16.391455	1.82888e-49
16.379304	2.01497e-49
16.367153	2.22e-49
16.355002	2.44588e-49
16.342852	2.69475e-49
16.330701	2.96894e-49
16.318550	3.27103e-49
16.306399	3.60386e-49
16.294249	3.97055e-49
16.282098	4.37454e-49
16.269947	4.81964e-49
16.257796	5.31003e-49
16.245646	5.85031e-49
16.233495	6.44555e-49
16.221344	7.10136e-49
16.209193	7.82389e-49
16.197043	8.61993e-49
16.184892	9.49696e-49
16.172741	1.04632e-48
16.160590	1.15278e-48
16.148439	1.27007e-48
16.136289	1.39929e-48
16.124138	1.54165e-48
16.111987	1.6985e-48
16.099836	1.87131e-48
16.087686	2.0617e-48
16.075535	2.27145e-48
16.063384	2.50255e-48
16.051233	2.75716e-48
16.039083	3.03767e-48
16.026932	3.34671e-48
16.014781	3.6872e-48
16.002630	4.06233e-48
15.990480	4.47561e-48
15.978329	4.93095e-48
15.966178	5.4326e-48
15.954027	5.98529e-48
15.941877	6.5942e-48
15.929726	7.26505e-48
15.917575	8.00415e-48
15.905424	8.81844e-48
15.893273	9.71556e-48
15.881123	1.07039e-47
15.868972	1.17929e-47
15.856821	1.29926e-47
15.844670	1.43143e-47
15.832520	1.57705e-47
15.820369	1.73749e-47
15.808218	1.91424e-47
15.796067	2.10897e-47
15.783917	2.32351e-47
15.771766	2.55988e-47
15.759615	2.82029e-47
15.747464	3.10719e-47
15.735314	3.42327e-47
15.723163	3.7715e-47
15.711012	4.15516e-47
15.698861	4.57784e-47
15.686711	5.04352e-47
15.674560	5.55656e-47
15.662409	6.1218e-47
15.650258	6.74452e-47
15.638107	7.43059e-47
15.625957	8.18644e-47
15.613806	9.01917e-47
15.601655	9.9366e-47
15.589504	1.09474e-46
15.577354	1.20609e-46
15.565203	1.32877e-46
15.553052	1.46393e-46
15.540901	1.61284e-46
15.528751	1.7769e-46
15.516600	1.95764e-46
15.504449	2.15676e-46
15.492298	2.37614e-46
15.480148	2.61783e-46
15.467997	2.8841e-46
15.455846	3.17745e-46
15.443695	3.50064e-46
15.431545	3.8567e-46
15.419394	4.24898e-46
15.407243	4.68115e-46
15.395092	5.15727e-46
15.382941	5.68182e-46
15.370791	6.25972e-46
15.358640	6.8964e-46
15.346489	7.59783e-46
15.334338	8.37059e-46
15.322188	9.22195e-46
15.310037	1.01599e-45
15.297886	1.11932e-45
15.285735	1.23317e-45
15.273585	1.35859e-45
15.261434	1.49676e-45
15.249283	1.64899e-45
15.237132	1.8167e-45
15.224982	2.00146e-45
15.212831	2.20502e-45
15.200680	2.42927e-45
15.188529	2.67634e-45
15.176379	2.94852e-45
15.164228	3.24839e-45
15.152077	3.57876e-45
15.139926	3.94271e-45
15.127775	4.34369e-45
15.115625	4.78543e-45
15.103474	5.2721e-45
15.091323	5.80826e-45
15.079172	6.39895e-45
15.067022	7.0497e-45
15.054871	7.76662e-45
15.042720	8.55645e-45
15.030569	9.4266e-45
15.018419	1.03852e-44
15.006268	1.14413e-44
14.994117	1.26048e-44
14.981966	1.38867e-44
14.969816	1.52988e-44
14.957665	1.68546e-44
14.945514	1.85685e-44
14.933363	2.04568e-44
14.921213	2.2537e-44
14.909062	2.48288e-44
14.896911	2.73536e-44
14.884760	3.01351e-44
14.872609	3.31995e-44
14.860459	3.65754e-44
14.848308	4.02946e-44
14.836157	4.4392e-44
14.824006	4.8906e-44
14.811856	5.38789e-44
14.799705	5.93575e-44
14.787554	6.53932e-44
14.775403	7.20426e-44
14.763253	7.9368e-44
14.751102	8.74382e-44
14.738951	9.6329e-44
14.726800	1.06124e-43
14.714650	1.16914e-43
14.702499	1.28802e-43
14.690348	1.41898e-43
14.678197	1.56326e-43
14.666047	1.72221e-43
14.653896	1.89732e-43
14.641745	2.09023e-43
14.629594	2.30276e-43
14.617443	2.53689e-43
14.605293	2.79482e-43
14.593142	3.07898e-43
14.580991	3.39203e-43
14.568840	3.73691e-43
14.556690	4.11684e-43
14.544539	4.53541e-43
14.532388	4.99652e-43
14.520237	5.50452e-43
14.508087	6.06416e-43
14.495936	6.68069e-43
14.483785	7.3599e-43
14.471634	8.10816e-43
14.459484	8.93249e-43
14.447333	9.84062e-43
14.435182	1.08411e-42
14.423031	1.19432e-42
14.410881	1.31574e-42
14.398730	1.4495e-42
14.386579	1.59687e-42
14.374428	1.75921e-42
14.362277	1.93805e-42
14.350127	2.13507e-42
14.337976	2.35212e-42
14.325825	2.59124e-42
14.313674	2.85466e-42
14.301524	3.14486e-42
14.289373	3.46456e-42
14.277222	3.81676e-42
14.265071	4.20476e-42
14.252921	4.63219e-42
14.240770	5.10308e-42
14.228619	5.62183e-42
14.216468	6.19331e-42
14.204318	6.82288e-42
14.192167	7.51644e-42
14.180016	8.2805e-42
14.167865	9.12222e-42
14.155715	1.00495e-41
14.143564	1.1071e-41
14.131413	1.21964e-41
14.119262	1.34361e-41
14.107111	1.48019e-41
14.094961	1.63064e-41
14.082810	1.79639e-41
14.070659	1.97899e-41
14.058508	2.18014e-41
14.046358	2.40174e-41
14.034207	2.64586e-41
14.022056	2.9148e-41
14.009905	3.21106e-41
13.997755	3.53744e-41
13.985604	3.89699e-41
13.973453	4.29308e-41
13.961302	4.72943e-41
13.949152	5.21012e-41
13.937001	5.73967e-41
13.924850	6.32304e-41
13.912699	6.96569e-41
13.900549	7.67365e-41
13.888398	8.45357e-41
13.876247	9.31274e-41
13.864096	1.02592e-40
13.851945	1.13019e-40
13.839795	1.24506e-40
13.827644	1.37159e-40
13.815493	1.51099e-40
13.803342	1.66455e-40
13.791192	1.83372e-40
13.779041	2.02008e-40
13.766890	2.22538e-40
13.754739	2.45154e-40
13.742589	2.70068e-40
13.730438	2.97514e-40
13.718287	3.27749e-40
13.706136	3.61056e-40
13.693986	3.97748e-40
13.681835	4.38169e-40
13.669684	4.82697e-40
13.657533	5.31749e-40
13.645383	5.85786e-40
13.633232	6.45314e-40
13.621081	7.1089e-40
13.608930	7.8313e-40
13.596779	8.62711e-40
13.584629	9.50377e-40
13.572478	1.04695e-39
13.560327	1.15334e-39
13.548176	1.27053e-39
13.536026	1.39964e-39
13.523875	1.54186e-39
13.511724	1.69854e-39
13.499573	1.87113e-39
13.487423	2.06126e-39
13.475272	2.2707e-39
13.463121	2.50143e-39
13.450970	2.7556e-39
13.438820	3.03559e-39
13.426669	3.34403e-39
13.414518	3.6838e-39
13.402367	4.0581e-39
13.390217	4.47043e-39
13.378066	4.92464e-39
13.365915	5.425e-39
13.353764	5.9762e-39
13.341613	6.5834e-39
13.329463	7.25228e-39
13.317312	7.98912e-39
13.305161	8.80081e-39
13.293010	9.69497e-39
13.280860	1.068e-38
13.268709	1.1765e-38
13.256558	1.29603e-38
13.244407	1.4277e-38
13.232257	1.57275e-38
13.220106	1.73253e-38
13.207955	1.90855e-38
13.195804	2.10244e-38
13.183654	2.31604e-38
13.171503	2.55133e-38
13.159352	2.81052e-38
13.147201	3.09604e-38
13.135051	3.41056e-38
13.122900	3.75703e-38
13.110749	4.1387e-38
13.098598	4.55913e-38
13.086447	5.02228e-38
13.074297	5.53246e-38
13.062146	6.09447e-38
13.049995	6.71357e-38
13.037844	7.39555e-38
13.025694	8.14681e-38
13.013543	8.97436e-38
13.001392	9.88598e-38
12.989241	1.08902e-37
12.977091	1.19964e-37
12.964940	1.3215e-37
12.952789	1.45573e-37
12.940638	1.6036e-37
12.928488	1.76648e-37
12.916337	1.94591e-37
12.904186	2.14356e-37
12.892035	2.36129e-37
12.879885	2.60113e-37
12.867734	2.86533e-37
12.855583	3.15636e-37
12.843432	3.47695e-37
12.831282	3.8301e-37
12.819131	4.21911e-37
12.806980	4.64763e-37
12.794829	5.11967e-37
12.782678	5.63965e-37
12.770528	6.21244e-37
12.758377	6.84339e-37
12.746226	7.53842e-37
12.734075	8.30403e-37
12.721925	9.14739e-37
12.709774	1.00764e-36
12.697623	1.10997e-36
12.685472	1.2227e-36
12.673322	1.34688e-36
12.661171	1.48366e-36
12.649020	1.63433e-36
12.636869	1.80031e-36
12.624719	1.98313e-36
12.612568	2.18453e-36
12.600417	2.40637e-36
12.588266	2.65074e-36
12.576116	2.91992e-36
12.563965	3.21643e-36
12.551814	3.54305e-36
12.539663	3.90284e-36
12.527512	4.29916e-36
12.515362	4.73572e-36
12.503211	5.21661e-36
12.491060	5.74632e-36
12.478909	6.32982e-36
12.466759	6.97256e-36
12.454608	7.68056e-36
12.442457	8.46044e-36
12.430306	9.3195e-36
12.418156	1.02658e-35
12.406005	1.13081e-35
12.393854	1.24563e-35
12.381703	1.37211e-35
12.369553	1.51142e-35
12.357402	1.66488e-35
12.345251	1.83392e-35
12.333100	2.02012e-35
12.320950	2.22523e-35
12.308799	2.45116e-35
12.296648	2.70002e-35
12.284497	2.97414e-35
12.272346	3.2761e-35
12.260196	3.60871e-35
12.248045	3.97508e-35
12.235894	4.37865e-35
12.223743	4.82318e-35
12.211593	5.31284e-35
12.199442	5.8522e-35
12.187291	6.44632e-35
12.175140	7.10074e-35
12.162990	7.82159e-35
12.150839	8.61562e-35
12.138688	9.49024e-35
12.126537	1.04536e-34
12.114387	1.15148e-34
12.102236	1.26837e-34
12.090085	1.39713e-34
12.077934	1.53895e-34
12.065784	1.69517e-34
12.053633	1.86725e-34
12.041482	2.05679e-34
12.029331	2.26557e-34
12.017180	2.49553e-34
12.005030	2.74884e-34
11.992879	3.02786e-34
11.980728	3.3352e-34
11.968577	3.67373e-34
11.956427	4.04662e-34
11.944276	4.45735e-34
11.932125	4.90976e-34
11.919974	5.40809e-34
11.907824	5.957e-34
11.895673	6.56161e-34
11.883522	7.22757e-34
11.871371	7.96113e-34
11.859221	8.76912e-34
11.847070	9.65912e-34
11.834919	1.06394e-33
11.822768	1.17192e-33
11.810618	1.29086e-33
11.798467	1.42186e-33
11.786316	1.56616e-33
11.774165	1.72511e-33
11.762014	1.90018e-33
11.749864	2.09301e-33
11.737713	2.30542e-33
11.725562	2.53937e-33
11.713411	2.79707e-33
11.701261	3.08091e-33
11.689110	3.39355e-33
11.676959	3.73792e-33
11.664808	4.11722e-33
11.652658	4.53502e-33
11.640507	4.9952e-33
11.628356	5.50207e-33
11.616205	6.06038e-33
11.604055	6.67532e-33
11.591904	7.35266e-33
11.579753	8.09872e-33
11.567602	8.92047e-33
11.555452	9.82559e-33
11.543301	1.08225e-32
11.531150	1.19206e-32
11.518999	1.31301e-32
11.506848	1.44623e-32
11.494698	1.59297e-32
11.482547	1.75459e-32
11.470396	1.9326e-32
11.458245	2.12868e-32
11.446095	2.34464e-32
11.433944	2.58251e-32
11.421793	2.84452e-32
11.409642	3.1331e-32
11.397492	3.45095e-32
11.385341	3.80105e-32
11.373190	4.18666e-32
11.361039	4.61139e-32
11.348889	5.07919e-32
11.336738	5.59445e-32
11.324587	6.16197e-32
11.312436	6.78706e-32
11.300286	7.47555e-32
11.288135	8.23386e-32
11.275984	9.0691e-32
11.263833	9.98905e-32
11.251682	1.10023e-31
11.239532	1.21183e-31
11.227381	1.33475e-31
11.215230	1.47014e-31
11.203079	1.61926e-31
11.190929	1.7835e-31
11.178778	1.9644e-31
11.166627	2.16365e-31
11.154476	2.3831e-31
11.142326	2.6248e-31
11.130175	2.89102e-31
11.118024	3.18424e-31
11.105873	3.50719e-31
11.093723	3.86289e-31
11.081572	4.25466e-31
11.069421	4.68616e-31
11.057270	5.16141e-31
11.045120	5.68486e-31
11.032969	6.26138e-31
11.020818	6.89637e-31
11.008667	7.59574e-31
10.996516	8.36603e-31
10.984366	9.21442e-31
10.972215	1.01488e-30
10.960064	1.1178e-30
10.947913	1.23115e-30
10.935763	1.35599e-30
10.923612	1.49349e-30
10.911461	1.64494e-30
10.899310	1.81173e-30
10.887160	1.99544e-30
10.875009	2.19777e-30
10.862858	2.42062e-30
10.850707	2.66605e-30
10.838557	2.93637e-30
10.826406	3.2341e-30
10.814255	3.562e-30
10.802104	3.92315e-30
10.789954	4.32091e-30
10.777803	4.759e-30
10.765652	5.24149e-30
10.753501	5.77289e-30
10.741350	6.35816e-30
10.729200	7.00276e-30
10.717049	7.7127e-30
10.704898	8.4946e-30
10.692747	9.35575e-30
10.680597	1.03042e-29
10.668446	1.13488e-29
10.656295	1.24992e-29
10.644144	1.37663e-29
10.631994	1.51618e-29
10.619843	1.66987e-29
10.607692	1.83914e-29
10.595541	2.02557e-29
10.583391	2.23089e-29
10.571240	2.45702e-29
10.559089	2.70606e-29
10.546938	2.98035e-29
10.534788	3.28244e-29
10.522637	3.61513e-29
10.510486	3.98155e-29
10.498335	4.38509e-29
10.486184	4.82954e-29
10.474034	5.31902e-29
10.461883	5.8581e-29
10.449732	6.45181e-29
10.437581	7.10568e-29
10.425431	7.82581e-29
10.413280	8.6189e-29
10.401129	9.49236e-29
10.388978	1.04543e-28
10.376828	1.15138e-28
10.364677	1.26805e-28
10.352526	1.39655e-28
10.340375	1.53807e-28
10.328225	1.69393e-28
10.316074	1.86558e-28
10.303923	2.05462e-28
10.291772	2.26281e-28
10.279622	2.4921e-28
10.267471	2.74461e-28
10.255320	3.02271e-28
10.243169	3.32898e-28
10.231018	3.66627e-28
10.218868	4.03774e-28
10.206717	4.44683e-28
10.194566	4.89737e-28
10.182415	5.39355e-28
10.170265	5.93998e-28
10.158114	6.54177e-28
10.145963	7.20452e-28
10.133812	7.9344e-28
10.121662	8.7382e-28
10.109511	9.62343e-28
10.097360	1.05983e-27
10.085209	1.16719e-27
10.073059	1.28543e-27
10.060908	1.41564e-27
10.048757	1.55904e-27
10.036606	1.71697e-27
10.024456	1.89089e-27
10.012305	2.08242e-27
10.000154	2.29335e-27
9.988003	2.52564e-27
9.975852	2.78145e-27
9.963702	3.06317e-27
9.951551	3.37342e-27
9.939400	3.71509e-27
9.927249	4.09135e-27
9.915099	4.50572e-27
9.902948	4.96205e-27
9.890797	5.46458e-27
9.878646	6.01799e-27
9.866496	6.62745e-27
9.854345	7.29861e-27
9.842194	8.03772e-27
9.830043	8.85168e-27
9.817893	9.74804e-27
9.805742	1.07352e-26
9.793591	1.18222e-26
9.781440	1.30193e-26
9.769290	1.43376e-26
9.757139	1.57894e-26
9.744988	1.73881e-26
9.732837	1.91487e-26
9.720686	2.10875e-26
9.708536	2.32226e-26
9.696385	2.55738e-26
9.684234	2.81631e-26
9.672083	3.10144e-26
9.659933	3.41543e-26
9.647782	3.76121e-26
9.635631	4.14198e-26
9.623480	4.5613e-26
9.611330	5.02306e-26
9.599179	5.53155e-26
9.587028	6.09151e-26
9.574877	6.70815e-26
9.562727	7.38719e-26
9.550576	8.13495e-26
9.538425	8.95839e-26
9.526274	9.86517e-26
9.514124	1.08637e-25
9.501973	1.19633e-25
9.489822	1.31742e-25
9.477671	1.45076e-25
9.465520	1.59759e-25
9.453370	1.75928e-25
9.441219	1.93733e-25
9.429068	2.1334e-25
9.416917	2.34931e-25
9.404767	2.58706e-25
9.392616	2.84887e-25
9.380465	3.13716e-25
9.368314	3.45463e-25
9.356164	3.80422e-25
9.344013	4.18917e-25
9.331862	4.61307e-25
9.319711	5.07985e-25
9.307561	5.59386e-25
9.295410	6.15986e-25
9.283259	6.78312e-25
9.271108	7.46943e-25
9.258958	8.22516e-25
9.246807	9.05734e-25
9.234656	9.9737e-25
9.222505	1.09827e-24
9.210354	1.20938e-24
9.198204	1.33173e-24
9.186053	1.46646e-24
9.173902	1.61481e-24
9.161751	1.77816e-24
9.149601	1.95804e-24
9.137450	2.1561e-24
9.125299	2.3742e-24
9.113148	2.61435e-24
9.100998	2.87879e-24
9.088847	3.16997e-24
9.076696	3.4906e-24
9.064545	3.84365e-24
9.052395	4.2324e-24
9.040244	4.66045e-24
9.028093	5.13179e-24
9.015942	5.65079e-24
9.003792	6.22226e-24
8.991641	6.85152e-24
8.979490	7.54439e-24
8.967339	8.30731e-24
8.955188	9.14737e-24
8.943038	1.00723e-23
8.930887	1.10908e-23
8.918736	1.22123e-23
8.906585	1.34471e-23
8.894435	1.48068e-23
8.882284	1.63039e-23
8.870133	1.79523e-23
8.857982	1.97673e-23
8.845832	2.17658e-23
8.833681	2.39663e-23
8.821530	2.63892e-23
8.809379	2.9057e-23
8.797229	3.19945e-23
8.785078	3.52288e-23
8.772927	3.87899e-23
8.760776	4.2711e-23
8.748626	4.70283e-23
8.736475	5.17819e-23
8.724324	5.70158e-23
8.712173	6.27787e-23
8.700022	6.91239e-23
8.687872	7.61102e-23
8.675721	8.38024e-23
8.663570	9.22719e-23
8.651419	1.01597e-22
8.639269	1.11864e-22
8.627118	1.23169e-22
8.614967	1.35616e-22
8.602816	1.4932e-22
8.590666	1.64409e-22
8.578515	1.81022e-22
8.566364	1.99313e-22
8.554213	2.19452e-22
8.542063	2.41625e-22
8.529912	2.66038e-22
8.517761	2.92916e-22
8.505610	3.2251e-22
8.493460	3.55093e-22
8.481309	3.90966e-22
8.469158	4.30463e-22
8.457007	4.73948e-22
8.444856	5.21825e-22
8.432706	5.74537e-22
8.420555	6.32572e-22
8.408404	6.96467e-22
8.396253	7.66815e-22
8.384103	8.44266e-22
8.371952	9.29537e-22
8.359801	1.02342e-21
8.347650	1.12678e-21
8.335500	1.24057e-21
8.323349	1.36586e-21
8.311198	1.50379e-21
8.299047	1.65565e-21
8.286897	1.82284e-21
8.274746	2.00691e-21
8.262595	2.20955e-21
8.250444	2.43266e-21
8.238294	2.67828e-21
8.226143	2.9487e-21
8.213992	3.24641e-21
8.201841	3.57416e-21
8.189690	3.935e-21
8.177540	4.33226e-21
8.165389	4.7696e-21
8.153238	5.25109e-21
8.141087	5.78116e-21
8.128937	6.36472e-21
8.116786	7.00717e-21
8.104635	7.71444e-21
8.092484	8.49308e-21
8.080334	9.35029e-21
8.068183	1.0294e-20
8.056032	1.13329e-20
8.043881	1.24766e-20
8.031731	1.37357e-20
8.019580	1.51218e-20
8.007429	1.66478e-20
7.995278	1.83277e-20
7.983128	2.0177e-20
7.970977	2.22129e-20
7.958826	2.44541e-20
7.946675	2.69214e-20
7.934524	2.96375e-20
7.922374	3.26276e-20
7.910223	3.59192e-20
7.898072	3.95428e-20
7.885921	4.35317e-20
7.873771	4.7923e-20
7.861620	5.2757e-20
7.849469	5.80785e-20
7.837318	6.39365e-20
7.825168	7.03852e-20
7.813017	7.7484e-20
7.800866	8.52986e-20
7.788715	9.39009e-20
7.776565	1.03371e-19
7.764414	1.13795e-19
7.752263	1.2527e-19
7.740112	1.37901e-19
7.727962	1.51806e-19
7.715811	1.67113e-19
7.703660	1.83962e-19
7.691509	2.02509e-19
7.679358	2.22926e-19
7.667208	2.454e-19
7.655057	2.70139e-19
7.642906	2.97371e-19
7.630755	3.27347e-19
7.618605	3.60343e-19
7.606454	3.96664e-19
7.594303	4.36644e-19
7.582152	4.80653e-19
7.570002	5.29095e-19
7.557851	5.82417e-19
7.545700	6.41111e-19
7.533549	7.05718e-19
7.521399	7.76832e-19
7.509248	8.55109e-19
7.497097	9.4127e-19
7.484946	1.03611e-18
7.472796	1.1405e-18
7.460645	1.2554e-18
7.448494	1.38188e-18
7.436343	1.52109e-18
7.424192	1.67432e-18
7.412042	1.84298e-18
7.399891	2.02862e-18
7.387740	2.23295e-18
7.375589	2.45785e-18
7.363439	2.70539e-18
7.351288	2.97786e-18
7.339137	3.27775e-18
7.326986	3.60783e-18
7.314836	3.97113e-18
7.302685	4.371e-18
7.290534	4.81112e-18
7.278383	5.29553e-18
7.266233	5.82869e-18
7.254082	6.41551e-18
7.241931	7.06137e-18
7.229780	7.77223e-18
7.217630	8.55461e-18
7.205479	9.41571e-18
7.193328	1.03634e-17
7.181177	1.14065e-17
7.169026	1.25545e-17
7.156876	1.3818e-17
7.144725	1.52086e-17
7.132574	1.67391e-17
7.120423	1.84235e-17
7.108273	2.02773e-17
7.096122	2.23175e-17
7.083971	2.4563e-17
7.071820	2.70342e-17
7.059670	2.97539e-17
7.047519	3.27471e-17
7.035368	3.60412e-17
7.023217	3.96665e-17
7.011067	4.36563e-17
6.998916	4.80472e-17
6.986765	5.28795e-17
6.974614	5.81975e-17
6.962464	6.405e-17
6.950313	7.04908e-17
6.938162	7.75788e-17
6.926011	8.53792e-17
6.913860	9.39634e-17
6.901710	1.0341e-16
6.889559	1.13806e-16
6.877408	1.25247e-16
6.865257	1.37837e-16
6.853107	1.51692e-16
6.840956	1.66939e-16
6.828805	1.83717e-16
6.816654	2.0218e-16
6.804504	2.22498e-16
6.792353	2.44857e-16
6.780202	2.69461e-16
6.768051	2.96536e-16
6.755901	3.2633e-16
6.743750	3.59115e-16
6.731599	3.95192e-16
6.719448	4.34891e-16
6.707298	4.78576e-16
6.695147	5.26646e-16
6.682996	5.79541e-16
6.670845	6.37745e-16
6.658694	7.01792e-16
6.646544	7.72266e-16
6.634393	8.49812e-16
6.622242	9.3514e-16
6.610091	1.02903e-15
6.597941	1.13234e-15
6.585790	1.24602e-15
6.573639	1.3711e-15
6.561488	1.50872e-15
6.549338	1.66016e-15
6.537187	1.82678e-15
6.525036	2.01011e-15
6.512885	2.21183e-15
6.500735	2.43378e-15
6.488584	2.67798e-15
6.476433	2.94667e-15
6.464282	3.2423e-15
6.452132	3.56756e-15
6.439981	3.92544e-15
6.427830	4.31918e-15
6.415679	4.75239e-15
6.403528	5.22902e-15
6.391378	5.75342e-15
6.379227	6.33037e-15
6.367076	6.96513e-15
6.354925	7.66349e-15
6.342775	8.43181e-15
6.330624	9.27711e-15
6.318473	1.02071e-14
6.306322	1.12302e-14
6.294172	1.23558e-14
6.282021	1.35941e-14
6.269870	1.49565e-14
6.257719	1.64552e-14
6.245569	1.8104e-14
6.233418	1.99179e-14
6.221267	2.19134e-14
6.209116	2.41086e-14
6.196966	2.65236e-14
6.184815	2.91802e-14
6.172664	3.21027e-14
6.160513	3.53177e-14
6.148362	3.88543e-14
6.136212	4.27448e-14
6.124061	4.70246e-14
6.111910	5.17324e-14
6.099759	5.69111e-14
6.087609	6.26078e-14
6.075458	6.88742e-14
6.063307	7.57673e-14
6.051156	8.33495e-14
6.039006	9.16899e-14
6.026855	1.00864e-13
6.014704	1.10955e-13
6.002553	1.22055e-13
5.990403	1.34264e-13
5.978252	1.47693e-13
5.966101	1.62465e-13
5.953950	1.78712e-13
5.941800	1.96582e-13
5.929649	2.16237e-13
5.917498	2.37856e-13
5.905347	2.61634e-13
5.893196	2.87786e-13
5.881046	3.1655e-13
5.868895	3.48186e-13
5.856744	3.8298e-13
5.844593	4.21247e-13
5.832443	4.63334e-13
5.820292	5.09621e-13
5.808141	5.60528e-13
5.795990	6.16513e-13
5.783840	6.78085e-13
5.771689	7.45799e-13
5.759538	8.20268e-13
5.747387	9.02163e-13
5.735237	9.92226e-13
5.723086	1.09127e-12
5.710935	1.20019e-12
5.698784	1.31997e-12
5.686634	1.45168e-12
5.674483	1.59653e-12
5.662332	1.75581e-12
5.650181	1.93096e-12
5.638030	2.12356e-12
5.625880	2.33534e-12
5.613729	2.56823e-12
5.601578	2.82431e-12
5.589427	3.10589e-12
5.577277	3.4155e-12
5.565126	3.75594e-12
5.552975	4.13027e-12
5.540824	4.54186e-12
5.528674	4.99441e-12
5.516523	5.49199e-12
5.504372	6.03908e-12
5.492221	6.64059e-12
5.480071	7.30193e-12
5.467920	8.02904e-12
5.455769	8.82845e-12
5.443618	9.70734e-12
5.431468	1.06736e-11
5.419317	1.17359e-11
5.407166	1.29038e-11
5.395015	1.41877e-11
5.382864	1.55992e-11
5.370714	1.71509e-11
5.358563	1.88567e-11
5.346412	2.07319e-11
5.334261	2.27933e-11
5.322111	2.50593e-11
5.309960	2.75503e-11
5.297809	3.02884e-11
5.285658	3.32983e-11
5.273508	3.66068e-11
5.261357	4.02435e-11
5.249206	4.42408e-11
5.237055	4.86345e-11
5.224905	5.34639e-11
5.212754	5.87719e-11
5.200603	6.46061e-11
5.188452	7.10183e-11
5.176302	7.80659e-11
5.164151	8.58115e-11
5.152000	9.43243e-11
5.139849	1.0368e-10
5.127698	1.13962e-10
5.115548	1.25262e-10
5.103397	1.37679e-10
5.091246	1.51326e-10
5.079095	1.66323e-10
5.066945	1.82802e-10
5.054794	2.00912e-10
5.042643	2.20812e-10
5.030492	2.42679e-10
5.018342	2.66706e-10
5.006191	2.93108e-10
4.994040	3.22118e-10
4.981889	3.53993e-10
4.969739	3.89016e-10
4.957588	4.27495e-10
4.945437	4.69773e-10
4.933286	5.16222e-10
4.921136	5.67253e-10
4.908985	6.23318e-10
4.896834	6.8491e-10
4.884683	7.52575e-10
4.872532	8.26908e-10
4.860382	9.08566e-10
4.848231	9.98267e-10
4.836080	1.0968e-09
4.823929	1.20504e-09
4.811779	1.32393e-09
4.799628	1.45452e-09
4.787477	1.59796e-09
4.775326	1.75551e-09
4.763176	1.92854e-09
4.751025	2.11859e-09
4.738874	2.32732e-09
4.726723	2.55654e-09
4.714573	2.80829e-09
4.702422	3.08475e-09
4.690271	3.38835e-09
4.678120	3.72173e-09
4.665970	4.08783e-09
4.653819	4.48982e-09
4.641668	4.93123e-09
4.629517	5.41589e-09
4.617366	5.94804e-09
4.605216	6.5323e-09
4.593065	7.17377e-09
4.580914	7.87803e-09
4.568763	8.65118e-09
4.556613	9.49995e-09
4.544462	1.04317e-08
4.532311	1.14545e-08
4.520160	1.25773e-08
4.508010	1.38097e-08
4.495859	1.51624e-08
4.483708	1.66471e-08
4.471557	1.82767e-08
4.459407	2.00651e-08
4.447256	2.20279e-08
4.435105	2.41818e-08
4.422954	2.65456e-08
4.410804	2.91394e-08
4.398653	3.19857e-08
4.386502	3.51087e-08
4.374351	3.85354e-08
4.362200	4.2295e-08
4.350050	4.64197e-08
4.337899	5.09449e-08
4.325748	5.59092e-08
4.313597	6.13549e-08
4.301447	6.73284e-08
4.289296	7.38807e-08
4.277145	8.10674e-08
4.264994	8.89496e-08
4.252844	9.75942e-08
4.240693	1.07075e-07
4.228542	1.17471e-07
4.216391	1.28871e-07
4.204241	1.41371e-07
4.192090	1.55077e-07
4.179939	1.70104e-07
4.167788	1.86578e-07
4.155638	2.04638e-07
4.143487	2.24435e-07
4.131336	2.46135e-07
4.119185	2.6992e-07
4.107034	2.95988e-07
4.094884	3.24557e-07
4.082733	3.55864e-07
4.070582	3.9017e-07
4.058431	4.27759e-07
4.046281	4.68943e-07
4.034130	5.14062e-07
4.021979	5.63489e-07
4.009828	6.17631e-07
3.997678	6.76933e-07
3.985527	7.41882e-07
3.973376	8.1301e-07
3.961225	8.90899e-07
3.949075	9.76183e-07
3.936924	1.06956e-06
3.924773	1.17178e-06
3.912622	1.28368e-06
3.900472	1.40616e-06
3.888321	1.54021e-06
3.876170	1.6869e-06
3.864019	1.84742e-06
3.851868	2.02305e-06
3.839718	2.21519e-06
3.827567	2.42536e-06
3.815416	2.65524e-06
3.803265	2.90665e-06
3.791115	3.18156e-06
3.778964	3.48213e-06
3.766813	3.81073e-06
3.754662	4.16991e-06
3.742512	4.56246e-06
3.730361	4.99143e-06
3.718210	5.46013e-06
3.706059	5.97215e-06
3.693909	6.53142e-06
3.681758	7.1422e-06
3.669607	7.80911e-06
3.657456	8.53718e-06
3.645306	9.33189e-06
3.633155	1.01992e-05
3.621004	1.11455e-05
3.608853	1.21777e-05
3.596703	1.33036e-05
3.584552	1.45312e-05
3.572401	1.58696e-05
3.560250	1.73282e-05
3.548099	1.89175e-05
3.535949	2.06489e-05
3.523798	2.25343e-05
3.511647	2.45871e-05
3.499496	2.68213e-05
3.487346	2.92522e-05
3.475195	3.18963e-05
3.463044	3.47712e-05
3.450893	3.7896e-05
3.438743	4.1291e-05
3.426592	4.4978e-05
3.414441	4.89805e-05
3.402290	5.33235e-05
3.390140	5.80335e-05
3.377989	6.31389e-05
3.365838	6.86699e-05
3.353687	7.46582e-05
3.341537	8.11377e-05
3.329386	8.81437e-05
3.317235	9.57134e-05
3.305084	0.000103886
3.292933	0.000112701
3.280783	0.0001222
3.268632	0.000132427
3.256481	0.000143424
3.244330	0.000155235
3.232180	0.000167903
3.220029	0.000181469
3.207878	0.000195971
3.195727	0.000211447
3.183577	0.000227923
3.171426	0.000245423
3.159275	0.000263957
3.147124	0.000283519
3.134974	0.000304086
3.122823	0.000325607
3.110672	0.000347996
3.098521	0.000371119
3.086371	0.000394779
3.074220	0.000418687
3.062069	0.000442423
3.049918	0.000465373
3.037767	0.000486587
3.025617	0.000504448
&
```
