## Supplementary material for "All-at-once RNA folding with 3D motif prediction framed by evolutionary information": RF01631_ceN41.cacofold.helixcov

```
# RMs = 6 L = 138

# RM_HELIX NESTED 24-26 35-37, nbp = 3 nbp_cov = 0
# pvals: 0.933242,0.933242,0.00252618
# aggregated NONE
NESTED  :::::::::::::::::::::::<<<________>>>:::::::::::::::::::::::::::::::::::::::::::::::::::::::::::::::::::::::::::::::::::::::::::::::::::::
        ::::::::::::::::::::::::::::::::::::::::::::::::::::::::::::::::::::::::::::::::::::::::::::::::::::::::::::::::::::::::::::::::::::::::::

# RM_HELIX NESTED 19-21 40-42, nbp = 3 nbp_cov = 0
# pvals: 0.975422,0.00513664,0.933242
# aggregated NONE
NESTED  ::::::::::::::::::<<<__________________>>>::::::::::::::::::::::::::::::::::::::::::::::::::::::::::::::::::::::::::::::::::::::::::::::::
        ::::::::::::::::::::::::::::::::::::::::::::::::::::::::::::::::::::::::::::::::::::::::::::::::::::::::::::::::::::::::::::::::::::::::::

# RM_HELIX NESTED 7-18 52-63, nbp = 11 nbp_cov = 0
# pvals: 0.933242,0.933242,0.933242,0.933242,0.933242,0.933242,0.933242,0.933242,0.933242,0.933242,0.0278349
# aggregated NONE
NESTED  ::::::<<<<<<-<<<<<_________________________________>>>>>->>>>>>:::::::::::::::::::::::::::::::::::::::::::::::::::::::::::::::::::::::::::
        ::::::::::::::::::::::::::::::::::::::::::::::::::::::::::::::::::::::::::::::::::::::::::::::::::::::::::::::::::::::::::::::::::::::::::

# RM_HELIX NESTED 70-73 79-82, nbp = 4 nbp_cov = 0
# pvals: 0.933242,0.933242,0.933242,0.933242
# aggregated NONE
NESTED  :::::::::::::::::::::::::::::::::::::::::::::::::::::::::::::::::::::<<<<_____>>>>::::::::::::::::::::::::::::::::::::::::::::::::::::::::
        ::::::::::::::::::::::::::::::::::::::::::::::::::::::::::::::::::::::::::::::::::::::::::::::::::::::::::::::::::::::::::::::::::::::::::

# RM_HELIX NESTED 98-101 107-110, nbp = 4 nbp_cov = 0
# pvals: 0.933242,0.933242,0.00656123,0.933242
# aggregated NONE
NESTED  :::::::::::::::::::::::::::::::::::::::::::::::::::::::::::::::::::::::::::::::::::::::::::::::::<<<<_____>>>>::::::::::::::::::::::::::::
        ::::::::::::::::::::::::::::::::::::::::::::::::::::::::::::::::::::::::::::::::::::::::::::::::::::::::::::::::::::::::::::::::::::::::::

# RM_HELIX NESTED 86-94 111-119, nbp = 9 nbp_cov = 0
# pvals: 0.933242,0.933242,0.933242,0.933242,0.933242,0.933242,0.00705808,0.933242,0.933242
# aggregated NONE
NESTED  :::::::::::::::::::::::::::::::::::::::::::::::::::::::::::::::::::::::::::::::::::::<<<<<<<<<________________>>>>>>>>>:::::::::::::::::::
        ::::::::::::::::::::::::::::::::::::::::::::::::::::::::::::::::::::::::::::::::::::::::::::::::::::::::::::::::::::::::::::::::::::::::::
```
