## Supplementary material for "All-at-once RNA folding with 3D motif prediction framed by evolutionary information": RF01631_ceN41.surv

```
1.986269	0.0294118
1.606070	0.0588235
1.455992	0.0882353
1.335929	0.117647
1.305913	0.147059
-0.004772	1
&
2.915512	0.000106168
2.906751	0.000212337
2.716651	0.000318505
2.466520	0.00138019
2.456515	0.00191103
2.406489	0.00244187
2.396484	0.00254804
2.206384	0.00276038
2.186374	0.00297271
1.986269	0.00307888
1.746144	0.00371589
1.606070	0.00562692
1.556044	0.00573309
1.546039	0.00583926
1.455992	0.00626393
1.395960	0.00658244
1.375950	0.00679478
1.365945	0.00828113
1.355940	0.00859964
1.305913	0.00881198
1.235877	0.00923665
1.215866	0.00934282
1.205861	0.010086
1.195856	0.0104045
1.185851	0.0110415
1.135824	0.0111477
1.105809	0.0112538
1.095803	0.0114662
1.085798	0.0121032
1.035772	0.0122094
1.005756	0.0127402
0.965735	0.0130587
0.945725	0.0131649
0.915709	0.013271
0.895699	0.0136957
0.815657	0.0143327
0.765631	0.0145451
0.755626	0.0155006
0.745620	0.0163499
0.735615	0.0167746
0.725610	0.0168808
0.685589	0.0175178
0.655573	0.0178363
0.645568	0.0179425
0.635563	0.0180486
0.615552	0.0185795
0.605547	0.0186856
0.585537	0.0187918
0.575531	0.0190041
0.565526	0.0194288
0.545516	0.0200658
0.535510	0.0203843
0.505495	0.0210213
0.495489	0.0215522
0.465474	0.0218707
0.455469	0.0226139
0.435458	0.0228262
0.415448	0.0229324
0.405442	0.0232509
0.385432	0.023357
0.375427	0.0234632
0.355416	0.0241002
0.335406	0.0244187
0.325401	0.0245249
0.315395	0.0247372
0.275374	0.0251619
0.265369	0.0255866
0.255364	0.0260113
0.235353	0.0263298
0.215343	0.0265421
0.205338	0.0276038
0.195333	0.0277099
0.185327	0.0279223
0.175322	0.0281346
0.165317	0.0290901
0.135301	0.0294086
0.125296	0.0298333
0.115291	0.0304703
0.105285	0.030895
0.085275	0.0312135
0.075270	0.0316382
0.065264	0.0325937
0.055259	0.0330184
0.045254	0.0338677
0.035249	0.0342924
0.025244	0.0345047
0.015238	0.0353541
0.005233	0.0354602
-0.004772	0.921648
-0.014777	0.922816
-0.024783	0.923028
-0.034788	0.923346
-0.044793	0.923983
-0.054798	0.924408
-0.064804	0.925364
-0.074809	0.926531
-0.084814	0.92823
-0.094819	0.930035
-0.104824	0.931628
-0.114830	0.933432
-0.124835	0.934282
-0.134840	0.935768
-0.144845	0.937998
-0.154851	0.938741
-0.164856	0.940015
-0.174861	0.943518
-0.184866	0.945111
-0.194872	0.946491
-0.204877	0.949145
-0.214882	0.951163
-0.224887	0.952224
-0.234893	0.952649
-0.244898	0.955409
-0.254903	0.956577
-0.264908	0.95817
-0.274913	0.959444
-0.284919	0.959868
-0.294924	0.961355
-0.304929	0.963584
-0.314934	0.963903
-0.324940	0.96454
-0.334945	0.965601
-0.344950	0.965814
-0.354955	0.967937
-0.364961	0.96953
-0.374966	0.970485
-0.384971	0.971759
-0.394976	0.971865
-0.404981	0.972502
-0.414987	0.974307
-0.424992	0.976643
-0.434997	0.977068
-0.445002	0.977174
-0.455008	0.978448
-0.465013	0.978979
-0.475018	0.97951
-0.485023	0.979934
-0.495029	0.98004
-0.515039	0.980996
-0.525044	0.981845
-0.545055	0.982164
-0.555060	0.982482
-0.565065	0.982588
-0.595081	0.983544
-0.615091	0.984181
-0.635102	0.985349
-0.655112	0.985667
-0.675123	0.985773
-0.685128	0.986198
-0.695133	0.986623
-0.705138	0.986835
-0.715144	0.989277
-0.725149	0.989489
-0.735154	0.990126
-0.765170	0.991294
-0.775175	0.991507
-0.785180	0.992144
-0.795186	0.992674
-0.805191	0.993948
-0.815196	0.994479
-0.825201	0.994798
-0.835207	0.994904
-0.855217	0.995541
-0.875227	0.995647
-0.895238	0.995966
-0.905243	0.996072
-0.915248	0.996178
-0.935259	0.996815
-0.975280	0.997983
-0.995290	0.998195
-1.005295	0.99862
-1.015301	0.998832
-1.025306	0.998938
-1.045316	0.999044
-1.065327	0.999469
-1.075332	0.999681
-1.085337	0.999788
-1.185390	0.999894
-1.195395	1
&
4.147400	3.52622e-07
3.957300	7.05243e-07
3.947295	1.05787e-06
3.907274	1.41049e-06
3.877258	1.76311e-06
3.857248	2.11573e-06
3.797216	2.46835e-06
3.627127	2.82097e-06
3.497059	3.1736e-06
3.477049	3.52622e-06
3.457038	4.23146e-06
3.407012	4.58408e-06
3.397007	4.9367e-06
3.366991	5.28933e-06
3.326970	5.64195e-06
3.316965	5.99457e-06
3.286950	6.34719e-06
3.276944	6.69981e-06
3.266939	7.05243e-06
3.206908	7.40506e-06
3.126866	7.75768e-06
3.096850	8.81554e-06
3.066834	1.0226e-05
3.056829	1.23418e-05
3.046824	1.3047e-05
3.036819	1.33996e-05
3.026813	1.8689e-05
3.016808	2.04521e-05
3.006803	2.25678e-05
2.996798	2.82097e-05
2.986793	3.1736e-05
2.976787	3.52622e-05
2.966782	4.1962e-05
2.956777	4.4783e-05
2.946772	4.97197e-05
2.936766	5.28933e-05
2.926761	6.02983e-05
2.916756	6.59403e-05
2.906751	7.89873e-05
2.896745	9.23869e-05
2.886740	9.94393e-05
2.876735	0.000112486
2.866730	0.000124475
2.856725	0.00013717
2.846719	0.000150922
2.836714	0.000166085
2.826709	0.000180542
2.816704	0.000196058
2.806698	0.000218978
2.796693	0.000241546
2.786688	0.000253535
2.776683	0.000270813
2.766677	0.000292323
2.756672	0.000309602
2.746667	0.000337812
2.736662	0.000357558
2.726656	0.000379774
2.716651	0.000409394
2.706646	0.000437604
2.696641	0.000473924
2.686636	0.000518354
2.676630	0.000549385
2.666625	0.000588526
2.656620	0.000616735
2.646615	0.000650234
2.636609	0.000683734
2.626604	0.000702423
2.616599	0.000736627
2.606594	0.000763073
2.596588	0.000794809
2.586583	0.000832893
2.576578	0.000866039
2.566573	0.000905885
2.556568	0.000949963
2.546562	0.000979583
2.536557	0.00102648
2.526552	0.00105081
2.516547	0.00108043
2.506541	0.00111287
2.496536	0.00113897
2.486531	0.0011767
2.476526	0.00120879
2.466520	0.00123629
2.456515	0.00125851
2.446510	0.00129271
2.436505	0.00131986
2.426499	0.00135266
2.416494	0.00139145
2.406489	0.00141789
2.396484	0.0014528
2.386479	0.0014923
2.376473	0.0015272
2.366468	0.00156952
2.356463	0.00159843
2.346458	0.00163511
2.336452	0.00165591
2.326447	0.00168659
2.316442	0.00171762
2.306437	0.00176029
2.296431	0.00178568
2.286426	0.00181459
2.276421	0.00184139
2.266416	0.00187172
2.256411	0.00189287
2.246405	0.00192073
2.236400	0.00193871
2.226395	0.0019634
2.216390	0.00197927
2.206384	0.00200113
2.196379	0.00203145
2.186374	0.00206848
2.176369	0.00209704
2.166363	0.00212701
2.156358	0.00216157
2.146353	0.00218061
2.136348	0.00220741
2.126342	0.00223668
2.116337	0.00225889
2.106332	0.00228146
2.096327	0.00229874
2.086322	0.0023199
2.076316	0.00234141
2.066311	0.00236398
2.056306	0.00238337
2.046301	0.00239889
2.036295	0.00241793
2.026290	0.00243803
2.016285	0.00246236
2.006280	0.00248034
1.996274	0.00250291
1.986269	0.00252618
1.976264	0.00254734
1.966259	0.00256814
1.956254	0.00259001
1.946248	0.00259812
1.936243	0.00262703
1.926238	0.00264889
1.916233	0.00268098
1.906227	0.00270778
1.896222	0.00272964
1.886217	0.0027508
1.876212	0.00277443
1.866206	0.00279135
1.856201	0.00280581
1.846196	0.00283191
1.836191	0.00285729
1.826185	0.00286928
1.816180	0.00289573
1.806175	0.00292218
1.796170	0.00294898
1.786165	0.00296555
1.776159	0.00299341
1.766154	0.00302056
1.756149	0.00304524
1.746144	0.00307098
1.736138	0.00310836
1.726133	0.00315561
1.716128	0.00319299
1.706123	0.00322508
1.696117	0.00326387
1.686112	0.00330583
1.676107	0.00337212
1.666102	0.00341479
1.656097	0.00347403
1.646091	0.00355619
1.636086	0.00362072
1.626081	0.00371205
1.616076	0.00383194
1.606070	0.0039201
1.596065	0.00403611
1.586060	0.00416094
1.576055	0.00426214
1.566049	0.00434783
1.556044	0.00445079
1.546039	0.00453789
1.536034	0.00461934
1.526029	0.00467506
1.516023	0.0047283
1.506018	0.00479248
1.496013	0.00483656
1.486008	0.00489016
1.476002	0.00495046
1.465997	0.00504038
1.455992	0.00513664
1.445987	0.0051913
1.435981	0.00525477
1.425976	0.00532459
1.415971	0.0054131
1.405966	0.00551148
1.395960	0.00562502
1.385955	0.005783
1.375950	0.00593251
1.365945	0.00610952
1.355940	0.0062749
1.345934	0.00641736
1.335929	0.00656123
1.325924	0.00673719
1.315919	0.00690715
1.305913	0.00705808
1.295908	0.00721253
1.285903	0.00735287
1.275898	0.0074978
1.265892	0.0076131
1.255887	0.00775204
1.245882	0.00788497
1.235877	0.00800557
1.225872	0.00816002
1.215866	0.00833034
1.205861	0.00850912
1.195856	0.00869036
1.185851	0.00886808
1.175845	0.0090109
1.165840	0.00916852
1.155835	0.00930287
1.145830	0.0094485
1.135824	0.00960647
1.125819	0.00975316
1.115814	0.00992877
1.105809	0.0100554
1.095803	0.0101978
1.085798	0.0103163
1.075793	0.0104531
1.065788	0.0105857
1.055783	0.010737
1.045777	0.0108332
1.035772	0.0109574
1.025767	0.0110829
1.015762	0.0112433
1.005756	0.0113527
0.995751	0.0114884
0.985746	0.0116143
0.975741	0.011737
0.965735	0.0118417
0.955730	0.0119433
0.945725	0.0120755
0.935720	0.0121817
0.925715	0.0122748
0.915709	0.0123781
0.905704	0.0124726
0.895699	0.0125727
0.885694	0.0126718
0.875688	0.0127649
0.865683	0.0128654
0.855678	0.01298
0.845673	0.0131563
0.835667	0.0132688
0.825662	0.013419
0.815657	0.0135904
0.805652	0.0137452
0.795646	0.0138887
0.785641	0.0140643
0.775636	0.0142315
0.765631	0.0144088
0.755626	0.0145915
0.745620	0.0147378
0.735615	0.0148887
0.725610	0.0150354
0.715605	0.0151772
0.705599	0.0153225
0.695594	0.0154628
0.685589	0.0156226
0.675584	0.0157791
0.665578	0.0159318
0.655573	0.0160951
0.645568	0.0162894
0.635563	0.0164865
0.625558	0.0166889
0.615552	0.016862
0.605547	0.0170175
0.595542	0.0171893
0.585537	0.017356
0.575531	0.0175161
0.565526	0.017708
0.555521	0.0178991
0.545516	0.0180782
0.535510	0.0182524
0.525505	0.018428
0.515500	0.018605
0.505495	0.0187704
0.495489	0.0189633
0.485484	0.0191343
0.475479	0.0193589
0.465474	0.0195962
0.455469	0.0198152
0.445463	0.0200226
0.435458	0.0202031
0.425453	0.0203667
0.415448	0.0205011
0.405442	0.0206407
0.395437	0.020792
0.385432	0.0209221
0.375427	0.0210706
0.365421	0.0212497
0.355416	0.0214123
0.345411	0.0215734
0.335406	0.0217427
0.325401	0.0219116
0.315395	0.0220798
0.305390	0.0222469
0.295385	0.0224225
0.285380	0.0225692
0.275374	0.0227829
0.265369	0.0229536
0.255364	0.0231475
0.245359	0.0233421
0.235353	0.023547
0.225348	0.0237427
0.215343	0.024009
0.205338	0.0243468
0.195333	0.0246952
0.185327	0.0250294
0.175322	0.025301
0.165317	0.0255552
0.155312	0.0257925
0.145306	0.0260319
0.135301	0.0262848
0.125296	0.0265411
0.115291	0.026856
0.105285	0.0271381
0.095280	0.027477
0.085275	0.0278349
0.075270	0.0282372
0.065264	0.0286604
0.055259	0.0291498
0.045254	0.0296008
0.035249	0.0300688
0.025244	0.0304891
0.015238	0.0308801
0.005233	0.0312631
-0.004772	0.933242
-0.014777	0.933564
-0.024783	0.93386
-0.034788	0.93424
-0.044793	0.934715
-0.054798	0.935377
-0.064804	0.936128
-0.074809	0.93694
-0.084814	0.937904
-0.094819	0.939041
-0.104824	0.940304
-0.114830	0.941674
-0.124835	0.943012
-0.134840	0.944443
-0.144845	0.94583
-0.154851	0.947204
-0.164856	0.948612
-0.174861	0.950036
-0.184866	0.9515
-0.194872	0.952998
-0.204877	0.954414
-0.214882	0.955816
-0.224887	0.957233
-0.234893	0.958545
-0.244898	0.959971
-0.254903	0.961239
-0.264908	0.962499
-0.274913	0.963694
-0.284919	0.964984
-0.294924	0.966156
-0.304929	0.967366
-0.314934	0.968441
-0.324940	0.969513
-0.334945	0.970604
-0.344950	0.971631
-0.354955	0.972569
-0.364961	0.973575
-0.374966	0.974501
-0.384971	0.975422
-0.394976	0.97629
-0.404981	0.977079
-0.414987	0.977822
-0.424992	0.978539
-0.434997	0.979181
-0.445002	0.979777
-0.455008	0.980388
-0.465013	0.980953
-0.475018	0.981486
-0.485023	0.982037
-0.495029	0.982584
-0.505034	0.983068
-0.515039	0.983602
-0.525044	0.984083
-0.535050	0.984558
-0.545055	0.984988
-0.555060	0.985436
-0.565065	0.985892
-0.575070	0.986314
-0.585076	0.986747
-0.595081	0.987164
-0.605086	0.987592
-0.615091	0.987976
-0.625097	0.988349
-0.635102	0.98874
-0.645107	0.989126
-0.655112	0.989538
-0.665118	0.989895
-0.675123	0.990232
-0.685128	0.990629
-0.695133	0.991031
-0.705138	0.991393
-0.715144	0.991774
-0.725149	0.992154
-0.735154	0.992514
-0.745159	0.992852
-0.755165	0.993151
-0.765170	0.993458
-0.775175	0.99376
-0.785180	0.994031
-0.795186	0.994345
-0.805191	0.994625
-0.815196	0.994894
-0.825201	0.995182
-0.835207	0.995423
-0.845212	0.995671
-0.855217	0.995873
-0.865222	0.996076
-0.875227	0.996272
-0.885233	0.99652
-0.895238	0.99674
-0.905243	0.996932
-0.915248	0.997115
-0.925254	0.997288
-0.935259	0.99744
-0.945264	0.997588
-0.955269	0.997736
-0.965275	0.997883
-0.975280	0.998021
-0.985285	0.998132
-0.995290	0.998245
-1.005295	0.998372
-1.015301	0.998475
-1.025306	0.998587
-1.035311	0.998678
-1.045316	0.998776
-1.055322	0.998849
-1.065327	0.998929
-1.075332	0.999006
-1.085337	0.999073
-1.095343	0.999141
-1.105348	0.999213
-1.115353	0.999275
-1.125358	0.999323
-1.135363	0.999379
-1.145369	0.999432
-1.155374	0.999477
-1.165379	0.999512
-1.175384	0.999543
-1.185390	0.999587
-1.195395	0.999618
-1.205400	0.999657
-1.215405	0.99968
-1.225411	0.999707
-1.235416	0.999736
-1.245421	0.999752
-1.255426	0.999777
-1.265432	0.999801
-1.275437	0.99982
-1.285442	0.999837
-1.295447	0.999848
-1.305452	0.99986
-1.315458	0.999872
-1.325463	0.999878
-1.335468	0.999888
-1.345473	0.999901
-1.355479	0.999911
-1.365484	0.999921
-1.375489	0.999931
-1.385494	0.99994
-1.395500	0.999952
-1.405505	0.999957
-1.415510	0.999963
-1.425515	0.999965
-1.435520	0.999969
-1.445526	0.999971
-1.455531	0.999975
-1.465536	0.999977
-1.475541	0.99998
-1.485547	0.999982
-1.495552	0.999984
-1.505557	0.999988
-1.515562	0.99999
-1.525568	0.999992
-1.535573	0.999993
-1.545578	0.999996
-1.575594	0.999996
-1.585599	0.999996
-1.605609	0.999997
-1.615615	0.999998
-1.625620	0.999999
-1.665641	0.999999
-1.705662	1
&
```
