## Supplementary material for "All-at-once RNA folding with 3D motif prediction framed by evolutionary information": RF01632_ceN42.surv

```
1.951349	0.0285714
1.689853	0.0571429
0.624498	0.0857143
-0.005030	1
&
2.726153	0.000117925
2.687413	0.000235849
2.658358	0.000353774
2.648673	0.000471698
2.638988	0.000589623
2.629303	0.00129717
2.609933	0.00153302
2.600248	0.00176887
2.580877	0.00188679
2.571192	0.00224057
2.561507	0.00259434
2.154735	0.00271226
2.028830	0.00306604
1.970719	0.00341981
1.961034	0.00353774
1.951349	0.00412736
1.931979	0.00483491
1.883554	0.00507075
1.718908	0.00542453
1.689853	0.00636792
1.670483	0.0067217
1.389617	0.00742925
1.379932	0.00754717
1.350876	0.00813679
1.263711	0.00825472
1.254026	0.00837264
1.234656	0.00872642
1.205601	0.00884434
1.186231	0.00896226
1.176546	0.00931604
1.157175	0.00955189
1.147490	0.00978774
1.137805	0.0100236
1.108750	0.0102594
1.011900	0.0103774
0.992530	0.0107311
0.944104	0.0114387
0.924734	0.0117925
0.915049	0.0125
0.866624	0.0132075
0.750403	0.0133255
0.740718	0.0134434
0.721348	0.014033
0.701978	0.0142689
0.692293	0.0143868
0.672923	0.0145047
0.643868	0.0148585
0.624498	0.0150943
0.614813	0.0154481
0.547017	0.015684
0.537332	0.0163915
0.527647	0.0165094
0.488907	0.0166274
0.479222	0.0168632
0.469537	0.0170991
0.459852	0.0174528
0.450167	0.0179245
0.401742	0.0180425
0.392057	0.0181604
0.333946	0.0188679
0.304891	0.0189858
0.266151	0.0193396
0.256466	0.0200472
0.217726	0.0201651
0.208041	0.0204009
0.198356	0.0205189
0.130560	0.0212264
0.120875	0.0215802
0.111190	0.021934
0.101505	0.0220519
0.091820	0.0221698
0.082135	0.0233491
0.053080	0.0235849
0.043395	0.0247642
0.014340	0.0248821
0.004655	0.0254717
-0.005030	0.934198
-0.014715	0.934316
-0.024400	0.934434
-0.043771	0.934552
-0.053456	0.937972
-0.063141	0.938797
-0.072826	0.939741
-0.082511	0.940684
-0.092196	0.940802
-0.101881	0.941509
-0.121251	0.941981
-0.130936	0.942217
-0.140621	0.943042
-0.150306	0.943514
-0.159991	0.94375
-0.169676	0.944458
-0.179361	0.944693
-0.189046	0.945991
-0.198731	0.948231
-0.208416	0.949528
-0.218101	0.950943
-0.227786	0.954363
-0.237472	0.955307
-0.247157	0.956368
-0.256842	0.959198
-0.266527	0.959316
-0.276212	0.960259
-0.285897	0.963325
-0.295582	0.966274
-0.305267	0.967453
-0.314952	0.968632
-0.324637	0.969575
-0.334322	0.973585
-0.344007	0.974057
-0.353692	0.974175
-0.363377	0.975118
-0.373062	0.976061
-0.382747	0.977005
-0.392432	0.977594
-0.402117	0.977712
-0.411802	0.97783
-0.421487	0.978538
-0.431172	0.979245
-0.440858	0.979599
-0.460228	0.979835
-0.479598	0.979953
-0.489283	0.980896
-0.498968	0.981486
-0.508653	0.98184
-0.518338	0.982783
-0.528023	0.983726
-0.537708	0.983962
-0.557078	0.985259
-0.566763	0.985967
-0.586133	0.986085
-0.605503	0.986439
-0.615188	0.986792
-0.624873	0.987028
-0.634558	0.987264
-0.644244	0.9875
-0.653929	0.988561
-0.673299	0.989269
-0.682984	0.989858
-0.692669	0.990566
-0.702354	0.99092
-0.721724	0.991627
-0.731409	0.991981
-0.741094	0.99375
-0.750779	0.994104
-0.760464	0.995283
-0.770149	0.995401
-0.789519	0.995755
-0.799204	0.995991
-0.828259	0.996934
-0.837944	0.997052
-0.857315	0.997288
-0.876685	0.997759
-0.886370	0.997995
-0.925110	0.998349
-0.944480	0.998467
-0.954165	0.998939
-0.992905	0.999292
-1.002590	0.999646
-1.167236	1
&
3.936784	3.91466e-07
3.859304	7.82932e-07
3.820564	1.1744e-06
3.694658	1.56586e-06
3.607493	1.95733e-06
3.588122	2.3488e-06
3.559067	3.13173e-06
3.520327	3.52319e-06
3.500957	3.91466e-06
3.481587	4.30613e-06
3.471902	4.69759e-06
3.442847	5.08906e-06
3.413792	5.48052e-06
3.394422	6.26346e-06
3.384736	6.65492e-06
3.375051	7.43785e-06
3.307256	8.22079e-06
3.287886	9.00372e-06
3.278201	9.39518e-06
3.268516	9.78665e-06
3.249146	1.01781e-05
3.229776	1.0961e-05
3.220091	1.13525e-05
3.210406	1.21354e-05
3.191036	1.33098e-05
3.181350	1.40928e-05
3.171665	1.48757e-05
3.152295	1.56586e-05
3.132925	1.60501e-05
3.113555	1.64416e-05
3.103870	1.6833e-05
3.094185	1.72245e-05
3.084500	1.80074e-05
3.074815	1.91818e-05
3.065130	1.99648e-05
3.055445	2.11392e-05
3.045760	2.38794e-05
3.036075	2.50538e-05
3.016705	2.66197e-05
3.007020	2.77941e-05
2.997335	3.13173e-05
2.987650	3.28831e-05
2.977964	3.52319e-05
2.968279	3.91466e-05
2.958594	4.26698e-05
2.948909	4.93247e-05
2.939224	5.40223e-05
2.929539	5.7154e-05
2.919854	6.10687e-05
2.910169	6.9681e-05
2.900484	7.32041e-05
2.890799	8.41652e-05
2.881114	9.00372e-05
2.871429	9.90409e-05
2.861744	0.000104913
2.852059	0.000111568
2.842374	0.000119789
2.832689	0.00013075
2.823004	0.000139362
2.813319	0.000151889
2.803634	0.00016833
2.793949	0.000180466
2.784263	0.000192601
2.774578	0.000211783
2.764893	0.000230573
2.755208	0.000246624
2.745523	0.000285379
2.735838	0.000301429
2.726153	0.000322568
2.716468	0.000354277
2.706783	0.000377765
2.697098	0.000404776
2.687413	0.000433353
2.677728	0.000463887
2.668043	0.000489724
2.658358	0.000525739
2.648673	0.000564494
2.638988	0.000610296
2.629303	0.000647876
2.619618	0.000685457
2.609933	0.000726561
2.600248	0.000775494
2.590563	0.000817381
2.580877	0.000867489
2.571192	0.00092112
2.561507	0.000970836
2.551822	0.00102447
2.542137	0.00107497
2.532452	0.00112586
2.522767	0.00116657
2.513082	0.00125152
2.503397	0.00130828
2.493712	0.00137953
2.484027	0.00143277
2.474342	0.00149657
2.464657	0.00157369
2.454972	0.00163672
2.445287	0.00170444
2.435602	0.00177882
2.425917	0.00184498
2.416232	0.00192523
2.406547	0.00198865
2.396862	0.00205481
2.387177	0.00212879
2.377491	0.00221022
2.367806	0.00231161
2.358121	0.00239147
2.348436	0.00245762
2.338751	0.00253279
2.329066	0.00260756
2.319381	0.00267136
2.309696	0.00272539
2.300011	0.00278724
2.290326	0.00286475
2.280641	0.00293756
2.270956	0.00301468
2.261271	0.00307497
2.251586	0.00314034
2.241901	0.00321707
2.232216	0.00328479
2.222531	0.00336074
2.212846	0.00343394
2.203161	0.00351184
2.193476	0.00358152
2.183791	0.00364846
2.174105	0.0037158
2.164420	0.00377452
2.154735	0.00384498
2.145050	0.00389783
2.135365	0.00396203
2.125680	0.00403288
2.115995	0.00410765
2.106310	0.00416285
2.096625	0.0042247
2.086940	0.00429282
2.077255	0.00436837
2.067570	0.00444745
2.057885	0.0045277
2.048200	0.00457585
2.038515	0.00465218
2.028830	0.00470033
2.019145	0.00476023
2.009460	0.00481268
1.999775	0.00486749
1.990090	0.00492699
1.980405	0.00498062
1.970719	0.00502173
1.961034	0.00505657
1.951349	0.00513095
1.941664	0.00516892
1.931979	0.00522372
1.922294	0.00525935
1.912609	0.00532002
1.902924	0.0053897
1.893239	0.00544177
1.883554	0.00547152
1.873869	0.00551302
1.864184	0.00556939
1.854499	0.00561519
1.844814	0.00567782
1.835129	0.00573576
1.825444	0.00577452
1.815759	0.00579918
1.806074	0.00582736
1.796389	0.00585907
1.786704	0.00590409
1.777018	0.00594089
1.767333	0.00597103
1.757648	0.00600313
1.747963	0.00602466
1.738278	0.00604541
1.728593	0.00606107
1.718908	0.00610256
1.709223	0.00613545
1.699538	0.00615933
1.689853	0.00618125
1.680168	0.00620865
1.670483	0.00623958
1.660798	0.00626032
1.651113	0.00627598
1.641428	0.00630691
1.631743	0.00631161
1.622058	0.00632492
1.612373	0.00634449
1.602688	0.00636915
1.593003	0.00639538
1.583318	0.00641535
1.573632	0.00642787
1.563947	0.00644627
1.554262	0.00647328
1.544577	0.00649873
1.534892	0.00653474
1.525207	0.0065782
1.515522	0.00663652
1.505837	0.00672617
1.496152	0.00681033
1.486467	0.00691916
1.476782	0.00700881
1.467097	0.00708123
1.457412	0.00715248
1.447727	0.00720532
1.438042	0.00726091
1.428357	0.00730906
1.418672	0.00735917
1.408987	0.00743198
1.399302	0.00754942
1.389617	0.00765903
1.379932	0.00778822
1.370246	0.00795107
1.360561	0.00808651
1.350876	0.00821844
1.341191	0.00833275
1.331506	0.00843922
1.321821	0.00853396
1.312136	0.00864944
1.302451	0.008734
1.292766	0.00882051
1.283081	0.00892699
1.273396	0.00900646
1.263711	0.00911333
1.254026	0.00920806
1.244341	0.00929497
1.234656	0.00939362
1.224971	0.00948757
1.215286	0.00959053
1.205601	0.00967978
1.195916	0.00975533
1.186231	0.00981719
1.176546	0.00990605
1.166860	0.00997651
1.157175	0.0100607
1.147490	0.0101323
1.137805	0.0101953
1.128120	0.0102689
1.118435	0.0103398
1.108750	0.0104193
1.099065	0.0105042
1.089380	0.0105571
1.079695	0.010633
1.070010	0.0107097
1.060325	0.0107849
1.050640	0.0108561
1.040955	0.010936
1.031270	0.0110072
1.021585	0.0110793
1.011900	0.0111349
1.002215	0.0112057
0.992530	0.011264
0.982845	0.0113447
0.973160	0.0114097
0.963474	0.0115079
0.953789	0.0116422
0.944104	0.0117487
0.934419	0.0118963
0.924734	0.012072
0.915049	0.0122204
0.905364	0.012375
0.895679	0.0125136
0.885994	0.012624
0.876309	0.0127391
0.866624	0.012824
0.856939	0.0129325
0.847254	0.013026
0.837569	0.0131106
0.827884	0.0132034
0.818199	0.0132875
0.808514	0.0133576
0.798829	0.0134171
0.789144	0.0134852
0.779459	0.0135443
0.769773	0.0136078
0.760088	0.0136743
0.750403	0.0137283
0.740718	0.0137925
0.731033	0.0138493
0.721348	0.0139244
0.711663	0.0139824
0.701978	0.0140364
0.692293	0.0140889
0.682608	0.0141386
0.672923	0.0141832
0.663238	0.0142349
0.653553	0.0142889
0.643868	0.0143656
0.634183	0.014478
0.624498	0.0146224
0.614813	0.0147634
0.605128	0.0149196
0.595443	0.0150746
0.585758	0.0152249
0.576073	0.0153791
0.566387	0.0155024
0.556702	0.0156042
0.547017	0.0157095
0.537332	0.0157976
0.527647	0.0158775
0.517962	0.0159601
0.508277	0.0160251
0.498592	0.0161221
0.488907	0.0162173
0.479222	0.0163402
0.469537	0.0164713
0.459852	0.0165856
0.450167	0.0166917
0.440482	0.0168052
0.430797	0.0169227
0.421112	0.0170593
0.411427	0.0171701
0.401742	0.0172821
0.392057	0.0173975
0.382372	0.0175079
0.372687	0.017614
0.363001	0.017735
0.353316	0.0178626
0.343631	0.0179941
0.333946	0.0181194
0.324261	0.0182451
0.314576	0.0183911
0.304891	0.0185477
0.295206	0.018669
0.285521	0.0188146
0.275836	0.0189419
0.266151	0.0190523
0.256466	0.0191811
0.246781	0.0193255
0.237096	0.0194472
0.227411	0.0195721
0.217726	0.0196567
0.208041	0.0197362
0.198356	0.0198591
0.188671	0.019946
0.178986	0.0200838
0.169301	0.0202271
0.159615	0.0204494
0.149930	0.020696
0.140245	0.0210014
0.130560	0.021414
0.120875	0.0218375
0.111190	0.0223504
0.101505	0.0228268
0.091820	0.0231991
0.082135	0.0236285
0.072450	0.0240564
0.062765	0.0244772
0.053080	0.0248303
0.043395	0.0251129
0.033710	0.0253549
0.024025	0.0255741
0.014340	0.0257839
0.004655	0.0260235
-0.005030	0.93305
-0.014715	0.9333
-0.024400	0.933737
-0.034086	0.934498
-0.043771	0.93575
-0.053456	0.937069
-0.063141	0.938555
-0.072826	0.939834
-0.082511	0.940753
-0.092196	0.9414
-0.101881	0.941776
-0.111566	0.942236
-0.121251	0.942756
-0.130936	0.94333
-0.140621	0.943985
-0.150306	0.944696
-0.159991	0.945497
-0.169676	0.946334
-0.179361	0.947252
-0.189046	0.948269
-0.198731	0.949378
-0.208416	0.950628
-0.218101	0.951888
-0.227786	0.953407
-0.237472	0.954959
-0.247157	0.956638
-0.256842	0.958396
-0.266527	0.960139
-0.276212	0.96197
-0.285897	0.963569
-0.295582	0.965196
-0.305267	0.966685
-0.314952	0.968009
-0.324637	0.969256
-0.334322	0.970351
-0.344007	0.971416
-0.353692	0.972452
-0.363377	0.973333
-0.373062	0.974204
-0.382747	0.975
-0.392432	0.975658
-0.402117	0.976377
-0.411802	0.97701
-0.421487	0.977642
-0.431172	0.978221
-0.440858	0.97886
-0.450543	0.979473
-0.460228	0.98008
-0.469913	0.980756
-0.479598	0.981343
-0.489283	0.981947
-0.498968	0.982518
-0.508653	0.983082
-0.518338	0.98363
-0.528023	0.984203
-0.537708	0.984748
-0.547393	0.985239
-0.557078	0.985739
-0.566763	0.98622
-0.576448	0.986714
-0.586133	0.987218
-0.595818	0.987679
-0.605503	0.988116
-0.615188	0.988556
-0.624873	0.988958
-0.634558	0.989389
-0.644244	0.989807
-0.653929	0.990248
-0.663614	0.990627
-0.673299	0.991031
-0.682984	0.991442
-0.692669	0.991837
-0.702354	0.992186
-0.712039	0.992628
-0.721724	0.992996
-0.731409	0.993372
-0.741094	0.993744
-0.750779	0.994051
-0.760464	0.994381
-0.770149	0.994718
-0.779834	0.994969
-0.789519	0.995246
-0.799204	0.995488
-0.808889	0.995686
-0.818574	0.995927
-0.828259	0.996171
-0.837944	0.996378
-0.847630	0.996553
-0.857315	0.996745
-0.867000	0.996924
-0.876685	0.997093
-0.886370	0.997212
-0.896055	0.997375
-0.905740	0.997535
-0.915425	0.997671
-0.925110	0.997776
-0.934795	0.997908
-0.944480	0.997999
-0.954165	0.998112
-0.963850	0.998202
-0.973535	0.998313
-0.983220	0.998393
-0.992905	0.998465
-1.002590	0.998561
-1.012275	0.998654
-1.021960	0.998738
-1.031645	0.998808
-1.041331	0.998889
-1.051016	0.998963
-1.060701	0.999011
-1.070386	0.999057
-1.080071	0.999104
-1.089756	0.99915
-1.099441	0.999194
-1.109126	0.999242
-1.118811	0.999273
-1.128496	0.999308
-1.138181	0.99934
-1.147866	0.999373
-1.157551	0.999403
-1.167236	0.999437
-1.176921	0.99948
-1.186606	0.999512
-1.196291	0.999536
-1.205976	0.999562
-1.215661	0.999589
-1.225346	0.999607
-1.235031	0.99963
-1.244717	0.999653
-1.254402	0.999673
-1.264087	0.999691
-1.273772	0.999709
-1.283457	0.999729
-1.293142	0.999742
-1.302827	0.999755
-1.312512	0.99977
-1.322197	0.999784
-1.331882	0.999801
-1.341567	0.999811
-1.351252	0.999821
-1.360937	0.999841
-1.370622	0.999855
-1.380307	0.999875
-1.389992	0.999879
-1.399677	0.999891
-1.409362	0.999902
-1.419047	0.999912
-1.428732	0.999922
-1.438417	0.999928
-1.448103	0.99994
-1.457788	0.999943
-1.467473	0.999951
-1.477158	0.999956
-1.486843	0.999963
-1.496528	0.999965
-1.506213	0.99997
-1.515898	0.999973
-1.525583	0.999974
-1.535268	0.99998
-1.544953	0.999984
-1.554638	0.999988
-1.564323	0.99999
-1.574008	0.99999
-1.583693	0.999992
-1.603063	0.999995
-1.622433	0.999995
-1.632118	0.999997
-1.641803	0.999997
-1.661174	0.999998
-1.670859	0.999998
-1.699914	0.999999
-1.709599	1
&
```
