## Supplementary material for "All-at-once RNA folding with 3D motif prediction framed by evolutionary information": RF01633_ceN43.cacofold.helixcov

```
# RMs = 4 L = 129

# RM_HELIX NESTED 23-26 32-35, nbp = 4 nbp_cov = 0
# pvals: 0.964167,0.964167,0.964167,0.964167
# aggregated NONE
NESTED  ::::::::::::::::::::::<<<<_____>>>>::::::::::::::::::::::::::::::::::::::::::::::::::::::::::::::::::::::::::::::::::::::::::::::
        :::::::::::::::::::::::::::::::::::::::::::::::::::::::::::::::::::::::::::::::::::::::::::::::::::::::::::::::::::::::::::::::::

# RM_HELIX NESTED 16-18 40-42, nbp = 3 nbp_cov = 0
# pvals: 0.964167,0.964167,0.964167
# aggregated NONE
NESTED  :::::::::::::::<<<_____________________>>>:::::::::::::::::::::::::::::::::::::::::::::::::::::::::::::::::::::::::::::::::::::::
        :::::::::::::::::::::::::::::::::::::::::::::::::::::::::::::::::::::::::::::::::::::::::::::::::::::::::::::::::::::::::::::::::

# RM_HELIX NESTED 3-9 48-55, nbp = 7 nbp_cov = 0
# pvals: 0.964167,0.964167,0.964167,0.964167,0.964167,0.964167,0.964167
# aggregated NONE
NESTED  ::<<<<<<<______________________________________>>>>->>>::::::::::::::::::::::::::::::::::::::::::::::::::::::::::::::::::::::::::
        :::::::::::::::::::::::::::::::::::::::::::::::::::::::::::::::::::::::::::::::::::::::::::::::::::::::::::::::::::::::::::::::::

# RM_HELIX NESTED 67-89 98-122, nbp = 23 nbp_cov = 1
# pvals: 0.964167,0.964167,0.964167,0.00407885,0.964167,0.964167,0.00966328,0.964167,0.000501339,0.964167,0.964167,0.964167,0.00850957,0.964167,0.964167,0.964167,0.964167,0.964167,0.964167,0.964167,0.964167,0.964167,0.964167
# aggregated NONE
NESTED  ::::::::::::::::::::::::::::::::::::::::::::::::::::::::::::::::::<<<<<<<<<<<<<<<<<<<<<<<________>>>>>->>>>>>->>>>>>>>>>>>:::::::
        ::::::::::::::::::::::::::::::::::::::::::::::::::::::::::::::::::::::::::<______________________________________>:::::::::::::::
```
