## Supplementary material for "All-at-once RNA folding with 3D motif prediction framed by evolutionary information": RF01633_ceN43.surv

```
3.296643	0.030303
1.676035	0.0606061
0.795547	0.0909091
0.642419	0.121212
-0.008377	1
&
3.539096	0.00012161
3.488053	0.00036483
3.296643	0.00048644
3.245600	0.000608051
3.117993	0.000851271
2.990386	0.00109449
2.939343	0.00182415
2.850019	0.00194576
2.633087	0.00218898
2.492719	0.00231059
2.365112	0.0024322
2.160941	0.00267542
2.033334	0.00291864
1.790881	0.00304025
1.752599	0.00328347
1.739838	0.00340508
1.714317	0.00376991
1.688795	0.00389152
1.676035	0.00437796
1.650513	0.00449957
1.573949	0.00474279
1.561188	0.00498601
1.484624	0.00522924
1.344257	0.00547246
1.331496	0.00559407
1.293214	0.00583729
1.216650	0.0059589
1.203889	0.00608051
1.165607	0.00632373
1.140086	0.00644534
1.127325	0.00668856
1.101804	0.00681017
1.050761	0.00705339
0.999718	0.00802627
0.782786	0.00875593
0.770025	0.00948559
0.629658	0.00972881
0.616897	0.00997203
0.578615	0.0102152
0.565854	0.0103369
0.553094	0.0108233
0.540333	0.0109449
0.451008	0.0110665
0.425487	0.0111881
0.361683	0.011553
0.348923	0.0117962
0.336162	0.0126475
0.323401	0.0130123
0.297880	0.0131339
0.234076	0.0134987
0.221316	0.0136203
0.208555	0.0137419
0.195794	0.0142284
0.157512	0.0147148
0.144751	0.0166606
0.119230	0.0169038
0.106469	0.0175119
0.080948	0.0177551
0.068187	0.0181199
0.055427	0.0183631
0.042666	0.0186063
0.029905	0.018728
-0.008377	0.963517
-0.021138	0.96376
-0.046659	0.964247
-0.059420	0.96449
-0.072180	0.964976
-0.084941	0.965706
-0.097702	0.965949
-0.110462	0.966071
-0.135984	0.966922
-0.148744	0.96753
-0.161505	0.968138
-0.199787	0.968503
-0.212548	0.969111
-0.225309	0.969476
-0.238069	0.970206
-0.250830	0.970935
-0.263591	0.971178
-0.276351	0.9713
-0.289112	0.972273
-0.301873	0.973124
-0.314633	0.973732
-0.327394	0.973975
-0.340155	0.974219
-0.352916	0.975192
-0.365676	0.975435
-0.378437	0.976164
-0.391198	0.977259
-0.403958	0.977989
-0.416719	0.97811
-0.429480	0.979083
-0.442240	0.979934
-0.455001	0.980299
-0.467762	0.981758
-0.480523	0.982731
-0.493283	0.983096
-0.506044	0.984312
-0.518805	0.985164
-0.531565	0.98565
-0.557087	0.98638
-0.569847	0.986744
-0.582608	0.987231
-0.595369	0.988447
-0.608129	0.990028
-0.620890	0.990271
-0.633651	0.990393
-0.646412	0.991609
-0.659172	0.991731
-0.671933	0.991974
-0.684694	0.992217
-0.697454	0.992947
-0.735736	0.993433
-0.748497	0.994041
-0.812301	0.995014
-0.825061	0.995622
-0.850583	0.995987
-0.939907	0.996473
-0.965429	0.996595
-0.978190	0.996838
-0.990950	0.99696
-1.016472	0.997081
-1.067514	0.997568
-1.093036	0.999027
-1.118557	0.99927
-1.144079	0.999392
-1.182361	0.999514
-1.437575	0.999757
-1.463096	0.999878
-1.552421	1
&
5.146943	6.0562e-07
5.019336	1.21124e-06
4.789644	1.81686e-06
4.304738	2.42248e-06
4.049524	3.0281e-06
4.036763	4.23934e-06
3.985720	4.84496e-06
3.972960	5.45058e-06
3.947438	6.66182e-06
3.934677	7.87306e-06
3.921917	9.0843e-06
3.909156	1.09012e-05
3.896395	1.21124e-05
3.883635	1.39293e-05
3.870874	1.63517e-05
3.858113	1.7563e-05
3.845353	1.87742e-05
3.832592	1.99855e-05
3.819831	2.11967e-05
3.807071	2.36192e-05
3.794310	2.84641e-05
3.781549	3.08866e-05
3.768788	3.57316e-05
3.756028	3.81541e-05
3.743267	3.87597e-05
3.730506	4.17878e-05
3.717746	4.36047e-05
3.704985	4.90552e-05
3.692224	5.14777e-05
3.679464	6.0562e-05
3.666703	6.84351e-05
3.653942	7.50969e-05
3.641182	8.23643e-05
3.628421	9.0843e-05
3.615660	9.32655e-05
3.602899	0.000100533
3.590139	0.000106589
3.577378	0.000116279
3.564617	0.000124758
3.551857	0.000135659
3.539096	0.000143532
3.526335	0.000158067
3.513575	0.000172602
3.500814	0.00019077
3.488053	0.00021015
3.475293	0.000223474
3.462532	0.000249516
3.449771	0.000271923
3.437010	0.000285247
3.424250	0.000307655
3.411489	0.000316739
3.398728	0.000348232
3.385968	0.000361555
3.373207	0.000377301
3.360446	0.000400315
3.347686	0.000418484
3.334925	0.000433018
3.322164	0.000463299
3.309404	0.000487524
3.296643	0.000525678
3.283882	0.000544453
3.271121	0.000569889
3.258361	0.000599564
3.245600	0.000641352
3.232839	0.000680717
3.220079	0.000704942
3.207318	0.000743702
3.194557	0.000762476
3.181797	0.000790334
3.169036	0.000824249
3.156275	0.000876938
3.143514	0.000922359
3.130754	0.000947796
3.117993	0.000979893
3.105232	0.0010235
3.092472	0.00107013
3.079711	0.00109859
3.066950	0.00111797
3.054190	0.00115855
3.041429	0.0011858
3.028668	0.00122396
3.015908	0.00125303
3.003147	0.00127665
2.990386	0.00130632
2.977625	0.00134145
2.964865	0.00137294
2.952104	0.00142442
2.939343	0.00145652
2.926583	0.00147287
2.913822	0.00149709
2.901061	0.00154433
2.888301	0.00157158
2.875540	0.00161519
2.862779	0.00164729
2.850019	0.00167212
2.837258	0.00171391
2.824497	0.0017351
2.811736	0.0017563
2.798976	0.00179748
2.786215	0.00182776
2.773454	0.00184532
2.760694	0.00185925
2.747933	0.0018853
2.735172	0.00194283
2.722412	0.00196281
2.709651	0.00197917
2.696890	0.0020046
2.684130	0.00203367
2.671369	0.00206759
2.658608	0.00208454
2.645847	0.00211846
2.633087	0.0021548
2.620326	0.00218266
2.607565	0.00220022
2.594805	0.00222141
2.582044	0.00223292
2.569283	0.00226684
2.556523	0.002285
2.543762	0.0022953
2.531001	0.00231286
2.518240	0.00233467
2.505480	0.00235102
2.492719	0.00236192
2.479958	0.00238433
2.467198	0.00240552
2.454437	0.00241885
2.441676	0.0024461
2.428916	0.00245518
2.416155	0.00247335
2.403394	0.00249697
2.390634	0.00250787
2.377873	0.00252786
2.365112	0.00254118
2.352351	0.0025539
2.339591	0.00256783
2.326830	0.00258297
2.314069	0.00258903
2.301309	0.00260356
2.288548	0.00261386
2.275787	0.00262718
2.263027	0.00264535
2.250266	0.00264717
2.237505	0.0026617
2.224745	0.002672
2.211984	0.00267987
2.199223	0.00269319
2.186462	0.00270773
2.173702	0.00271621
2.160941	0.00272166
2.148180	0.00273559
2.135420	0.0027483
2.122659	0.00276163
2.109898	0.00277313
2.097138	0.00278101
2.084377	0.0027913
2.071616	0.00281008
2.058856	0.00283794
2.046095	0.00288699
2.033334	0.0029421
2.020573	0.00297481
2.007813	0.00300993
1.995052	0.00304264
1.982291	0.00305899
1.969531	0.00307473
1.956770	0.00308806
1.944009	0.00309411
1.931249	0.00310017
1.918488	0.00311047
1.905727	0.00312197
1.892967	0.00312924
1.880206	0.00313287
1.867445	0.0031468
1.854684	0.00316255
1.841924	0.00318617
1.829163	0.003211
1.816402	0.00325097
1.803642	0.00328307
1.790881	0.00333152
1.778120	0.00339935
1.765360	0.0034811
1.752599	0.00354651
1.739838	0.0036204
1.727077	0.00374092
1.714317	0.00382207
1.701556	0.00391231
1.688795	0.0040086
1.676035	0.00407885
1.663274	0.00415819
1.650513	0.00423207
1.637753	0.00431686
1.624992	0.00438408
1.612231	0.00444404
1.599471	0.00449976
1.586710	0.00455063
1.573949	0.0046015
1.561188	0.0046554
1.548428	0.00470203
1.535667	0.00475594
1.522906	0.00480862
1.510146	0.00486071
1.497385	0.00490795
1.484624	0.00495579
1.471864	0.00499092
1.459103	0.00504482
1.446342	0.00508842
1.433582	0.00512657
1.420821	0.00516776
1.408060	0.00520591
1.395299	0.00525375
1.382539	0.00530281
1.369778	0.00535913
1.357017	0.00540395
1.344257	0.00547178
1.331496	0.00553416
1.318735	0.00559835
1.305975	0.00565165
1.293214	0.00572129
1.280453	0.00576672
1.267693	0.00583697
1.254932	0.00591751
1.242171	0.00597868
1.229410	0.00608345
1.216650	0.0061749
1.203889	0.0062936
1.191128	0.00637597
1.178368	0.00644743
1.165607	0.00654857
1.152846	0.00666122
1.140086	0.00672965
1.127325	0.00680838
1.114564	0.00689983
1.101804	0.00697917
1.089043	0.0070367
1.076282	0.00711361
1.063521	0.00723232
1.050761	0.0073056
1.038000	0.00736616
1.025239	0.00741582
1.012479	0.00748486
0.999718	0.00755996
0.986957	0.00763869
0.974197	0.00769501
0.961436	0.00778101
0.948675	0.00784641
0.935914	0.00791424
0.923154	0.0079524
0.910393	0.00800145
0.897632	0.00804385
0.884872	0.0081141
0.872111	0.00813469
0.859350	0.00817708
0.846590	0.00822493
0.833829	0.00827641
0.821068	0.00834121
0.808308	0.00843387
0.795547	0.00850957
0.782786	0.00862948
0.770025	0.00871487
0.757265	0.00878755
0.744504	0.00887839
0.731743	0.0089547
0.718983	0.00906008
0.706222	0.00915092
0.693461	0.00923995
0.680701	0.0093538
0.667940	0.0094507
0.655179	0.00954942
0.642419	0.00966328
0.629658	0.00976805
0.616897	0.00989583
0.604136	0.00997699
0.591376	0.0100854
0.578615	0.0101914
0.565854	0.0103083
0.553094	0.0103785
0.540333	0.0104803
0.527572	0.0105632
0.514812	0.010625
0.502051	0.0107025
0.489290	0.0107607
0.476530	0.01082
0.463769	0.0108781
0.451008	0.0109654
0.438247	0.0110623
0.425487	0.011138
0.412726	0.0112191
0.399965	0.0113209
0.387205	0.0114396
0.374444	0.0115371
0.361683	0.0116473
0.348923	0.011786
0.336162	0.0119265
0.323401	0.0120694
0.310640	0.012196
0.297880	0.0123425
0.285119	0.0124594
0.272358	0.0126351
0.259598	0.0128058
0.246837	0.0130251
0.234076	0.0132685
0.221316	0.0134629
0.208555	0.0136931
0.195794	0.0139002
0.183034	0.0141303
0.170273	0.0143677
0.157512	0.0146288
0.144751	0.0148359
0.131991	0.0150345
0.119230	0.0152332
0.106469	0.0155142
0.093709	0.0158218
0.080948	0.0161313
0.068187	0.0164783
0.055427	0.0168393
0.042666	0.0171778
0.029905	0.0175176
0.017145	0.0178289
0.004384	0.0181444
-0.008377	0.964167
-0.021138	0.964777
-0.033898	0.965704
-0.046659	0.966633
-0.059420	0.967263
-0.072180	0.967675
-0.084941	0.967968
-0.097702	0.968302
-0.110462	0.968628
-0.123223	0.968992
-0.135984	0.969333
-0.148744	0.969655
-0.161505	0.969969
-0.174266	0.970336
-0.187027	0.970673
-0.199787	0.971071
-0.212548	0.971437
-0.225309	0.971816
-0.238069	0.972227
-0.250830	0.972657
-0.263591	0.973114
-0.276351	0.973668
-0.289112	0.974169
-0.301873	0.974787
-0.314633	0.975406
-0.327394	0.976034
-0.340155	0.976614
-0.352916	0.977227
-0.365676	0.977742
-0.378437	0.978422
-0.391198	0.97909
-0.403958	0.979747
-0.416719	0.980432
-0.429480	0.981085
-0.442240	0.981702
-0.455001	0.982376
-0.467762	0.9831
-0.480523	0.983812
-0.493283	0.98445
-0.506044	0.985104
-0.518805	0.985758
-0.531565	0.986414
-0.544326	0.987032
-0.557087	0.987567
-0.569847	0.988114
-0.582608	0.988617
-0.595369	0.989184
-0.608129	0.98964
-0.620890	0.990113
-0.633651	0.990552
-0.646412	0.990966
-0.659172	0.991358
-0.671933	0.991745
-0.684694	0.992082
-0.697454	0.992432
-0.710215	0.992731
-0.722976	0.993039
-0.735736	0.993322
-0.748497	0.993538
-0.761258	0.993791
-0.774018	0.994026
-0.786779	0.994259
-0.799540	0.994451
-0.812301	0.994675
-0.825061	0.994876
-0.837822	0.995062
-0.850583	0.995236
-0.863343	0.995416
-0.876104	0.995593
-0.888865	0.995744
-0.901625	0.995868
-0.914386	0.996018
-0.927147	0.996195
-0.939907	0.996373
-0.952668	0.996526
-0.965429	0.996663
-0.978190	0.996807
-0.990950	0.996962
-1.003711	0.997158
-1.016472	0.997347
-1.029232	0.997485
-1.041993	0.997633
-1.054754	0.997772
-1.067514	0.997931
-1.080275	0.998049
-1.093036	0.998162
-1.105797	0.998285
-1.118557	0.998395
-1.131318	0.998473
-1.144079	0.998551
-1.156839	0.998694
-1.169600	0.998748
-1.182361	0.998813
-1.195121	0.998886
-1.207882	0.998965
-1.220643	0.999031
-1.233403	0.999142
-1.246164	0.999218
-1.258925	0.999261
-1.271686	0.999323
-1.284446	0.999354
-1.297207	0.999385
-1.309968	0.999421
-1.322728	0.999445
-1.335489	0.999499
-1.348250	0.999538
-1.361010	0.999565
-1.373771	0.999591
-1.386532	0.999618
-1.399292	0.999662
-1.412053	0.999689
-1.424814	0.999704
-1.437575	0.999719
-1.450335	0.999731
-1.463096	0.999744
-1.475857	0.999754
-1.488617	0.999775
-1.501378	0.999793
-1.514139	0.999804
-1.526899	0.99982
-1.539660	0.999827
-1.552421	0.999832
-1.565181	0.999846
-1.577942	0.999856
-1.590703	0.999866
-1.603464	0.999872
-1.616224	0.999893
-1.628985	0.999909
-1.641746	0.999921
-1.654506	0.999926
-1.667267	0.999935
-1.680028	0.999949
-1.692788	0.99996
-1.705549	0.999965
-1.718310	0.999971
-1.731070	0.999972
-1.743831	0.999976
-1.756592	0.999978
-1.769353	0.99998
-1.782113	0.999984
-1.794874	0.999986
-1.807635	0.999988
-1.833156	0.999992
-1.845917	0.999993
-1.858677	0.999993
-1.871438	0.999996
-1.884199	0.999999
-2.011806	1
&
20.408733	5.55711e-61
20.395972	6.13919e-61
20.383212	6.78224e-61
20.370451	7.49265e-61
20.357690	8.27746e-61
20.344930	9.14448e-61
20.332169	1.01023e-60
20.319408	1.11605e-60
20.306647	1.23294e-60
20.293887	1.36209e-60
20.281126	1.50475e-60
20.268365	1.66236e-60
20.255605	1.83648e-60
20.242844	2.02884e-60
20.230083	2.24134e-60
20.217323	2.4761e-60
20.204562	2.73545e-60
20.191801	3.02196e-60
20.179041	3.33848e-60
20.166280	3.68814e-60
20.153519	4.07444e-60
20.140758	4.50118e-60
20.127998	4.97263e-60
20.115237	5.49345e-60
20.102476	6.06882e-60
20.089716	6.70444e-60
20.076955	7.40664e-60
20.064194	8.18239e-60
20.051434	9.03937e-60
20.038673	9.98611e-60
20.025912	1.1032e-59
20.013152	1.21874e-59
20.000391	1.34639e-59
19.987630	1.4874e-59
19.974869	1.64318e-59
19.962109	1.81527e-59
19.949348	2.00539e-59
19.936587	2.21542e-59
19.923827	2.44745e-59
19.911066	2.70377e-59
19.898305	2.98694e-59
19.885545	3.29976e-59
19.872784	3.64535e-59
19.860023	4.02712e-59
19.847263	4.44888e-59
19.834502	4.91481e-59
19.821741	5.42953e-59
19.808980	5.99815e-59
19.796220	6.62633e-59
19.783459	7.32029e-59
19.770698	8.08692e-59
19.757938	8.93383e-59
19.745177	9.86944e-59
19.732416	1.0903e-58
19.719656	1.20448e-58
19.706895	1.33062e-58
19.694134	1.46997e-58
19.681373	1.62392e-58
19.668613	1.79398e-58
19.655852	1.98185e-58
19.643091	2.18939e-58
19.630331	2.41867e-58
19.617570	2.67196e-58
19.604809	2.95177e-58
19.592049	3.26089e-58
19.579288	3.60237e-58
19.566527	3.97961e-58
19.553767	4.39636e-58
19.541006	4.85675e-58
19.528245	5.36534e-58
19.515484	5.92719e-58
19.502724	6.54788e-58
19.489963	7.23356e-58
19.477202	7.99105e-58
19.464442	8.82785e-58
19.451681	9.75227e-58
19.438920	1.07735e-57
19.426160	1.19017e-57
19.413399	1.31479e-57
19.400638	1.45247e-57
19.387878	1.60457e-57
19.375117	1.77259e-57
19.362356	1.95821e-57
19.349595	2.16326e-57
19.336835	2.38978e-57
19.324074	2.64002e-57
19.311313	2.91646e-57
19.298553	3.22185e-57
19.285792	3.55921e-57
19.273031	3.9319e-57
19.260271	4.34361e-57
19.247510	4.79843e-57
19.234749	5.30088e-57
19.221989	5.85593e-57
19.209228	6.4691e-57
19.196467	7.14647e-57
19.183706	7.89476e-57
19.170946	8.7214e-57
19.158185	9.63459e-57
19.145424	1.06434e-56
19.132664	1.17578e-56
19.119903	1.2989e-56
19.107142	1.4349e-56
19.094382	1.58514e-56
19.081621	1.75111e-56
19.068860	1.93446e-56
19.056100	2.137e-56
19.043339	2.36075e-56
19.030578	2.60793e-56
19.017817	2.88099e-56
19.005057	3.18263e-56
18.992296	3.51586e-56
18.979535	3.88398e-56
18.966775	4.29063e-56
18.954014	4.73986e-56
18.941253	5.23612e-56
18.928493	5.78434e-56
18.915732	6.38996e-56
18.902971	7.05898e-56
18.890210	7.79804e-56
18.877450	8.61448e-56
18.864689	9.51639e-56
18.851928	1.05127e-55
18.839168	1.16134e-55
18.826407	1.28292e-55
18.813646	1.41724e-55
18.800886	1.56562e-55
18.788125	1.72953e-55
18.775364	1.9106e-55
18.762604	2.11063e-55
18.749843	2.3316e-55
18.737082	2.5757e-55
18.724321	2.84536e-55
18.711561	3.14324e-55
18.698800	3.47231e-55
18.686039	3.83583e-55
18.673279	4.23741e-55
18.660518	4.68102e-55
18.647757	5.17108e-55
18.634997	5.71243e-55
18.622236	6.31046e-55
18.609475	6.97109e-55
18.596715	7.70088e-55
18.583954	8.50706e-55
18.571193	9.39764e-55
18.558432	1.03814e-54
18.545672	1.14682e-54
18.532911	1.26688e-54
18.520150	1.3995e-54
18.507390	1.54601e-54
18.494629	1.70785e-54
18.481868	1.88664e-54
18.469108	2.08413e-54
18.456347	2.30231e-54
18.443586	2.54332e-54
18.430826	2.80956e-54
18.418065	3.10367e-54
18.405304	3.42856e-54
18.392543	3.78746e-54
18.379783	4.18393e-54
18.367022	4.62191e-54
18.354261	5.10572e-54
18.341501	5.64018e-54
18.328740	6.23058e-54
18.315979	6.88279e-54
18.303219	7.60326e-54
18.290458	8.39914e-54
18.277697	9.27833e-54
18.264937	1.02495e-53
18.252176	1.13224e-53
18.239415	1.25076e-53
18.226654	1.38168e-53
18.213894	1.52631e-53
18.201133	1.68607e-53
18.188372	1.86255e-53
18.175612	2.05751e-53
18.162851	2.27288e-53
18.150090	2.51078e-53
18.137330	2.77359e-53
18.124569	3.0639e-53
18.111808	3.3846e-53
18.099047	3.73886e-53
18.086287	4.1302e-53
18.073526	4.5625e-53
18.060765	5.04005e-53
18.048005	5.56758e-53
18.035244	6.15032e-53
18.022483	6.79405e-53
18.009723	7.50516e-53
17.996962	8.29069e-53
17.984201	9.15843e-53
17.971441	1.0117e-52
17.958680	1.11759e-52
17.945919	1.23456e-52
17.933158	1.36377e-52
17.920398	1.50651e-52
17.907637	1.66418e-52
17.894876	1.83835e-52
17.882116	2.03076e-52
17.869355	2.2433e-52
17.856594	2.47808e-52
17.843834	2.73744e-52
17.831073	3.02393e-52
17.818312	3.34041e-52
17.805552	3.69001e-52
17.792791	4.0762e-52
17.780030	4.5028e-52
17.767269	4.97405e-52
17.754509	5.49461e-52
17.741748	6.06965e-52
17.728987	6.70487e-52
17.716227	7.40656e-52
17.703466	8.18169e-52
17.690705	9.03793e-52
17.677945	9.98377e-52
17.665184	1.10286e-51
17.652423	1.21828e-51
17.639663	1.34577e-51
17.626902	1.4866e-51
17.614141	1.64218e-51
17.601380	1.81403e-51
17.588620	2.00387e-51
17.575859	2.21357e-51
17.563098	2.44522e-51
17.550338	2.7011e-51
17.537577	2.98376e-51
17.524816	3.296e-51
17.512056	3.64092e-51
17.499295	4.02192e-51
17.486534	4.44279e-51
17.473773	4.90771e-51
17.461013	5.42127e-51
17.448252	5.98857e-51
17.435491	6.61523e-51
17.422731	7.30746e-51
17.409970	8.07212e-51
17.397209	8.9168e-51
17.384449	9.84986e-51
17.371688	1.08805e-50
17.358927	1.20191e-50
17.346167	1.32767e-50
17.333406	1.4666e-50
17.320645	1.62006e-50
17.307884	1.78958e-50
17.295124	1.97684e-50
17.282363	2.18368e-50
17.269602	2.41218e-50
17.256842	2.66457e-50
17.244081	2.94338e-50
17.231320	3.25136e-50
17.218560	3.59156e-50
17.205799	3.96735e-50
17.193038	4.38247e-50
17.180278	4.84101e-50
17.167517	5.34753e-50
17.154756	5.90705e-50
17.141995	6.52511e-50
17.129235	7.20782e-50
17.116474	7.96197e-50
17.103713	8.79502e-50
17.090953	9.71522e-50
17.078192	1.07317e-49
17.065431	1.18545e-49
17.052671	1.30948e-49
17.039910	1.44649e-49
17.027149	1.59783e-49
17.014389	1.765e-49
17.001628	1.94966e-49
16.988867	2.15364e-49
16.976106	2.37896e-49
16.963346	2.62785e-49
16.950585	2.90278e-49
16.937824	3.20647e-49
16.925064	3.54193e-49
16.912303	3.91249e-49
16.899542	4.32181e-49
16.886782	4.77395e-49
16.874021	5.2734e-49
16.861260	5.82509e-49
16.848500	6.43449e-49
16.835739	7.10764e-49
16.822978	7.85121e-49
16.810217	8.67257e-49
16.797457	9.57985e-49
16.784696	1.0582e-48
16.771935	1.16891e-48
16.759175	1.29119e-48
16.746414	1.42626e-48
16.733653	1.57547e-48
16.720893	1.74028e-48
16.708132	1.92233e-48
16.695371	2.12342e-48
16.682610	2.34555e-48
16.669850	2.59092e-48
16.657089	2.86195e-48
16.644328	3.16133e-48
16.631568	3.49203e-48
16.618807	3.85731e-48
16.606046	4.26081e-48
16.593286	4.70651e-48
16.580525	5.19884e-48
16.567764	5.74266e-48
16.555004	6.34336e-48
16.542243	7.00689e-48
16.529482	7.73982e-48
16.516721	8.54942e-48
16.503961	9.4437e-48
16.491200	1.04315e-47
16.478439	1.15226e-47
16.465679	1.27279e-47
16.452918	1.40592e-47
16.440157	1.55298e-47
16.427397	1.71541e-47
16.414636	1.89484e-47
16.401875	2.09303e-47
16.389115	2.31195e-47
16.376354	2.55377e-47
16.363593	2.82088e-47
16.350832	3.11593e-47
16.338072	3.44183e-47
16.325311	3.80182e-47
16.312550	4.19946e-47
16.299790	4.63868e-47
16.287029	5.12384e-47
16.274268	5.65974e-47
16.261508	6.25169e-47
16.248747	6.90554e-47
16.235986	7.62778e-47
16.223226	8.42554e-47
16.210465	9.30674e-47
16.197704	1.02801e-46
16.184943	1.13552e-46
16.172183	1.25428e-46
16.159422	1.38546e-46
16.146661	1.53036e-46
16.133901	1.6904e-46
16.121140	1.86719e-46
16.108379	2.06246e-46
16.095619	2.27816e-46
16.082858	2.51641e-46
16.070097	2.77957e-46
16.057336	3.07025e-46
16.044576	3.39133e-46
16.031815	3.74599e-46
16.019054	4.13773e-46
16.006294	4.57044e-46
15.993533	5.0484e-46
15.980772	5.57633e-46
15.968012	6.15947e-46
15.955251	6.80358e-46
15.942490	7.51505e-46
15.929730	8.30092e-46
15.916969	9.16896e-46
15.904208	1.01278e-45
15.891447	1.11868e-45
15.878687	1.23566e-45
15.865926	1.36487e-45
15.853165	1.50759e-45
15.840405	1.66524e-45
15.827644	1.83937e-45
15.814883	2.0317e-45
15.802123	2.24415e-45
15.789362	2.47881e-45
15.776601	2.738e-45
15.763841	3.0243e-45
15.751080	3.34052e-45
15.738319	3.68981e-45
15.725558	4.07562e-45
15.712798	4.50177e-45
15.700037	4.97248e-45
15.687276	5.4924e-45
15.674516	6.06667e-45
15.661755	6.70099e-45
15.648994	7.40162e-45
15.636234	8.17551e-45
15.623473	9.0303e-45
15.610712	9.97446e-45
15.597952	1.10173e-44
15.585191	1.21692e-44
15.572430	1.34416e-44
15.559669	1.48469e-44
15.546909	1.63992e-44
15.534148	1.81137e-44
15.521387	2.00075e-44
15.508627	2.20993e-44
15.495866	2.44097e-44
15.483105	2.69617e-44
15.470345	2.97804e-44
15.457584	3.28939e-44
15.444823	3.63328e-44
15.432063	4.01312e-44
15.419302	4.43267e-44
15.406541	4.89607e-44
15.393780	5.40792e-44
15.381020	5.97327e-44
15.368259	6.59773e-44
15.355498	7.28746e-44
15.342738	8.04928e-44
15.329977	8.89075e-44
15.317216	9.82017e-44
15.304456	1.08467e-43
15.291695	1.19806e-43
15.278934	1.3233e-43
15.266173	1.46164e-43
15.253413	1.61443e-43
15.240652	1.78319e-43
15.227891	1.96959e-43
15.215131	2.17548e-43
15.202370	2.40288e-43
15.189609	2.65406e-43
15.176849	2.93149e-43
15.164088	3.23791e-43
15.151327	3.57637e-43
15.138567	3.9502e-43
15.125806	4.3631e-43
15.113045	4.81916e-43
15.100284	5.32288e-43
15.087524	5.87925e-43
15.074763	6.49377e-43
15.062002	7.17252e-43
15.049242	7.92221e-43
15.036481	8.75026e-43
15.023720	9.66484e-43
15.010960	1.0675e-42
14.998199	1.17908e-42
14.985438	1.30231e-42
14.972678	1.43842e-42
14.959917	1.58876e-42
14.947156	1.75482e-42
14.934395	1.93822e-42
14.921635	2.14079e-42
14.908874	2.36454e-42
14.896113	2.61166e-42
14.883353	2.88461e-42
14.870592	3.18609e-42
14.857831	3.51906e-42
14.845071	3.88684e-42
14.832310	4.29305e-42
14.819549	4.74171e-42
14.806789	5.23725e-42
14.794028	5.78458e-42
14.781267	6.3891e-42
14.768506	7.0568e-42
14.755746	7.79426e-42
14.742985	8.60879e-42
14.730224	9.50843e-42
14.717464	1.05021e-41
14.704703	1.15995e-41
14.691942	1.28117e-41
14.679182	1.41505e-41
14.666421	1.56292e-41
14.653660	1.72624e-41
14.640899	1.90663e-41
14.628139	2.10587e-41
14.615378	2.32592e-41
14.602617	2.56896e-41
14.589857	2.8374e-41
14.577096	3.13389e-41
14.564335	3.46136e-41
14.551575	3.82304e-41
14.538814	4.22251e-41
14.526053	4.66371e-41
14.513293	5.15102e-41
14.500532	5.68923e-41
14.487771	6.28368e-41
14.475010	6.94024e-41
14.462250	7.66539e-41
14.449489	8.4663e-41
14.436728	9.35089e-41
14.423968	1.03279e-40
14.411207	1.1407e-40
14.398446	1.25988e-40
14.385686	1.39151e-40
14.372925	1.53689e-40
14.360164	1.69746e-40
14.347404	1.87481e-40
14.334643	2.07068e-40
14.321882	2.28702e-40
14.309121	2.52595e-40
14.296361	2.78985e-40
14.283600	3.08131e-40
14.270839	3.40322e-40
14.258079	3.75876e-40
14.245318	4.15144e-40
14.232557	4.58514e-40
14.219797	5.06414e-40
14.207036	5.59318e-40
14.194275	6.17748e-40
14.181515	6.82281e-40
14.168754	7.53556e-40
14.155993	8.32275e-40
14.143232	9.19217e-40
14.130472	1.01524e-39
14.117711	1.12129e-39
14.104950	1.23842e-39
14.092190	1.36779e-39
14.079429	1.51067e-39
14.066668	1.66847e-39
14.053908	1.84275e-39
14.041147	2.03523e-39
14.028386	2.24782e-39
14.015626	2.48262e-39
14.002865	2.74193e-39
13.990104	3.02834e-39
13.977343	3.34465e-39
13.964583	3.694e-39
13.951822	4.07983e-39
13.939061	4.50596e-39
13.926301	4.9766e-39
13.913540	5.49639e-39
13.900779	6.07046e-39
13.888019	6.70448e-39
13.875258	7.40472e-39
13.862497	8.17809e-39
13.849736	9.03223e-39
13.836976	9.97556e-39
13.824215	1.10174e-38
13.811454	1.2168e-38
13.798694	1.34388e-38
13.785933	1.48424e-38
13.773172	1.63924e-38
13.760412	1.81044e-38
13.747651	1.99951e-38
13.734890	2.20832e-38
13.722130	2.43894e-38
13.709369	2.69364e-38
13.696608	2.97494e-38
13.683847	3.28561e-38
13.671087	3.62872e-38
13.658326	4.00766e-38
13.645565	4.42616e-38
13.632805	4.88836e-38
13.620044	5.39882e-38
13.607283	5.96258e-38
13.594523	6.58521e-38
13.581762	7.27284e-38
13.569001	8.03227e-38
13.556241	8.871e-38
13.543480	9.79729e-38
13.530719	1.08203e-37
13.517958	1.19501e-37
13.505198	1.31979e-37
13.492437	1.45759e-37
13.479676	1.60978e-37
13.466916	1.77786e-37
13.454155	1.96349e-37
13.441394	2.1685e-37
13.428634	2.39491e-37
13.415873	2.64496e-37
13.403112	2.92111e-37
13.390352	3.22609e-37
13.377591	3.56291e-37
13.364830	3.93489e-37
13.352069	4.3457e-37
13.339309	4.7994e-37
13.326548	5.30045e-37
13.313787	5.85382e-37
13.301027	6.46495e-37
13.288266	7.13987e-37
13.275505	7.88525e-37
13.262745	8.70843e-37
13.249984	9.61753e-37
13.237223	1.06215e-36
13.224462	1.17303e-36
13.211702	1.29549e-36
13.198941	1.43072e-36
13.186180	1.58007e-36
13.173420	1.74501e-36
13.160659	1.92717e-36
13.147898	2.12834e-36
13.135138	2.3505e-36
13.122377	2.59586e-36
13.109616	2.86682e-36
13.096856	3.16606e-36
13.084095	3.49653e-36
13.071334	3.8615e-36
13.058573	4.26455e-36
13.045813	4.70967e-36
13.033052	5.20124e-36
13.020291	5.74412e-36
13.007531	6.34365e-36
12.994770	7.00575e-36
12.982009	7.73695e-36
12.969249	8.54445e-36
12.956488	9.43622e-36
12.943727	1.04211e-35
12.930967	1.15087e-35
12.918206	1.27098e-35
12.905445	1.40362e-35
12.892684	1.55011e-35
12.879924	1.71188e-35
12.867163	1.89053e-35
12.854402	2.08783e-35
12.841642	2.30571e-35
12.828881	2.54633e-35
12.816120	2.81205e-35
12.803360	3.1055e-35
12.790599	3.42957e-35
12.777838	3.78745e-35
12.765078	4.18268e-35
12.752317	4.61914e-35
12.739556	5.10115e-35
12.726795	5.63344e-35
12.714035	6.22127e-35
12.701274	6.87043e-35
12.688513	7.58732e-35
12.675753	8.379e-35
12.662992	9.25328e-35
12.650231	1.02188e-34
12.637471	1.1285e-34
12.624710	1.24624e-34
12.611949	1.37627e-34
12.599189	1.51987e-34
12.586428	1.67844e-34
12.573667	1.85356e-34
12.560906	2.04694e-34
12.548146	2.2605e-34
12.535385	2.49634e-34
12.522624	2.75678e-34
12.509864	3.04438e-34
12.497103	3.36199e-34
12.484342	3.71273e-34
12.471582	4.10005e-34
12.458821	4.52778e-34
12.446060	5.00012e-34
12.433299	5.52173e-34
12.420539	6.09775e-34
12.407778	6.73384e-34
12.395017	7.43629e-34
12.382257	8.212e-34
12.369496	9.06862e-34
12.356735	1.00146e-33
12.343975	1.10592e-33
12.331214	1.22128e-33
12.318453	1.34867e-33
12.305693	1.48934e-33
12.292932	1.64469e-33
12.280171	1.81623e-33
12.267410	2.00567e-33
12.254650	2.21487e-33
12.241889	2.44588e-33
12.229128	2.70098e-33
12.216368	2.98268e-33
12.203607	3.29377e-33
12.190846	3.63729e-33
12.178086	4.01663e-33
12.165325	4.43554e-33
12.152564	4.89812e-33
12.139804	5.40894e-33
12.127043	5.97303e-33
12.114282	6.59593e-33
12.101521	7.28379e-33
12.088761	8.04337e-33
12.076000	8.88216e-33
12.063239	9.8084e-33
12.050479	1.08312e-32
12.037718	1.19607e-32
12.024957	1.32079e-32
12.012197	1.45852e-32
11.999436	1.6106e-32
11.986675	1.77854e-32
11.973915	1.96399e-32
11.961154	2.16878e-32
11.948393	2.39491e-32
11.935632	2.64462e-32
11.922872	2.92037e-32
11.910111	3.22486e-32
11.897350	3.56109e-32
11.884590	3.93238e-32
11.871829	4.34236e-32
11.859068	4.79509e-32
11.846308	5.29502e-32
11.833547	5.84705e-32
11.820786	6.45663e-32
11.808025	7.12975e-32
11.795265	7.87304e-32
11.782504	8.6938e-32
11.769743	9.60011e-32
11.756983	1.06009e-31
11.744222	1.1706e-31
11.731461	1.29263e-31
11.718701	1.42737e-31
11.705940	1.57616e-31
11.693179	1.74046e-31
11.680419	1.92188e-31
11.667658	2.12221e-31
11.654897	2.34342e-31
11.642136	2.58769e-31
11.629376	2.85741e-31
11.616615	3.15523e-31
11.603854	3.4841e-31
11.591094	3.84724e-31
11.578333	4.24822e-31
11.565572	4.69099e-31
11.552812	5.17989e-31
11.540051	5.71975e-31
11.527290	6.31586e-31
11.514530	6.97408e-31
11.501769	7.7009e-31
11.489008	8.50344e-31
11.476247	9.38961e-31
11.463487	1.03681e-30
11.450726	1.14486e-30
11.437965	1.26416e-30
11.425205	1.3959e-30
11.412444	1.54136e-30
11.399683	1.70197e-30
11.386923	1.87932e-30
11.374162	2.07515e-30
11.361401	2.29138e-30
11.348641	2.53013e-30
11.335880	2.79376e-30
11.323119	3.08485e-30
11.310358	3.40627e-30
11.297598	3.76117e-30
11.284837	4.15304e-30
11.272076	4.58574e-30
11.259316	5.06351e-30
11.246555	5.59104e-30
11.233794	6.17353e-30
11.221034	6.81669e-30
11.208273	7.52685e-30
11.195512	8.31098e-30
11.182752	9.17678e-30
11.169991	1.01328e-29
11.157230	1.11883e-29
11.144469	1.23538e-29
11.131709	1.36407e-29
11.118948	1.50616e-29
11.106187	1.66305e-29
11.093427	1.83628e-29
11.080666	2.02755e-29
11.067905	2.23874e-29
11.055145	2.47192e-29
11.042384	2.72939e-29
11.029623	3.01367e-29
11.016862	3.32755e-29
11.004102	3.67412e-29
10.991341	4.05678e-29
10.978580	4.47928e-29
10.965820	4.94578e-29
10.953059	5.46086e-29
10.940298	6.02957e-29
10.927538	6.65749e-29
10.914777	7.35079e-29
10.902016	8.11628e-29
10.889256	8.96147e-29
10.876495	9.89466e-29
10.863734	1.0925e-28
10.850973	1.20626e-28
10.838213	1.33187e-28
10.825452	1.47055e-28
10.812691	1.62367e-28
10.799931	1.79273e-28
10.787170	1.97939e-28
10.774409	2.18548e-28
10.761649	2.41303e-28
10.748888	2.66426e-28
10.736127	2.94164e-28
10.723367	3.2479e-28
10.710606	3.58603e-28
10.697845	3.95936e-28
10.685084	4.37155e-28
10.672324	4.82665e-28
10.659563	5.32911e-28
10.646802	5.88387e-28
10.634042	6.49636e-28
10.621281	7.1726e-28
10.608520	7.91922e-28
10.595760	8.74355e-28
10.582999	9.65366e-28
10.570238	1.06585e-27
10.557478	1.17679e-27
10.544717	1.29927e-27
10.531956	1.4345e-27
10.519195	1.58381e-27
10.506435	1.74864e-27
10.493674	1.93063e-27
10.480913	2.13156e-27
10.468153	2.3534e-27
10.455392	2.59831e-27
10.442631	2.86871e-27
10.429871	3.16725e-27
10.417110	3.49684e-27
10.404349	3.86073e-27
10.391588	4.26247e-27
10.378828	4.70601e-27
10.366067	5.19569e-27
10.353306	5.73632e-27
10.340546	6.33319e-27
10.327785	6.99215e-27
10.315024	7.71966e-27
10.302264	8.52284e-27
10.289503	9.40958e-27
10.276742	1.03886e-26
10.263982	1.14694e-26
10.251221	1.26626e-26
10.238460	1.39799e-26
10.225699	1.54343e-26
10.212939	1.70399e-26
10.200178	1.88125e-26
10.187417	2.07694e-26
10.174657	2.29299e-26
10.161896	2.53151e-26
10.149135	2.79483e-26
10.136375	3.08554e-26
10.123614	3.40648e-26
10.110853	3.76079e-26
10.098093	4.15195e-26
10.085332	4.58378e-26
10.072571	5.06051e-26
10.059810	5.58682e-26
10.047050	6.16785e-26
10.034289	6.80929e-26
10.021528	7.51742e-26
10.008768	8.29918e-26
9.996007	9.16222e-26
9.983246	1.0115e-25
9.970486	1.11668e-25
9.957725	1.2328e-25
9.944964	1.36098e-25
9.932204	1.5025e-25
9.919443	1.65872e-25
9.906682	1.83119e-25
9.893921	2.02158e-25
9.881161	2.23176e-25
9.868400	2.46379e-25
9.855639	2.71994e-25
9.842879	3.00271e-25
9.830118	3.31487e-25
9.817357	3.65947e-25
9.804597	4.03989e-25
9.791836	4.45985e-25
9.779075	4.92345e-25
9.766315	5.43523e-25
9.753554	6.00019e-25
9.740793	6.62386e-25
9.728032	7.31234e-25
9.715272	8.07237e-25
9.702511	8.91137e-25
9.689750	9.83754e-25
9.676990	1.086e-24
9.664229	1.19886e-24
9.651468	1.32345e-24
9.638708	1.46099e-24
9.625947	1.61281e-24
9.613186	1.78041e-24
9.600425	1.96542e-24
9.587665	2.16965e-24
9.574904	2.39509e-24
9.562143	2.64396e-24
9.549383	2.91867e-24
9.536622	3.22192e-24
9.523861	3.55668e-24
9.511101	3.9262e-24
9.498340	4.3341e-24
9.485579	4.78437e-24
9.472819	5.2814e-24
9.460058	5.83006e-24
9.447297	6.43569e-24
9.434536	7.10423e-24
9.421776	7.84219e-24
9.409015	8.65678e-24
9.396254	9.55596e-24
9.383494	1.05485e-23
9.370733	1.16441e-23
9.357972	1.28535e-23
9.345212	1.41885e-23
9.332451	1.5662e-23
9.319690	1.72886e-23
9.306930	1.9084e-23
9.294169	2.10659e-23
9.281408	2.32535e-23
9.268647	2.56681e-23
9.255887	2.83335e-23
9.243126	3.12755e-23
9.230365	3.4523e-23
9.217605	3.81075e-23
9.204844	4.20641e-23
9.192083	4.64313e-23
9.179323	5.12519e-23
9.166562	5.65728e-23
9.153801	6.24459e-23
9.141041	6.89285e-23
9.128280	7.60839e-23
9.115519	8.39819e-23
9.102758	9.26995e-23
9.089998	1.02322e-22
9.077237	1.12942e-22
9.064476	1.24665e-22
9.051716	1.37604e-22
9.038955	1.51886e-22
9.026194	1.67649e-22
9.013434	1.85048e-22
9.000673	2.04251e-22
8.987912	2.25448e-22
8.975152	2.48843e-22
8.962391	2.74664e-22
8.949630	3.03165e-22
8.936869	3.34622e-22
8.924109	3.69342e-22
8.911348	4.07663e-22
8.898587	4.49958e-22
8.885827	4.96641e-22
8.873066	5.48165e-22
8.860305	6.05033e-22
8.847545	6.67798e-22
8.834784	7.37072e-22
8.822023	8.13529e-22
8.809262	8.97915e-22
8.796502	9.91052e-22
8.783741	1.09384e-21
8.770980	1.2073e-21
8.758220	1.33251e-21
8.745459	1.47071e-21
8.732698	1.62323e-21
8.719938	1.79156e-21
8.707177	1.97735e-21
8.694416	2.1824e-21
8.681656	2.4087e-21
8.668895	2.65845e-21
8.656134	2.9341e-21
8.643373	3.23831e-21
8.630613	3.57406e-21
8.617852	3.9446e-21
8.605091	4.35354e-21
8.592331	4.80486e-21
8.579570	5.30295e-21
8.566809	5.85266e-21
8.554049	6.45933e-21
8.541288	7.12886e-21
8.528527	7.86776e-21
8.515767	8.68321e-21
8.503006	9.58315e-21
8.490245	1.05763e-20
8.477484	1.16724e-20
8.464724	1.2882e-20
8.451963	1.42169e-20
8.439202	1.56901e-20
8.426442	1.73159e-20
8.413681	1.91101e-20
8.400920	2.10901e-20
8.388160	2.32751e-20
8.375399	2.56865e-20
8.362638	2.83476e-20
8.349878	3.12842e-20
8.337117	3.4525e-20
8.324356	3.81013e-20
8.311595	4.20479e-20
8.298835	4.64032e-20
8.286074	5.12093e-20
8.273313	5.65131e-20
8.260553	6.23659e-20
8.247792	6.88246e-20
8.235031	7.59519e-20
8.222271	8.38169e-20
8.209510	9.24961e-20
8.196749	1.02074e-19
8.183988	1.12642e-19
8.171228	1.24305e-19
8.158467	1.37174e-19
8.145706	1.51375e-19
8.132946	1.67046e-19
8.120185	1.84339e-19
8.107424	2.0342e-19
8.094664	2.24476e-19
8.081903	2.4771e-19
8.069142	2.73349e-19
8.056382	3.01639e-19
8.043621	3.32856e-19
8.030860	3.67302e-19
8.018099	4.05311e-19
8.005339	4.47252e-19
7.992578	4.93531e-19
7.979817	5.44595e-19
7.967057	6.00941e-19
7.954296	6.63114e-19
7.941535	7.31715e-19
7.928775	8.07411e-19
7.916014	8.90933e-19
7.903253	9.83091e-19
7.890493	1.08478e-18
7.877732	1.19697e-18
7.864971	1.32077e-18
7.852210	1.45737e-18
7.839450	1.60808e-18
7.826689	1.77437e-18
7.813928	1.95785e-18
7.801168	2.16029e-18
7.788407	2.38366e-18
7.775646	2.6301e-18
7.762886	2.90201e-18
7.750125	3.20202e-18
7.737364	3.53303e-18
7.724604	3.89824e-18
7.711843	4.30117e-18
7.699082	4.74574e-18
7.686321	5.23623e-18
7.673561	5.77738e-18
7.660800	6.37443e-18
7.648039	7.03315e-18
7.635279	7.7599e-18
7.622518	8.5617e-18
7.609757	9.4463e-18
7.596997	1.04223e-17
7.584236	1.1499e-17
7.571475	1.26869e-17
7.558715	1.39974e-17
7.545954	1.54432e-17
7.533193	1.70383e-17
7.520432	1.87981e-17
7.507672	2.07395e-17
7.494911	2.28812e-17
7.482150	2.52441e-17
7.469390	2.78507e-17
7.456629	3.07264e-17
7.443868	3.38988e-17
7.431108	3.73985e-17
7.418347	4.12593e-17
7.405586	4.55185e-17
7.392825	5.0217e-17
7.380065	5.54003e-17
7.367304	6.11182e-17
7.354543	6.74258e-17
7.341783	7.43841e-17
7.329022	8.20599e-17
7.316261	9.05273e-17
7.303501	9.98678e-17
7.290740	1.10171e-16
7.277979	1.21538e-16
7.265219	1.34075e-16
7.252458	1.47906e-16
7.239697	1.63162e-16
7.226936	1.7999e-16
7.214176	1.98553e-16
7.201415	2.1903e-16
7.188654	2.41616e-16
7.175894	2.6653e-16
7.163133	2.94011e-16
7.150372	3.24324e-16
7.137612	3.5776e-16
7.124851	3.9464e-16
7.112090	4.35319e-16
7.099330	4.80189e-16
7.086569	5.2968e-16
7.073808	5.84268e-16
7.061047	6.44477e-16
7.048287	7.10887e-16
7.035526	7.84135e-16
7.022765	8.64924e-16
7.010005	9.54031e-16
6.997244	1.05231e-15
6.984483	1.16071e-15
6.971723	1.28026e-15
6.958962	1.41212e-15
6.946201	1.55754e-15
6.933441	1.71794e-15
6.920680	1.89483e-15
6.907919	2.08993e-15
6.895158	2.30509e-15
6.882398	2.5424e-15
6.869637	2.80411e-15
6.856876	3.09274e-15
6.844116	3.41105e-15
6.831355	3.76209e-15
6.818594	4.14924e-15
6.805834	4.57619e-15
6.793073	5.04703e-15
6.780312	5.56628e-15
6.767551	6.13891e-15
6.754791	6.77039e-15
6.742030	7.46677e-15
6.729269	8.23471e-15
6.716509	9.08157e-15
6.703748	1.00154e-14
6.690987	1.10452e-14
6.678227	1.21809e-14
6.665466	1.34331e-14
6.652705	1.4814e-14
6.639945	1.63367e-14
6.627184	1.80157e-14
6.614423	1.98672e-14
6.601662	2.19087e-14
6.588902	2.41598e-14
6.576141	2.66421e-14
6.563380	2.9379e-14
6.550620	3.23969e-14
6.537859	3.57245e-14
6.525098	3.93936e-14
6.512338	4.3439e-14
6.499577	4.78995e-14
6.486816	5.28176e-14
6.474056	5.82401e-14
6.461295	6.42187e-14
6.448534	7.08104e-14
6.435773	7.8078e-14
6.423013	8.60907e-14
6.410252	9.49248e-14
6.397491	1.04664e-13
6.384731	1.15402e-13
6.371970	1.27241e-13
6.359209	1.40292e-13
6.346449	1.5468e-13
6.333688	1.70543e-13
6.320927	1.88031e-13
6.308167	2.07309e-13
6.295406	2.28562e-13
6.282645	2.51991e-13
6.269884	2.77819e-13
6.257124	3.06292e-13
6.244363	3.37678e-13
6.231602	3.72277e-13
6.218842	4.10417e-13
6.206081	4.5246e-13
6.193320	4.98804e-13
6.180560	5.49888e-13
6.167799	6.06199e-13
6.155038	6.68268e-13
6.142278	7.36684e-13
6.129517	8.12096e-13
6.116756	8.95217e-13
6.103995	9.86835e-13
6.091235	1.08782e-12
6.078474	1.19912e-12
6.065713	1.32179e-12
6.052953	1.457e-12
6.040192	1.60602e-12
6.027431	1.77025e-12
6.014671	1.95126e-12
6.001910	2.15076e-12
5.989149	2.37062e-12
5.976388	2.61292e-12
5.963628	2.87995e-12
5.950867	3.17423e-12
5.938106	3.49854e-12
5.925346	3.85593e-12
5.912585	4.24978e-12
5.899824	4.68379e-12
5.887064	5.16206e-12
5.874303	5.68909e-12
5.861542	6.26985e-12
5.848782	6.90979e-12
5.836021	7.61495e-12
5.823260	8.39196e-12
5.810499	9.24811e-12
5.797739	1.01915e-11
5.784978	1.12309e-11
5.772217	1.23762e-11
5.759457	1.3638e-11
5.746696	1.50283e-11
5.733935	1.65601e-11
5.721175	1.82477e-11
5.708414	2.0107e-11
5.695653	2.21555e-11
5.682893	2.44122e-11
5.670132	2.68984e-11
5.657371	2.96373e-11
5.644610	3.26546e-11
5.631850	3.59785e-11
5.619089	3.96401e-11
5.606328	4.36736e-11
5.593568	4.81167e-11
5.580807	5.3011e-11
5.568046	5.84021e-11
5.555286	6.43404e-11
5.542525	7.08813e-11
5.529764	7.80858e-11
5.517004	8.6021e-11
5.504243	9.47609e-11
5.491482	1.04387e-10
5.478721	1.14989e-10
5.465961	1.26665e-10
5.453200	1.39524e-10
5.440439	1.53686e-10
5.427679	1.69282e-10
5.414918	1.86457e-10
5.402157	2.05371e-10
5.389397	2.26199e-10
5.376636	2.49134e-10
5.363875	2.74389e-10
5.351114	3.02198e-10
5.338354	3.32818e-10
5.325593	3.66533e-10
5.312832	4.03656e-10
5.300072	4.44529e-10
5.287311	4.89529e-10
5.274550	5.39074e-10
5.261790	5.93619e-10
5.249029	6.5367e-10
5.236268	7.19778e-10
5.223508	7.92554e-10
5.210747	8.72668e-10
5.197986	9.60858e-10
5.185225	1.05793e-09
5.172465	1.16479e-09
5.159704	1.28241e-09
5.146943	1.41187e-09
5.134183	1.55436e-09
5.121422	1.71118e-09
5.108661	1.88378e-09
5.095901	2.07374e-09
5.083140	2.28279e-09
5.070379	2.51285e-09
5.057619	2.76602e-09
5.044858	3.04461e-09
5.032097	3.35116e-09
5.019336	3.68848e-09
5.006576	4.05964e-09
4.993815	4.46801e-09
4.981054	4.91732e-09
4.968294	5.41164e-09
4.955533	5.95549e-09
4.942772	6.55378e-09
4.930012	7.21195e-09
4.917251	7.93597e-09
4.904490	8.7324e-09
4.891730	9.60844e-09
4.878969	1.0572e-08
4.866208	1.16318e-08
4.853447	1.27975e-08
4.840687	1.40794e-08
4.827926	1.54892e-08
4.815165	1.70396e-08
4.802405	1.87445e-08
4.789644	2.06192e-08
4.776883	2.26805e-08
4.764123	2.4947e-08
4.751362	2.74389e-08
4.738601	3.01785e-08
4.725841	3.31904e-08
4.713080	3.65014e-08
4.700319	4.0141e-08
4.687558	4.41417e-08
4.674798	4.8539e-08
4.662037	5.33721e-08
4.649276	5.86839e-08
4.636516	6.45214e-08
4.623755	7.09363e-08
4.610994	7.79855e-08
4.598234	8.5731e-08
4.585473	9.42414e-08
4.572712	1.03592e-07
4.559951	1.13864e-07
4.547191	1.25148e-07
4.534430	1.37543e-07
4.521669	1.51159e-07
4.508909	1.66113e-07
4.496148	1.82537e-07
4.483387	2.00573e-07
4.470627	2.20379e-07
4.457866	2.42127e-07
4.445105	2.66005e-07
4.432345	2.9222e-07
4.419584	3.20999e-07
4.406823	3.52591e-07
4.394062	3.87267e-07
4.381302	4.25325e-07
4.368541	4.67092e-07
4.355780	5.12926e-07
4.343020	5.63218e-07
4.330259	6.18397e-07
4.317498	6.78932e-07
4.304738	7.45338e-07
4.291977	8.18178e-07
4.279216	8.98065e-07
4.266456	9.85675e-07
4.253695	1.08174e-06
4.240934	1.18707e-06
4.228173	1.30255e-06
4.215413	1.42914e-06
4.202652	1.56789e-06
4.189891	1.71995e-06
4.177131	1.88658e-06
4.164370	2.06915e-06
4.151609	2.26917e-06
4.138849	2.48827e-06
4.126088	2.72824e-06
4.113327	2.99103e-06
4.100567	3.27877e-06
4.087806	3.59379e-06
4.075045	3.93862e-06
4.062284	4.31602e-06
4.049524	4.729e-06
4.036763	5.18084e-06
4.024002	5.67511e-06
4.011242	6.2157e-06
3.998481	6.80684e-06
3.985720	7.45314e-06
3.972960	8.15961e-06
3.960199	8.93167e-06
3.947438	9.77526e-06
3.934677	1.06968e-05
3.921917	1.17032e-05
3.909156	1.28021e-05
3.896395	1.40017e-05
3.883635	1.53108e-05
3.870874	1.67392e-05
3.858113	1.8297e-05
3.845353	1.99958e-05
3.832592	2.18475e-05
3.819831	2.38654e-05
3.807071	2.60636e-05
3.794310	2.84573e-05
3.781549	3.1063e-05
3.768788	3.38985e-05
3.756028	3.69825e-05
3.743267	4.03356e-05
3.730506	4.39794e-05
3.717746	4.79374e-05
3.704985	5.22343e-05
3.692224	5.68967e-05
3.679464	6.19528e-05
3.666703	6.74324e-05
3.653942	7.33671e-05
3.641182	7.97902e-05
3.628421	8.67368e-05
3.615660	9.42434e-05
3.602899	0.000102348
3.590139	0.00011109
3.577378	0.000120511
3.564617	0.000130651
3.551857	0.000141553
3.539096	0.000153258
3.526335	0.000165807
3.513575	0.000179239
3.500814	0.000193592
3.488053	0.000208897
3.475293	0.000225182
3.462532	0.000242465
3.449771	0.000260753
3.437010	0.000280042
3.424250	0.000300306
3.411489	0.000321496
3.398728	0.000343531
3.385968	0.000366291
3.373207	0.000389601
3.360446	0.000413212
3.347686	0.000436782
3.334925	0.000459832
3.322164	0.000481683
3.309404	0.000501339
3.296643	0.000517194
&
```
