## Supplementary material for "All-at-once RNA folding with 3D motif prediction framed by evolutionary information": RF01634_ceN44.cacofold.helixcov

```
# RMs = 2 L = 74

# RM_HELIX NESTED 29-33 42-46, nbp = 5 nbp_cov = 0
# pvals: 0.862978,0.862978,0.862978,0.862978,0.862978
# aggregated NONE
NESTED  ::::::::::::::::::::::::::::<<<<<________>>>>>::::::::::::::::::::::::::::
        ::::::::::::::::::::::::::::::::::::::::::::::::::::::::::::::::::::::::::

# RM_HELIX NESTED 57-60 68-71, nbp = 4 nbp_cov = 0
# pvals: 0.862978,0.862978,0.862978,0.862978
# aggregated NONE
NESTED  ::::::::::::::::::::::::::::::::::::::::::::::::::::::::<<<<_______>>>>:::
        ::::::::::::::::::::::::::::::::::::::::::::::::::::::::::::::::::::::::::
```
