## Supplementary material for "All-at-once RNA folding with 3D motif prediction framed by evolutionary information": RF01634_ceN44.cacofold.power

```
# Power analysis of CaCoFold structure 
#
# Powertype = SINGLE SUBSTITUTIONS
# covary  left_pos      right_pos    substitutions      power
#----------------------------------------------------------------
          29		46		0		0.00
          30		45		0		0.00
          31		44		0		0.00
          32		43		0		0.00
          33		42		0		0.00
          57		71		0		0.00
          58		70		0		0.00
          59		69		0		0.00
          60		68		0		0.00
#
# BPAIRS 9
# avg substitutions per BP  0.0
# BPAIRS expected to covary 0.0 +/- 0.0
# BPAIRS observed to covary 0
#
```
