## Supplementary material for "All-at-once RNA folding with 3D motif prediction framed by evolutionary information": RF01634_ceN44.helixcov

```
# RMs = 1 L = 74

# RM_HELIX NESTED 2-4 70-72, nbp = 3 nbp_cov = 0
# pvals: 0.862978,0.862978,0.862978
# aggregated NONE
NESTED  :<<<_________________________________________________________________>>>::
        ::::::::::::::::::::::::::::::::::::::::::::::::::::::::::::::::::::::::::
```
