## Supplementary material for "All-at-once RNA folding with 3D motif prediction framed by evolutionary information": RF01634_ceN44.surv

```
0.000000	0.333333
-0.000032	1
&
0.722060	0.000370645
0.684661	0.00074129
0.336561	0.00111193
0.319300	0.00148258
0.140934	0.00185322
0.135180	0.00222387
0.106412	0.00259451
0.103535	0.00296516
0.100658	0.0033358
0.080520	0.00370645
-0.000032	0.903262
-0.002909	0.996294
-0.017293	0.996664
-0.020170	0.997035
-0.023047	0.997405
-0.057569	0.997776
-0.074830	0.998147
-0.115106	0.998517
-0.138121	0.998888
-0.149629	0.999259
-0.241688	0.999629
-0.428684	1
&
2.055503	1.23411e-06
2.054047	4.93644e-06
1.271540	0.000136986
1.265787	0.000144391
1.257156	0.000149327
1.242772	0.00017401
1.239895	0.000177712
1.234141	0.000181414
1.139205	0.000188819
1.133451	0.000191287
1.081668	0.000192521
0.978101	0.000193755
0.845765	0.000386277
0.822750	0.000518327
0.814120	0.000547945
0.793982	0.000572627
0.788228	0.000704677
0.776720	0.000754042
0.750829	0.000778724
0.747952	0.000828088
0.722060	0.000839195
0.719183	0.0008466
0.704799	0.000854005
0.684661	0.000865112
0.667400	0.000868814
0.650139	0.000882389
0.641508	0.00088856
0.549448	0.000889794
0.520680	0.000891028
0.460266	0.000897199
0.454512	0.000899667
0.428620	0.000924349
0.425743	0.000925583
0.396975	0.00131063
0.385467	0.00145502
0.382591	0.00151425
0.371083	0.00153894
0.368206	0.00167099
0.365329	0.00168456
0.362452	0.00173393
0.350945	0.00175861
0.348068	0.00180797
0.336561	0.00181908
0.319300	0.00184746
0.310669	0.00197951
0.302038	0.00217204
0.293408	0.00218931
0.290531	0.00232136
0.279024	0.00233124
0.276147	0.00233617
0.270393	0.00246822
0.261762	0.00251759
0.247378	0.00256695
0.244501	0.00257189
0.238747	0.00257436
0.230117	0.00258423
0.221486	0.00259163
0.212856	0.00260027
0.192718	0.00261014
0.181210	0.00261878
0.172580	0.00262125
0.169703	0.00288535
0.166826	0.00290016
0.163949	0.00291991
0.158195	0.00311243
0.155319	0.00314205
0.152442	0.00326546
0.146688	0.00331235
0.143811	0.00332963
0.140934	0.00334074
0.138057	0.00334567
0.135180	0.00345304
0.132304	0.00345674
0.129427	0.00346045
0.126550	0.00350981
0.120796	0.00354437
0.117919	0.00357398
0.115042	0.00358879
0.112166	0.00361965
0.109289	0.00362458
0.106412	0.00363569
0.103535	0.0036468
0.100658	0.00366161
0.097781	0.00385783
0.094904	0.00387017
0.092028	0.003922
0.086274	0.0039689
0.083397	0.00397384
0.080520	0.00399358
0.071890	0.00438356
0.066136	0.00465013
0.060382	0.0049167
0.057505	0.00501543
0.051752	0.00511416
0.045998	0.00512896
0.043121	0.00514377
0.040244	0.00516105
0.034490	0.00518203
0.031614	0.00519931
0.022983	0.00521905
0.014352	0.00522523
0.011475	0.00527459
0.008599	0.00527953
0.005722	0.00528446
-0.000032	0.862978
-0.002909	0.993298
-0.005786	0.993305
-0.008663	0.993437
-0.011539	0.993449
-0.014416	0.993474
-0.017293	0.993518
-0.020170	0.993973
-0.023047	0.994064
-0.025924	0.994163
-0.028801	0.994226
-0.031677	0.994231
-0.034554	0.994258
-0.040308	0.994297
-0.043185	0.994322
-0.046062	0.994326
-0.048939	0.994353
-0.051815	0.994662
-0.054692	0.995072
-0.057569	0.995171
-0.060446	0.995435
-0.063323	0.995878
-0.066200	0.99602
-0.069077	0.996022
-0.074830	0.996068
-0.077707	0.996205
-0.083461	0.996235
-0.086338	0.996245
-0.092092	0.996252
-0.103599	0.996537
-0.109353	0.996577
-0.115106	0.996591
-0.117983	0.996784
-0.123737	0.996814
-0.126614	0.997006
-0.129491	0.997055
-0.135244	0.997326
-0.138121	0.997337
-0.140998	0.997345
-0.146752	0.99736
-0.149629	0.997503
-0.152506	0.997507
-0.155382	0.997738
-0.158259	0.997763
-0.161136	0.99777
-0.164013	0.997775
-0.169767	0.99778
-0.175520	0.997912
-0.178397	0.998104
-0.181274	0.998112
-0.184151	0.998122
-0.187028	0.998128
-0.189905	0.998148
-0.192782	0.998197
-0.195658	0.998198
-0.212920	0.998215
-0.227304	0.998218
-0.230181	0.998219
-0.238811	0.998222
-0.241688	0.998233
-0.256073	0.998366
-0.258949	0.998378
-0.264703	0.99851
-0.267580	0.998642
-0.273334	0.9988
-0.276211	0.998932
-0.284841	0.99894
-0.287718	0.998965
-0.293472	0.998989
-0.302102	0.999121
-0.310733	0.999153
-0.313610	0.999353
-0.316487	0.999368
-0.322240	0.999393
-0.336625	0.999397
-0.339502	0.9994
-0.342378	0.99945
-0.345255	0.999457
-0.351009	0.999506
-0.362516	0.999603
-0.368270	0.999612
-0.374024	0.999622
-0.385531	0.999652
-0.391285	0.999659
-0.394162	0.999709
-0.405669	0.99971
-0.422930	0.999714
-0.425807	0.999719
-0.428684	0.99973
-0.448822	0.999731
-0.474714	0.999863
-0.483345	0.999864
-0.491975	0.999889
-0.897613	0.999904
-1.021318	1
&
```
