## Supplementary material for "All-at-once RNA folding with 3D motif prediction framed by evolutionary information": RF01635_ceN45.cacofold.helixcov

```
# RMs = 4 L = 129

# RM_HELIX NESTED 12-25 33-45, nbp = 12 nbp_cov = 0
# pvals: 0.908646,0.908646,0.908646,0.908646,0.908646,0.908646,0.908646,0.908646,0.908646,0.908646,0.908646,0.908646
# aggregated NONE
NESTED  :::::::::::<<<-<<<-<<<<<<_______>>>>>>->>>>>>::::::::::::::::::::::::::::::::::::::::::::::::::::::::::::::::::::::::::::::::::::
        :::::::::::::::::::::::::::::::::::::::::::::::::::::::::::::::::::::::::::::::::::::::::::::::::::::::::::::::::::::::::::::::::

# RM_HELIX NESTED 3-8 50-55, nbp = 6 nbp_cov = 0
# pvals: 0.908646,0.908646,0.908646,0.908646,0.908646,0.908646
# aggregated NONE
NESTED  ::<<<<<<_________________________________________>>>>>>::::::::::::::::::::::::::::::::::::::::::::::::::::::::::::::::::::::::::
        :::::::::::::::::::::::::::::::::::::::::::::::::::::::::::::::::::::::::::::::::::::::::::::::::::::::::::::::::::::::::::::::::

# RM_HELIX NESTED 82-91 100-109, nbp = 10 nbp_cov = 0
# pvals: 0.908646,0.965295,0.908646,0.00757691,0.00789486,0.908646,0.908646,0.00757691,0.908646,0.928434
# aggregated NONE
NESTED  :::::::::::::::::::::::::::::::::::::::::::::::::::::::::::::::::::::::::::::::::<<<<<<<<<<________>>>>>>>>>>::::::::::::::::::::
        :::::::::::::::::::::::::::::::::::::::::::::::::::::::::::::::::::::::::::::::::::::::::::::::::::::::::::::::::::::::::::::::::

# RM_HELIX NESTED 67-79 112-124, nbp = 13 nbp_cov = 0
# pvals: 0.908646,0.908646,0.908646,0.908646,0.908646,0.908646,0.908646,0.908646,0.989307,0.934779,0.00393471,0.908646,0.00176235
# aggregated NONE
NESTED  ::::::::::::::::::::::::::::::::::::::::::::::::::::::::::::::::::<<<<<<<<<<<<<________________________________>>>>>>>>>>>>>:::::
        :::::::::::::::::::::::::::::::::::::::::::::::::::::::::::::::::::::::::::::::::::::::::::::::::::::::::::::::::::::::::::::::::
```
