## Supplementary material for "All-at-once RNA folding with 3D motif prediction framed by evolutionary information": RF01635_ceN45.power

```
# Power analysis of given structure 
#
# Powertype = SINGLE SUBSTITUTIONS
# covary  left_pos      right_pos    substitutions      power
#----------------------------------------------------------------
          3		55		0		0.00
          4		54		0		0.00
          5		53		0		0.00
          6		52		0		0.00
          7		51		0		0.00
          8		50		0		0.00
          9		48		0		0.00
          12		45		0		0.00
          13		44		0		0.00
          14		43		0		0.00
          16		42		0		0.00
          17		41		0		0.00
          18		40		0		0.00
          21		37		0		0.00
          22		36		0		0.00
          23		35		0		0.00
          24		34		0		0.00
          25		33		0		0.00
          69		122		1		0.00
          70		121		1		0.00
          71		120		1		0.00
          72		119		0		0.00
          73		118		0		0.00
          74		117		1		0.00
          75		116		2		0.00
          76		115		1		0.00
          77		114		2		0.00
          78		113		1		0.00
          79		112		2		0.00
          84		107		1		0.00
          85		106		2		0.00
          86		105		2		0.00
          87		104		1		0.00
          88		103		1		0.00
          89		102		2		0.00
          90		101		1		0.00
          91		100		3		0.02
#
# BPAIRS 37
# avg substitutions per BP  0.7
# BPAIRS expected to covary 0.0 +/- 0.1
# BPAIRS observed to covary 0
#
```
