## Supplementary material for "All-at-once RNA folding with 3D motif prediction framed by evolutionary information": RF01635_ceN45.surv

```
3.028471	0.027027
2.505006	0.0540541
1.807052	0.108108
1.792511	0.135135
-0.010536	0.918919
-0.185024	0.945946
-0.228646	0.972973
-0.824815	1
&
4.119024	0.000121669
3.377448	0.000243339
3.275663	0.000486677
3.261123	0.000730016
3.173878	0.000851685
3.159338	0.000973354
3.144797	0.00133836
3.057553	0.00170337
3.043012	0.00182504
3.028471	0.00243339
2.970309	0.00267672
2.955768	0.00292006
2.883064	0.00304173
2.868524	0.0031634
2.766739	0.00352841
2.752198	0.00365008
2.621332	0.00401509
2.577710	0.00511011
2.548628	0.00547512
2.505006	0.00608347
2.461384	0.00681348
2.374140	0.00693515
2.359599	0.00705682
2.286895	0.00717849
2.272355	0.00730016
1.908837	0.00742183
1.821593	0.0079085
1.807052	0.00961187
1.792511	0.0109502
1.748889	0.0110719
1.676186	0.0113152
1.661645	0.0115586
1.545319	0.0116803
1.501697	0.0122886
1.458075	0.0124103
1.443535	0.0127753
1.414453	0.013627
1.385372	0.0142353
1.370831	0.014722
1.356290	0.0152087
1.341750	0.0153303
1.312668	0.0173987
1.269046	0.0175204
1.181802	0.0178854
1.167261	0.0182504
1.138180	0.0184937
1.123639	0.0191021
1.094558	0.0193454
1.080017	0.0215355
1.065476	0.0216571
0.963691	0.0223872
0.934610	0.0225088
0.847366	0.0226305
0.832825	0.0227522
0.818284	0.0233605
0.803744	0.0234822
0.774662	0.0248205
0.731040	0.0259156
0.701959	0.0261589
0.658336	0.0264022
0.614714	0.0273756
0.600174	0.0281056
0.585633	0.0283489
0.571092	0.0293223
0.556552	0.0295656
0.542011	0.031269
0.527470	0.0317557
0.469307	0.0322424
0.440226	0.032729
0.396604	0.0332157
0.352982	0.0341891
0.251197	0.0343107
0.236656	0.0366225
0.222115	0.0367441
0.207575	0.0371091
0.163953	0.0378392
0.149412	0.0392992
0.134871	0.0411242
0.105790	0.0425843
0.091249	0.0438009
0.076708	0.0440443
0.062168	0.044531
0.047627	0.0455043
0.033086	0.0464777
0.018545	0.0495194
0.004005	0.0500061
-0.010536	0.896094
-0.025077	0.896338
-0.039617	0.897919
-0.054158	0.901083
-0.068699	0.901813
-0.083239	0.902178
-0.097780	0.90376
-0.112321	0.905828
-0.126862	0.90668
-0.141402	0.907288
-0.155943	0.908383
-0.170484	0.908991
-0.185024	0.909478
-0.199565	0.912398
-0.214106	0.918117
-0.228646	0.92055
-0.243187	0.922132
-0.257728	0.923348
-0.272269	0.925052
-0.286809	0.928458
-0.301350	0.92931
-0.315891	0.9315
-0.330431	0.932352
-0.344972	0.932717
-0.359513	0.937949
-0.374054	0.942694
-0.388594	0.94391
-0.403135	0.946709
-0.417676	0.947682
-0.432216	0.948412
-0.446757	0.951454
-0.461298	0.952184
-0.475838	0.952792
-0.490379	0.956321
-0.504920	0.958146
-0.519461	0.960579
-0.534001	0.963499
-0.548542	0.964473
-0.563083	0.967271
-0.592164	0.968123
-0.606705	0.968488
-0.621246	0.968853
-0.635786	0.970313
-0.650327	0.971894
-0.664868	0.972381
-0.693949	0.975058
-0.708490	0.977005
-0.737571	0.979925
-0.752112	0.980898
-0.766653	0.98102
-0.781193	0.981506
-0.795734	0.984791
-0.810275	0.987955
-0.824815	0.988441
-0.839356	0.988563
-0.853897	0.990875
-0.912060	0.990996
-0.926600	0.991726
-0.955682	0.992091
-0.970222	0.993917
-0.984763	0.994647
-1.013845	0.994768
-1.042926	0.995133
-1.072007	0.99562
-1.086548	0.995742
-1.101089	0.996107
-1.130170	0.996228
-1.144711	0.996472
-1.159252	0.996837
-1.188333	0.997202
-1.246496	0.997688
-1.348281	0.99781
-1.566391	0.99854
-1.595473	0.99927
-1.639095	0.999757
-1.668176	1
&
5.718502	6.0562e-07
5.340443	1.21124e-06
5.224118	1.81686e-06
5.180496	2.42248e-06
5.165955	3.63372e-06
5.093251	4.84496e-06
4.962385	5.45058e-06
4.933304	6.0562e-06
4.889682	6.66182e-06
4.787897	7.26744e-06
4.773356	7.87306e-06
4.758815	8.47868e-06
4.729734	9.68992e-06
4.715193	1.02955e-05
4.686112	1.09012e-05
4.671571	1.2718e-05
4.613408	1.39293e-05
4.598867	1.45349e-05
4.569786	1.63517e-05
4.555245	1.69574e-05
4.540705	1.7563e-05
4.511623	1.81686e-05
4.482542	1.93798e-05
4.468001	2.11967e-05
4.453460	2.18023e-05
4.438920	2.24079e-05
4.424379	2.42248e-05
4.395298	2.48304e-05
4.366216	2.5436e-05
4.351675	2.60417e-05
4.322594	2.66473e-05
4.308053	2.72529e-05
4.293513	2.90698e-05
4.249891	3.14922e-05
4.235350	3.27035e-05
4.220809	3.33091e-05
4.206268	3.5126e-05
4.191728	3.75484e-05
4.177187	3.99709e-05
4.162646	4.23934e-05
4.148106	4.54215e-05
4.133565	4.90552e-05
4.119024	5.39002e-05
4.104483	5.81395e-05
4.089943	5.99564e-05
4.075402	6.78295e-05
4.060861	7.20688e-05
4.046321	7.87306e-05
4.031780	8.23643e-05
4.017239	8.59981e-05
4.002699	9.14486e-05
3.988158	0.000101744
3.973617	0.000109012
3.959076	0.000115068
3.944536	0.000124152
3.929995	0.000140504
3.915454	0.000147771
3.900914	0.000155039
3.886373	0.000161095
3.871832	0.000168968
3.857292	0.000180475
3.842751	0.000191982
3.828210	0.000205305
3.813669	0.000214995
3.799129	0.000224079
3.784588	0.000236797
3.770047	0.000247093
3.755507	0.000259811
3.740966	0.000273135
3.726425	0.000285247
3.711884	0.000301599
3.697344	0.000313711
3.682803	0.000327641
3.668262	0.000339147
3.653722	0.000355499
3.639181	0.000371245
3.624640	0.000382146
3.610100	0.000393047
3.595559	0.000406977
3.581018	0.00042454
3.566477	0.000449976
3.551937	0.000473595
3.537396	0.000499031
3.522855	0.00052265
3.508315	0.000552931
3.493774	0.00058079
3.479233	0.000611676
3.464692	0.000646802
3.450152	0.000692829
3.435611	0.000724927
3.421070	0.000766715
3.406530	0.000796391
3.391989	0.000827277
3.377448	0.000858164
3.362908	0.000887234
3.348367	0.000919937
3.333826	0.000961119
3.319285	0.00101684
3.304745	0.00105499
3.290204	0.00108769
3.275663	0.00112221
3.261123	0.00116945
3.246582	0.00119852
3.232041	0.0012397
3.217501	0.00126575
3.202960	0.00130087
3.188419	0.00133479
3.173878	0.00136688
3.159338	0.00140807
3.144797	0.00145531
3.130256	0.00149588
3.115716	0.00153828
3.101175	0.00158127
3.086634	0.00160974
3.072093	0.00163699
3.057553	0.00168726
3.043012	0.00171996
3.028471	0.00176235
3.013931	0.00181989
2.999390	0.00188408
2.984849	0.00192345
2.970309	0.00197553
2.955768	0.00201732
2.941227	0.00205729
2.926686	0.00210211
2.912146	0.0021439
2.897605	0.00218811
2.883064	0.00223232
2.868524	0.00228803
2.853983	0.0023383
2.839442	0.00238796
2.824901	0.00246851
2.810361	0.00253452
2.795820	0.00260174
2.781279	0.00265019
2.766739	0.00273377
2.752198	0.00281311
2.737657	0.0028767
2.723117	0.0029312
2.708576	0.00300024
2.694035	0.00306444
2.679494	0.00313832
2.664954	0.00319949
2.650413	0.00324976
2.635872	0.0033509
2.621332	0.00340237
2.606791	0.00348232
2.592250	0.00354954
2.577710	0.00362403
2.563169	0.00366885
2.548628	0.00371185
2.534087	0.00380632
2.519547	0.00385538
2.505006	0.00393471
2.490465	0.00399709
2.475925	0.00406371
2.461384	0.00411882
2.446843	0.00417151
2.432302	0.00423874
2.417762	0.00432837
2.403221	0.00437561
2.388680	0.0044616
2.374140	0.00453004
2.359599	0.00459423
2.345058	0.00465904
2.330518	0.00471172
2.315977	0.00475594
2.301436	0.00482922
2.286895	0.00488069
2.272355	0.00492611
2.257814	0.00498365
2.243273	0.00503331
2.228733	0.00506722
2.214192	0.00510296
2.199651	0.00515625
2.185110	0.00521923
2.170570	0.00526102
2.156029	0.00530099
2.141488	0.00533612
2.126948	0.00537064
2.112407	0.00540455
2.097866	0.00544876
2.083326	0.0054845
2.068785	0.00551296
2.054244	0.00554203
2.039703	0.00556686
2.025163	0.00559896
2.010622	0.00562318
1.996081	0.0056462
1.981541	0.00568011
1.967000	0.00570676
1.952459	0.00573704
1.937919	0.00577519
1.923378	0.00583636
1.908837	0.00589632
1.894296	0.00598232
1.879756	0.00608527
1.865215	0.00627059
1.850674	0.0065734
1.836134	0.00688045
1.821593	0.00722989
1.807052	0.00757691
1.792511	0.00789486
1.777971	0.0081898
1.763430	0.00837633
1.748889	0.00850715
1.734349	0.00864886
1.719808	0.00875121
1.705267	0.00884811
1.690727	0.00897347
1.676186	0.00908309
1.661645	0.00919392
1.647104	0.00930535
1.632564	0.0094398
1.618023	0.00955305
1.603482	0.00967236
1.588942	0.0097953
1.574401	0.00993096
1.559860	0.0100696
1.545319	0.0102144
1.530779	0.01039
1.516238	0.0105941
1.501697	0.0107716
1.487157	0.0109799
1.472616	0.011224
1.458075	0.0114868
1.443535	0.0117188
1.428994	0.0119592
1.414453	0.0122699
1.399912	0.0125763
1.385372	0.0128113
1.370831	0.0131099
1.356290	0.0133127
1.341750	0.013552
1.327209	0.0137676
1.312668	0.0139844
1.298127	0.0142121
1.283587	0.0144107
1.269046	0.0146088
1.254505	0.0147705
1.239965	0.0149703
1.225424	0.0151284
1.210883	0.0153204
1.196343	0.0155178
1.181802	0.0156801
1.167261	0.015903
1.152720	0.0160822
1.138180	0.0163354
1.123639	0.0165746
1.109098	0.0168223
1.094558	0.0170664
1.080017	0.0173516
1.065476	0.0175684
1.050936	0.0177804
1.036395	0.0179694
1.021854	0.0181565
1.007313	0.0183194
0.992773	0.0184514
0.978232	0.0185895
0.963691	0.0187318
0.949151	0.0188481
0.934610	0.0189608
0.920069	0.0190346
0.905528	0.0191424
0.890988	0.0192508
0.876447	0.0193453
0.861906	0.019461
0.847366	0.0196076
0.832825	0.0197777
0.818284	0.0200145
0.803744	0.0202556
0.789203	0.0205342
0.774662	0.0207843
0.760121	0.0210217
0.745581	0.0213463
0.731040	0.0215789
0.716499	0.0217993
0.701959	0.0219816
0.687418	0.0222014
0.672877	0.0224352
0.658336	0.0226351
0.643796	0.0228791
0.629255	0.0230996
0.614714	0.0233297
0.600174	0.023638
0.585633	0.0239595
0.571092	0.0243175
0.556552	0.0246615
0.542011	0.024977
0.527470	0.0252762
0.512929	0.025556
0.498389	0.0257952
0.483848	0.0260713
0.469307	0.0263233
0.454767	0.0265516
0.440226	0.0268356
0.425685	0.0270591
0.411145	0.0273014
0.396604	0.0275939
0.382063	0.0279094
0.367522	0.0281983
0.352982	0.0285144
0.338441	0.0288342
0.323900	0.0292036
0.309360	0.029544
0.294819	0.0298983
0.280278	0.0302295
0.265737	0.0305766
0.251197	0.0308491
0.236656	0.0311828
0.222115	0.0314741
0.207575	0.031749
0.193034	0.0320403
0.178493	0.0323425
0.163953	0.0328609
0.149412	0.0338045
0.134871	0.0347983
0.120330	0.0358606
0.105790	0.0367406
0.091249	0.0374921
0.076708	0.0381807
0.062168	0.0390159
0.047627	0.0398038
0.033086	0.040648
0.018545	0.0413318
0.004005	0.041984
-0.010536	0.908646
-0.025077	0.909661
-0.039617	0.913059
-0.054158	0.916942
-0.068699	0.918556
-0.083239	0.919155
-0.097780	0.919845
-0.112321	0.920638
-0.126862	0.921662
-0.141402	0.923073
-0.155943	0.924721
-0.170484	0.926437
-0.185024	0.928434
-0.199565	0.930407
-0.214106	0.93258
-0.228646	0.934779
-0.243187	0.936922
-0.257728	0.939042
-0.272269	0.941069
-0.286809	0.942932
-0.301350	0.94476
-0.315891	0.946566
-0.330431	0.948449
-0.344972	0.950111
-0.359513	0.951716
-0.374054	0.953439
-0.388594	0.955018
-0.403135	0.95653
-0.417676	0.958098
-0.432216	0.95948
-0.446757	0.960993
-0.461298	0.962475
-0.475838	0.963877
-0.490379	0.965295
-0.504920	0.966699
-0.519461	0.968077
-0.534001	0.969539
-0.548542	0.970888
-0.563083	0.97233
-0.577623	0.973588
-0.592164	0.974879
-0.606705	0.976005
-0.621246	0.977105
-0.635786	0.978186
-0.650327	0.979242
-0.664868	0.98021
-0.679408	0.981149
-0.693949	0.982087
-0.708490	0.982979
-0.723030	0.983872
-0.737571	0.984761
-0.752112	0.985543
-0.766653	0.986379
-0.781193	0.987197
-0.795734	0.987895
-0.810275	0.988613
-0.824815	0.989307
-0.839356	0.989875
-0.853897	0.990406
-0.868437	0.990954
-0.882978	0.991495
-0.897519	0.991946
-0.912060	0.992326
-0.926600	0.992682
-0.941141	0.993004
-0.955682	0.99329
-0.970222	0.993576
-0.984763	0.993841
-0.999304	0.994078
-1.013845	0.99429
-1.028385	0.994525
-1.042926	0.99474
-1.057467	0.994939
-1.072007	0.995132
-1.086548	0.995314
-1.101089	0.995534
-1.115629	0.995716
-1.130170	0.99586
-1.144711	0.996032
-1.159252	0.996165
-1.173792	0.996318
-1.188333	0.996435
-1.202874	0.996562
-1.217414	0.996692
-1.231955	0.996813
-1.246496	0.996927
-1.261037	0.997018
-1.275577	0.997161
-1.290118	0.997266
-1.304659	0.997384
-1.319199	0.997484
-1.333740	0.997596
-1.348281	0.997681
-1.362821	0.99778
-1.377362	0.997861
-1.391903	0.997937
-1.406444	0.998036
-1.420984	0.998133
-1.435525	0.998243
-1.450066	0.998355
-1.464606	0.998461
-1.479147	0.998566
-1.493688	0.99866
-1.508228	0.998778
-1.522769	0.998883
-1.537310	0.998965
-1.551851	0.999047
-1.566391	0.999133
-1.580932	0.99923
-1.595473	0.999301
-1.610013	0.999366
-1.624554	0.999428
-1.639095	0.999477
-1.653636	0.999536
-1.668176	0.99958
-1.682717	0.999614
-1.697258	0.999648
-1.711798	0.99968
-1.726339	0.999707
-1.740880	0.999743
-1.755420	0.999768
-1.769961	0.999793
-1.784502	0.999818
-1.799043	0.999833
-1.813583	0.999847
-1.828124	0.999857
-1.842665	0.999875
-1.857205	0.99989
-1.871746	0.999902
-1.886287	0.999915
-1.900828	0.999923
-1.915368	0.999931
-1.929909	0.999936
-1.944450	0.999943
-1.958990	0.999949
-1.973531	0.999952
-1.988072	0.99996
-2.002612	0.999967
-2.017153	0.999968
-2.031694	0.999973
-2.046235	0.999978
-2.060775	0.999984
-2.075316	0.999988
-2.089857	0.99999
-2.104397	0.999992
-2.118938	0.999993
-2.133479	0.999993
-2.148019	0.999995
-2.162560	0.999996
-2.177101	0.999997
-2.220723	0.999998
-2.264345	0.999998
-2.278886	0.999999
-2.307967	0.999999
-2.467915	1
&
21.567870	9.89257e-37
21.553329	1.05215e-36
21.538788	1.11905e-36
21.524248	1.1902e-36
21.509707	1.26587e-36
21.495166	1.34635e-36
21.480626	1.43194e-36
21.466085	1.52298e-36
21.451544	1.61981e-36
21.437003	1.72279e-36
21.422463	1.83232e-36
21.407922	1.94882e-36
21.393381	2.07272e-36
21.378841	2.20449e-36
21.364300	2.34465e-36
21.349759	2.49371e-36
21.335218	2.65225e-36
21.320678	2.82086e-36
21.306137	3.0002e-36
21.291596	3.19094e-36
21.277056	3.3938e-36
21.262515	3.60956e-36
21.247974	3.83904e-36
21.233434	4.0831e-36
21.218893	4.34268e-36
21.204352	4.61876e-36
21.189811	4.91239e-36
21.175271	5.22468e-36
21.160730	5.55683e-36
21.146189	5.91009e-36
21.131649	6.28581e-36
21.117108	6.68541e-36
21.102567	7.11042e-36
21.088027	7.56244e-36
21.073486	8.04319e-36
21.058945	8.55451e-36
21.044404	9.09833e-36
21.029864	9.67672e-36
21.015323	1.02919e-35
21.000782	1.09461e-35
20.986242	1.1642e-35
20.971701	1.23821e-35
20.957160	1.31692e-35
20.942619	1.40063e-35
20.928079	1.48967e-35
20.913538	1.58437e-35
20.898997	1.68508e-35
20.884457	1.7922e-35
20.869916	1.90613e-35
20.855375	2.0273e-35
20.840835	2.15617e-35
20.826294	2.29323e-35
20.811753	2.439e-35
20.797212	2.59404e-35
20.782672	2.75894e-35
20.768131	2.93431e-35
20.753590	3.12084e-35
20.739050	3.31922e-35
20.724509	3.53021e-35
20.709968	3.75461e-35
20.695427	3.99327e-35
20.680887	4.2471e-35
20.666346	4.51707e-35
20.651805	4.80419e-35
20.637265	5.10957e-35
20.622724	5.43435e-35
20.608183	5.77978e-35
20.593643	6.14716e-35
20.579102	6.5379e-35
20.564561	6.95347e-35
20.550020	7.39545e-35
20.535480	7.86552e-35
20.520939	8.36548e-35
20.506398	8.8972e-35
20.491858	9.46273e-35
20.477317	1.00642e-34
20.462776	1.07039e-34
20.448236	1.13842e-34
20.433695	1.21078e-34
20.419154	1.28774e-34
20.404613	1.36959e-34
20.390073	1.45664e-34
20.375532	1.54923e-34
20.360991	1.64769e-34
20.346451	1.75242e-34
20.331910	1.8638e-34
20.317369	1.98226e-34
20.302828	2.10825e-34
20.288288	2.24225e-34
20.273747	2.38476e-34
20.259206	2.53634e-34
20.244666	2.69754e-34
20.230125	2.86899e-34
20.215584	3.05133e-34
20.201044	3.24526e-34
20.186503	3.45152e-34
20.171962	3.67089e-34
20.157421	3.9042e-34
20.142881	4.15233e-34
20.128340	4.41623e-34
20.113799	4.69691e-34
20.099259	4.99542e-34
20.084718	5.3129e-34
20.070177	5.65056e-34
20.055636	6.00968e-34
20.041096	6.39162e-34
20.026555	6.79783e-34
20.012014	7.22986e-34
19.997474	7.68934e-34
19.982933	8.17802e-34
19.968392	8.69775e-34
19.953852	9.25052e-34
19.939311	9.83841e-34
19.924770	1.04637e-33
19.910229	1.11286e-33
19.895689	1.18359e-33
19.881148	1.25881e-33
19.866607	1.3388e-33
19.852067	1.42389e-33
19.837526	1.51437e-33
19.822985	1.61061e-33
19.808444	1.71297e-33
19.793904	1.82183e-33
19.779363	1.9376e-33
19.764822	2.06073e-33
19.750282	2.19169e-33
19.735741	2.33097e-33
19.721200	2.4791e-33
19.706660	2.63664e-33
19.692119	2.80419e-33
19.677578	2.98239e-33
19.663037	3.17191e-33
19.648497	3.37348e-33
19.633956	3.58785e-33
19.619415	3.81584e-33
19.604875	4.05833e-33
19.590334	4.31622e-33
19.575793	4.59049e-33
19.561253	4.88219e-33
19.546712	5.19243e-33
19.532171	5.52238e-33
19.517630	5.8733e-33
19.503090	6.24651e-33
19.488549	6.64344e-33
19.474008	7.06559e-33
19.459468	7.51456e-33
19.444927	7.99205e-33
19.430386	8.49989e-33
19.415845	9.03999e-33
19.401305	9.61441e-33
19.386764	1.02253e-32
19.372223	1.08751e-32
19.357683	1.15661e-32
19.343142	1.2301e-32
19.328601	1.30826e-32
19.314061	1.39139e-32
19.299520	1.4798e-32
19.284979	1.57382e-32
19.270438	1.67382e-32
19.255898	1.78018e-32
19.241357	1.89329e-32
19.226816	2.01358e-32
19.212276	2.14152e-32
19.197735	2.27759e-32
19.183194	2.42231e-32
19.168653	2.57621e-32
19.154113	2.7399e-32
19.139572	2.91398e-32
19.125031	3.09913e-32
19.110491	3.29603e-32
19.095950	3.50545e-32
19.081409	3.72817e-32
19.066869	3.96504e-32
19.052328	4.21696e-32
19.037787	4.48489e-32
19.023246	4.76983e-32
19.008706	5.07288e-32
18.994165	5.39518e-32
18.979624	5.73796e-32
18.965084	6.10251e-32
18.950543	6.49022e-32
18.936002	6.90256e-32
18.921462	7.3411e-32
18.906921	7.80749e-32
18.892380	8.30352e-32
18.877839	8.83105e-32
18.863299	9.3921e-32
18.848758	9.98879e-32
18.834217	1.06234e-31
18.819677	1.12983e-31
18.805136	1.20161e-31
18.790595	1.27794e-31
18.776054	1.35913e-31
18.761514	1.44548e-31
18.746973	1.53731e-31
18.732432	1.63497e-31
18.717892	1.73884e-31
18.703351	1.8493e-31
18.688810	1.96678e-31
18.674270	2.09173e-31
18.659729	2.22461e-31
18.645188	2.36593e-31
18.630647	2.51623e-31
18.616107	2.67607e-31
18.601566	2.84607e-31
18.587025	3.02687e-31
18.572485	3.21915e-31
18.557944	3.42365e-31
18.543403	3.64113e-31
18.528862	3.87243e-31
18.514322	4.11843e-31
18.499781	4.38004e-31
18.485240	4.65828e-31
18.470700	4.95419e-31
18.456159	5.26889e-31
18.441618	5.60358e-31
18.427078	5.95953e-31
18.412537	6.33809e-31
18.397996	6.74069e-31
18.383455	7.16887e-31
18.368915	7.62424e-31
18.354374	8.10853e-31
18.339833	8.62359e-31
18.325293	9.17136e-31
18.310752	9.75391e-31
18.296211	1.03735e-30
18.281671	1.10324e-30
18.267130	1.17331e-30
18.252589	1.24784e-30
18.238048	1.3271e-30
18.223508	1.41139e-30
18.208967	1.50104e-30
18.194426	1.59638e-30
18.179886	1.69778e-30
18.165345	1.80562e-30
18.150804	1.9203e-30
18.136263	2.04227e-30
18.121723	2.17199e-30
18.107182	2.30994e-30
18.092641	2.45665e-30
18.078101	2.61269e-30
18.063560	2.77863e-30
18.049019	2.95511e-30
18.034479	3.14279e-30
18.019938	3.3424e-30
18.005397	3.55469e-30
17.990856	3.78045e-30
17.976316	4.02056e-30
17.961775	4.27591e-30
17.947234	4.54747e-30
17.932694	4.83629e-30
17.918153	5.14344e-30
17.903612	5.4701e-30
17.889071	5.81751e-30
17.874531	6.18697e-30
17.859990	6.5799e-30
17.845449	6.99778e-30
17.830909	7.4422e-30
17.816368	7.91484e-30
17.801827	8.41749e-30
17.787287	8.95206e-30
17.772746	9.52058e-30
17.758205	1.01252e-29
17.743664	1.07682e-29
17.729124	1.14521e-29
17.714583	1.21793e-29
17.700042	1.29528e-29
17.685502	1.37753e-29
17.670961	1.46501e-29
17.656420	1.55805e-29
17.641880	1.65699e-29
17.627339	1.76221e-29
17.612798	1.87412e-29
17.598257	1.99313e-29
17.583717	2.1197e-29
17.569176	2.2543e-29
17.554635	2.39746e-29
17.540095	2.5497e-29
17.525554	2.71161e-29
17.511013	2.88379e-29
17.496472	3.06692e-29
17.481932	3.26166e-29
17.467391	3.46878e-29
17.452850	3.68904e-29
17.438310	3.92329e-29
17.423769	4.17241e-29
17.409228	4.43735e-29
17.394688	4.71912e-29
17.380147	5.01877e-29
17.365606	5.33744e-29
17.351065	5.67635e-29
17.336525	6.03678e-29
17.321984	6.42009e-29
17.307443	6.82773e-29
17.292903	7.26126e-29
17.278362	7.72231e-29
17.263821	8.21263e-29
17.249280	8.73408e-29
17.234740	9.28864e-29
17.220199	9.87841e-29
17.205658	1.05056e-28
17.191118	1.11726e-28
17.176577	1.1882e-28
17.162036	1.26364e-28
17.147496	1.34387e-28
17.132955	1.4292e-28
17.118414	1.51994e-28
17.103873	1.61644e-28
17.089333	1.71906e-28
17.074792	1.82821e-28
17.060251	1.94428e-28
17.045711	2.06772e-28
17.031170	2.19899e-28
17.016629	2.3386e-28
17.002089	2.48707e-28
16.987548	2.64497e-28
16.973007	2.81289e-28
16.958466	2.99147e-28
16.943926	3.18138e-28
16.929385	3.38336e-28
16.914844	3.59815e-28
16.900304	3.82658e-28
16.885763	4.0695e-28
16.871222	4.32785e-28
16.856681	4.6026e-28
16.842141	4.89478e-28
16.827600	5.20552e-28
16.813059	5.53598e-28
16.798519	5.88741e-28
16.783978	6.26115e-28
16.769437	6.65862e-28
16.754897	7.08131e-28
16.740356	7.53083e-28
16.725815	8.00889e-28
16.711274	8.51729e-28
16.696734	9.05796e-28
16.682193	9.63294e-28
16.667652	1.02444e-27
16.653112	1.08947e-27
16.638571	1.15863e-27
16.624030	1.23217e-27
16.609489	1.31039e-27
16.594949	1.39357e-27
16.580408	1.48203e-27
16.565867	1.5761e-27
16.551327	1.67614e-27
16.536786	1.78253e-27
16.522245	1.89568e-27
16.507705	2.016e-27
16.493164	2.14396e-27
16.478623	2.28005e-27
16.464082	2.42477e-27
16.449542	2.57867e-27
16.435001	2.74234e-27
16.420460	2.9164e-27
16.405920	3.10151e-27
16.391379	3.29836e-27
16.376838	3.50771e-27
16.362297	3.73034e-27
16.347757	3.9671e-27
16.333216	4.21889e-27
16.318675	4.48666e-27
16.304135	4.77141e-27
16.289594	5.07424e-27
16.275053	5.39629e-27
16.260513	5.73877e-27
16.245972	6.10299e-27
16.231431	6.49032e-27
16.216890	6.90222e-27
16.202350	7.34027e-27
16.187809	7.80612e-27
16.173268	8.30152e-27
16.158728	8.82836e-27
16.144187	9.38864e-27
16.129646	9.98446e-27
16.115106	1.06181e-26
16.100565	1.12919e-26
16.086024	1.20085e-26
16.071483	1.27706e-26
16.056943	1.3581e-26
16.042402	1.44429e-26
16.027861	1.53594e-26
16.013321	1.63341e-26
15.998780	1.73706e-26
15.984239	1.84729e-26
15.969698	1.96452e-26
15.955158	2.08918e-26
15.940617	2.22175e-26
15.926076	2.36274e-26
15.911536	2.51267e-26
15.896995	2.67211e-26
15.882454	2.84167e-26
15.867914	3.02198e-26
15.853373	3.21374e-26
15.838832	3.41766e-26
15.824291	3.63452e-26
15.809751	3.86514e-26
15.795210	4.11039e-26
15.780669	4.3712e-26
15.766129	4.64856e-26
15.751588	4.94351e-26
15.737047	5.25718e-26
15.722506	5.59075e-26
15.707966	5.94547e-26
15.693425	6.32271e-26
15.678884	6.72387e-26
15.664344	7.15048e-26
15.649803	7.60416e-26
15.635262	8.08662e-26
15.620722	8.59969e-26
15.606181	9.1453e-26
15.591640	9.72553e-26
15.577099	1.03426e-25
15.562559	1.09987e-25
15.548018	1.16965e-25
15.533477	1.24386e-25
15.518937	1.32277e-25
15.504396	1.40669e-25
15.489855	1.49594e-25
15.475315	1.59084e-25
15.460774	1.69177e-25
15.446233	1.79909e-25
15.431692	1.91323e-25
15.417152	2.0346e-25
15.402611	2.16367e-25
15.388070	2.30093e-25
15.373530	2.4469e-25
15.358989	2.60213e-25
15.344448	2.7672e-25
15.329907	2.94274e-25
15.315367	3.12941e-25
15.300826	3.32793e-25
15.286285	3.53904e-25
15.271745	3.76353e-25
15.257204	4.00227e-25
15.242663	4.25614e-25
15.228123	4.52612e-25
15.213582	4.81323e-25
15.199041	5.11854e-25
15.184500	5.44321e-25
15.169960	5.78848e-25
15.155419	6.15565e-25
15.140878	6.5461e-25
15.126338	6.96131e-25
15.111797	7.40286e-25
15.097256	7.87241e-25
15.082715	8.37173e-25
15.068175	8.90273e-25
15.053634	9.4674e-25
15.039093	1.00679e-24
15.024553	1.07064e-24
15.010012	1.13855e-24
14.995471	1.21076e-24
14.980931	1.28755e-24
14.966390	1.36921e-24
14.951849	1.45605e-24
14.937308	1.5484e-24
14.922768	1.6466e-24
14.908227	1.75103e-24
14.893686	1.86208e-24
14.879146	1.98018e-24
14.864605	2.10576e-24
14.850064	2.2393e-24
14.835524	2.38132e-24
14.820983	2.53234e-24
14.806442	2.69293e-24
14.791901	2.86371e-24
14.777361	3.04531e-24
14.762820	3.23843e-24
14.748279	3.4438e-24
14.733739	3.66219e-24
14.719198	3.89442e-24
14.704657	4.14138e-24
14.690116	4.404e-24
14.675576	4.68326e-24
14.661035	4.98024e-24
14.646494	5.29604e-24
14.631954	5.63187e-24
14.617413	5.98898e-24
14.602872	6.36874e-24
14.588332	6.77258e-24
14.573791	7.20202e-24
14.559250	7.65868e-24
14.544709	8.1443e-24
14.530169	8.6607e-24
14.515628	9.20984e-24
14.501087	9.7938e-24
14.486547	1.04148e-23
14.472006	1.10751e-23
14.457465	1.17773e-23
14.442924	1.2524e-23
14.428384	1.33181e-23
14.413843	1.41625e-23
14.399302	1.50604e-23
14.384762	1.60152e-23
14.370221	1.70306e-23
14.355680	1.81104e-23
14.341140	1.92585e-23
14.326599	2.04795e-23
14.312058	2.17778e-23
14.297517	2.31585e-23
14.282977	2.46267e-23
14.268436	2.61879e-23
14.253895	2.78481e-23
14.239355	2.96135e-23
14.224814	3.14908e-23
14.210273	3.34872e-23
14.195733	3.561e-23
14.181192	3.78674e-23
14.166651	4.02679e-23
14.152110	4.28205e-23
14.137570	4.55349e-23
14.123029	4.84214e-23
14.108488	5.14908e-23
14.093948	5.47547e-23
14.079407	5.82255e-23
14.064866	6.19163e-23
14.050325	6.58409e-23
14.035785	7.00143e-23
14.021244	7.44522e-23
14.006703	7.91714e-23
13.992163	8.41896e-23
13.977622	8.95258e-23
13.963081	9.52002e-23
13.948541	1.01234e-22
13.934000	1.07651e-22
13.919459	1.14474e-22
13.904918	1.21729e-22
13.890378	1.29444e-22
13.875837	1.37648e-22
13.861296	1.46372e-22
13.846756	1.55649e-22
13.832215	1.65513e-22
13.817674	1.76003e-22
13.803133	1.87157e-22
13.788593	1.99018e-22
13.774052	2.11631e-22
13.759511	2.25043e-22
13.744971	2.39305e-22
13.730430	2.5447e-22
13.715889	2.70596e-22
13.701349	2.87744e-22
13.686808	3.05979e-22
13.672267	3.25368e-22
13.657726	3.45987e-22
13.643186	3.67911e-22
13.628645	3.91225e-22
13.614104	4.16016e-22
13.599564	4.42377e-22
13.585023	4.70409e-22
13.570482	5.00216e-22
13.555942	5.31912e-22
13.541401	5.65616e-22
13.526860	6.01455e-22
13.512319	6.39564e-22
13.497779	6.80088e-22
13.483238	7.23179e-22
13.468697	7.68999e-22
13.454157	8.17723e-22
13.439616	8.69532e-22
13.425075	9.24624e-22
13.410534	9.83206e-22
13.395994	1.0455e-21
13.381453	1.11174e-21
13.366912	1.18217e-21
13.352372	1.25707e-21
13.337831	1.33671e-21
13.323290	1.42139e-21
13.308750	1.51144e-21
13.294209	1.60719e-21
13.279668	1.70901e-21
13.265127	1.81727e-21
13.250587	1.93239e-21
13.236046	2.05481e-21
13.221505	2.18498e-21
13.206965	2.32339e-21
13.192424	2.47057e-21
13.177883	2.62707e-21
13.163342	2.79348e-21
13.148802	2.97043e-21
13.134261	3.15858e-21
13.119720	3.35865e-21
13.105180	3.5714e-21
13.090639	3.79761e-21
13.076098	4.03816e-21
13.061558	4.29393e-21
13.047017	4.5659e-21
13.032476	4.8551e-21
13.017935	5.1626e-21
13.003395	5.48959e-21
12.988854	5.83727e-21
12.974313	6.20697e-21
12.959773	6.60009e-21
12.945232	7.01809e-21
12.930691	7.46257e-21
12.916151	7.93518e-21
12.901610	8.43772e-21
12.887069	8.97209e-21
12.872528	9.54028e-21
12.857988	1.01445e-20
12.843447	1.07869e-20
12.828906	1.147e-20
12.814366	1.21963e-20
12.799825	1.29687e-20
12.785284	1.37899e-20
12.770743	1.46631e-20
12.756203	1.55916e-20
12.741662	1.65789e-20
12.727121	1.76287e-20
12.712581	1.8745e-20
12.698040	1.99319e-20
12.683499	2.1194e-20
12.668959	2.25359e-20
12.654418	2.39628e-20
12.639877	2.54801e-20
12.625336	2.70934e-20
12.610796	2.88088e-20
12.596255	3.06328e-20
12.581714	3.25722e-20
12.567174	3.46344e-20
12.552633	3.68272e-20
12.538092	3.91587e-20
12.523551	4.16378e-20
12.509011	4.42739e-20
12.494470	4.70768e-20
12.479929	5.0057e-20
12.465389	5.3226e-20
12.450848	5.65954e-20
12.436307	6.01782e-20
12.421767	6.39877e-20
12.407226	6.80382e-20
12.392685	7.23452e-20
12.378144	7.69247e-20
12.363604	8.1794e-20
12.349063	8.69715e-20
12.334522	9.24766e-20
12.319982	9.83301e-20
12.305441	1.04554e-19
12.290900	1.11172e-19
12.276359	1.18208e-19
12.261819	1.2569e-19
12.247278	1.33646e-19
12.232737	1.42104e-19
12.218197	1.51098e-19
12.203656	1.60661e-19
12.189115	1.70829e-19
12.174575	1.81641e-19
12.160034	1.93136e-19
12.145493	2.05359e-19
12.130952	2.18355e-19
12.116412	2.32174e-19
12.101871	2.46867e-19
12.087330	2.62489e-19
12.072790	2.791e-19
12.058249	2.96761e-19
12.043708	3.1554e-19
12.029168	3.35507e-19
12.014627	3.56737e-19
12.000086	3.79311e-19
11.985545	4.03312e-19
11.971005	4.28831e-19
11.956464	4.55965e-19
11.941923	4.84815e-19
11.927383	5.1549e-19
11.912842	5.48106e-19
11.898301	5.82785e-19
11.883760	6.19657e-19
11.869220	6.58861e-19
11.854679	7.00546e-19
11.840138	7.44866e-19
11.825598	7.9199e-19
11.811057	8.42095e-19
11.796516	8.95368e-19
11.781976	9.52011e-19
11.767435	1.01224e-18
11.752894	1.07627e-18
11.738353	1.14435e-18
11.723813	1.21674e-18
11.709272	1.29371e-18
11.694731	1.37555e-18
11.680191	1.46256e-18
11.665650	1.55507e-18
11.651109	1.65343e-18
11.636568	1.75801e-18
11.622028	1.86921e-18
11.607487	1.98743e-18
11.592946	2.11314e-18
11.578406	2.24679e-18
11.563865	2.38889e-18
11.549324	2.53998e-18
11.534784	2.70061e-18
11.520243	2.87141e-18
11.505702	3.053e-18
11.491161	3.24608e-18
11.476621	3.45136e-18
11.462080	3.66962e-18
11.447539	3.90168e-18
11.432999	4.14841e-18
11.418458	4.41074e-18
11.403917	4.68965e-18
11.389377	4.98619e-18
11.374836	5.30148e-18
11.360295	5.63669e-18
11.345754	5.9931e-18
11.331214	6.37204e-18
11.316673	6.77493e-18
11.302132	7.20329e-18
11.287592	7.65872e-18
11.273051	8.14293e-18
11.258510	8.65776e-18
11.243969	9.20512e-18
11.229429	9.78707e-18
11.214888	1.04058e-17
11.200347	1.10636e-17
11.185807	1.17631e-17
11.171266	1.25067e-17
11.156725	1.32973e-17
11.142185	1.41379e-17
11.127644	1.50316e-17
11.113103	1.59817e-17
11.098562	1.69919e-17
11.084022	1.8066e-17
11.069481	1.92079e-17
11.054940	2.0422e-17
11.040400	2.17127e-17
11.025859	2.30851e-17
11.011318	2.45441e-17
10.996777	2.60954e-17
10.982237	2.77446e-17
10.967696	2.9498e-17
10.953155	3.13623e-17
10.938615	3.33442e-17
10.924074	3.54515e-17
10.909533	3.76918e-17
10.894993	4.00736e-17
10.880452	4.2606e-17
10.865911	4.52983e-17
10.851370	4.81606e-17
10.836830	5.12038e-17
10.822289	5.44392e-17
10.807748	5.7879e-17
10.793208	6.1536e-17
10.778667	6.5424e-17
10.764126	6.95576e-17
10.749586	7.39523e-17
10.735045	7.86245e-17
10.720504	8.35918e-17
10.705963	8.88728e-17
10.691423	9.44874e-17
10.676882	1.00456e-16
10.662341	1.06803e-16
10.647801	1.13549e-16
10.633260	1.20722e-16
10.618719	1.28348e-16
10.604178	1.36455e-16
10.589638	1.45075e-16
10.575097	1.54238e-16
10.560556	1.6398e-16
10.546016	1.74337e-16
10.531475	1.85349e-16
10.516934	1.97055e-16
10.502394	2.095e-16
10.487853	2.22732e-16
10.473312	2.36798e-16
10.458771	2.51753e-16
10.444231	2.67651e-16
10.429690	2.84553e-16
10.415149	3.02523e-16
10.400609	3.21626e-16
10.386068	3.41935e-16
10.371527	3.63527e-16
10.356986	3.86481e-16
10.342446	4.10884e-16
10.327905	4.36827e-16
10.313364	4.64407e-16
10.298824	4.93729e-16
10.284283	5.249e-16
10.269742	5.5804e-16
10.255202	5.9327e-16
10.240661	6.30724e-16
10.226120	6.70541e-16
10.211579	7.12871e-16
10.197039	7.57872e-16
10.182498	8.05713e-16
10.167957	8.56572e-16
10.153417	9.1064e-16
10.138876	9.6812e-16
10.124335	1.02923e-15
10.109795	1.09419e-15
10.095254	1.16325e-15
10.080713	1.23667e-15
10.066172	1.31472e-15
10.051632	1.39769e-15
10.037091	1.4859e-15
10.022550	1.57967e-15
10.008010	1.67935e-15
9.993469	1.78533e-15
9.978928	1.89799e-15
9.964387	2.01775e-15
9.949847	2.14507e-15
9.935306	2.28042e-15
9.920765	2.42431e-15
9.906225	2.57727e-15
9.891684	2.73987e-15
9.877143	2.91274e-15
9.862603	3.0965e-15
9.848062	3.29185e-15
9.833521	3.49952e-15
9.818980	3.72029e-15
9.804440	3.95497e-15
9.789899	4.20446e-15
9.775358	4.46967e-15
9.760818	4.75161e-15
9.746277	5.05132e-15
9.731736	5.36992e-15
9.717195	5.70862e-15
9.702655	6.06866e-15
9.688114	6.45141e-15
9.673573	6.85828e-15
9.659033	7.29079e-15
9.644492	7.75058e-15
9.629951	8.23934e-15
9.615411	8.75891e-15
9.600870	9.31123e-15
9.586329	9.89836e-15
9.571788	1.05225e-14
9.557248	1.1186e-14
9.542707	1.18912e-14
9.528166	1.2641e-14
9.513626	1.34379e-14
9.499085	1.42851e-14
9.484544	1.51857e-14
9.470004	1.6143e-14
9.455463	1.71607e-14
9.440922	1.82424e-14
9.426381	1.93924e-14
9.411841	2.06147e-14
9.397300	2.19141e-14
9.382759	2.32953e-14
9.368219	2.47636e-14
9.353678	2.63243e-14
9.339137	2.79834e-14
9.324596	2.97469e-14
9.310056	3.16216e-14
9.295515	3.36143e-14
9.280974	3.57325e-14
9.266434	3.79842e-14
9.251893	4.03776e-14
9.237352	4.29218e-14
9.222812	4.56261e-14
9.208271	4.85008e-14
9.193730	5.15565e-14
9.179189	5.48047e-14
9.164649	5.82573e-14
9.150108	6.19273e-14
9.135567	6.58284e-14
9.121027	6.99751e-14
9.106486	7.43829e-14
9.091945	7.90681e-14
9.077404	8.40483e-14
9.062864	8.9342e-14
9.048323	9.4969e-14
9.033782	1.0095e-13
9.019242	1.07308e-13
9.004701	1.14065e-13
8.990160	1.21248e-13
8.975620	1.28883e-13
8.961079	1.36999e-13
8.946538	1.45625e-13
8.931997	1.54795e-13
8.917457	1.64541e-13
8.902916	1.749e-13
8.888375	1.85911e-13
8.873835	1.97615e-13
8.859294	2.10055e-13
8.844753	2.23278e-13
8.830212	2.37333e-13
8.815672	2.52272e-13
8.801131	2.68151e-13
8.786590	2.85028e-13
8.772050	3.02968e-13
8.757509	3.22035e-13
8.742968	3.42302e-13
8.728428	3.63843e-13
8.713887	3.86739e-13
8.699346	4.11075e-13
8.684805	4.36941e-13
8.670265	4.64434e-13
8.655724	4.93655e-13
8.641183	5.24713e-13
8.626643	5.57725e-13
8.612102	5.92812e-13
8.597561	6.30104e-13
8.583021	6.69741e-13
8.568480	7.1187e-13
8.553939	7.56646e-13
8.539398	8.04238e-13
8.524858	8.5482e-13
8.510317	9.08582e-13
8.495776	9.65722e-13
8.481236	1.02645e-12
8.466695	1.091e-12
8.452154	1.1596e-12
8.437613	1.23252e-12
8.423073	1.31001e-12
8.408532	1.39238e-12
8.393991	1.47992e-12
8.379451	1.57296e-12
8.364910	1.67184e-12
8.350369	1.77694e-12
8.335829	1.88863e-12
8.321288	2.00735e-12
8.306747	2.13351e-12
8.292206	2.26761e-12
8.277666	2.41012e-12
8.263125	2.56158e-12
8.248584	2.72256e-12
8.234044	2.89364e-12
8.219503	3.07546e-12
8.204962	3.2687e-12
8.190421	3.47407e-12
8.175881	3.69234e-12
8.161340	3.92431e-12
8.146799	4.17083e-12
8.132259	4.43283e-12
8.117718	4.71128e-12
8.103177	5.0072e-12
8.088637	5.32169e-12
8.074096	5.65592e-12
8.059555	6.01112e-12
8.045014	6.38861e-12
8.030474	6.78979e-12
8.015933	7.21613e-12
8.001392	7.66922e-12
7.986852	8.15074e-12
7.972311	8.66246e-12
7.957770	9.20628e-12
7.943230	9.78421e-12
7.928689	1.03984e-11
7.914148	1.10511e-11
7.899607	1.17447e-11
7.885067	1.24818e-11
7.870526	1.32652e-11
7.855985	1.40976e-11
7.841445	1.49823e-11
7.826904	1.59224e-11
7.812363	1.69214e-11
7.797822	1.79831e-11
7.783282	1.91113e-11
7.768741	2.03102e-11
7.754200	2.15843e-11
7.739660	2.29382e-11
7.725119	2.43769e-11
7.710578	2.59058e-11
7.696038	2.75305e-11
7.681497	2.9257e-11
7.666956	3.10916e-11
7.652415	3.30412e-11
7.637875	3.51129e-11
7.623334	3.73143e-11
7.608793	3.96537e-11
7.594253	4.21395e-11
7.579712	4.4781e-11
7.565171	4.75879e-11
7.550630	5.05705e-11
7.536090	5.37399e-11
7.521549	5.71077e-11
7.507008	6.06864e-11
7.492468	6.4489e-11
7.477927	6.85296e-11
7.463386	7.28232e-11
7.448846	7.73854e-11
7.434305	8.22331e-11
7.419764	8.73841e-11
7.405223	9.28575e-11
7.390683	9.86732e-11
7.376142	1.04853e-10
7.361601	1.11419e-10
7.347061	1.18396e-10
7.332520	1.25809e-10
7.317979	1.33686e-10
7.303439	1.42055e-10
7.288898	1.50948e-10
7.274357	1.60396e-10
7.259816	1.70436e-10
7.245276	1.81102e-10
7.230735	1.92436e-10
7.216194	2.04478e-10
7.201654	2.17273e-10
7.187113	2.30867e-10
7.172572	2.45311e-10
7.158031	2.60657e-10
7.143491	2.76961e-10
7.128950	2.94285e-10
7.114409	3.1269e-10
7.099869	3.32245e-10
7.085328	3.53022e-10
7.070787	3.75095e-10
7.056247	3.98547e-10
7.041706	4.23464e-10
7.027165	4.49935e-10
7.012624	4.7806e-10
6.998084	5.0794e-10
6.983543	5.39684e-10
6.969002	5.7341e-10
6.954462	6.0924e-10
6.939921	6.47306e-10
6.925380	6.87746e-10
6.910839	7.30709e-10
6.896299	7.76353e-10
6.881758	8.24843e-10
6.867217	8.76356e-10
6.852677	9.31082e-10
6.838136	9.89221e-10
6.823595	1.05098e-09
6.809055	1.1166e-09
6.794514	1.1863e-09
6.779973	1.26034e-09
6.765432	1.33901e-09
6.750892	1.42257e-09
6.736351	1.51134e-09
6.721810	1.60563e-09
6.707270	1.70581e-09
6.692729	1.81222e-09
6.678188	1.92525e-09
6.663648	2.04533e-09
6.649107	2.17288e-09
6.634566	2.30837e-09
6.620025	2.4523e-09
6.605485	2.60518e-09
6.590944	2.76758e-09
6.576403	2.94008e-09
6.561863	3.12332e-09
6.547322	3.31795e-09
6.532781	3.52469e-09
6.518240	3.74429e-09
6.503700	3.97754e-09
6.489159	4.22529e-09
6.474618	4.48845e-09
6.460078	4.76796e-09
6.445537	5.06485e-09
6.430996	5.38018e-09
6.416456	5.71511e-09
6.401915	6.07084e-09
6.387374	6.44868e-09
6.372833	6.84997e-09
6.358293	7.27619e-09
6.343752	7.72888e-09
6.329211	8.20966e-09
6.314671	8.72029e-09
6.300130	9.26261e-09
6.285589	9.83858e-09
6.271048	1.04503e-08
6.256508	1.10999e-08
6.241967	1.17899e-08
6.227426	1.25226e-08
6.212886	1.33008e-08
6.198345	1.41272e-08
6.183804	1.50049e-08
6.169264	1.59369e-08
6.154723	1.69267e-08
6.140182	1.79778e-08
6.125641	1.9094e-08
6.111101	2.02794e-08
6.096560	2.15381e-08
6.082019	2.28748e-08
6.067479	2.42942e-08
6.052938	2.58015e-08
6.038397	2.7402e-08
6.023857	2.91016e-08
6.009316	3.09063e-08
5.994775	3.28226e-08
5.980234	3.48574e-08
5.965694	3.7018e-08
5.951153	3.93122e-08
5.936612	4.17481e-08
5.922072	4.43345e-08
5.907531	4.70807e-08
5.892990	4.99965e-08
5.878449	5.30924e-08
5.863909	5.63793e-08
5.849368	5.98692e-08
5.834827	6.35744e-08
5.820287	6.75082e-08
5.805746	7.16846e-08
5.791205	7.61186e-08
5.776665	8.0826e-08
5.762124	8.58235e-08
5.747583	9.11291e-08
5.733042	9.67615e-08
5.718502	1.02741e-07
5.703961	1.09088e-07
5.689420	1.15827e-07
5.674880	1.2298e-07
5.660339	1.30573e-07
5.645798	1.38634e-07
5.631257	1.4719e-07
5.616717	1.56272e-07
5.602176	1.65913e-07
5.587635	1.76146e-07
5.573095	1.87008e-07
5.558554	1.98537e-07
5.544013	2.10774e-07
5.529473	2.23763e-07
5.514932	2.37548e-07
5.500391	2.52179e-07
5.485850	2.67708e-07
5.471310	2.84189e-07
5.456769	3.0168e-07
5.442228	3.20243e-07
5.427688	3.39943e-07
5.413147	3.6085e-07
5.398606	3.83036e-07
5.384066	4.06581e-07
5.369525	4.31566e-07
5.354984	4.58079e-07
5.340443	4.86212e-07
5.325903	5.16066e-07
5.311362	5.47743e-07
5.296821	5.81355e-07
5.282281	6.17019e-07
5.267740	6.5486e-07
5.253199	6.95009e-07
5.238658	7.37607e-07
5.224118	7.82801e-07
5.209577	8.30749e-07
5.195036	8.81618e-07
5.180496	9.35584e-07
5.165955	9.92834e-07
5.151414	1.05357e-06
5.136874	1.11799e-06
5.122333	1.18633e-06
5.107792	1.25883e-06
5.093251	1.33572e-06
5.078711	1.41729e-06
5.064170	1.5038e-06
5.049629	1.59555e-06
5.035089	1.69287e-06
5.020548	1.79608e-06
5.006007	1.90555e-06
4.991466	2.02163e-06
4.976926	2.14474e-06
4.962385	2.27529e-06
4.947844	2.41372e-06
4.933304	2.56052e-06
4.918763	2.71617e-06
4.904222	2.88121e-06
4.889682	3.0562e-06
4.875141	3.24172e-06
4.860600	3.43842e-06
4.846059	3.64695e-06
4.831519	3.86802e-06
4.816978	4.10236e-06
4.802437	4.35078e-06
4.787897	4.6141e-06
4.773356	4.89321e-06
4.758815	5.18903e-06
4.744274	5.50257e-06
4.729734	5.83486e-06
4.715193	6.18701e-06
4.700652	6.56019e-06
4.686112	6.95564e-06
4.671571	7.37466e-06
4.657030	7.81865e-06
4.642490	8.28905e-06
4.627949	8.78743e-06
4.613408	9.31541e-06
4.598867	9.87472e-06
4.584327	1.04672e-05
4.569786	1.10948e-05
4.555245	1.17594e-05
4.540705	1.24634e-05
4.526164	1.32089e-05
4.511623	1.39984e-05
4.497083	1.48344e-05
4.482542	1.57196e-05
4.468001	1.66567e-05
4.453460	1.76489e-05
4.438920	1.86991e-05
4.424379	1.98109e-05
4.409838	2.09876e-05
4.395298	2.22329e-05
4.380757	2.35508e-05
4.366216	2.49453e-05
4.351675	2.64209e-05
4.337135	2.79819e-05
4.322594	2.96333e-05
4.308053	3.13801e-05
4.293513	3.32276e-05
4.278972	3.51815e-05
4.264431	3.72475e-05
4.249891	3.94319e-05
4.235350	4.17413e-05
4.220809	4.41824e-05
4.206268	4.67624e-05
4.191728	4.94889e-05
4.177187	5.23698e-05
4.162646	5.54134e-05
4.148106	5.86284e-05
4.133565	6.20239e-05
4.119024	6.56095e-05
4.104483	6.93951e-05
4.089943	7.33911e-05
4.075402	7.76086e-05
4.060861	8.20588e-05
4.046321	8.67536e-05
4.031780	9.17054e-05
4.017239	9.6927e-05
4.002699	0.000102432
3.988158	0.000108233
3.973617	0.000114346
3.959076	0.000120786
3.944536	0.000127566
3.929995	0.000134704
3.915454	0.000142216
3.900914	0.000150117
3.886373	0.000158425
3.871832	0.000167158
3.857292	0.000176331
3.842751	0.000185964
3.828210	0.000196072
3.813669	0.000206674
3.799129	0.000217787
3.784588	0.000229426
3.770047	0.000241608
3.755507	0.000254346
3.740966	0.000267653
3.726425	0.00028154
3.711884	0.000296014
3.697344	0.00031108
3.682803	0.000326738
3.668262	0.00034298
3.653722	0.000359795
3.639181	0.000377158
3.624640	0.000395034
3.610100	0.000413371
3.595559	0.000432095
3.581018	0.000451102
3.566477	0.000470245
3.551937	0.000489312
3.537396	0.000507987
3.522855	0.000525767
3.508315	0.000541721
&
```
