## Supplementary material for "All-at-once RNA folding with 3D motif prediction framed by evolutionary information": RF01636_ceN46.cacofold.helixcov

```
# RMs = 6 L = 125

# RM_HELIX NESTED 24-27 33-36, nbp = 4 nbp_cov = 0
# pvals: 0.982787,0.982787,0.00282409,0.00599183
# aggregated NONE
NESTED  :::::::::::::::::::::::<<<<_____>>>>:::::::::::::::::::::::::::::::::::::::::::::::::::::::::::::::::::::::::::::::::::::::::
        :::::::::::::::::::::::::::::::::::::::::::::::::::::::::::::::::::::::::::::::::::::::::::::::::::::::::::::::::::::::::::::

# RM_HELIX NESTED 15-20 40-44, nbp = 5 nbp_cov = 0
# pvals: 0.982787,0.982787,0.982787,0.982787,0.982787
# aggregated NONE
NESTED  ::::::::::::::<<<-<<___________________>>>>>:::::::::::::::::::::::::::::::::::::::::::::::::::::::::::::::::::::::::::::::::
        :::::::::::::::::::::::::::::::::::::::::::::::::::::::::::::::::::::::::::::::::::::::::::::::::::::::::::::::::::::::::::::

# RM_HELIX NESTED 4-10 49-55, nbp = 6 nbp_cov = 0
# pvals: 0.982787,0.982787,0.982787,0.982787,0.982787,0.982787
# aggregated NONE
NESTED  :::<<<<-<<______________________________________>>->>>>::::::::::::::::::::::::::::::::::::::::::::::::::::::::::::::::::::::
        :::::::::::::::::::::::::::::::::::::::::::::::::::::::::::::::::::::::::::::::::::::::::::::::::::::::::::::::::::::::::::::

# RM_HELIX NESTED 84-85 97-98, nbp = 2 nbp_cov = 0
# pvals: 0.982787,0.982787
# aggregated NONE
NESTED  :::::::::::::::::::::::::::::::::::::::::::::::::::::::::::::::::::::::::::::::::::<<___________>>:::::::::::::::::::::::::::
        :::::::::::::::::::::::::::::::::::::::::::::::::::::::::::::::::::::::::::::::::::::::::::::::::::::::::::::::::::::::::::::

# RM_HELIX NESTED 78-81 101-104, nbp = 4 nbp_cov = 0
# pvals: 0.982787,0.982787,0.982787,0.982787
# aggregated NONE
NESTED  :::::::::::::::::::::::::::::::::::::::::::::::::::::::::::::::::::::::::::::<<<<___________________>>>>:::::::::::::::::::::
        :::::::::::::::::::::::::::::::::::::::::::::::::::::::::::::::::::::::::::::::::::::::::::::::::::::::::::::::::::::::::::::

# RM_HELIX NESTED 68-74 108-114, nbp = 7 nbp_cov = 0
# pvals: 0.982787,0.982787,0.982787,0.982787,0.982787,0.982787,0.982787
# aggregated NONE
NESTED  :::::::::::::::::::::::::::::::::::::::::::::::::::::::::::::::::::<<<<<<<_________________________________>>>>>>>:::::::::::
        :::::::::::::::::::::::::::::::::::::::::::::::::::::::::::::::::::::::::::::::::::::::::::::::::::::::::::::::::::::::::::::
```
