## Supplementary material for "All-at-once RNA folding with 3D motif prediction framed by evolutionary information": RF01636_ceN46.cacofold.power

```
# Power analysis of CaCoFold structure 
#
# Powertype = SINGLE SUBSTITUTIONS
# covary  left_pos      right_pos    substitutions      power
#----------------------------------------------------------------
          4		55		0		0.00
          5		54		0		0.00
          6		53		0		0.00
          7		52		0		0.00
          9		50		0		0.00
          10		49		0		0.00
          15		44		0		0.00
          16		43		0		0.00
          17		42		0		0.00
          19		41		0		0.00
          20		40		0		0.00
          24		36		0		0.00
          25		35		0		0.00
          26		34		2		0.00
          27		33		2		0.00
          68		114		0		0.00
          69		113		0		0.00
          70		112		0		0.00
          71		111		0		0.00
          72		110		0		0.00
          73		109		0		0.00
          74		108		0		0.00
          78		104		0		0.00
          79		103		0		0.00
          80		102		0		0.00
          81		101		0		0.00
          84		98		0		0.00
          85		97		0		0.00
#
# BPAIRS 28
# avg substitutions per BP  0.1
# BPAIRS expected to covary 0.0 +/- 0.0
# BPAIRS observed to covary 0
#
```
