## Supplementary material for "All-at-once RNA folding with 3D motif prediction framed by evolutionary information": RF01636_ceN46.power

```
# Power analysis of given structure 
#
# Powertype = SINGLE SUBSTITUTIONS
# covary  left_pos      right_pos    substitutions      power
#----------------------------------------------------------------
          9		53		0		0.00
          10		52		0		0.00
          11		51		0		0.00
          12		50		0		0.00
          13		49		0		0.00
          14		48		0		0.00
          15		47		0		0.00
          17		43		0		0.00
          18		42		0		0.00
          19		41		0		0.00
          20		40		0		0.00
          24		36		0		0.00
          25		35		0		0.00
          26		34		2		0.00
          27		33		2		0.00
          28		32		1		0.00
          64		118		1		0.00
          65		117		0		0.00
          68		114		0		0.00
          69		113		0		0.00
          70		112		0		0.00
          71		111		0		0.00
          74		108		0		0.00
          76		106		0		0.00
          78		104		0		0.00
          79		103		0		0.00
          80		102		0		0.00
          81		101		0		0.00
          84		98		0		0.00
          85		97		0		0.00
#
# BPAIRS 30
# avg substitutions per BP  0.2
# BPAIRS expected to covary 0.0 +/- 0.0
# BPAIRS observed to covary 0
#
```
