## Supplementary material for "All-at-once RNA folding with 3D motif prediction framed by evolutionary information": RF01636_ceN46.surv

```
1.118342	0.0333333
0.269895	0.0666667
-0.003084	1
&
2.092211	0.000129534
1.634788	0.000259067
1.420831	0.000518135
1.406076	0.00129534
1.243764	0.0015544
1.214253	0.00194301
1.169986	0.00220207
1.147853	0.00259067
1.133097	0.00297927
1.118342	0.00362694
0.889630	0.00375648
0.697807	0.00401554
0.653540	0.00427461
0.638785	0.00440415
0.631407	0.00544041
0.454340	0.00556995
0.314162	0.00569948
0.306784	0.00582902
0.203495	0.00595855
0.181361	0.00621762
0.144472	0.00634715
0.129717	0.00673575
0.122339	0.00686528
0.114961	0.00712435
0.100206	0.00738342
0.092828	0.00777202
0.070694	0.00803109
0.055939	0.00854922
0.048561	0.00880829
0.041183	0.00906736
0.033805	0.00945596
-0.003084	0.982772
-0.010461	0.982902
-0.025217	0.983161
-0.039973	0.98342
-0.062106	0.983679
-0.084239	0.983808
-0.091617	0.984197
-0.098995	0.984585
-0.106373	0.984974
-0.121128	0.985363
-0.143262	0.985881
-0.150640	0.986269
-0.158017	0.986658
-0.172773	0.986917
-0.180151	0.987176
-0.187529	0.987306
-0.202284	0.987953
-0.224418	0.988212
-0.239173	0.989249
-0.246551	0.989508
-0.253929	0.989637
-0.268684	0.990026
-0.276062	0.990415
-0.283440	0.990544
-0.290818	0.990803
-0.298196	0.991192
-0.312951	0.993264
-0.327707	0.993394
-0.335085	0.994171
-0.364596	0.994301
-0.371973	0.994819
-0.386729	0.995207
-0.394107	0.995725
-0.460507	0.995855
-0.467885	0.996244
-0.490018	0.996632
-0.497396	0.996762
-0.519529	0.996891
-0.526907	0.997409
-0.541663	0.997539
-0.556418	0.997668
-0.667085	0.997927
-0.726108	0.998057
-0.740863	0.998316
-0.762997	0.998575
-0.836775	0.998705
-0.851530	0.999093
-0.873664	0.999482
-0.954820	0.999611
-0.999086	1
&
3.885016	4.30108e-07
3.855505	1.29032e-06
2.903769	1.72043e-06
2.866880	3.87097e-06
2.859502	4.30108e-06
2.837369	5.16129e-06
2.829991	5.5914e-06
2.822613	6.02151e-06
2.807857	6.45161e-06
2.785724	9.89247e-06
2.770968	1.03226e-05
2.763591	1.07527e-05
2.756213	1.16129e-05
2.748835	1.2043e-05
2.741457	1.24731e-05
2.734080	1.29032e-05
2.682435	1.33333e-05
2.638168	1.50538e-05
2.623413	1.54839e-05
2.601279	1.5914e-05
2.571768	1.72043e-05
2.438968	1.76344e-05
2.431590	1.80645e-05
2.416834	1.84946e-05
2.379945	2.10753e-05
2.372567	2.15054e-05
2.365190	2.23656e-05
2.350434	2.32258e-05
2.343056	2.45161e-05
2.335678	2.49462e-05
2.291412	2.53763e-05
2.284034	2.7957e-05
2.261900	2.88172e-05
2.247145	2.92473e-05
2.225011	4.98925e-05
2.217634	5.03226e-05
2.210256	5.11828e-05
2.188122	5.16129e-05
2.173367	5.24731e-05
2.165989	5.46237e-05
2.158611	5.50538e-05
2.151233	5.89247e-05
2.143856	5.93548e-05
2.129100	6.19355e-05
2.121722	6.23656e-05
2.114344	6.27957e-05
2.099589	6.32258e-05
2.092211	6.58065e-05
2.084833	6.88172e-05
2.077455	6.92473e-05
2.070078	7.05376e-05
2.055322	7.31183e-05
2.047944	7.39785e-05
2.033189	7.44086e-05
2.011055	7.56989e-05
2.003677	8.08602e-05
1.996300	8.30108e-05
1.981544	8.34409e-05
1.974166	8.51613e-05
1.952033	8.55914e-05
1.944655	8.68817e-05
1.937277	8.94624e-05
1.929900	8.98925e-05
1.907766	9.03226e-05
1.900388	9.07527e-05
1.893011	9.11828e-05
1.885633	9.16129e-05
1.863499	9.24731e-05
1.856122	9.37634e-05
1.848744	0.000142796
1.841366	0.000144086
1.833988	0.000148387
1.819233	0.000150538
1.811855	0.000152258
1.804477	0.000153548
1.789721	0.00016086
1.774966	0.00016172
1.767588	0.000163871
1.760210	0.000166452
1.752832	0.000173333
1.738077	0.000173763
1.715943	0.000174624
1.708566	0.000177634
1.701188	0.000181075
1.686432	0.000204731
1.679054	0.000209032
1.671677	0.000212903
1.664299	0.000215484
1.656921	0.000217204
1.649543	0.000217634
1.642165	0.000218065
1.634788	0.000221935
1.612654	0.000222796
1.605276	0.000223226
1.597899	0.000226237
1.590521	0.000227957
1.583143	0.000229247
1.568387	0.000233118
1.561010	0.000233978
1.553632	0.000236989
1.546254	0.00023957
1.538876	0.000248172
1.531498	0.000251183
1.524121	0.000258065
1.516743	0.000258925
1.509365	0.000261075
1.501987	0.000269677
1.494609	0.00027828
1.487232	0.000292473
1.479854	0.000298925
1.472476	0.000315269
1.465098	0.00032
1.457720	0.000331613
1.450343	0.000333763
1.442965	0.00039957
1.435587	0.000426667
1.428209	0.000485591
1.420831	0.000513118
1.413454	0.000526882
1.406076	0.00072172
1.398698	0.000736344
1.391320	0.000882151
1.383942	0.000927742
1.376565	0.000990108
1.369187	0.00102108
1.361809	0.00103269
1.354431	0.00106237
1.347053	0.00109935
1.339676	0.00118065
1.332298	0.00120473
1.324920	0.00121075
1.317542	0.00122366
1.310164	0.00125161
1.302787	0.00129763
1.295409	0.00133075
1.288031	0.00136817
1.280653	0.00138108
1.273275	0.00139957
1.265898	0.00141634
1.258520	0.00147785
1.251142	0.00155914
1.243764	0.00159097
1.236386	0.00161591
1.229009	0.00164344
1.221631	0.00168602
1.214253	0.00171871
1.206875	0.00175183
1.199498	0.00181763
1.192120	0.00186237
1.184742	0.00196129
1.177364	0.00199828
1.169986	0.00210323
1.162609	0.00213032
1.155231	0.00223312
1.147853	0.00231398
1.140475	0.00249118
1.133097	0.00256946
1.125720	0.00275871
1.118342	0.00282409
1.110964	0.00291097
1.103586	0.00308344
1.096208	0.00317505
1.088831	0.00322667
1.081453	0.00326409
1.074075	0.0032929
1.066697	0.0033286
1.059319	0.00335183
1.051942	0.00336903
1.044564	0.0033828
1.037186	0.00340688
1.029808	0.00341548
1.022430	0.00342409
1.015053	0.00344
1.007675	0.00346538
1.000297	0.00347355
0.992919	0.00348258
0.985541	0.00349118
0.978164	0.00349462
0.970786	0.0034972
0.963408	0.00350065
0.956030	0.00350538
0.948652	0.00351054
0.941275	0.00351183
0.926519	0.00351484
0.919141	0.00351613
0.911763	0.00351871
0.904386	0.0035243
0.897008	0.00354839
0.889630	0.00355785
0.882252	0.00356086
0.874874	0.00356301
0.867497	0.00356774
0.860119	0.00357677
0.852741	0.00360774
0.845363	0.00361935
0.837985	0.0036228
0.830608	0.00363183
0.823230	0.00363699
0.815852	0.00364301
0.808474	0.00365247
0.801096	0.00366366
0.793719	0.00366796
0.786341	0.00367355
0.778963	0.00367914
0.771585	0.00369204
0.764207	0.0037071
0.756830	0.00375484
0.749452	0.00376258
0.742074	0.00378538
0.734696	0.00380516
0.727318	0.00382409
0.719941	0.00385032
0.712563	0.00387484
0.705185	0.00388559
0.697807	0.00390581
0.690429	0.00392731
0.683052	0.00399742
0.675674	0.00403398
0.668296	0.0040529
0.660918	0.00410624
0.653540	0.00418237
0.646163	0.00428817
0.638785	0.00444473
0.631407	0.00459312
0.624029	0.00462366
0.616651	0.00480172
0.609274	0.00481806
0.601896	0.00484559
0.594518	0.00486753
0.587140	0.00489419
0.579762	0.00496602
0.572385	0.00499226
0.565007	0.00501032
0.557629	0.0050228
0.550251	0.00503054
0.542873	0.00506409
0.535496	0.00507441
0.528118	0.00509935
0.520740	0.00510753
0.513362	0.00511398
0.505984	0.0051286
0.498607	0.00514667
0.491229	0.00517892
0.483851	0.00519011
0.476473	0.00521376
0.469095	0.00529505
0.461718	0.00531398
0.454340	0.00534409
0.446962	0.0053557
0.439584	0.0054
0.432207	0.00541591
0.424829	0.00543312
0.417451	0.00544645
0.410073	0.00549247
0.402695	0.00553075
0.395318	0.00555226
0.387940	0.00559914
0.380562	0.00562495
0.373184	0.00563871
0.365806	0.00564559
0.358429	0.00566581
0.351051	0.00567785
0.343673	0.00569032
0.336295	0.00570065
0.328917	0.0057557
0.321540	0.00576387
0.314162	0.00582968
0.306784	0.0058972
0.299406	0.00592215
0.292028	0.00593118
0.284651	0.00594753
0.277273	0.00597763
0.269895	0.00599183
0.262517	0.00600989
0.255139	0.00601849
0.247762	0.00603527
0.240384	0.00604946
0.233006	0.00606753
0.225628	0.00610108
0.218250	0.00611398
0.210873	0.00614624
0.203495	0.00617892
0.196117	0.00620215
0.188739	0.00627484
0.181361	0.00632602
0.173984	0.00636215
0.166606	0.00641161
0.159228	0.00644688
0.151850	0.00654968
0.144472	0.00665419
0.137095	0.0067286
0.129717	0.00680387
0.122339	0.00695226
0.114961	0.00713806
0.107583	0.00731828
0.100206	0.00756473
0.092828	0.00766753
0.085450	0.00784344
0.078072	0.00798667
0.070694	0.00819914
0.063317	0.00831828
0.055939	0.00848
0.048561	0.00870667
0.041183	0.00880774
0.033805	0.00897505
0.026428	0.00919097
0.019050	0.00927097
0.011672	0.00936344
0.004294	0.00951957
-0.003084	0.982787
-0.010461	0.982875
-0.017839	0.982975
-0.025217	0.983132
-0.032595	0.983298
-0.039973	0.98342
-0.047350	0.983588
-0.054728	0.983658
-0.062106	0.983778
-0.069484	0.983901
-0.076862	0.984115
-0.084239	0.984228
-0.091617	0.984477
-0.098995	0.984749
-0.106373	0.984953
-0.113751	0.985104
-0.121128	0.985422
-0.128506	0.985742
-0.135884	0.986151
-0.143262	0.986333
-0.150640	0.986648
-0.158017	0.986888
-0.165395	0.987076
-0.172773	0.987252
-0.180151	0.987515
-0.187529	0.987803
-0.194906	0.988025
-0.202284	0.988281
-0.209662	0.988548
-0.217040	0.989017
-0.224418	0.989345
-0.231795	0.989726
-0.239173	0.990083
-0.246551	0.990369
-0.253929	0.990592
-0.261307	0.990855
-0.268684	0.991087
-0.276062	0.99135
-0.283440	0.991547
-0.290818	0.991929
-0.298196	0.992338
-0.305573	0.992717
-0.312951	0.993103
-0.320329	0.993657
-0.327707	0.99395
-0.335085	0.994215
-0.342462	0.994345
-0.349840	0.994637
-0.357218	0.994897
-0.364596	0.99514
-0.371973	0.995254
-0.379351	0.995443
-0.386729	0.995682
-0.394107	0.995805
-0.401485	0.99592
-0.408862	0.996034
-0.416240	0.996169
-0.423618	0.99626
-0.430996	0.996338
-0.438374	0.996472
-0.445751	0.996538
-0.453129	0.996574
-0.460507	0.99669
-0.467885	0.996743
-0.475263	0.996813
-0.482640	0.996879
-0.490018	0.997035
-0.497396	0.997094
-0.504774	0.997221
-0.512152	0.997329
-0.519529	0.997418
-0.526907	0.9975
-0.534285	0.997557
-0.541663	0.997663
-0.549041	0.997723
-0.556418	0.997756
-0.563796	0.997838
-0.571174	0.99787
-0.578552	0.9979
-0.585930	0.997922
-0.593307	0.997939
-0.600685	0.997966
-0.608063	0.998019
-0.615441	0.99804
-0.622819	0.998098
-0.630196	0.998116
-0.637574	0.998129
-0.644952	0.998148
-0.652330	0.998188
-0.659708	0.998207
-0.667085	0.998225
-0.674463	0.998242
-0.681841	0.998265
-0.689219	0.998284
-0.696597	0.998303
-0.703974	0.998367
-0.711352	0.998384
-0.718730	0.998446
-0.726108	0.998464
-0.733486	0.998482
-0.740863	0.998554
-0.748241	0.998582
-0.755619	0.998684
-0.762997	0.998714
-0.770375	0.998749
-0.777752	0.998769
-0.785130	0.99879
-0.792508	0.998814
-0.799886	0.99885
-0.807264	0.998867
-0.814641	0.998898
-0.822019	0.998913
-0.829397	0.998926
-0.836775	0.998939
-0.844153	0.998957
-0.851530	0.998974
-0.858908	0.998983
-0.866286	0.998996
-0.873664	0.999007
-0.881042	0.999103
-0.888419	0.999108
-0.895797	0.999114
-0.903175	0.999138
-0.910553	0.999161
-0.917931	0.999184
-0.925308	0.999195
-0.932686	0.999224
-0.940064	0.99925
-0.947442	0.999287
-0.954820	0.999372
-0.962197	0.999387
-0.969575	0.999403
-0.976953	0.999409
-0.984331	0.999485
-0.991709	0.999492
-0.999086	0.999508
-1.006464	0.999516
-1.013842	0.999612
-1.021220	0.99962
-1.028598	0.999627
-1.035975	0.999649
-1.043353	0.999675
-1.050731	0.999688
-1.058109	0.999714
-1.065487	0.999886
-1.072864	0.999891
-1.080242	0.999899
-1.087620	0.999901
-1.094998	0.999905
-1.102376	0.999916
-1.109753	0.99992
-1.117131	0.999943
-1.131887	0.999948
-1.139264	0.999957
-1.146642	0.999963
-1.154020	0.999972
-1.168776	0.999973
-1.183531	0.999985
-1.205665	0.999987
-1.213042	0.999988
-1.227798	0.99999
-1.235176	0.999991
-1.279443	0.999993
-1.294198	0.999994
-1.301576	0.999998
-1.323709	1
-1.729488	1
&
```
