## Supplementary material for "All-at-once RNA folding with 3D motif prediction framed by evolutionary information": RF01637_ceN47.cacofold.helixcov

```
# RMs = 1 L = 162

# RM_HELIX NESTED 1-3 160-162, nbp = 3 nbp_cov = 2
# pvals: 0.0544544,0.00116942,0.00799371
# aggregated NONE
NESTED  <<<__________________________________________________________________________________________________________________________________________________________>>>
        :<<__________________________________________________________________________________________________________________________________________________________>>:
```
