## Supplementary material for "All-at-once RNA folding with 3D motif prediction framed by evolutionary information": RF01637_ceN47.helixcov

```
# RMs = 1 L = 162

# RM_HELIX NESTED 2-4 159-161, nbp = 3 nbp_cov = 2
# pvals: 0.00116942,0.00799371,0.76364
# aggregated NONE
NESTED  :<<<________________________________________________________________________________________________________________________________________________________>>>:
        :<<__________________________________________________________________________________________________________________________________________________________>>:
```
