## Supplementary material for "All-at-once RNA folding with 3D motif prediction framed by evolutionary information": RF01637_ceN47.surv

```
4.828335	0.333333
2.823891	0.666667
-0.023332	1
&
6.536669	7.86349e-05
5.375002	0.00015727
5.056113	0.000235905
5.033335	0.00031454
5.010558	0.000471809
4.873891	0.000550444
4.646113	0.000629079
4.623335	0.000707714
4.509446	0.000943619
4.441113	0.00102225
4.418335	0.00117952
4.304446	0.00125816
4.236113	0.00133679
4.167780	0.00141543
4.076669	0.00149406
4.053891	0.0015727
3.962780	0.00172997
3.940002	0.00204451
3.894446	0.00220178
3.871669	0.00228041
3.803335	0.00235905
3.780557	0.00259495
3.735002	0.00267359
3.643891	0.00275222
3.575557	0.00290949
3.530002	0.0031454
3.461669	0.00322403
3.438891	0.00385311
3.416113	0.00408901
3.302224	0.00416765
3.279446	0.00432492
3.256668	0.00448219
3.233891	0.00471809
3.165557	0.00479673
3.142780	0.00597625
3.120002	0.00605489
3.074446	0.0065267
3.006113	0.00817803
2.892224	0.0083353
2.823891	0.0085712
2.755557	0.00864984
2.732780	0.00967209
2.710002	0.009908
2.687224	0.0100653
2.664446	0.0102225
2.641668	0.0103012
2.618891	0.0103798
2.596113	0.0104584
2.573335	0.0115593
2.527779	0.0125029
2.505002	0.0125816
2.482224	0.0126602
2.436668	0.0128175
2.413891	0.0128961
2.368335	0.0130534
2.345557	0.0136038
2.322779	0.0144688
2.300002	0.0173783
2.254446	0.0208382
2.231668	0.0222537
2.208891	0.0223323
2.163335	0.02304
2.140557	0.0237477
2.117779	0.023905
2.072224	0.0239836
2.049446	0.0241409
2.026668	0.0242982
2.003891	0.02477
1.981113	0.0253204
1.958335	0.025635
1.912779	0.0257136
1.890002	0.0258709
1.844446	0.0259495
1.821668	0.0265786
1.798890	0.0270504
1.776113	0.0276795
1.753335	0.0290949
1.730557	0.0298813
1.707779	0.0303531
1.662224	0.0309035
1.639446	0.0309821
1.616668	0.0311394
1.593890	0.0312181
1.571113	0.0357789
1.548335	0.0366439
1.525557	0.0391602
1.502779	0.0395534
1.480002	0.0405756
1.457224	0.0412047
1.434446	0.0415979
1.388890	0.0416765
1.366113	0.0423056
1.320557	0.0434851
1.297779	0.0439569
1.275002	0.0453723
1.252224	0.0460801
1.229446	0.0464732
1.206668	0.0468664
1.183890	0.0474955
1.161113	0.0475741
1.138335	0.0499332
1.115557	0.0509554
1.092779	0.0511913
1.070002	0.0519777
1.047224	0.0525281
1.024446	0.0533931
1.001668	0.0534717
0.978890	0.0541794
0.956113	0.054494
0.933335	0.0549658
0.910557	0.0554376
0.887779	0.0574035
0.865001	0.058583
0.842224	0.0592121
0.819446	0.0600771
0.796668	0.0606275
0.773890	0.061178
0.751113	0.0622788
0.728335	0.0628293
0.705557	0.065267
0.682779	0.0653456
0.660001	0.0673901
0.637224	0.0677833
0.614446	0.0699064
0.591668	0.0713219
0.568890	0.0717937
0.546113	0.0723441
0.523335	0.0742313
0.500557	0.0761972
0.477779	0.0771408
0.455001	0.077534
0.432224	0.080129
0.409446	0.0806008
0.386668	0.0821735
0.363890	0.0831957
0.341113	0.0835889
0.318335	0.0847684
0.295557	0.0853975
0.272779	0.0866557
0.250001	0.0886215
0.227224	0.0895651
0.204446	0.0912951
0.181668	0.0940473
0.158890	0.0957773
0.136112	0.09735
0.113335	0.0989227
0.090557	0.100653
0.067779	0.102776
0.045001	0.10482
0.022224	0.113785
-0.000554	0.438704
-0.023332	0.790753
-0.046110	0.794842
-0.068888	0.799796
-0.091665	0.80648
-0.114443	0.811512
-0.137221	0.818982
-0.159999	0.822757
-0.182776	0.828419
-0.205554	0.833137
-0.228332	0.839506
-0.251110	0.844382
-0.273888	0.847291
-0.296665	0.85657
-0.319443	0.860738
-0.342221	0.863568
-0.364999	0.867264
-0.387776	0.871746
-0.410554	0.877015
-0.433332	0.880789
-0.456110	0.885429
-0.478888	0.889597
-0.501665	0.893214
-0.524443	0.896674
-0.547221	0.899033
-0.569999	0.901549
-0.592776	0.903436
-0.615554	0.909884
-0.638332	0.913973
-0.661110	0.917669
-0.683888	0.918927
-0.706665	0.923095
-0.729443	0.925769
-0.752221	0.931902
-0.774999	0.939451
-0.797777	0.942911
-0.820554	0.946214
-0.843332	0.947944
-0.866110	0.950853
-0.888888	0.954864
-0.911665	0.956279
-0.934443	0.958402
-0.957221	0.959031
-0.979999	0.959267
-1.002777	0.960997
-1.025554	0.963435
-1.071110	0.963907
-1.093888	0.964614
-1.116665	0.965401
-1.139443	0.965715
-1.162221	0.967131
-1.184999	0.969096
-1.207777	0.971298
-1.230554	0.973264
-1.253332	0.97523
-1.276110	0.976881
-1.298888	0.97696
-1.321665	0.980105
-1.344443	0.980577
-1.367221	0.98215
-1.389999	0.983801
-1.412777	0.984666
-1.435554	0.984981
-1.458332	0.985846
-1.481110	0.986318
-1.503888	0.986553
-1.526666	0.986789
-1.549443	0.987183
-1.572221	0.988755
-1.594999	0.989935
-1.617777	0.99135
-1.640554	0.992372
-1.663332	0.992923
-1.686110	0.993788
-1.777221	0.993945
-1.799999	0.994024
-1.822777	0.994102
-1.845554	0.994731
-1.868332	0.99481
-1.891110	0.995518
-1.913888	0.995596
-1.959443	0.995675
-2.004999	0.997091
-2.027777	0.997326
-2.050554	0.997562
-2.118888	0.998034
-2.141666	0.998506
-2.209999	0.998742
-2.255555	0.998978
-2.369443	0.999214
-2.437777	1
&
9.224447	3.93082e-07
8.791669	7.86164e-07
8.768891	1.17925e-06
8.723336	1.96541e-06
8.677780	2.35849e-06
8.632225	3.53774e-06
8.609447	3.93082e-06
8.586669	4.71698e-06
8.541114	5.89623e-06
8.518336	6.28931e-06
8.427225	6.68239e-06
8.381669	7.07547e-06
8.336114	7.86164e-06
8.267780	8.25472e-06
8.222225	8.6478e-06
8.131114	9.04088e-06
8.062780	9.82704e-06
7.880558	1.02201e-05
7.857780	1.10063e-05
7.835002	1.13994e-05
7.789447	1.17925e-05
7.743891	1.21855e-05
7.698336	1.25786e-05
7.652780	1.29717e-05
7.584447	1.33648e-05
7.561669	1.37579e-05
7.538891	1.41509e-05
7.493336	1.4544e-05
7.470558	1.49371e-05
7.447780	1.61164e-05
7.425002	1.72956e-05
7.402225	1.88679e-05
7.379447	1.9261e-05
7.356669	2.04403e-05
7.333891	2.27987e-05
7.311113	2.47642e-05
7.288336	2.71226e-05
7.265558	2.8695e-05
7.242780	3.02673e-05
7.220002	3.34119e-05
7.197225	3.53774e-05
7.174447	3.77358e-05
7.151669	3.97013e-05
7.128891	4.24528e-05
7.106113	4.67767e-05
7.083336	4.99214e-05
7.060558	5.2673e-05
7.037780	5.58176e-05
7.015002	5.81761e-05
6.992225	6.01415e-05
6.969447	6.32862e-05
6.946669	6.56447e-05
6.923891	6.83962e-05
6.901113	7.2327e-05
6.878336	7.54717e-05
6.855558	7.78302e-05
6.832780	7.86164e-05
6.810002	8.13679e-05
6.787225	8.76572e-05
6.764447	9.15881e-05
6.741669	9.6305e-05
6.718891	0.000102987
6.696113	0.000108491
6.673336	0.000113208
6.650558	0.000120676
6.627780	0.00013011
6.605002	0.000139151
6.582224	0.000148192
6.559447	0.000158412
6.536669	0.000165487
6.513891	0.000172563
6.491113	0.000181997
6.468336	0.000193396
6.445558	0.000200472
6.422780	0.000209513
6.400002	0.000220519
6.377224	0.000234277
6.354447	0.000244104
6.331669	0.000257075
6.308891	0.000266509
6.286113	0.000278302
6.263336	0.000288522
6.240558	0.000299135
6.217780	0.000311321
6.195002	0.000320755
6.172224	0.000334119
6.149447	0.000342767
6.126669	0.000355739
6.103891	0.000361635
6.081113	0.000372642
6.058336	0.000383255
6.035558	0.00040055
6.012780	0.000408412
5.990002	0.00042217
5.967224	0.000438286
5.944447	0.000444575
5.921669	0.000455582
5.898891	0.000468553
5.876113	0.000476415
5.853335	0.000486635
5.830558	0.00049489
5.807780	0.000499214
5.785002	0.000505896
5.762224	0.00051533
5.739447	0.000525157
5.716669	0.000534198
5.693891	0.00054206
5.671113	0.00055228
5.648335	0.000559355
5.625558	0.000568003
5.602780	0.000574686
5.580002	0.000583333
5.557224	0.000591588
5.534447	0.000596698
5.511669	0.000609277
5.488891	0.000620283
5.466113	0.000625
5.443335	0.00063011
5.420558	0.00064033
5.397780	0.000649764
5.375002	0.00065684
5.352224	0.000666667
5.329447	0.000672956
5.306669	0.000678852
5.283891	0.000688286
5.261113	0.000696934
5.238335	0.000704403
5.215558	0.000713443
5.192780	0.000720912
5.170002	0.000733884
5.147224	0.000749214
5.124447	0.000768475
5.101669	0.000792453
5.078891	0.000815645
5.056113	0.000836871
5.033335	0.000861242
5.010558	0.00089544
4.987780	0.000936714
4.965002	0.000969733
4.942224	0.00100039
4.919446	0.00102869
4.896669	0.00105896
4.873891	0.00109945
4.851113	0.00112893
4.828335	0.00116942
4.805558	0.00120401
4.782780	0.00123428
4.760002	0.00126808
4.737224	0.00129442
4.714446	0.00132547
4.691669	0.00134552
4.668891	0.00137225
4.646113	0.00139937
4.623335	0.00143396
4.600558	0.00146384
4.577780	0.00149882
4.555002	0.00154953
4.532224	0.00157586
4.509446	0.00163325
4.486669	0.00167649
4.463891	0.00171816
4.441113	0.00176887
4.418335	0.00183058
4.395558	0.0018978
4.372780	0.0019489
4.350002	0.00200708
4.327224	0.00206289
4.304446	0.00212343
4.281669	0.00217099
4.258891	0.00222956
4.236113	0.00227909
4.213335	0.00232744
4.190557	0.00238011
4.167780	0.00242531
4.145002	0.00247209
4.122224	0.0025283
4.099446	0.00257036
4.076669	0.00261124
4.053891	0.00264741
4.031113	0.00270008
4.008335	0.00275157
3.985557	0.00279835
3.962780	0.00284277
3.940002	0.00289583
3.917224	0.00295204
3.894446	0.00300039
3.871669	0.00305582
3.848891	0.00311085
3.826113	0.00316667
3.803335	0.00322366
3.780557	0.00326887
3.757780	0.00331053
3.735002	0.00335142
3.712224	0.00340055
3.689446	0.0034489
3.666669	0.00350393
3.643891	0.00356525
3.621113	0.00362068
3.598335	0.003682
3.575557	0.00374803
3.552780	0.00381014
3.530002	0.00387303
3.507224	0.00393121
3.484446	0.00399253
3.461669	0.00405818
3.438891	0.00410849
3.416113	0.00417649
3.393335	0.00425472
3.370557	0.00435063
3.347780	0.00441274
3.325002	0.00450865
3.302224	0.00459709
3.279446	0.0047217
3.256668	0.0048125
3.233891	0.00496305
3.211113	0.00510417
3.188335	0.00521069
3.165557	0.00535456
3.142780	0.00549017
3.120002	0.00564308
3.097224	0.00580228
3.074446	0.00596384
3.051668	0.0060853
3.028891	0.00627005
3.006113	0.00646737
2.983335	0.00666549
2.960557	0.00682704
2.937780	0.00697759
2.915002	0.00714583
2.892224	0.00733176
2.869446	0.0075055
2.846668	0.00774017
2.823891	0.00799371
2.801113	0.00826965
2.778335	0.00852516
2.755557	0.00879403
2.732780	0.00907154
2.710002	0.00932429
2.687224	0.00957704
2.664446	0.00983962
2.641668	0.0101517
2.618891	0.0104886
2.596113	0.010827
2.573335	0.011184
2.550557	0.0115267
2.527779	0.0118491
2.505002	0.0121922
2.482224	0.0125031
2.459446	0.0127712
2.436668	0.0130283
2.413891	0.0133011
2.391113	0.0135877
2.368335	0.013899
2.345557	0.0142869
2.322779	0.0145825
2.300002	0.0149709
2.277224	0.0153058
2.254446	0.0156903
2.231668	0.0160963
2.208891	0.016478
2.186113	0.0169414
2.163335	0.0174434
2.140557	0.0179898
2.117779	0.0184882
2.095002	0.0189815
2.072224	0.0195326
2.049446	0.0201238
2.026668	0.0207233
2.003891	0.0212983
1.981113	0.0218632
1.958335	0.0223219
1.935557	0.0227653
1.912779	0.0231403
1.890002	0.0235303
1.867224	0.0239163
1.844446	0.0243137
1.821668	0.0247158
1.798890	0.0251399
1.776113	0.0255845
1.753335	0.0261026
1.730557	0.0265468
1.707779	0.0270806
1.685002	0.0277579
1.662224	0.0284253
1.639446	0.0292115
1.616668	0.0299611
1.593890	0.030715
1.571113	0.03143
1.548335	0.0321608
1.525557	0.0327724
1.502779	0.0333774
1.480002	0.0339638
1.457224	0.034616
1.434446	0.0352677
1.411668	0.0358903
1.388890	0.0365342
1.366113	0.0372217
1.343335	0.0379902
1.320557	0.0386333
1.297779	0.0393892
1.275002	0.0402248
1.252224	0.0409937
1.229446	0.0417189
1.206668	0.0425397
1.183890	0.0433534
1.161113	0.0442284
1.138335	0.0450759
1.115557	0.0460259
1.092779	0.0469198
1.070002	0.047816
1.047224	0.0487394
1.024446	0.0495468
1.001668	0.0504285
0.978890	0.0513133
0.956113	0.0520818
0.933335	0.0528459
0.910557	0.0536541
0.887779	0.0544544
0.865001	0.0552814
0.842224	0.0561906
0.819446	0.05709
0.796668	0.0580047
0.773890	0.0589344
0.751113	0.0597307
0.728335	0.0607634
0.705557	0.0619434
0.682779	0.0629697
0.660001	0.0640177
0.637224	0.0650778
0.614446	0.0661156
0.591668	0.0672343
0.568890	0.0683251
0.546113	0.06934
0.523335	0.0703325
0.500557	0.0713628
0.477779	0.0724151
0.455001	0.0734379
0.432224	0.0746069
0.409446	0.0758612
0.386668	0.0770452
0.363890	0.0784524
0.341113	0.0801077
0.318335	0.0821981
0.295557	0.0842284
0.272779	0.086149
0.250001	0.0877752
0.227224	0.0893247
0.204446	0.0909029
0.181668	0.09252
0.158890	0.0942256
0.136112	0.0961215
0.113335	0.0981199
0.090557	0.100667
0.067779	0.104079
0.045001	0.107966
0.022224	0.112961
-0.000554	0.607701
-0.023332	0.76364
-0.046110	0.783123
-0.068888	0.794309
-0.091665	0.802359
-0.114443	0.809518
-0.137221	0.815629
-0.159999	0.821499
-0.182776	0.827225
-0.205554	0.833164
-0.228332	0.839109
-0.251110	0.845051
-0.273888	0.850829
-0.296665	0.856684
-0.319443	0.862499
-0.342221	0.868033
-0.364999	0.873493
-0.387776	0.878727
-0.410554	0.883699
-0.433332	0.888782
-0.456110	0.893626
-0.478888	0.898099
-0.501665	0.902353
-0.524443	0.90634
-0.547221	0.910252
-0.569999	0.913911
-0.592776	0.917424
-0.615554	0.920682
-0.638332	0.923588
-0.661110	0.926471
-0.683888	0.929263
-0.706665	0.93213
-0.729443	0.934702
-0.752221	0.937426
-0.774999	0.940025
-0.797777	0.942656
-0.820554	0.945123
-0.843332	0.947684
-0.866110	0.95021
-0.888888	0.952667
-0.911665	0.955044
-0.934443	0.957348
-0.957221	0.959491
-0.979999	0.961494
-1.002777	0.963467
-1.025554	0.96535
-1.048332	0.967071
-1.071110	0.968891
-1.093888	0.970605
-1.116665	0.972259
-1.139443	0.973864
-1.162221	0.975367
-1.184999	0.976952
-1.207777	0.978376
-1.230554	0.979702
-1.253332	0.980992
-1.276110	0.982256
-1.298888	0.983342
-1.321665	0.984369
-1.344443	0.985338
-1.367221	0.986259
-1.389999	0.987134
-1.412777	0.987967
-1.435554	0.988702
-1.458332	0.98939
-1.481110	0.990054
-1.503888	0.990653
-1.526666	0.991252
-1.549443	0.991811
-1.572221	0.992349
-1.594999	0.992804
-1.617777	0.993283
-1.640554	0.993678
-1.663332	0.994061
-1.686110	0.994407
-1.708888	0.994761
-1.731666	0.995124
-1.754443	0.995437
-1.777221	0.995781
-1.799999	0.996077
-1.822777	0.996318
-1.845554	0.99655
-1.868332	0.996785
-1.891110	0.997037
-1.913888	0.997251
-1.936666	0.997424
-1.959443	0.997597
-1.982221	0.99775
-2.004999	0.997901
-2.027777	0.998052
-2.050554	0.998181
-2.073332	0.998342
-2.096110	0.998472
-2.118888	0.99859
-2.141666	0.998717
-2.164443	0.998827
-2.187221	0.998928
-2.209999	0.999023
-2.232777	0.999129
-2.255555	0.999207
-2.278332	0.999261
-2.301110	0.999349
-2.323888	0.999406
-2.346666	0.999449
-2.369443	0.999494
-2.392221	0.999557
-2.414999	0.999608
-2.437777	0.999647
-2.460555	0.999693
-2.483332	0.999726
-2.506110	0.999765
-2.528888	0.999803
-2.551666	0.999831
-2.574443	0.999858
-2.597221	0.999877
-2.619999	0.999894
-2.642777	0.999908
-2.665555	0.999923
-2.688332	0.999931
-2.711110	0.99994
-2.733888	0.999947
-2.756666	0.999956
-2.779443	0.999966
-2.802221	0.999972
-2.824999	0.999978
-2.847777	0.999983
-2.870555	0.999987
-2.893332	0.999987
-2.916110	0.999988
-2.938888	0.999989
-2.961666	0.99999
-2.984443	0.999991
-3.007221	0.999992
-3.029999	0.999994
-3.121110	0.999994
-3.143888	0.999997
-3.189444	0.999998
-3.212221	0.999999
-3.234999	0.999999
-3.326110	1
&
28.653894	2.99536e-30
28.631116	3.18972e-30
28.608339	3.3967e-30
28.585561	3.61711e-30
28.562783	3.85181e-30
28.540005	4.10174e-30
28.517227	4.36788e-30
28.494450	4.65129e-30
28.471672	4.95308e-30
28.448894	5.27445e-30
28.426116	5.61667e-30
28.403339	5.98108e-30
28.380561	6.36913e-30
28.357783	6.78236e-30
28.335005	7.22238e-30
28.312227	7.69095e-30
28.289450	8.18991e-30
28.266672	8.72124e-30
28.243894	9.28702e-30
28.221116	9.8895e-30
28.198339	1.05311e-29
28.175561	1.12142e-29
28.152783	1.19417e-29
28.130005	1.27164e-29
28.107227	1.35412e-29
28.084450	1.44196e-29
28.061672	1.5355e-29
28.038894	1.6351e-29
28.016116	1.74116e-29
27.993339	1.8541e-29
27.970561	1.97436e-29
27.947783	2.10243e-29
27.925005	2.23879e-29
27.902227	2.384e-29
27.879450	2.53863e-29
27.856672	2.70328e-29
27.833894	2.87861e-29
27.811116	3.0653e-29
27.788338	3.2641e-29
27.765561	3.4758e-29
27.742783	3.70121e-29
27.720005	3.94125e-29
27.697227	4.19684e-29
27.674450	4.46901e-29
27.651672	4.75883e-29
27.628894	5.06743e-29
27.606116	5.39604e-29
27.583338	5.74596e-29
27.560561	6.11856e-29
27.537783	6.51532e-29
27.515005	6.93779e-29
27.492227	7.38766e-29
27.469450	7.86669e-29
27.446672	8.37677e-29
27.423894	8.91992e-29
27.401116	9.49828e-29
27.378338	1.01141e-28
27.355561	1.07699e-28
27.332783	1.14682e-28
27.310005	1.22117e-28
27.287227	1.30034e-28
27.264450	1.38465e-28
27.241672	1.47442e-28
27.218894	1.57001e-28
27.196116	1.67179e-28
27.173338	1.78017e-28
27.150561	1.89558e-28
27.127783	2.01846e-28
27.105005	2.14931e-28
27.082227	2.28864e-28
27.059449	2.43699e-28
27.036672	2.59497e-28
27.013894	2.76318e-28
26.991116	2.94229e-28
26.968338	3.13301e-28
26.945561	3.33608e-28
26.922783	3.55232e-28
26.900005	3.78257e-28
26.877227	4.02774e-28
26.854449	4.28879e-28
26.831672	4.56676e-28
26.808894	4.86275e-28
26.786116	5.17791e-28
26.763338	5.51349e-28
26.740561	5.87081e-28
26.717783	6.25129e-28
26.695005	6.65641e-28
26.672227	7.08779e-28
26.649449	7.54711e-28
26.626672	8.03619e-28
26.603894	8.55696e-28
26.581116	9.11147e-28
26.558338	9.7019e-28
26.535561	1.03306e-27
26.512783	1.1e-27
26.490005	1.17127e-27
26.467227	1.24717e-27
26.444449	1.32798e-27
26.421672	1.41403e-27
26.398894	1.50564e-27
26.376116	1.6032e-27
26.353338	1.70707e-27
26.330561	1.81767e-27
26.307783	1.93543e-27
26.285005	2.06083e-27
26.262227	2.19434e-27
26.239449	2.3365e-27
26.216672	2.48787e-27
26.193894	2.64904e-27
26.171116	2.82065e-27
26.148338	3.00338e-27
26.125560	3.19793e-27
26.102783	3.40509e-27
26.080005	3.62567e-27
26.057227	3.86052e-27
26.034449	4.11059e-27
26.011672	4.37685e-27
25.988894	4.66035e-27
25.966116	4.96221e-27
25.943338	5.28361e-27
25.920560	5.62583e-27
25.897783	5.99021e-27
25.875005	6.37818e-27
25.852227	6.79127e-27
25.829449	7.2311e-27
25.806672	7.69942e-27
25.783894	8.19805e-27
25.761116	8.72897e-27
25.738338	9.29426e-27
25.715560	9.89615e-27
25.692783	1.0537e-26
25.670005	1.12193e-26
25.647227	1.19459e-26
25.624449	1.27194e-26
25.601672	1.3543e-26
25.578894	1.442e-26
25.556116	1.53537e-26
25.533338	1.63478e-26
25.510560	1.74063e-26
25.487783	1.85333e-26
25.465005	1.97333e-26
25.442227	2.10109e-26
25.419449	2.23712e-26
25.396671	2.38196e-26
25.373894	2.53617e-26
25.351116	2.70036e-26
25.328338	2.87518e-26
25.305560	3.06132e-26
25.282783	3.25949e-26
25.260005	3.4705e-26
25.237227	3.69516e-26
25.214449	3.93436e-26
25.191671	4.18903e-26
25.168894	4.46019e-26
25.146116	4.74889e-26
25.123338	5.05628e-26
25.100560	5.38356e-26
25.077783	5.73201e-26
25.055005	6.10301e-26
25.032227	6.49801e-26
25.009449	6.91857e-26
24.986671	7.36635e-26
24.963894	7.84309e-26
24.941116	8.35068e-26
24.918338	8.89111e-26
24.895560	9.4665e-26
24.872783	1.00791e-25
24.850005	1.07314e-25
24.827227	1.14258e-25
24.804449	1.21652e-25
24.781671	1.29524e-25
24.758894	1.37905e-25
24.736116	1.46828e-25
24.713338	1.56329e-25
24.690560	1.66444e-25
24.667783	1.77213e-25
24.645005	1.88679e-25
24.622227	2.00886e-25
24.599449	2.13884e-25
24.576671	2.27721e-25
24.553894	2.42454e-25
24.531116	2.58139e-25
24.508338	2.74839e-25
24.485560	2.92619e-25
24.462782	3.11549e-25
24.440005	3.31703e-25
24.417227	3.5316e-25
24.394449	3.76005e-25
24.371671	4.00327e-25
24.348894	4.26221e-25
24.326116	4.53791e-25
24.303338	4.83142e-25
24.280560	5.14392e-25
24.257782	5.47662e-25
24.235005	5.83084e-25
24.212227	6.20795e-25
24.189449	6.60945e-25
24.166671	7.0369e-25
24.143894	7.49199e-25
24.121116	7.9765e-25
24.098338	8.49233e-25
24.075560	9.04151e-25
24.052782	9.62619e-25
24.030005	1.02487e-24
24.007227	1.09114e-24
23.984449	1.16169e-24
23.961671	1.23681e-24
23.938894	1.31678e-24
23.916116	1.40192e-24
23.893338	1.49257e-24
23.870560	1.58907e-24
23.847782	1.69181e-24
23.825005	1.80119e-24
23.802227	1.91763e-24
23.779449	2.04161e-24
23.756671	2.17359e-24
23.733893	2.31411e-24
23.711116	2.4637e-24
23.688338	2.62297e-24
23.665560	2.79252e-24
23.642782	2.97303e-24
23.620005	3.16521e-24
23.597227	3.3698e-24
23.574449	3.58761e-24
23.551671	3.8195e-24
23.528893	4.06637e-24
23.506116	4.32918e-24
23.483338	4.60898e-24
23.460560	4.90686e-24
23.437782	5.22397e-24
23.415005	5.56158e-24
23.392227	5.921e-24
23.369449	6.30363e-24
23.346671	6.71098e-24
23.323893	7.14465e-24
23.301116	7.60632e-24
23.278338	8.09782e-24
23.255560	8.62107e-24
23.232782	9.17811e-24
23.210005	9.77114e-24
23.187227	1.04025e-23
23.164449	1.10746e-23
23.141671	1.17901e-23
23.118893	1.25518e-23
23.096116	1.33627e-23
23.073338	1.4226e-23
23.050560	1.5145e-23
23.027782	1.61234e-23
23.005004	1.71649e-23
22.982227	1.82737e-23
22.959449	1.94541e-23
22.936671	2.07107e-23
22.913893	2.20485e-23
22.891116	2.34726e-23
22.868338	2.49887e-23
22.845560	2.66027e-23
22.822782	2.83209e-23
22.800004	3.015e-23
22.777227	3.20971e-23
22.754449	3.417e-23
22.731671	3.63767e-23
22.708893	3.87259e-23
22.686116	4.12267e-23
22.663338	4.38889e-23
22.640560	4.67229e-23
22.617782	4.97399e-23
22.595004	5.29516e-23
22.572227	5.63706e-23
22.549449	6.00103e-23
22.526671	6.38849e-23
22.503893	6.80095e-23
22.481116	7.24004e-23
22.458338	7.70746e-23
22.435560	8.20504e-23
22.412782	8.73473e-23
22.390004	9.29861e-23
22.367227	9.89887e-23
22.344449	1.05379e-22
22.321671	1.12181e-22
22.298893	1.19422e-22
22.276116	1.2713e-22
22.253338	1.35336e-22
22.230560	1.44071e-22
22.207782	1.5337e-22
22.185004	1.63268e-22
22.162227	1.73805e-22
22.139449	1.85022e-22
22.116671	1.96962e-22
22.093893	2.09673e-22
22.071115	2.23204e-22
22.048338	2.37607e-22
22.025560	2.52939e-22
22.002782	2.6926e-22
21.980004	2.86634e-22
21.957227	3.05129e-22
21.934449	3.24816e-22
21.911671	3.45773e-22
21.888893	3.68081e-22
21.866115	3.91828e-22
21.843338	4.17107e-22
21.820560	4.44015e-22
21.797782	4.72659e-22
21.775004	5.0315e-22
21.752227	5.35606e-22
21.729449	5.70155e-22
21.706671	6.06932e-22
21.683893	6.4608e-22
21.661115	6.87752e-22
21.638338	7.32111e-22
21.615560	7.79329e-22
21.592782	8.29591e-22
21.570004	8.83093e-22
21.547227	9.40044e-22
21.524449	1.00067e-21
21.501671	1.0652e-21
21.478893	1.13389e-21
21.456115	1.207e-21
21.433338	1.28483e-21
21.410560	1.36768e-21
21.387782	1.45586e-21
21.365004	1.54973e-21
21.342226	1.64964e-21
21.319449	1.756e-21
21.296671	1.86921e-21
21.273893	1.98971e-21
21.251115	2.11798e-21
21.228338	2.25451e-21
21.205560	2.39984e-21
21.182782	2.55454e-21
21.160004	2.7192e-21
21.137226	2.89447e-21
21.114449	3.08103e-21
21.091671	3.27961e-21
21.068893	3.49098e-21
21.046115	3.71597e-21
21.023338	3.95545e-21
21.000560	4.21036e-21
20.977782	4.48169e-21
20.955004	4.77049e-21
20.932226	5.0779e-21
20.909449	5.4051e-21
20.886671	5.75337e-21
20.863893	6.12408e-21
20.841115	6.51866e-21
20.818338	6.93864e-21
20.795560	7.38568e-21
20.772782	7.8615e-21
20.750004	8.36795e-21
20.727226	8.90702e-21
20.704449	9.48079e-21
20.681671	1.00915e-20
20.658893	1.07415e-20
20.636115	1.14334e-20
20.613338	1.21699e-20
20.590560	1.29537e-20
20.567782	1.3788e-20
20.545004	1.4676e-20
20.522226	1.56212e-20
20.499449	1.66272e-20
20.476671	1.76979e-20
20.453893	1.88376e-20
20.431115	2.00506e-20
20.408337	2.13417e-20
20.385560	2.27158e-20
20.362782	2.41784e-20
20.340004	2.57351e-20
20.317226	2.7392e-20
20.294449	2.91555e-20
20.271671	3.10325e-20
20.248893	3.30303e-20
20.226115	3.51566e-20
20.203337	3.74197e-20
20.180560	3.98283e-20
20.157782	4.2392e-20
20.135004	4.51205e-20
20.112226	4.80246e-20
20.089449	5.11155e-20
20.066671	5.44052e-20
20.043893	5.79065e-20
20.021115	6.1633e-20
19.998337	6.55992e-20
19.975560	6.98205e-20
19.952782	7.43132e-20
19.930004	7.90949e-20
19.907226	8.41841e-20
19.884449	8.96005e-20
19.861671	9.53652e-20
19.838893	1.01501e-19
19.816115	1.0803e-19
19.793337	1.1498e-19
19.770560	1.22377e-19
19.747782	1.30249e-19
19.725004	1.38627e-19
19.702226	1.47544e-19
19.679448	1.57033e-19
19.656671	1.67133e-19
19.633893	1.77882e-19
19.611115	1.89322e-19
19.588337	2.01498e-19
19.565560	2.14456e-19
19.542782	2.28246e-19
19.520004	2.42923e-19
19.497226	2.58543e-19
19.474448	2.75167e-19
19.451671	2.92859e-19
19.428893	3.11687e-19
19.406115	3.31726e-19
19.383337	3.53052e-19
19.360560	3.75748e-19
19.337782	3.99902e-19
19.315004	4.25608e-19
19.292226	4.52965e-19
19.269448	4.8208e-19
19.246671	5.13065e-19
19.223893	5.4604e-19
19.201115	5.81132e-19
19.178337	6.18479e-19
19.155560	6.58224e-19
19.132782	7.00522e-19
19.110004	7.45536e-19
19.087226	7.93441e-19
19.064448	8.44422e-19
19.041671	8.98676e-19
19.018893	9.56414e-19
18.996115	1.01786e-18
18.973337	1.08325e-18
18.950559	1.15284e-18
18.927782	1.22689e-18
18.905004	1.3057e-18
18.882226	1.38957e-18
18.859448	1.47882e-18
18.836671	1.5738e-18
18.813893	1.67487e-18
18.791115	1.78243e-18
18.768337	1.8969e-18
18.745559	2.01871e-18
18.722782	2.14834e-18
18.700004	2.28628e-18
18.677226	2.43308e-18
18.654448	2.5893e-18
18.631671	2.75553e-18
18.608893	2.93244e-18
18.586115	3.12069e-18
18.563337	3.32102e-18
18.540559	3.5342e-18
18.517782	3.76105e-18
18.495004	4.00246e-18
18.472226	4.25935e-18
18.449448	4.53271e-18
18.426671	4.82361e-18
18.403893	5.13316e-18
18.381115	5.46256e-18
18.358337	5.81309e-18
18.335559	6.18609e-18
18.312782	6.583e-18
18.290004	7.00537e-18
18.267226	7.45481e-18
18.244448	7.93307e-18
18.221671	8.44198e-18
18.198893	8.98352e-18
18.176115	9.55977e-18
18.153337	1.0173e-17
18.130559	1.08254e-17
18.107782	1.15198e-17
18.085004	1.22586e-17
18.062226	1.30447e-17
18.039448	1.38812e-17
18.016670	1.47713e-17
17.993893	1.57185e-17
17.971115	1.67263e-17
17.948337	1.77988e-17
17.925559	1.89399e-17
17.902782	2.01541e-17
17.880004	2.14461e-17
17.857226	2.28209e-17
17.834448	2.42837e-17
17.811670	2.58402e-17
17.788893	2.74964e-17
17.766115	2.92586e-17
17.743337	3.11337e-17
17.720559	3.31289e-17
17.697782	3.52519e-17
17.675004	3.75107e-17
17.652226	3.99142e-17
17.629448	4.24716e-17
17.606670	4.51926e-17
17.583893	4.80879e-17
17.561115	5.11685e-17
17.538337	5.44463e-17
17.515559	5.79338e-17
17.492782	6.16446e-17
17.470004	6.55929e-17
17.447226	6.97938e-17
17.424448	7.42635e-17
17.401670	7.90193e-17
17.378893	8.40793e-17
17.356115	8.94631e-17
17.333337	9.51912e-17
17.310559	1.01286e-16
17.287781	1.0777e-16
17.265004	1.1467e-16
17.242226	1.2201e-16
17.219448	1.2982e-16
17.196670	1.3813e-16
17.173893	1.46971e-16
17.151115	1.56377e-16
17.128337	1.66385e-16
17.105559	1.77033e-16
17.082781	1.88361e-16
17.060004	2.00414e-16
17.037226	2.13237e-16
17.014448	2.2688e-16
16.991670	2.41395e-16
16.968893	2.56838e-16
16.946115	2.73267e-16
16.923337	2.90747e-16
16.900559	3.09344e-16
16.877781	3.29129e-16
16.855004	3.50178e-16
16.832226	3.72573e-16
16.809448	3.96398e-16
16.786670	4.21745e-16
16.763893	4.48711e-16
16.741115	4.774e-16
16.718337	5.07922e-16
16.695559	5.40392e-16
16.672781	5.74937e-16
16.650004	6.11688e-16
16.627226	6.50785e-16
16.604448	6.92379e-16
16.581670	7.36629e-16
16.558893	7.83704e-16
16.536115	8.33784e-16
16.513337	8.87061e-16
16.490559	9.4374e-16
16.467781	1.00404e-15
16.445004	1.06818e-15
16.422226	1.13642e-15
16.399448	1.20901e-15
16.376670	1.28624e-15
16.353892	1.36839e-15
16.331115	1.45578e-15
16.308337	1.54875e-15
16.285559	1.64765e-15
16.262781	1.75286e-15
16.240004	1.86478e-15
16.217226	1.98384e-15
16.194448	2.1105e-15
16.171670	2.24523e-15
16.148892	2.38855e-15
16.126115	2.54101e-15
16.103337	2.70319e-15
16.080559	2.87571e-15
16.057781	3.05923e-15
16.035004	3.25445e-15
16.012226	3.46211e-15
15.989448	3.683e-15
15.966670	3.91798e-15
15.943892	4.16793e-15
15.921115	4.43381e-15
15.898337	4.71663e-15
15.875559	5.01747e-15
15.852781	5.33747e-15
15.830004	5.67786e-15
15.807226	6.03994e-15
15.784448	6.42507e-15
15.761670	6.83474e-15
15.738892	7.2705e-15
15.716115	7.734e-15
15.693337	8.22702e-15
15.670559	8.75143e-15
15.647781	9.30923e-15
15.625003	9.90254e-15
15.602226	1.05336e-14
15.579448	1.12049e-14
15.556670	1.19188e-14
15.533892	1.26782e-14
15.511115	1.3486e-14
15.488337	1.43451e-14
15.465559	1.52589e-14
15.442781	1.62308e-14
15.420003	1.72646e-14
15.397226	1.83641e-14
15.374448	1.95335e-14
15.351670	2.07774e-14
15.328892	2.21003e-14
15.306115	2.35074e-14
15.283337	2.50039e-14
15.260559	2.65956e-14
15.237781	2.82884e-14
15.215003	3.00889e-14
15.192226	3.20038e-14
15.169448	3.40405e-14
15.146670	3.62065e-14
15.123892	3.85103e-14
15.101115	4.09604e-14
15.078337	4.35661e-14
15.055559	4.63375e-14
15.032781	4.92848e-14
15.010003	5.24194e-14
14.987226	5.57531e-14
14.964448	5.92985e-14
14.941670	6.3069e-14
14.918892	6.7079e-14
14.896115	7.13435e-14
14.873337	7.58788e-14
14.850559	8.0702e-14
14.827781	8.58313e-14
14.805003	9.12862e-14
14.782226	9.70873e-14
14.759448	1.03256e-13
14.736670	1.09817e-13
14.713892	1.16794e-13
14.691114	1.24213e-13
14.668337	1.32104e-13
14.645559	1.40494e-13
14.622781	1.49417e-13
14.600003	1.58905e-13
14.577226	1.68996e-13
14.554448	1.79725e-13
14.531670	1.91136e-13
14.508892	2.03269e-13
14.486114	2.16172e-13
14.463337	2.29892e-13
14.440559	2.44481e-13
14.417781	2.59996e-13
14.395003	2.76493e-13
14.372226	2.94035e-13
14.349448	3.12688e-13
14.326670	3.32523e-13
14.303892	3.53615e-13
14.281114	3.76041e-13
14.258337	3.99888e-13
14.235559	4.25245e-13
14.212781	4.52207e-13
14.190003	4.80875e-13
14.167226	5.11358e-13
14.144448	5.4377e-13
14.121670	5.78234e-13
14.098892	6.14877e-13
14.076114	6.53839e-13
14.053337	6.95266e-13
14.030559	7.39313e-13
14.007781	7.86146e-13
13.985003	8.3594e-13
13.962225	8.88882e-13
13.939448	9.45172e-13
13.916670	1.00502e-12
13.893892	1.06865e-12
13.871114	1.13631e-12
13.848337	1.20823e-12
13.825559	1.28471e-12
13.802781	1.36601e-12
13.780003	1.45245e-12
13.757225	1.54435e-12
13.734448	1.64206e-12
13.711670	1.74593e-12
13.688892	1.85637e-12
13.666114	1.97377e-12
13.643337	2.09859e-12
13.620559	2.23129e-12
13.597781	2.37236e-12
13.575003	2.52233e-12
13.552225	2.68177e-12
13.529448	2.85126e-12
13.506670	3.03144e-12
13.483892	3.22299e-12
13.461114	3.42662e-12
13.438337	3.64309e-12
13.415559	3.87321e-12
13.392781	4.11784e-12
13.370003	4.37788e-12
13.347225	4.65431e-12
13.324448	4.94817e-12
13.301670	5.26053e-12
13.278892	5.59258e-12
13.256114	5.94554e-12
13.233336	6.32073e-12
13.210559	6.71954e-12
13.187781	7.14347e-12
13.165003	7.59409e-12
13.142225	8.07307e-12
13.119448	8.5822e-12
13.096670	9.12336e-12
13.073892	9.69858e-12
13.051114	1.031e-11
13.028336	1.09598e-11
13.005559	1.16506e-11
12.982781	1.23847e-11
12.960003	1.31651e-11
12.937225	1.39945e-11
12.914448	1.4876e-11
12.891670	1.58129e-11
12.868892	1.68087e-11
12.846114	1.78671e-11
12.823336	1.89919e-11
12.800559	2.01874e-11
12.777781	2.1458e-11
12.755003	2.28083e-11
12.732225	2.42434e-11
12.709448	2.57686e-11
12.686670	2.73896e-11
12.663892	2.91122e-11
12.641114	3.09429e-11
12.618336	3.28885e-11
12.595559	3.49561e-11
12.572781	3.71533e-11
12.550003	3.94883e-11
12.527225	4.19697e-11
12.504448	4.46066e-11
12.481670	4.74088e-11
12.458892	5.03865e-11
12.436114	5.35508e-11
12.413336	5.69133e-11
12.390559	6.04864e-11
12.367781	6.42832e-11
12.345003	6.83176e-11
12.322225	7.26047e-11
12.299447	7.716e-11
12.276670	8.20003e-11
12.253892	8.71434e-11
12.231114	9.26082e-11
12.208336	9.84148e-11
12.185559	1.04584e-10
12.162781	1.1114e-10
12.140003	1.18105e-10
12.117225	1.25505e-10
12.094447	1.33368e-10
12.071670	1.41721e-10
12.048892	1.50597e-10
12.026114	1.60027e-10
12.003336	1.70045e-10
11.980559	1.80689e-10
11.957781	1.91997e-10
11.935003	2.0401e-10
11.912225	2.16773e-10
11.889447	2.30332e-10
11.866670	2.44737e-10
11.843892	2.60039e-10
11.821114	2.76295e-10
11.798336	2.93564e-10
11.775559	3.11909e-10
11.752781	3.31397e-10
11.730003	3.52099e-10
11.707225	3.74089e-10
11.684447	3.97449e-10
11.661670	4.22262e-10
11.638892	4.48619e-10
11.616114	4.76616e-10
11.593336	5.06354e-10
11.570558	5.37941e-10
11.547781	5.71491e-10
11.525003	6.07128e-10
11.502225	6.44978e-10
11.479447	6.8518e-10
11.456670	7.27879e-10
11.433892	7.73229e-10
11.411114	8.21394e-10
11.388336	8.72549e-10
11.365558	9.26878e-10
11.342781	9.84578e-10
11.320003	1.04586e-09
11.297225	1.11093e-09
11.274447	1.18004e-09
11.251670	1.25344e-09
11.228892	1.33138e-09
11.206114	1.41415e-09
11.183336	1.50204e-09
11.160558	1.59538e-09
11.137781	1.69449e-09
11.115003	1.79974e-09
11.092225	1.9115e-09
11.069447	2.03016e-09
11.046670	2.15617e-09
11.023892	2.28996e-09
11.001114	2.43202e-09
10.978336	2.58286e-09
10.955558	2.74301e-09
10.932781	2.91305e-09
10.910003	3.09358e-09
10.887225	3.28525e-09
10.864447	3.48875e-09
10.841670	3.70479e-09
10.818892	3.93416e-09
10.796114	4.17766e-09
10.773336	4.43616e-09
10.750558	4.71058e-09
10.727781	5.0019e-09
10.705003	5.31116e-09
10.682225	5.63944e-09
10.659447	5.98792e-09
10.636669	6.35782e-09
10.613892	6.75047e-09
10.591114	7.16725e-09
10.568336	7.60963e-09
10.545558	8.07918e-09
10.522781	8.57755e-09
10.500003	9.10652e-09
10.477225	9.66793e-09
10.454447	1.02638e-08
10.431669	1.08962e-08
10.408892	1.15673e-08
10.386114	1.22795e-08
10.363336	1.30354e-08
10.340558	1.38376e-08
10.317781	1.46888e-08
10.295003	1.55921e-08
10.272225	1.65506e-08
10.249447	1.75678e-08
10.226669	1.86471e-08
10.203892	1.97923e-08
10.181114	2.10074e-08
10.158336	2.22967e-08
10.135558	2.36647e-08
10.112781	2.51161e-08
10.090003	2.66559e-08
10.067225	2.82896e-08
10.044447	3.00228e-08
10.021669	3.18615e-08
9.998892	3.38121e-08
9.976114	3.58813e-08
9.953336	3.80764e-08
9.930558	4.04048e-08
9.907780	4.28748e-08
9.885003	4.54947e-08
9.862225	4.82735e-08
9.839447	5.1221e-08
9.816669	5.43472e-08
9.793892	5.76629e-08
9.771114	6.11794e-08
9.748336	6.49089e-08
9.725558	6.8864e-08
9.702780	7.30584e-08
9.680003	7.75063e-08
9.657225	8.22231e-08
9.634447	8.72247e-08
9.611669	9.25282e-08
9.588892	9.81518e-08
9.566114	1.04114e-07
9.543336	1.10436e-07
9.520558	1.17139e-07
9.497780	1.24245e-07
9.475003	1.31779e-07
9.452225	1.39766e-07
9.429447	1.48233e-07
9.406669	1.57208e-07
9.383892	1.66723e-07
9.361114	1.76808e-07
9.338336	1.87497e-07
9.315558	1.98827e-07
9.292780	2.10836e-07
9.270003	2.23563e-07
9.247225	2.37051e-07
9.224447	2.51346e-07
9.201669	2.66494e-07
9.178892	2.82547e-07
9.156114	2.99556e-07
9.133336	3.1758e-07
9.110558	3.36677e-07
9.087780	3.56911e-07
9.065003	3.78349e-07
9.042225	4.01061e-07
9.019447	4.25121e-07
8.996669	4.5061e-07
8.973891	4.7761e-07
8.951114	5.0621e-07
8.928336	5.36503e-07
8.905558	5.68589e-07
8.882780	6.02571e-07
8.860003	6.38561e-07
8.837225	6.76675e-07
8.814447	7.17037e-07
8.791669	7.59776e-07
8.768891	8.05032e-07
8.746114	8.52949e-07
8.723336	9.03682e-07
8.700558	9.57393e-07
8.677780	1.01426e-06
8.655003	1.07445e-06
8.632225	1.13817e-06
8.609447	1.20561e-06
8.586669	1.277e-06
8.563891	1.35255e-06
8.541114	1.43251e-06
8.518336	1.51712e-06
8.495558	1.60666e-06
8.472780	1.7014e-06
8.450003	1.80165e-06
8.427225	1.90771e-06
8.404447	2.01991e-06
8.381669	2.1386e-06
8.358891	2.26416e-06
8.336114	2.39696e-06
8.313336	2.53742e-06
8.290558	2.68597e-06
8.267780	2.84306e-06
8.245002	3.00917e-06
8.222225	3.18481e-06
8.199447	3.37052e-06
8.176669	3.56684e-06
8.153891	3.77438e-06
8.131114	3.99376e-06
8.108336	4.22564e-06
8.085558	4.4707e-06
8.062780	4.72968e-06
8.040002	5.00335e-06
8.017225	5.29251e-06
7.994447	5.59801e-06
7.971669	5.92075e-06
7.948891	6.26167e-06
7.926114	6.62176e-06
7.903336	7.00207e-06
7.880558	7.40368e-06
7.857780	7.82776e-06
7.835002	8.27551e-06
7.812225	8.74821e-06
7.789447	9.2472e-06
7.766669	9.77387e-06
7.743891	1.03297e-05
7.721114	1.09163e-05
7.698336	1.15352e-05
7.675558	1.21881e-05
7.652780	1.28769e-05
7.630002	1.36034e-05
7.607225	1.43696e-05
7.584447	1.51776e-05
7.561669	1.60294e-05
7.538891	1.69275e-05
7.516113	1.78741e-05
7.493336	1.88717e-05
7.470558	1.9923e-05
7.447780	2.10306e-05
7.425002	2.21975e-05
7.402225	2.34265e-05
7.379447	2.47207e-05
7.356669	2.60835e-05
7.333891	2.75181e-05
7.311113	2.90282e-05
7.288336	3.06174e-05
7.265558	3.22894e-05
7.242780	3.40484e-05
7.220002	3.58985e-05
7.197225	3.78439e-05
7.174447	3.98892e-05
7.151669	4.20391e-05
7.128891	4.42982e-05
7.106113	4.66718e-05
7.083336	4.9165e-05
7.060558	5.1783e-05
7.037780	5.45316e-05
7.015002	5.74165e-05
6.992225	6.04435e-05
6.969447	6.36188e-05
6.946669	6.69486e-05
6.923891	7.04395e-05
6.901113	7.4098e-05
6.878336	7.79309e-05
6.855558	8.19452e-05
6.832780	8.6148e-05
6.810002	9.05464e-05
6.787225	9.51477e-05
6.764447	9.99595e-05
6.741669	0.000104989
6.718891	0.000110244
6.696113	0.000115732
6.673336	0.000121461
6.650558	0.000127438
6.627780	0.00013367
6.605002	0.000140165
6.582224	0.00014693
6.559447	0.000153971
6.536669	0.000161296
6.513891	0.000168909
6.491113	0.000176818
6.468336	0.000185027
6.445558	0.000193539
6.422780	0.00020236
6.400002	0.000211491
6.377224	0.000220933
6.354447	0.000230687
6.331669	0.000240751
6.308891	0.000251123
6.286113	0.000261797
6.263336	0.000272766
6.240558	0.00028402
6.217780	0.000295547
6.195002	0.000307331
6.172224	0.000319353
6.149447	0.000331589
6.126669	0.000344012
6.103891	0.000356587
6.081113	0.000369277
6.058336	0.000382035
6.035558	0.000394808
6.012780	0.000407535
5.990002	0.000420145
5.967224	0.000432556
5.944447	0.000444674
5.921669	0.000456392
5.898891	0.000467584
5.876113	0.000478109
5.853335	0.000487799
5.830558	0.000496462
5.807780	0.00050387
5.785002	0.000509747
5.762224	0.000513744
&
```
