## Supplementary material for "All-at-once RNA folding with 3D motif prediction framed by evolutionary information": RF01638_ceN48.cacofold.helixcov

```
# RMs = 4 L = 125

# RM_HELIX NESTED 16-25 35-44, nbp = 10 nbp_cov = 0
# pvals: 0.945728,0.945728,0.945728,0.945728,0.945728,0.987926,0.945728,0.945728,0.945728,0.945728
# aggregated NONE
NESTED  :::::::::::::::<<<<<<<<<<_________>>>>>>>>>>:::::::::::::::::::::::::::::::::::::::::::::::::::::::::::::::::::::::::::::::::
        :::::::::::::::::::::::::::::::::::::::::::::::::::::::::::::::::::::::::::::::::::::::::::::::::::::::::::::::::::::::::::::

# RM_HELIX NESTED 3-8 53-58, nbp = 6 nbp_cov = 0
# pvals: 0.945728,0.945728,0.945728,0.945728,0.945728,0.945728
# aggregated NONE
NESTED  ::<<<<<<____________________________________________>>>>>>:::::::::::::::::::::::::::::::::::::::::::::::::::::::::::::::::::
        :::::::::::::::::::::::::::::::::::::::::::::::::::::::::::::::::::::::::::::::::::::::::::::::::::::::::::::::::::::::::::::

# RM_HELIX NESTED 81-89 96-104, nbp = 8 nbp_cov = 0
# pvals: 0.945728,0.945728,0.945728,0.945728,0.945728,0.945728,0.945728,0.945728
# aggregated NONE
NESTED  ::::::::::::::::::::::::::::::::::::::::::::::::::::::::::::::::::::::::::::::::<<<<-<<<<______>>>>->>>>:::::::::::::::::::::
        :::::::::::::::::::::::::::::::::::::::::::::::::::::::::::::::::::::::::::::::::::::::::::::::::::::::::::::::::::::::::::::

# RM_HELIX NESTED 68-73 113-118, nbp = 6 nbp_cov = 0
# pvals: 0.945728,0.945728,0.945728,0.945728,0.945728,0.945728
# aggregated NONE
NESTED  :::::::::::::::::::::::::::::::::::::::::::::::::::::::::::::::::::<<<<<<_______________________________________>>>>>>:::::::
        :::::::::::::::::::::::::::::::::::::::::::::::::::::::::::::::::::::::::::::::::::::::::::::::::::::::::::::::::::::::::::::
```
