## Supplementary material for "All-at-once RNA folding with 3D motif prediction framed by evolutionary information": RF01638_ceN48.surv

```
0.000112	0.03125
-0.003578	1
&
4.953551	0.000129567
4.816614	0.000259134
4.282558	0.000388702
3.063817	0.000518269
2.502374	0.000647836
2.488680	0.000777403
2.324355	0.000906971
2.269580	0.00103654
2.160031	0.00116611
2.077868	0.00129567
1.927237	0.00142524
1.817687	0.00168437
1.790300	0.00181394
1.735525	0.00194351
1.721831	0.00220264
1.612281	0.00233221
1.447957	0.00246178
1.215163	0.00259134
1.133001	0.00285048
0.996064	0.00298005
0.941289	0.00323918
0.900208	0.00336875
0.776964	0.00349832
0.763270	0.00362788
0.722189	0.00375745
0.694802	0.00388702
0.681108	0.00401658
0.653720	0.00440529
0.640027	0.00453485
0.612639	0.00479399
0.544171	0.00492356
0.530477	0.00544182
0.516783	0.00570096
0.475702	0.0063488
0.462008	0.00647836
0.434621	0.00660793
0.407233	0.0067375
0.366152	0.00699663
0.352458	0.0071262
0.297684	0.00738533
0.270296	0.0075149
0.256602	0.00777403
0.242909	0.0082923
0.229215	0.00855144
0.215521	0.00906971
0.174440	0.00932884
0.160746	0.00945841
0.133359	0.00984711
0.078584	0.0101062
0.064890	0.0103654
0.051196	0.0108836
0.037503	0.0111428
0.023809	0.0112724
-0.003578	0.975771
-0.017272	0.97603
-0.030966	0.97616
-0.044660	0.976548
-0.058353	0.976937
-0.072047	0.977455
-0.085741	0.977714
-0.099435	0.977974
-0.113128	0.978751
-0.126822	0.979917
-0.140516	0.980824
-0.154209	0.981472
-0.167903	0.98212
-0.181597	0.982508
-0.195291	0.983415
-0.208984	0.984063
-0.222678	0.984581
-0.236372	0.98497
-0.250066	0.985488
-0.263759	0.985877
-0.277453	0.986525
-0.291147	0.986655
-0.304840	0.987173
-0.318534	0.987691
-0.345922	0.988209
-0.359615	0.988857
-0.373309	0.989116
-0.387003	0.989375
-0.400697	0.989635
-0.414390	0.990023
-0.428084	0.990282
-0.441778	0.990671
-0.455471	0.99106
-0.469165	0.991837
-0.482859	0.992615
-0.496553	0.993133
-0.523940	0.993781
-0.537634	0.994169
-0.551328	0.994688
-0.565021	0.995336
-0.578715	0.995465
-0.592409	0.995983
-0.606103	0.996243
-0.619796	0.996372
-0.633490	0.996631
-0.647184	0.996761
-0.660877	0.99689
-0.674571	0.99715
-0.715652	0.997538
-0.743040	0.997797
-0.770427	0.997927
-0.784121	0.998056
-0.797815	0.998186
-0.811508	0.998575
-0.825202	0.998704
-0.838896	0.998834
-0.866283	0.999093
-0.879977	0.999223
-0.893671	0.999352
-0.907365	0.999611
-0.934752	0.999741
-0.989527	0.99987
-1.167545	1
&
6.706348	6.45161e-07
6.007968	1.29032e-06
5.843643	1.93548e-06
5.747787	2.58065e-06
5.706706	3.22581e-06
5.693012	4.51613e-06
5.679319	5.80645e-06
5.665625	6.45161e-06
5.624544	7.74194e-06
5.610850	9.03226e-06
5.597156	9.67742e-06
5.583463	1.09677e-05
5.569769	1.35484e-05
5.556075	1.67742e-05
5.542381	1.80645e-05
5.528688	2e-05
5.514994	2.3871e-05
5.501300	2.51613e-05
5.473913	2.70968e-05
5.446525	3.35484e-05
5.432832	3.41935e-05
5.419138	3.74194e-05
5.405444	4e-05
5.391750	4.19355e-05
5.378057	4.25806e-05
5.364363	4.45161e-05
5.350669	4.51613e-05
5.336976	4.96774e-05
5.323282	5.41935e-05
5.309588	5.6129e-05
5.295894	5.67742e-05
5.282201	5.93548e-05
5.268507	6.32258e-05
5.254813	6.70968e-05
5.241119	7.35484e-05
5.227426	7.48387e-05
5.213732	7.74194e-05
5.200038	7.93548e-05
5.186344	8.25806e-05
5.172651	8.51613e-05
5.158957	8.77419e-05
5.145263	8.90323e-05
5.131570	9.48387e-05
5.117876	9.67742e-05
5.104182	0.0001
5.090488	0.000103871
5.076795	0.000109032
5.063101	0.000109677
5.049407	0.000113548
5.035713	0.000116129
5.022020	0.00011871
5.008326	0.00012129
4.994632	0.000123871
4.980939	0.000126452
4.967245	0.000129032
4.953551	0.000130968
4.939857	0.000134194
4.926164	0.000137419
4.912470	0.000138065
4.898776	0.000140645
4.885082	0.000141935
4.871389	0.000143871
4.857695	0.000145161
4.830308	0.000147097
4.816614	0.000147742
4.802920	0.000149677
4.789226	0.000152258
4.775533	0.000154194
4.761839	0.000154839
4.748145	0.000159355
4.734451	0.000161935
4.720758	0.000163871
4.707064	0.000167097
4.693370	0.000167742
4.679677	0.000172258
4.665983	0.000173548
4.652289	0.000174839
4.638595	0.000176774
4.624902	0.000178065
4.611208	0.00018
4.583820	0.000183226
4.570127	0.000184516
4.529046	0.000185806
4.487964	0.000187097
4.474271	0.000189032
4.460577	0.000189677
4.446883	0.000190968
4.419496	0.000191613
4.405802	0.000193548
4.392108	0.000194194
4.378415	0.000196129
4.364721	0.000197419
4.323640	0.00019871
4.309946	0.0002
4.296252	0.000201935
4.282558	0.000203226
4.268865	0.000203871
4.241477	0.000205806
4.227784	0.000209677
4.214090	0.000212258
4.200396	0.000215484
4.186702	0.00021871
4.173009	0.00022129
4.159315	0.000221935
4.145621	0.000225161
4.131927	0.000226452
4.118234	0.000227097
4.104540	0.000228387
4.090846	0.000232258
4.077153	0.000234194
4.063459	0.000235484
4.049765	0.000236774
4.036071	0.000240645
4.022378	0.000243871
4.008684	0.000248387
3.994990	0.000256129
3.981296	0.000261935
3.967603	0.000265806
3.953909	0.000269677
3.940215	0.000272903
3.926522	0.000279355
3.912828	0.000283226
3.899134	0.000290968
3.885440	0.000303226
3.871747	0.000312258
3.858053	0.00032129
3.844359	0.000328387
3.830665	0.000338065
3.816972	0.000350968
3.803278	0.00036
3.789584	0.000367742
3.775890	0.000377419
3.762197	0.000393548
3.748503	0.000403871
3.734809	0.000413548
3.721116	0.000425161
3.707422	0.000445806
3.693728	0.000460645
3.680034	0.000485161
3.666341	0.000496774
3.652647	0.00052
3.638953	0.000542581
3.625259	0.00056129
3.611566	0.000575484
3.597872	0.000595484
3.584178	0.000614194
3.570485	0.000645806
3.556791	0.000664516
3.543097	0.000682581
3.529403	0.000705161
3.515710	0.000734194
3.502016	0.000753548
3.488322	0.000772258
3.474628	0.000809677
3.460935	0.000845806
3.447241	0.000878065
3.433547	0.000914839
3.419854	0.000933548
3.406160	0.000967742
3.392466	0.00099871
3.378772	0.00103032
3.365079	0.00105097
3.351385	0.00107484
3.337691	0.00110129
3.323997	0.00112581
3.310304	0.0011529
3.296610	0.00116581
3.282916	0.00118129
3.269223	0.00120774
3.255529	0.00123355
3.241835	0.00125097
3.228141	0.00127226
3.214448	0.00128581
3.200754	0.00130516
3.187060	0.00132258
3.173366	0.00133935
3.159673	0.0013471
3.145979	0.00136129
3.132285	0.00137419
3.118592	0.00139097
3.104898	0.00140194
3.091204	0.00141226
3.077510	0.00142581
3.063817	0.00143161
3.050123	0.00143484
3.036429	0.00144258
3.022735	0.00144903
3.009042	0.00145871
2.995348	0.00146774
2.981654	0.00147419
2.967961	0.00148065
2.954267	0.00148194
2.940573	0.00148516
2.926879	0.00149355
2.913186	0.00149677
2.899492	0.00149935
2.885798	0.00150452
2.872104	0.00150645
2.858411	0.00150968
2.844717	0.0015129
2.831023	0.00151742
2.803636	0.00152194
2.789942	0.00152516
2.776248	0.0015271
2.762555	0.00153226
2.748861	0.00153484
2.735167	0.00153935
2.721473	0.00154129
2.707780	0.00154645
2.694086	0.00155419
2.666699	0.00155677
2.653005	0.00156
2.639311	0.00156452
2.625617	0.00157226
2.611924	0.00158452
2.598230	0.00159226
2.584536	0.00160194
2.570842	0.00160903
2.557149	0.00161871
2.543455	0.00162452
2.529761	0.00163677
2.516068	0.0016471
2.502374	0.00165484
2.488680	0.00166129
2.474986	0.00167226
2.461293	0.00168516
2.447599	0.0016929
2.433905	0.00169677
2.420211	0.00170258
2.406518	0.0017071
2.392824	0.00171419
2.379130	0.00171935
2.365437	0.00172774
2.351743	0.00174065
2.338049	0.00175032
2.324355	0.00175613
2.310662	0.00175871
2.296968	0.00176129
2.283274	0.00176387
2.269580	0.00176645
2.255887	0.00176968
2.242193	0.0017729
2.228499	0.00177613
2.214805	0.00177935
2.201112	0.00178
2.187418	0.00178194
2.173724	0.00178968
2.160031	0.00179548
2.146337	0.00180323
2.132643	0.00180839
2.118949	0.00181613
2.105256	0.00182323
2.091562	0.00183742
2.077868	0.00186065
2.064174	0.00187161
2.050481	0.00192
2.036787	0.00198839
2.023093	0.00205677
2.009400	0.00212839
1.995706	0.00220581
1.982012	0.00228645
1.968318	0.00234839
1.954625	0.00240258
1.940931	0.00245032
1.927237	0.00247419
1.913543	0.00250194
1.899850	0.0025471
1.886156	0.00258581
1.872462	0.0026129
1.858769	0.00266065
1.845075	0.00273419
1.831381	0.00279871
1.817687	0.00287419
1.803994	0.00294452
1.790300	0.00301677
1.776606	0.00307677
1.762912	0.00313935
1.749219	0.00320323
1.735525	0.00326839
1.721831	0.00331097
1.708138	0.00335226
1.694444	0.00341484
1.680750	0.00347226
1.667056	0.0035129
1.653363	0.00358387
1.639669	0.00362581
1.625975	0.00366323
1.612281	0.00371871
1.598588	0.00377484
1.584894	0.00385613
1.571200	0.0039329
1.557507	0.00404065
1.543813	0.00414387
1.530119	0.00422
1.516425	0.00428968
1.502732	0.00436839
1.489038	0.00443677
1.475344	0.00449935
1.461650	0.00455806
1.447957	0.00462452
1.434263	0.00468452
1.420569	0.00475161
1.406876	0.00481613
1.393182	0.00486645
1.379488	0.00491097
1.365794	0.00494258
1.352101	0.00498065
1.338407	0.00501226
1.324713	0.00504065
1.311019	0.00507484
1.297326	0.00511806
1.283632	0.00515419
1.269938	0.00519161
1.256245	0.00522645
1.242551	0.00527935
1.228857	0.00532065
1.215163	0.00536258
1.201470	0.00540645
1.187776	0.00544581
1.174082	0.00549226
1.160388	0.00553032
1.146695	0.00557355
1.133001	0.0056129
1.119307	0.00565677
1.105614	0.00570194
1.091920	0.00574452
1.078226	0.00577935
1.064532	0.00581419
1.050839	0.00583613
1.037145	0.00586258
1.023451	0.00588774
1.009757	0.00591871
0.996064	0.00594581
0.982370	0.00596645
0.968676	0.00598774
0.954983	0.0060129
0.941289	0.00603226
0.927595	0.00605871
0.913901	0.00608839
0.900208	0.00612065
0.886514	0.00614968
0.872820	0.00618
0.859126	0.00622645
0.845433	0.00627677
0.831739	0.00632581
0.818045	0.00637032
0.804351	0.00642645
0.790658	0.00648903
0.776964	0.00652839
0.763270	0.00657935
0.749577	0.00661742
0.735883	0.00669419
0.722189	0.00675548
0.708495	0.00680968
0.694802	0.00685355
0.681108	0.00690968
0.667414	0.00697419
0.653720	0.00704645
0.640027	0.00713032
0.626333	0.00723806
0.612639	0.00734452
0.598946	0.00748065
0.585252	0.00760839
0.571558	0.0077671
0.557864	0.00789935
0.544171	0.00803742
0.530477	0.00821226
0.516783	0.00839355
0.503089	0.00852581
0.489396	0.00865935
0.475702	0.00880452
0.462008	0.00892387
0.448315	0.00908323
0.434621	0.00922645
0.420927	0.00935677
0.407233	0.00951806
0.393540	0.00965871
0.379846	0.00982129
0.366152	0.00998
0.352458	0.0101265
0.338765	0.0103245
0.325071	0.0104903
0.311377	0.0106561
0.297684	0.0108394
0.283990	0.0110284
0.270296	0.0112342
0.256602	0.0114426
0.242909	0.0117071
0.229215	0.0121342
0.215521	0.0127877
0.201827	0.0135348
0.188134	0.0140194
0.174440	0.0143729
0.160746	0.0146232
0.147053	0.0148452
0.133359	0.0150923
0.119665	0.0153471
0.105971	0.0156271
0.092278	0.0158787
0.078584	0.0161258
0.064890	0.0163729
0.051196	0.0166961
0.037503	0.0171503
0.023809	0.0177426
0.010115	0.0184935
-0.003578	0.945728
-0.017272	0.948953
-0.030966	0.953972
-0.044660	0.957123
-0.058353	0.958921
-0.072047	0.960395
-0.085741	0.961711
-0.099435	0.962968
-0.113128	0.964164
-0.126822	0.96533
-0.140516	0.966543
-0.154209	0.967705
-0.167903	0.968797
-0.181597	0.969984
-0.195291	0.971157
-0.208984	0.97228
-0.222678	0.97347
-0.236372	0.974541
-0.250066	0.975601
-0.263759	0.976621
-0.277453	0.977579
-0.291147	0.978549
-0.304840	0.979424
-0.318534	0.980298
-0.332228	0.981085
-0.345922	0.981835
-0.359615	0.982553
-0.373309	0.983255
-0.387003	0.983912
-0.400697	0.984578
-0.414390	0.985245
-0.428084	0.985952
-0.441778	0.986634
-0.455471	0.987287
-0.469165	0.987926
-0.482859	0.988545
-0.496553	0.989156
-0.510246	0.98974
-0.523940	0.990325
-0.537634	0.990876
-0.551328	0.991407
-0.565021	0.991901
-0.578715	0.992363
-0.592409	0.992761
-0.606103	0.993148
-0.619796	0.993626
-0.633490	0.994037
-0.647184	0.994452
-0.660877	0.994785
-0.674571	0.995135
-0.688265	0.995406
-0.701959	0.995681
-0.715652	0.995963
-0.729346	0.99623
-0.743040	0.996446
-0.756734	0.996665
-0.770427	0.996844
-0.784121	0.997013
-0.797815	0.997186
-0.811508	0.997357
-0.825202	0.997509
-0.838896	0.997655
-0.852590	0.997785
-0.866283	0.997919
-0.879977	0.998038
-0.893671	0.998175
-0.907365	0.998262
-0.921058	0.998375
-0.934752	0.998466
-0.948446	0.998577
-0.962139	0.998661
-0.975833	0.998745
-0.989527	0.998831
-1.003221	0.998907
-1.016914	0.998992
-1.030608	0.999059
-1.044302	0.999115
-1.057996	0.999174
-1.071689	0.999239
-1.085383	0.999309
-1.099077	0.999362
-1.112770	0.999396
-1.126464	0.999453
-1.140158	0.999499
-1.153852	0.999533
-1.167545	0.999575
-1.181239	0.999606
-1.194933	0.99964
-1.208627	0.999664
-1.222320	0.999694
-1.236014	0.999717
-1.249708	0.999732
-1.263401	0.999749
-1.277095	0.999765
-1.290789	0.999779
-1.304483	0.999794
-1.318176	0.999808
-1.331870	0.999826
-1.345564	0.999847
-1.359258	0.999853
-1.372951	0.999868
-1.386645	0.999877
-1.400339	0.999886
-1.414032	0.99989
-1.427726	0.999896
-1.441420	0.999901
-1.455114	0.999908
-1.468807	0.999918
-1.482501	0.999925
-1.496195	0.99993
-1.509889	0.999935
-1.523582	0.999937
-1.537276	0.999943
-1.550970	0.999945
-1.564663	0.999949
-1.578357	0.999954
-1.592051	0.999957
-1.605745	0.999965
-1.619438	0.999967
-1.633132	0.999974
-1.646826	0.999975
-1.660520	0.999977
-1.674213	0.999979
-1.687907	0.99998
-1.701601	0.999981
-1.715294	0.999981
-1.728988	0.999984
-1.742682	0.999987
-1.770069	0.999988
-1.783763	0.999989
-1.797457	0.999992
-1.824844	0.999993
-1.838538	0.999994
-1.852232	0.999995
-1.865925	0.999996
-1.879619	0.999997
-1.893313	0.999998
-1.907007	0.999999
-1.948088	0.999999
-1.975475	1
&
23.535940	4.34738e-15
23.522246	4.42327e-15
23.508553	4.50047e-15
23.494859	4.57903e-15
23.481165	4.65895e-15
23.467472	4.74027e-15
23.453778	4.82301e-15
23.440084	4.9072e-15
23.426390	4.99285e-15
23.412697	5.08e-15
23.399003	5.16868e-15
23.385309	5.2589e-15
23.371615	5.35069e-15
23.357922	5.44409e-15
23.344228	5.53912e-15
23.330534	5.6358e-15
23.316841	5.73418e-15
23.303147	5.83427e-15
23.289453	5.93611e-15
23.275759	6.03973e-15
23.262066	6.14515e-15
23.248372	6.25242e-15
23.234678	6.36156e-15
23.220984	6.47261e-15
23.207291	6.58559e-15
23.193597	6.70055e-15
23.179903	6.81751e-15
23.166210	6.93652e-15
23.152516	7.05761e-15
23.138822	7.1808e-15
23.125128	7.30615e-15
23.111435	7.43369e-15
23.097741	7.56346e-15
23.084047	7.69549e-15
23.070353	7.82982e-15
23.056660	7.9665e-15
23.042966	8.10557e-15
23.029272	8.24706e-15
23.015579	8.39103e-15
23.001885	8.53751e-15
22.988191	8.68655e-15
22.974497	8.83819e-15
22.960804	8.99247e-15
22.947110	9.14945e-15
22.933416	9.30917e-15
22.919722	9.47169e-15
22.906029	9.63703e-15
22.892335	9.80527e-15
22.878641	9.97644e-15
22.864948	1.01506e-14
22.851254	1.03278e-14
22.837560	1.05081e-14
22.823866	1.06915e-14
22.810173	1.08782e-14
22.796479	1.10681e-14
22.782785	1.12613e-14
22.769091	1.14579e-14
22.755398	1.16579e-14
22.741704	1.18615e-14
22.728010	1.20685e-14
22.714317	1.22792e-14
22.700623	1.24936e-14
22.686929	1.27117e-14
22.673235	1.29336e-14
22.659542	1.31594e-14
22.645848	1.33892e-14
22.632154	1.36229e-14
22.618460	1.38608e-14
22.604767	1.41028e-14
22.591073	1.4349e-14
22.577379	1.45995e-14
22.563685	1.48544e-14
22.549992	1.51137e-14
22.536298	1.53776e-14
22.522604	1.5646e-14
22.508911	1.59192e-14
22.495217	1.61971e-14
22.481523	1.64799e-14
22.467829	1.67676e-14
22.454136	1.70604e-14
22.440442	1.73582e-14
22.426748	1.76613e-14
22.413054	1.79697e-14
22.399361	1.82834e-14
22.385667	1.86026e-14
22.371973	1.89274e-14
22.358280	1.92579e-14
22.344586	1.95941e-14
22.330892	1.99362e-14
22.317198	2.02843e-14
22.303505	2.06384e-14
22.289811	2.09988e-14
22.276117	2.13654e-14
22.262423	2.17385e-14
22.248730	2.2118e-14
22.235036	2.25042e-14
22.221342	2.28971e-14
22.207649	2.32969e-14
22.193955	2.37037e-14
22.180261	2.41175e-14
22.166567	2.45386e-14
22.152874	2.49671e-14
22.139180	2.5403e-14
22.125486	2.58466e-14
22.111792	2.62979e-14
22.098099	2.67571e-14
22.084405	2.72243e-14
22.070711	2.76996e-14
22.057018	2.81833e-14
22.043324	2.86754e-14
22.029630	2.91761e-14
22.015936	2.96855e-14
22.002243	3.02039e-14
21.988549	3.07313e-14
21.974855	3.12679e-14
21.961161	3.18138e-14
21.947468	3.23694e-14
21.933774	3.29346e-14
21.920080	3.35097e-14
21.906387	3.40948e-14
21.892693	3.46901e-14
21.878999	3.52959e-14
21.865305	3.59122e-14
21.851612	3.65393e-14
21.837918	3.71774e-14
21.824224	3.78265e-14
21.810530	3.84871e-14
21.796837	3.91591e-14
21.783143	3.98429e-14
21.769449	4.05387e-14
21.755756	4.12466e-14
21.742062	4.19668e-14
21.728368	4.26997e-14
21.714674	4.34453e-14
21.700981	4.4204e-14
21.687287	4.49759e-14
21.673593	4.57613e-14
21.659899	4.65604e-14
21.646206	4.73735e-14
21.632512	4.82008e-14
21.618818	4.90425e-14
21.605125	4.98989e-14
21.591431	5.07703e-14
21.577737	5.16569e-14
21.564043	5.2559e-14
21.550350	5.34769e-14
21.536656	5.44108e-14
21.522962	5.5361e-14
21.509268	5.63278e-14
21.495575	5.73114e-14
21.481881	5.83123e-14
21.468187	5.93307e-14
21.454494	6.03668e-14
21.440800	6.1421e-14
21.427106	6.24937e-14
21.413412	6.35851e-14
21.399719	6.46955e-14
21.386025	6.58254e-14
21.372331	6.69749e-14
21.358637	6.81446e-14
21.344944	6.93347e-14
21.331250	7.05456e-14
21.317556	7.17776e-14
21.303863	7.30312e-14
21.290169	7.43066e-14
21.276475	7.56044e-14
21.262781	7.69248e-14
21.249088	7.82683e-14
21.235394	7.96352e-14
21.221700	8.1026e-14
21.208006	8.24411e-14
21.194313	8.3881e-14
21.180619	8.5346e-14
21.166925	8.68366e-14
21.153231	8.83532e-14
21.139538	8.98963e-14
21.125844	9.14664e-14
21.112150	9.30639e-14
21.098457	9.46893e-14
21.084763	9.63431e-14
21.071069	9.80258e-14
21.057375	9.97379e-14
21.043682	1.0148e-13
21.029988	1.03252e-13
21.016294	1.05056e-13
21.002600	1.06891e-13
20.988907	1.08758e-13
20.975213	1.10657e-13
20.961519	1.1259e-13
20.947826	1.14556e-13
20.934132	1.16557e-13
20.920438	1.18593e-13
20.906744	1.20665e-13
20.893051	1.22772e-13
20.879357	1.24917e-13
20.865663	1.27099e-13
20.851969	1.29319e-13
20.838276	1.31577e-13
20.824582	1.33876e-13
20.810888	1.36214e-13
20.797195	1.38593e-13
20.783501	1.41014e-13
20.769807	1.43477e-13
20.756113	1.45983e-13
20.742420	1.48533e-13
20.728726	1.51128e-13
20.715032	1.53768e-13
20.701338	1.56454e-13
20.687645	1.59187e-13
20.673951	1.61967e-13
20.660257	1.64796e-13
20.646564	1.67675e-13
20.632870	1.70604e-13
20.619176	1.73584e-13
20.605482	1.76616e-13
20.591789	1.79701e-13
20.578095	1.82841e-13
20.564401	1.86034e-13
20.550707	1.89284e-13
20.537014	1.92591e-13
20.523320	1.95955e-13
20.509626	1.99378e-13
20.495933	2.02861e-13
20.482239	2.06405e-13
20.468545	2.1001e-13
20.454851	2.13679e-13
20.441158	2.17412e-13
20.427464	2.2121e-13
20.413770	2.25074e-13
20.400076	2.29006e-13
20.386383	2.33007e-13
20.372689	2.37077e-13
20.358995	2.41219e-13
20.345302	2.45433e-13
20.331608	2.4972e-13
20.317914	2.54083e-13
20.304220	2.58522e-13
20.290527	2.63038e-13
20.276833	2.67633e-13
20.263139	2.72309e-13
20.249445	2.77066e-13
20.235752	2.81907e-13
20.222058	2.86832e-13
20.208364	2.91843e-13
20.194671	2.96941e-13
20.180977	3.02129e-13
20.167283	3.07407e-13
20.153589	3.12778e-13
20.139896	3.18242e-13
20.126202	3.23802e-13
20.112508	3.29459e-13
20.098814	3.35215e-13
20.085121	3.41072e-13
20.071427	3.47031e-13
20.057733	3.53094e-13
20.044040	3.59263e-13
20.030346	3.6554e-13
20.016652	3.71926e-13
20.002958	3.78424e-13
19.989265	3.85036e-13
19.975571	3.91763e-13
19.961877	3.98608e-13
19.948183	4.05573e-13
19.934490	4.12659e-13
19.920796	4.19869e-13
19.907102	4.27205e-13
19.893409	4.34669e-13
19.879715	4.42264e-13
19.866021	4.49991e-13
19.852327	4.57853e-13
19.838634	4.65853e-13
19.824940	4.73993e-13
19.811246	4.82275e-13
19.797552	4.90701e-13
19.783859	4.99275e-13
19.770165	5.07999e-13
19.756471	5.16875e-13
19.742777	5.25907e-13
19.729084	5.35096e-13
19.715390	5.44446e-13
19.701696	5.53959e-13
19.688003	5.63639e-13
19.674309	5.73488e-13
19.660615	5.83508e-13
19.646921	5.93704e-13
19.633228	6.04079e-13
19.619534	6.14634e-13
19.605840	6.25374e-13
19.592146	6.36302e-13
19.578453	6.47421e-13
19.564759	6.58734e-13
19.551065	6.70245e-13
19.537372	6.81957e-13
19.523678	6.93874e-13
19.509984	7.05999e-13
19.496290	7.18336e-13
19.482597	7.30889e-13
19.468903	7.43661e-13
19.455209	7.56656e-13
19.441515	7.69879e-13
19.427822	7.83332e-13
19.414128	7.97021e-13
19.400434	8.10949e-13
19.386741	8.25121e-13
19.373047	8.3954e-13
19.359353	8.54211e-13
19.345659	8.69139e-13
19.331966	8.84328e-13
19.318272	8.99782e-13
19.304578	9.15506e-13
19.290884	9.31506e-13
19.277191	9.47785e-13
19.263497	9.64348e-13
19.249803	9.81201e-13
19.236110	9.98349e-13
19.222416	1.0158e-12
19.208722	1.03355e-12
19.195028	1.05161e-12
19.181335	1.06999e-12
19.167641	1.08869e-12
19.153947	1.10772e-12
19.140253	1.12708e-12
19.126560	1.14677e-12
19.112866	1.16682e-12
19.099172	1.18721e-12
19.085479	1.20796e-12
19.071785	1.22907e-12
19.058091	1.25055e-12
19.044397	1.27241e-12
19.030704	1.29465e-12
19.017010	1.31727e-12
19.003316	1.3403e-12
18.989622	1.36372e-12
18.975929	1.38756e-12
18.962235	1.41181e-12
18.948541	1.43648e-12
18.934848	1.46159e-12
18.921154	1.48714e-12
18.907460	1.51313e-12
18.893766	1.53958e-12
18.880073	1.56649e-12
18.866379	1.59387e-12
18.852685	1.62173e-12
18.838991	1.65007e-12
18.825298	1.67891e-12
18.811604	1.70826e-12
18.797910	1.73812e-12
18.784217	1.7685e-12
18.770523	1.79941e-12
18.756829	1.83086e-12
18.743135	1.86286e-12
18.729442	1.89543e-12
18.715748	1.92856e-12
18.702054	1.96227e-12
18.688360	1.99657e-12
18.674667	2.03147e-12
18.660973	2.06698e-12
18.647279	2.10311e-12
18.633586	2.13987e-12
18.619892	2.17728e-12
18.606198	2.21534e-12
18.592504	2.25406e-12
18.578811	2.29347e-12
18.565117	2.33356e-12
18.551423	2.37435e-12
18.537729	2.41586e-12
18.524036	2.45809e-12
18.510342	2.50106e-12
18.496648	2.54478e-12
18.482955	2.58926e-12
18.469261	2.63453e-12
18.455567	2.68058e-12
18.441873	2.72744e-12
18.428180	2.77512e-12
18.414486	2.82364e-12
18.400792	2.873e-12
18.387098	2.92323e-12
18.373405	2.97433e-12
18.359711	3.02633e-12
18.346017	3.07924e-12
18.332323	3.13307e-12
18.318630	3.18784e-12
18.304936	3.24357e-12
18.291242	3.30028e-12
18.277549	3.35798e-12
18.263855	3.41668e-12
18.250161	3.47642e-12
18.236467	3.5372e-12
18.222774	3.59904e-12
18.209080	3.66196e-12
18.195386	3.72598e-12
18.181692	3.79113e-12
18.167999	3.85741e-12
18.154305	3.92485e-12
18.140611	3.99347e-12
18.126918	4.06329e-12
18.113224	4.13433e-12
18.099530	4.20662e-12
18.085836	4.28017e-12
18.072143	4.355e-12
18.058449	4.43115e-12
18.044755	4.50862e-12
18.031061	4.58745e-12
18.017368	4.66766e-12
18.003674	4.74928e-12
17.989980	4.83232e-12
17.976287	4.91681e-12
17.962593	5.00278e-12
17.948899	5.09026e-12
17.935205	5.17926e-12
17.921512	5.26982e-12
17.907818	5.36197e-12
17.894124	5.45572e-12
17.880430	5.55112e-12
17.866737	5.64819e-12
17.853043	5.74695e-12
17.839349	5.84744e-12
17.825656	5.94969e-12
17.811962	6.05373e-12
17.798268	6.15958e-12
17.784574	6.26729e-12
17.770881	6.37689e-12
17.757187	6.4884e-12
17.743493	6.60186e-12
17.729799	6.7173e-12
17.716106	6.83477e-12
17.702412	6.95429e-12
17.688718	7.0759e-12
17.675025	7.19964e-12
17.661331	7.32554e-12
17.647637	7.45364e-12
17.633943	7.58399e-12
17.620250	7.71662e-12
17.606556	7.85156e-12
17.592862	7.98887e-12
17.579168	8.12858e-12
17.565475	8.27073e-12
17.551781	8.41537e-12
17.538087	8.56254e-12
17.524394	8.71229e-12
17.510700	8.86466e-12
17.497006	9.01969e-12
17.483312	9.17743e-12
17.469619	9.33793e-12
17.455925	9.50124e-12
17.442231	9.66741e-12
17.428537	9.83649e-12
17.414844	1.00085e-11
17.401150	1.01836e-11
17.387456	1.03617e-11
17.373763	1.05429e-11
17.360069	1.07273e-11
17.346375	1.09149e-11
17.332681	1.11058e-11
17.318988	1.13e-11
17.305294	1.14977e-11
17.291600	1.16988e-11
17.277906	1.19034e-11
17.264213	1.21116e-11
17.250519	1.23234e-11
17.236825	1.2539e-11
17.223132	1.27583e-11
17.209438	1.29815e-11
17.195744	1.32085e-11
17.182050	1.34396e-11
17.168357	1.36746e-11
17.154663	1.39138e-11
17.140969	1.41572e-11
17.127275	1.44048e-11
17.113582	1.46568e-11
17.099888	1.49132e-11
17.086194	1.5174e-11
17.072501	1.54395e-11
17.058807	1.57095e-11
17.045113	1.59843e-11
17.031419	1.62639e-11
17.017726	1.65484e-11
17.004032	1.68379e-11
16.990338	1.71325e-11
16.976644	1.74321e-11
16.962951	1.77371e-11
16.949257	1.80474e-11
16.935563	1.83631e-11
16.921870	1.86843e-11
16.908176	1.90112e-11
16.894482	1.93437e-11
16.880788	1.96821e-11
16.867095	2.00265e-11
16.853401	2.03768e-11
16.839707	2.07333e-11
16.826013	2.1096e-11
16.812320	2.14651e-11
16.798626	2.18406e-11
16.784932	2.22227e-11
16.771238	2.26114e-11
16.757545	2.3007e-11
16.743851	2.34095e-11
16.730157	2.38191e-11
16.716464	2.42358e-11
16.702770	2.46598e-11
16.689076	2.50913e-11
16.675382	2.55303e-11
16.661689	2.59769e-11
16.647995	2.64314e-11
16.634301	2.68939e-11
16.620607	2.73644e-11
16.606914	2.78432e-11
16.593220	2.83303e-11
16.579526	2.8826e-11
16.565833	2.93304e-11
16.552139	2.98436e-11
16.538445	3.03657e-11
16.524751	3.0897e-11
16.511058	3.14376e-11
16.497364	3.19877e-11
16.483670	3.25474e-11
16.469976	3.31169e-11
16.456283	3.36964e-11
16.442589	3.4286e-11
16.428895	3.48859e-11
16.415202	3.54964e-11
16.401508	3.61175e-11
16.387814	3.67495e-11
16.374120	3.73925e-11
16.360427	3.80468e-11
16.346733	3.87126e-11
16.333039	3.939e-11
16.319345	4.00793e-11
16.305652	4.07807e-11
16.291958	4.14943e-11
16.278264	4.22204e-11
16.264571	4.29593e-11
16.250877	4.3711e-11
16.237183	4.4476e-11
16.223489	4.52543e-11
16.209796	4.60462e-11
16.196102	4.6852e-11
16.182408	4.7672e-11
16.168714	4.85062e-11
16.155021	4.93551e-11
16.141327	5.02189e-11
16.127633	5.10977e-11
16.113940	5.1992e-11
16.100246	5.29019e-11
16.086552	5.38277e-11
16.072858	5.47698e-11
16.059165	5.57284e-11
16.045471	5.67037e-11
16.031777	5.76961e-11
16.018083	5.87059e-11
16.004390	5.97334e-11
15.990696	6.07788e-11
15.977002	6.18426e-11
15.963309	6.2925e-11
15.949615	6.40263e-11
15.935921	6.5147e-11
15.922227	6.62872e-11
15.908534	6.74474e-11
15.894840	6.8628e-11
15.881146	6.98292e-11
15.867452	7.10514e-11
15.853759	7.22951e-11
15.840065	7.35605e-11
15.826371	7.48481e-11
15.812678	7.61582e-11
15.798984	7.74913e-11
15.785290	7.88477e-11
15.771596	8.02279e-11
15.757903	8.16322e-11
15.744209	8.30612e-11
15.730515	8.45152e-11
15.716821	8.59946e-11
15.703128	8.74999e-11
15.689434	8.90316e-11
15.675740	9.05902e-11
15.662047	9.2176e-11
15.648353	9.37896e-11
15.634659	9.54314e-11
15.620965	9.7102e-11
15.607272	9.88019e-11
15.593578	1.00532e-10
15.579884	1.02292e-10
15.566190	1.04082e-10
15.552497	1.05904e-10
15.538803	1.07758e-10
15.525109	1.09645e-10
15.511416	1.11565e-10
15.497722	1.13518e-10
15.484028	1.15505e-10
15.470334	1.17527e-10
15.456641	1.19585e-10
15.442947	1.21679e-10
15.429253	1.23809e-10
15.415559	1.25977e-10
15.401866	1.28182e-10
15.388172	1.30427e-10
15.374478	1.3271e-10
15.360784	1.35034e-10
15.347091	1.37398e-10
15.333397	1.39804e-10
15.319703	1.42252e-10
15.306010	1.44742e-10
15.292316	1.47277e-10
15.278622	1.49855e-10
15.264928	1.52479e-10
15.251235	1.55149e-10
15.237541	1.57866e-10
15.223847	1.6063e-10
15.210153	1.63443e-10
15.196460	1.66305e-10
15.182766	1.69217e-10
15.169072	1.7218e-10
15.155379	1.75195e-10
15.141685	1.78263e-10
15.127991	1.81385e-10
15.114297	1.84561e-10
15.100604	1.87793e-10
15.086910	1.91082e-10
15.073216	1.94428e-10
15.059522	1.97833e-10
15.045829	2.01297e-10
15.032135	2.04822e-10
15.018441	2.08409e-10
15.004748	2.12059e-10
14.991054	2.15773e-10
14.977360	2.19552e-10
14.963666	2.23397e-10
14.949973	2.27309e-10
14.936279	2.3129e-10
14.922585	2.35341e-10
14.908891	2.39463e-10
14.895198	2.43657e-10
14.881504	2.47924e-10
14.867810	2.52266e-10
14.854117	2.56685e-10
14.840423	2.6118e-10
14.826729	2.65755e-10
14.813035	2.7041e-10
14.799342	2.75146e-10
14.785648	2.79965e-10
14.771954	2.84869e-10
14.758260	2.89859e-10
14.744567	2.94936e-10
14.730873	3.00102e-10
14.717179	3.05358e-10
14.703486	3.10707e-10
14.689792	3.1615e-10
14.676098	3.21688e-10
14.662404	3.27323e-10
14.648711	3.33056e-10
14.635017	3.3889e-10
14.621323	3.44827e-10
14.607629	3.50867e-10
14.593936	3.57014e-10
14.580242	3.63268e-10
14.566548	3.69632e-10
14.552855	3.76107e-10
14.539161	3.82696e-10
14.525467	3.894e-10
14.511773	3.96222e-10
14.498080	4.03163e-10
14.484386	4.10226e-10
14.470692	4.17413e-10
14.456998	4.24726e-10
14.443305	4.32167e-10
14.429611	4.39739e-10
14.415917	4.47443e-10
14.402224	4.55282e-10
14.388530	4.63259e-10
14.374836	4.71375e-10
14.361142	4.79634e-10
14.347449	4.88038e-10
14.333755	4.96589e-10
14.320061	5.0529e-10
14.306367	5.14143e-10
14.292674	5.23151e-10
14.278980	5.32318e-10
14.265286	5.41645e-10
14.251593	5.51136e-10
14.237899	5.60793e-10
14.224205	5.7062e-10
14.210511	5.80619e-10
14.196818	5.90793e-10
14.183124	6.01145e-10
14.169430	6.11679e-10
14.155736	6.22398e-10
14.142043	6.33304e-10
14.128349	6.44402e-10
14.114655	6.55695e-10
14.100962	6.67185e-10
14.087268	6.78877e-10
14.073574	6.90774e-10
14.059880	7.0288e-10
14.046187	7.15198e-10
14.032493	7.27732e-10
14.018799	7.40485e-10
14.005105	7.53463e-10
13.991412	7.66668e-10
13.977718	7.80104e-10
13.964024	7.93776e-10
13.950330	8.07688e-10
13.936637	8.21844e-10
13.922943	8.36248e-10
13.909249	8.50905e-10
13.895556	8.65819e-10
13.881862	8.80994e-10
13.868168	8.96436e-10
13.854474	9.12148e-10
13.840781	9.28136e-10
13.827087	9.44405e-10
13.813393	9.60958e-10
13.799699	9.77802e-10
13.786006	9.94942e-10
13.772312	1.01238e-09
13.758618	1.03013e-09
13.744925	1.04819e-09
13.731231	1.06656e-09
13.717537	1.08526e-09
13.703843	1.10428e-09
13.690150	1.12364e-09
13.676456	1.14334e-09
13.662762	1.16338e-09
13.649068	1.18377e-09
13.635375	1.20453e-09
13.621681	1.22564e-09
13.607987	1.24713e-09
13.594294	1.26899e-09
13.580600	1.29124e-09
13.566906	1.31388e-09
13.553212	1.33691e-09
13.539519	1.36035e-09
13.525825	1.3842e-09
13.512131	1.40847e-09
13.498437	1.43317e-09
13.484744	1.45829e-09
13.471050	1.48386e-09
13.457356	1.50988e-09
13.443663	1.53635e-09
13.429969	1.56329e-09
13.416275	1.5907e-09
13.402581	1.61859e-09
13.388888	1.64698e-09
13.375194	1.67586e-09
13.361500	1.70524e-09
13.347806	1.73514e-09
13.334113	1.76557e-09
13.320419	1.79653e-09
13.306725	1.82803e-09
13.293032	1.86009e-09
13.279338	1.89271e-09
13.265644	1.9259e-09
13.251950	1.95967e-09
13.238257	1.99404e-09
13.224563	2.02901e-09
13.210869	2.06459e-09
13.197175	2.1008e-09
13.183482	2.13765e-09
13.169788	2.17514e-09
13.156094	2.21328e-09
13.142401	2.2521e-09
13.128707	2.2916e-09
13.115013	2.33179e-09
13.101319	2.37269e-09
13.087626	2.41431e-09
13.073932	2.45665e-09
13.060238	2.49974e-09
13.046544	2.54359e-09
13.032851	2.5882e-09
13.019157	2.6336e-09
13.005463	2.67979e-09
12.991770	2.7268e-09
12.978076	2.77463e-09
12.964382	2.8233e-09
12.950688	2.87283e-09
12.936995	2.92322e-09
12.923301	2.9745e-09
12.909607	3.02668e-09
12.895913	3.07978e-09
12.882220	3.13381e-09
12.868526	3.18878e-09
12.854832	3.24473e-09
12.841139	3.30165e-09
12.827445	3.35957e-09
12.813751	3.41851e-09
12.800057	3.47849e-09
12.786364	3.53952e-09
12.772670	3.60162e-09
12.758976	3.66481e-09
12.745282	3.72911e-09
12.731589	3.79454e-09
12.717895	3.86111e-09
12.704201	3.92886e-09
12.690508	3.9978e-09
12.676814	4.06794e-09
12.663120	4.13932e-09
12.649426	4.21196e-09
12.635733	4.28586e-09
12.622039	4.36107e-09
12.608345	4.4376e-09
12.594651	4.51547e-09
12.580958	4.5947e-09
12.567264	4.67533e-09
12.553570	4.75738e-09
12.539877	4.84087e-09
12.526183	4.92582e-09
12.512489	5.01227e-09
12.498795	5.10023e-09
12.485102	5.18974e-09
12.471408	5.28082e-09
12.457714	5.3735e-09
12.444020	5.46781e-09
12.430327	5.56377e-09
12.416633	5.66143e-09
12.402939	5.76079e-09
12.389245	5.8619e-09
12.375552	5.96479e-09
12.361858	6.06949e-09
12.348164	6.17602e-09
12.334471	6.28443e-09
12.320777	6.39474e-09
12.307083	6.50699e-09
12.293389	6.62121e-09
12.279696	6.73744e-09
12.266002	6.85571e-09
12.252308	6.97606e-09
12.238614	7.09852e-09
12.224921	7.22313e-09
12.211227	7.34994e-09
12.197533	7.47897e-09
12.183840	7.61027e-09
12.170146	7.74388e-09
12.156452	7.87983e-09
12.142758	8.01817e-09
12.129065	8.15895e-09
12.115371	8.30219e-09
12.101677	8.44796e-09
12.087983	8.59629e-09
12.074290	8.74722e-09
12.060596	8.9008e-09
12.046902	9.05709e-09
12.033209	9.21612e-09
12.019515	9.37795e-09
12.005821	9.54262e-09
11.992127	9.71018e-09
11.978434	9.8807e-09
11.964740	1.00542e-08
11.951046	1.02308e-08
11.937352	1.04104e-08
11.923659	1.05932e-08
11.909965	1.07793e-08
11.896271	1.09686e-08
11.882578	1.11612e-08
11.868884	1.13572e-08
11.855190	1.15567e-08
11.841496	1.17596e-08
11.827803	1.19662e-08
11.814109	1.21764e-08
11.800415	1.23902e-08
11.786721	1.26078e-08
11.773028	1.28293e-08
11.759334	1.30546e-08
11.745640	1.32839e-08
11.731947	1.35173e-08
11.718253	1.37547e-08
11.704559	1.39963e-08
11.690865	1.42422e-08
11.677172	1.44924e-08
11.663478	1.47469e-08
11.649784	1.5006e-08
11.636090	1.52696e-08
11.622397	1.55379e-08
11.608703	1.58108e-08
11.595009	1.60886e-08
11.581316	1.63713e-08
11.567622	1.66589e-08
11.553928	1.69516e-08
11.540234	1.72494e-08
11.526541	1.75525e-08
11.512847	1.78609e-08
11.499153	1.81747e-08
11.485459	1.84941e-08
11.471766	1.8819e-08
11.458072	1.91497e-08
11.444378	1.94862e-08
11.430685	1.98286e-08
11.416991	2.0177e-08
11.403297	2.05316e-08
11.389603	2.08924e-08
11.375910	2.12596e-08
11.362216	2.16332e-08
11.348522	2.20134e-08
11.334828	2.24002e-08
11.321135	2.27939e-08
11.307441	2.31945e-08
11.293747	2.36022e-08
11.280054	2.4017e-08
11.266360	2.44391e-08
11.252666	2.48687e-08
11.238972	2.53058e-08
11.225279	2.57506e-08
11.211585	2.62032e-08
11.197891	2.66638e-08
11.184197	2.71325e-08
11.170504	2.76095e-08
11.156810	2.80948e-08
11.143116	2.85887e-08
11.129423	2.90913e-08
11.115729	2.96027e-08
11.102035	3.01231e-08
11.088341	3.06527e-08
11.074648	3.11916e-08
11.060954	3.174e-08
11.047260	3.2298e-08
11.033566	3.28659e-08
11.019873	3.34437e-08
11.006179	3.40318e-08
10.992485	3.46301e-08
10.978791	3.52391e-08
10.965098	3.58587e-08
10.951404	3.64892e-08
10.937710	3.71309e-08
10.924017	3.77838e-08
10.910323	3.84483e-08
10.896629	3.91244e-08
10.882935	3.98124e-08
10.869242	4.05126e-08
10.855548	4.12251e-08
10.841854	4.19501e-08
10.828160	4.26879e-08
10.814467	4.34387e-08
10.800773	4.42027e-08
10.787079	4.49802e-08
10.773386	4.57713e-08
10.759692	4.65764e-08
10.745998	4.73957e-08
10.732304	4.82294e-08
10.718611	4.90778e-08
10.704917	4.99411e-08
10.691223	5.08196e-08
10.677529	5.17136e-08
10.663836	5.26234e-08
10.650142	5.35491e-08
10.636448	5.44912e-08
10.622755	5.54499e-08
10.609061	5.64255e-08
10.595367	5.74182e-08
10.581673	5.84285e-08
10.567980	5.94565e-08
10.554286	6.05027e-08
10.540592	6.15672e-08
10.526898	6.26506e-08
10.513205	6.3753e-08
10.499511	6.48749e-08
10.485817	6.60165e-08
10.472124	6.71782e-08
10.458430	6.83605e-08
10.444736	6.95635e-08
10.431042	7.07877e-08
10.417349	7.20336e-08
10.403655	7.33013e-08
10.389961	7.45915e-08
10.376267	7.59043e-08
10.362574	7.72403e-08
10.348880	7.85999e-08
10.335186	7.99834e-08
10.321493	8.13913e-08
10.307799	8.2824e-08
10.294105	8.42819e-08
10.280411	8.57656e-08
10.266718	8.72754e-08
10.253024	8.88119e-08
10.239330	9.03754e-08
10.225636	9.19665e-08
10.211943	9.35857e-08
10.198249	9.52334e-08
10.184555	9.69101e-08
10.170862	9.86164e-08
10.157168	1.00353e-07
10.143474	1.0212e-07
10.129780	1.03918e-07
10.116087	1.05748e-07
10.102393	1.0761e-07
10.088699	1.09505e-07
10.075005	1.11434e-07
10.061312	1.13396e-07
10.047618	1.15393e-07
10.033924	1.17425e-07
10.020231	1.19493e-07
10.006537	1.21598e-07
9.992843	1.2374e-07
9.979149	1.25919e-07
9.965456	1.28137e-07
9.951762	1.30394e-07
9.938068	1.32691e-07
9.924374	1.35029e-07
9.910681	1.37407e-07
9.896987	1.39828e-07
9.883293	1.42291e-07
9.869600	1.44798e-07
9.855906	1.47349e-07
9.842212	1.49945e-07
9.828518	1.52587e-07
9.814825	1.55276e-07
9.801131	1.58012e-07
9.787437	1.60796e-07
9.773743	1.63629e-07
9.760050	1.66513e-07
9.746356	1.69447e-07
9.732662	1.72433e-07
9.718969	1.75472e-07
9.705275	1.78564e-07
9.691581	1.81711e-07
9.677887	1.84914e-07
9.664194	1.88173e-07
9.650500	1.91489e-07
9.636806	1.94865e-07
9.623112	1.98299e-07
9.609419	2.01795e-07
9.595725	2.05352e-07
9.582031	2.08972e-07
9.568337	2.12656e-07
9.554644	2.16405e-07
9.540950	2.2022e-07
9.527256	2.24103e-07
9.513563	2.28054e-07
9.499869	2.32075e-07
9.486175	2.36167e-07
9.472481	2.40331e-07
9.458788	2.44569e-07
9.445094	2.48881e-07
9.431400	2.5327e-07
9.417706	2.57737e-07
9.404013	2.62282e-07
9.390319	2.66907e-07
9.376625	2.71615e-07
9.362932	2.76405e-07
9.349238	2.8128e-07
9.335544	2.86242e-07
9.321850	2.91291e-07
9.308157	2.96429e-07
9.294463	3.01658e-07
9.280769	3.06979e-07
9.267075	3.12395e-07
9.253382	3.17906e-07
9.239688	3.23514e-07
9.225994	3.29222e-07
9.212301	3.35031e-07
9.198607	3.40942e-07
9.184913	3.46958e-07
9.171219	3.5308e-07
9.157526	3.5931e-07
9.143832	3.65651e-07
9.130138	3.72104e-07
9.116444	3.7867e-07
9.102751	3.85353e-07
9.089057	3.92154e-07
9.075363	3.99076e-07
9.061670	4.06119e-07
9.047976	4.13288e-07
9.034282	4.20583e-07
9.020588	4.28007e-07
9.006895	4.35563e-07
8.993201	4.43252e-07
8.979507	4.51077e-07
8.965813	4.59041e-07
8.952120	4.67145e-07
8.938426	4.75393e-07
8.924732	4.83787e-07
8.911039	4.92329e-07
8.897345	5.01023e-07
8.883651	5.0987e-07
8.869957	5.18874e-07
8.856264	5.28038e-07
8.842570	5.37363e-07
8.828876	5.46854e-07
8.815182	5.56512e-07
8.801489	5.66342e-07
8.787795	5.76345e-07
8.774101	5.86526e-07
8.760408	5.96887e-07
8.746714	6.07431e-07
8.733020	6.18162e-07
8.719326	6.29083e-07
8.705633	6.40197e-07
8.691939	6.51509e-07
8.678245	6.6302e-07
8.664551	6.74736e-07
8.650858	6.86659e-07
8.637164	6.98793e-07
8.623470	7.11142e-07
8.609777	7.2371e-07
8.596083	7.365e-07
8.582389	7.49517e-07
8.568695	7.62765e-07
8.555002	7.76247e-07
8.541308	7.89968e-07
8.527614	8.03933e-07
8.513920	8.18145e-07
8.500227	8.32608e-07
8.486533	8.47328e-07
8.472839	8.62309e-07
8.459146	8.77556e-07
8.445452	8.93073e-07
8.431758	9.08864e-07
8.418064	9.24936e-07
8.404371	9.41293e-07
8.390677	9.5794e-07
8.376983	9.74882e-07
8.363289	9.92124e-07
8.349596	1.00967e-06
8.335902	1.02753e-06
8.322208	1.04571e-06
8.308515	1.06421e-06
8.294821	1.08303e-06
8.281127	1.10219e-06
8.267433	1.12169e-06
8.253740	1.14154e-06
8.240046	1.16174e-06
8.226352	1.18229e-06
8.212658	1.20322e-06
8.198965	1.22451e-06
8.185271	1.24618e-06
8.171577	1.26823e-06
8.157883	1.29068e-06
8.144190	1.31353e-06
8.130496	1.33678e-06
8.116802	1.36044e-06
8.103109	1.38452e-06
8.089415	1.40904e-06
8.075721	1.43398e-06
8.062027	1.45937e-06
8.048334	1.48521e-06
8.034640	1.51151e-06
8.020946	1.53828e-06
8.007252	1.56552e-06
7.993559	1.59324e-06
7.979865	1.62146e-06
7.966171	1.65018e-06
7.952478	1.67941e-06
7.938784	1.70916e-06
7.925090	1.73943e-06
7.911396	1.77025e-06
7.897703	1.80161e-06
7.884009	1.83353e-06
7.870315	1.86602e-06
7.856621	1.89909e-06
7.842928	1.93274e-06
7.829234	1.96699e-06
7.815540	2.00185e-06
7.801847	2.03733e-06
7.788153	2.07344e-06
7.774459	2.11019e-06
7.760765	2.1476e-06
7.747072	2.18567e-06
7.733378	2.22442e-06
7.719684	2.26386e-06
7.705990	2.304e-06
7.692297	2.34486e-06
7.678603	2.38644e-06
7.664909	2.42876e-06
7.651216	2.47183e-06
7.637522	2.51567e-06
7.623828	2.56029e-06
7.610134	2.60571e-06
7.596441	2.65193e-06
7.582747	2.69898e-06
7.569053	2.74687e-06
7.555359	2.7956e-06
7.541666	2.84521e-06
7.527972	2.8957e-06
7.514278	2.94708e-06
7.500585	2.99939e-06
7.486891	3.05262e-06
7.473197	3.1068e-06
7.459503	3.16195e-06
7.445810	3.21808e-06
7.432116	3.27522e-06
7.418422	3.33337e-06
7.404728	3.39255e-06
7.391035	3.45279e-06
7.377341	3.51411e-06
7.363647	3.57652e-06
7.349954	3.64004e-06
7.336260	3.70469e-06
7.322566	3.7705e-06
7.308872	3.83748e-06
7.295179	3.90565e-06
7.281485	3.97504e-06
7.267791	4.04567e-06
7.254097	4.11756e-06
7.240404	4.19073e-06
7.226710	4.26521e-06
7.213016	4.34102e-06
7.199323	4.41818e-06
7.185629	4.49672e-06
7.171935	4.57666e-06
7.158241	4.65802e-06
7.144548	4.74084e-06
7.130854	4.82514e-06
7.117160	4.91095e-06
7.103466	4.99829e-06
7.089773	5.08718e-06
7.076079	5.17767e-06
7.062385	5.26977e-06
7.048692	5.36352e-06
7.034998	5.45894e-06
7.021304	5.55607e-06
7.007610	5.65494e-06
6.993917	5.75557e-06
6.980223	5.85801e-06
6.966529	5.96227e-06
6.952835	6.0684e-06
6.939142	6.17643e-06
6.925448	6.28639e-06
6.911754	6.39832e-06
6.898061	6.51225e-06
6.884367	6.62822e-06
6.870673	6.74627e-06
6.856979	6.86642e-06
6.843286	6.98873e-06
6.829592	7.11323e-06
6.815898	7.23996e-06
6.802204	7.36896e-06
6.788511	7.50027e-06
6.774817	7.63393e-06
6.761123	7.76998e-06
6.747430	7.90848e-06
6.733736	8.04945e-06
6.720042	8.19296e-06
6.706348	8.33903e-06
6.692655	8.48772e-06
6.678961	8.63908e-06
6.665267	8.79316e-06
6.651573	8.94999e-06
6.637880	9.10965e-06
6.624186	9.27216e-06
6.610492	9.43759e-06
6.596798	9.60599e-06
6.583105	9.77742e-06
6.569411	9.95192e-06
6.555717	1.01295e-05
6.542024	1.03104e-05
6.528330	1.04944e-05
6.514636	1.06818e-05
6.500942	1.08726e-05
6.487249	1.10667e-05
6.473555	1.12644e-05
6.459861	1.14656e-05
6.446167	1.16704e-05
6.432474	1.18789e-05
6.418780	1.20912e-05
6.405086	1.23073e-05
6.391393	1.25273e-05
6.377699	1.27512e-05
6.364005	1.29791e-05
6.350311	1.32112e-05
6.336618	1.34474e-05
6.322924	1.36879e-05
6.309230	1.39327e-05
6.295536	1.4182e-05
6.281843	1.44357e-05
6.268149	1.4694e-05
6.254455	1.49569e-05
6.240762	1.52246e-05
6.227068	1.54971e-05
6.213374	1.57745e-05
6.199680	1.6057e-05
6.185987	1.63445e-05
6.172293	1.66372e-05
6.158599	1.69352e-05
6.144905	1.72385e-05
6.131212	1.75474e-05
6.117518	1.78618e-05
6.103824	1.81819e-05
6.090131	1.85078e-05
6.076437	1.88396e-05
6.062743	1.91773e-05
6.049049	1.95212e-05
6.035356	1.98713e-05
6.021662	2.02277e-05
6.007968	2.05906e-05
5.994274	2.096e-05
5.980581	2.13361e-05
5.966887	2.17191e-05
5.953193	2.21089e-05
5.939500	2.25058e-05
5.925806	2.29099e-05
5.912112	2.33214e-05
5.898418	2.37403e-05
5.884725	2.41667e-05
5.871031	2.4601e-05
5.857337	2.5043e-05
5.843643	2.54932e-05
5.829950	2.59514e-05
5.816256	2.6418e-05
5.802562	2.68931e-05
5.788869	2.73768e-05
5.775175	2.78693e-05
5.761481	2.83707e-05
5.747787	2.88812e-05
5.734094	2.94011e-05
5.720400	2.99303e-05
5.706706	3.04692e-05
5.693012	3.1018e-05
5.679319	3.15767e-05
5.665625	3.21455e-05
5.651931	3.27248e-05
5.638238	3.33146e-05
5.624544	3.39151e-05
5.610850	3.45266e-05
5.597156	3.51492e-05
5.583463	3.57832e-05
5.569769	3.64288e-05
5.556075	3.70862e-05
5.542381	3.77555e-05
5.528688	3.84371e-05
5.514994	3.91312e-05
5.501300	3.98379e-05
5.487607	4.05576e-05
5.473913	4.12904e-05
5.460219	4.20366e-05
5.446525	4.27965e-05
5.432832	4.35703e-05
5.419138	4.43583e-05
5.405444	4.51608e-05
5.391750	4.59779e-05
5.378057	4.68101e-05
5.364363	4.76575e-05
5.350669	4.85205e-05
5.336976	4.93993e-05
5.323282	5.02943e-05
5.309588	5.12058e-05
5.295894	5.2134e-05
5.282201	5.30793e-05
5.268507	5.40419e-05
5.254813	5.50224e-05
5.241119	5.60209e-05
5.227426	5.70378e-05
5.213732	5.80734e-05
5.200038	5.91282e-05
5.186344	6.02024e-05
5.172651	6.12965e-05
5.158957	6.24108e-05
5.145263	6.35458e-05
5.131570	6.47017e-05
5.117876	6.5879e-05
5.104182	6.70782e-05
5.090488	6.82996e-05
5.076795	6.95436e-05
5.063101	7.08107e-05
5.049407	7.21013e-05
5.035713	7.3416e-05
5.022020	7.47551e-05
5.008326	7.6119e-05
4.994632	7.75084e-05
4.980939	7.89237e-05
4.967245	8.03654e-05
4.953551	8.18339e-05
4.939857	8.33299e-05
4.926164	8.48538e-05
4.912470	8.64062e-05
4.898776	8.79877e-05
4.885082	8.95988e-05
4.871389	9.12401e-05
4.857695	9.29121e-05
4.844001	9.46156e-05
4.830308	9.63511e-05
4.816614	9.81192e-05
4.802920	9.99205e-05
4.789226	0.000101756
4.775533	0.000103626
4.761839	0.000105531
4.748145	0.000107472
4.734451	0.00010945
4.720758	0.000111465
4.707064	0.000113519
4.693370	0.000115612
4.679677	0.000117744
4.665983	0.000119917
4.652289	0.000122131
4.638595	0.000124387
4.624902	0.000126686
4.611208	0.00012903
4.597514	0.000131418
4.583820	0.000133852
4.570127	0.000136332
4.556433	0.000138861
4.542739	0.000141437
4.529046	0.000144064
4.515352	0.000146741
4.501658	0.00014947
4.487964	0.000152252
4.474271	0.000155087
4.460577	0.000157978
4.446883	0.000160925
4.433189	0.000163929
4.419496	0.000166992
4.405802	0.000170115
4.392108	0.000173299
4.378415	0.000176546
4.364721	0.000179856
4.351027	0.000183232
4.337333	0.000186674
4.323640	0.000190185
4.309946	0.000193766
4.296252	0.000197417
4.282558	0.000201142
4.268865	0.000204942
4.255171	0.000208817
4.241477	0.000212771
4.227784	0.000216805
4.214090	0.00022092
4.200396	0.000225119
4.186702	0.000229404
4.173009	0.000233777
4.159315	0.000238239
4.145621	0.000242794
4.131927	0.000247444
4.118234	0.00025219
4.104540	0.000257035
4.090846	0.000261983
4.077153	0.000267035
4.063459	0.000272195
4.049765	0.000277465
4.036071	0.000282848
4.022378	0.000288349
4.008684	0.000293969
3.994990	0.000299713
3.981296	0.000305585
3.967603	0.000311587
3.953909	0.000317726
3.940215	0.000324004
3.926522	0.000330427
3.912828	0.000337
3.899134	0.000343728
3.885440	0.000350617
3.871747	0.000357674
3.858053	0.000364905
3.844359	0.000372319
3.830665	0.000379923
3.816972	0.000387728
3.803278	0.000395743
3.789584	0.000403981
3.775890	0.000412456
3.762197	0.000421185
3.748503	0.000430188
3.734809	0.000439488
3.721116	0.000449118
3.707422	0.000459119
3.693728	0.000469547
3.680034	0.00048049
3.666341	0.000492097
3.652647	0.00050469
&
```
