## Supplementary material for "All-at-once RNA folding with 3D motif prediction framed by evolutionary information": RF01639_ceN49.cacofold.helixcov

```
# RMs = 4 L = 136

# RM_HELIX NESTED 18-26 37-45, nbp = 9 nbp_cov = 1
# pvals: 0.977324,0.977324,0.977324,0.977324,0.00630102,0.00126834,0.977324,0.977324,0.977324
# aggregated NONE
NESTED  :::::::::::::::::<<<<<<<<<__________>>>>>>>>>:::::::::::::::::::::::::::::::::::::::::::::::::::::::::::::::::::::::::::::::::::::::::::
        ::::::::::::::::::::::<________________>::::::::::::::::::::::::::::::::::::::::::::::::::::::::::::::::::::::::::::::::::::::::::::::::

# RM_HELIX NESTED 13-14 49-50, nbp = 2 nbp_cov = 0
# pvals: 0.977324,0.977324
# aggregated NONE
NESTED  ::::::::::::<<__________________________________>>::::::::::::::::::::::::::::::::::::::::::::::::::::::::::::::::::::::::::::::::::::::
        ::::::::::::::::::::::::::::::::::::::::::::::::::::::::::::::::::::::::::::::::::::::::::::::::::::::::::::::::::::::::::::::::::::::::

# RM_HELIX NESTED 3-9 52-58, nbp = 7 nbp_cov = 0
# pvals: 0.977324,0.977324,0.977324,0.977324,0.977324,0.977324,0.977324
# aggregated NONE
NESTED  ::<<<<<<<__________________________________________>>>>>>>::::::::::::::::::::::::::::::::::::::::::::::::::::::::::::::::::::::::::::::
        ::::::::::::::::::::::::::::::::::::::::::::::::::::::::::::::::::::::::::::::::::::::::::::::::::::::::::::::::::::::::::::::::::::::::

# RM_HELIX NESTED 70-75 124-129, nbp = 6 nbp_cov = 1
# pvals: 0.977324,0.977324,0.977324,0.977324,0.977324,0.000461147
# aggregated NONE
NESTED  :::::::::::::::::::::::::::::::::::::::::::::::::::::::::::::::::::::<<<<<<________________________________________________>>>>>>:::::::
        ::::::::::::::::::::::::::::::::::::::::::::::::::::::::::::::::::::::::::<________________________________________________>::::::::::::
```
