## Supplementary material for "All-at-once RNA folding with 3D motif prediction framed by evolutionary information": RF01639_ceN49.cacofold.power

```
# Power analysis of CaCoFold structure 
#
# Powertype = SINGLE SUBSTITUTIONS
# covary  left_pos      right_pos    substitutions      power
#----------------------------------------------------------------
          3		58		0		0.00
          4		57		0		0.00
          5		56		0		0.00
          6		55		0		0.00
          7		54		0		0.00
          8		53		0		0.00
          9		52		0		0.00
          13		50		0		0.00
          14		49		0		0.00
          18		45		0		0.00
          19		44		0		0.00
          20		43		0		0.00
          21		42		0		0.00
          22		41		2		0.00
     *    23		40		2		0.00
          24		39		1		0.00
          25		38		0		0.00
          26		37		0		0.00
          70		129		0		0.00
          71		128		0		0.00
          72		127		1		0.00
          73		126		1		0.00
          74		125		0		0.00
     *    75		124		2		0.00
#
# BPAIRS 24
# avg substitutions per BP  0.4
# BPAIRS expected to covary 0.0 +/- 0.0
# BPAIRS observed to covary 2
#
```
