## Supplementary material for "All-at-once RNA folding with 3D motif prediction framed by evolutionary information": RF01639_ceN49.power

```
# Power analysis of given structure 
#
# Powertype = SINGLE SUBSTITUTIONS
# covary  left_pos      right_pos    substitutions      power
#----------------------------------------------------------------
          3		58		0		0.00
          4		57		0		0.00
          5		56		0		0.00
          6		55		0		0.00
          7		54		0		0.00
          8		53		0		0.00
          9		52		0		0.00
          13		50		0		0.00
          14		49		0		0.00
          15		48		0		0.00
          18		45		0		0.00
          19		44		0		0.00
          20		43		0		0.00
          21		42		0		0.00
          22		41		2		0.00
     *    23		40		2		0.00
          24		39		1		0.00
          25		38		0		0.00
          26		37		0		0.00
          70		129		0		0.00
          71		128		0		0.00
          73		126		1		0.00
          74		125		0		0.00
     *    75		124		2		0.00
          77		122		0		0.00
          78		121		0		0.00
          84		114		0		0.00
          85		113		0		0.00
          86		112		0		0.00
          88		110		0		0.00
          89		109		1		0.00
          90		108		0		0.00
          91		107		0		0.00
          92		106		1		0.00
#
# BPAIRS 34
# avg substitutions per BP  0.3
# BPAIRS expected to covary 0.0 +/- 0.0
# BPAIRS observed to covary 2
#
```
