## Supplementary material for "All-at-once RNA folding with 3D motif prediction framed by evolutionary information": RF01639_ceN49.sorted.cacofold.cov

```
# The predicted CaCoFold structure
# BPAIRS observed to covary 2
#
#
# Method Target_E-val [cov_min,cov_max] [FP | TP True Found | Sen PPV F] 
# GTp    0.05         [-1.14,2.79]     [0 | 2 24 2 | 8.33 100.00 15.38] 
#
# in_fold in_given   left_pos       right_pos      score           E-value    pvalue       substitutions      power
#-----------------------------------------------------------------------------------------------------------------------
*	*	        75	       124	2.56730	0.015679	0.000461147	2		0.00
*	*	        23	        40	1.34874	0.0431235	0.00126834	2		0.00
```
