## Supplementary material for "All-at-once RNA folding with 3D motif prediction framed by evolutionary information": RF01639_ceN49.surv

```
2.561872	0.0294118
1.341471	0.0588235
0.387172	0.0882353
-0.007393	1
&
2.791271	0.000109337
2.763743	0.000218675
2.736215	0.000328012
2.561872	0.00043735
2.470112	0.000546687
2.451761	0.000656024
2.442585	0.000765362
1.598397	0.000874699
1.368999	0.000984037
1.350647	0.00109337
1.332295	0.00131205
1.304767	0.00153072
1.277239	0.00164006
1.258887	0.0017494
1.203832	0.00207741
1.130424	0.00218675
1.075368	0.00229609
1.020313	0.00251476
0.910201	0.00284277
0.901025	0.00295211
0.818442	0.00317079
0.735858	0.00328012
0.717506	0.00360813
0.552339	0.00404548
0.533988	0.00415482
0.524812	0.00426416
0.478932	0.0043735
0.423876	0.00459217
0.414700	0.00502952
0.368820	0.0052482
0.350469	0.00535753
0.332117	0.00557621
0.203653	0.00590422
0.194477	0.00623223
0.157774	0.00634157
0.139422	0.00677892
0.111894	0.00699759
0.102718	0.00732561
0.093542	0.00743494
0.038486	0.00841898
0.029310	0.00896567
0.020134	0.0103871
0.010959	0.0106057
0.001783	0.0110431
-0.007393	0.981741
-0.016569	0.982178
-0.034921	0.982287
-0.044097	0.982615
-0.053273	0.982943
-0.062449	0.983381
-0.071625	0.983818
-0.080801	0.983927
-0.089977	0.984037
-0.099153	0.984365
-0.108329	0.984583
-0.117505	0.984911
-0.126681	0.98513
-0.135857	0.985567
-0.163384	0.985677
-0.172560	0.985786
-0.181736	0.986223
-0.190912	0.98688
-0.200088	0.986989
-0.209264	0.987317
-0.218440	0.987645
-0.227616	0.98841
-0.236792	0.989176
-0.245968	0.989285
-0.255144	0.99016
-0.264320	0.990706
-0.273496	0.990925
-0.282672	0.99169
-0.291848	0.9918
-0.310200	0.991909
-0.319376	0.992018
-0.328552	0.992346
-0.346903	0.992456
-0.356079	0.992565
-0.365255	0.992674
-0.374431	0.992784
-0.383607	0.993221
-0.392783	0.993768
-0.401959	0.994096
-0.420311	0.994205
-0.429487	0.994533
-0.447839	0.994752
-0.457015	0.99508
-0.466191	0.995189
-0.475367	0.996064
-0.493719	0.996173
-0.502895	0.996501
-0.512070	0.996829
-0.530422	0.997048
-0.567126	0.997267
-0.576302	0.997376
-0.594654	0.997485
-0.613006	0.997595
-0.622182	0.997923
-0.631358	0.998251
-0.649710	0.99836
-0.686413	0.998469
-0.695589	0.998579
-0.713941	0.998688
-0.759821	0.998797
-0.796525	0.998907
-0.814877	0.999016
-0.824053	0.999235
-0.833229	0.999453
-0.961692	0.999563
-0.980044	0.999672
-1.025924	0.999781
-1.145211	1
&
3.204188	3.63108e-07
3.149133	7.26216e-07
3.112429	1.08932e-06
3.103253	1.45243e-06
3.094077	1.81554e-06
3.084901	2.17865e-06
3.075725	2.54176e-06
3.066549	2.90487e-06
3.057373	3.63108e-06
3.048197	3.99419e-06
3.039021	4.72041e-06
3.029845	6.17284e-06
3.020669	7.98838e-06
3.011493	9.07771e-06
3.002317	1.0167e-05
2.993141	1.12564e-05
2.983965	1.3435e-05
2.974790	1.63399e-05
2.965614	2.17865e-05
2.956438	2.39651e-05
2.947262	2.61438e-05
2.938086	3.59477e-05
2.928910	3.81264e-05
2.919734	4.3573e-05
2.910558	4.53885e-05
2.901382	4.97458e-05
2.892206	5.44662e-05
2.883030	5.84604e-05
2.873854	6.20915e-05
2.864678	6.64488e-05
2.855502	7.3711e-05
2.846326	8.75091e-05
2.837150	9.25926e-05
2.827974	0.000100218
2.818798	0.000105664
2.809622	0.000129993
2.800447	0.000135802
2.791271	0.00014488
2.782095	0.00015069
2.772919	0.000157952
2.763743	0.000163762
2.754567	0.000174292
2.745391	0.000180465
2.736215	0.000185911
2.727039	0.000209513
2.717863	0.000214597
2.708687	0.000224764
2.699511	0.000235294
2.690335	0.000250182
2.681159	0.000260712
2.671983	0.000269063
2.662807	0.000285766
2.653631	0.000293028
2.644455	0.000300654
2.635279	0.000315541
2.626104	0.000337691
2.616928	0.000346042
2.607752	0.000378722
2.598576	0.000394336
2.589400	0.00040886
2.580224	0.000420842
2.571048	0.000451707
2.561872	0.000461147
2.552696	0.000472404
2.543520	0.000480755
2.534344	0.000491285
2.525168	0.000500726
2.515992	0.000518155
2.506816	0.000526144
2.497640	0.000543573
2.488464	0.000550472
2.479288	0.000561728
2.470112	0.000566812
2.460936	0.000573711
2.451761	0.000582062
2.442585	0.000588235
2.433409	0.000595134
2.424233	0.000604938
2.415057	0.000614016
2.405881	0.000622731
2.396705	0.00064016
2.387529	0.000645969
2.378353	0.000652869
2.369177	0.000660857
2.360001	0.000665577
2.350825	0.000671387
2.341649	0.000676471
2.332473	0.000681554
2.323297	0.00068809
2.314121	0.00069281
2.304945	0.00070443
2.295769	0.000709877
2.286593	0.000712781
2.277418	0.000716776
2.268242	0.000722222
2.259066	0.000725853
2.249890	0.000729484
2.240714	0.000741467
2.231538	0.000742556
2.222362	0.000747277
2.213186	0.000750908
2.204010	0.000752723
2.194834	0.000758533
2.185658	0.000760712
2.176482	0.00076289
2.167306	0.00076398
2.158130	0.000766158
2.148954	0.0007687
2.139778	0.000771242
2.130602	0.000773057
2.121426	0.000775962
2.112250	0.000777415
2.103075	0.00078032
2.093899	0.000781772
2.084723	0.000785403
2.075547	0.000786492
2.066371	0.000788308
2.057195	0.000789034
2.048019	0.00079085
2.038843	0.000794481
2.029667	0.000795207
2.020491	0.000798838
2.011315	0.000801017
2.002139	0.000803558
1.992963	0.000805011
1.983787	0.000805374
1.974611	0.000806826
1.965435	0.000809005
1.956259	0.00081191
1.947083	0.000812999
1.937907	0.000814089
1.928732	0.00081663
1.919556	0.000817357
1.910380	0.000818809
1.901204	0.000820261
1.892028	0.000820625
1.882852	0.00082244
1.873676	0.000824982
1.864500	0.000825345
1.855324	0.00082716
1.846148	0.000829339
1.836972	0.000830065
1.827796	0.000830428
1.818620	0.000831518
1.809444	0.000832244
1.800268	0.000833696
1.791092	0.000835149
1.781916	0.000836964
1.772740	0.000838417
1.763564	0.000839506
1.754389	0.000841322
1.745213	0.000842411
1.736037	0.000842774
1.726861	0.000845316
1.717685	0.000845679
1.708509	0.000846768
1.699333	0.000848221
1.690157	0.000850036
1.680981	0.000850763
1.671805	0.000851489
1.662629	0.000853304
1.653453	0.000856209
1.644277	0.000857662
1.635101	0.000861656
1.625925	0.000862382
1.616749	0.000862745
1.607573	0.000865287
1.598397	0.000867102
1.589221	0.000869281
1.580046	0.000872186
1.570870	0.000873638
1.561694	0.000877996
1.552518	0.000880174
1.543342	0.00088199
1.534166	0.000884532
1.524990	0.000885984
1.515814	0.000887436
1.506638	0.000889978
1.497462	0.000892157
1.488286	0.000894699
1.479110	0.000897967
1.469934	0.000899782
1.460758	0.000904139
1.451582	0.000907044
1.442406	0.000910675
1.433230	0.000913217
1.424054	0.000919027
1.414878	0.000924473
1.405703	0.000936819
1.396527	0.000956427
1.387351	0.000988017
1.378175	0.00103994
1.368999	0.00110421
1.359823	0.00115977
1.350647	0.00121024
1.341471	0.00126834
1.332295	0.00131481
1.323119	0.00136674
1.313943	0.00140959
1.304767	0.00144045
1.295591	0.00149165
1.286415	0.00151961
1.277239	0.00154176
1.268063	0.0015748
1.258887	0.00161547
1.249711	0.00163834
1.240535	0.00166594
1.231360	0.00169753
1.222184	0.00174292
1.213008	0.00179303
1.203832	0.00184822
1.194656	0.0019154
1.185480	0.00197386
1.176304	0.00206391
1.167128	0.00212818
1.157952	0.00218446
1.148776	0.00222985
1.139600	0.00230792
1.130424	0.00238925
1.121248	0.00254067
1.112072	0.00265977
1.102896	0.00270915
1.093720	0.00276761
1.084544	0.00281264
1.075368	0.0028602
1.066192	0.00290632
1.057017	0.00295643
1.047841	0.00301598
1.038665	0.00307444
1.029489	0.0031289
1.020313	0.00316957
1.011137	0.00319572
1.001961	0.00323493
0.992785	0.00326543
0.983609	0.00330646
0.974433	0.00336057
0.965257	0.00338598
0.956081	0.00342665
0.946905	0.0034626
0.937729	0.00349855
0.928553	0.00353123
0.919377	0.0035886
0.910201	0.00362164
0.901025	0.00366921
0.891849	0.00371641
0.882674	0.00378359
0.873498	0.00385367
0.864322	0.0039419
0.855146	0.00404757
0.845970	0.00411075
0.836794	0.00423312
0.827618	0.00428068
0.818442	0.00435802
0.809266	0.00442447
0.800090	0.00447967
0.790914	0.0045374
0.781738	0.00457553
0.772562	0.00462055
0.763386	0.00465287
0.754210	0.0046841
0.745034	0.00471387
0.735858	0.00474147
0.726682	0.00476507
0.717506	0.00478577
0.708331	0.00481118
0.699155	0.00482898
0.689979	0.00484277
0.680803	0.00486166
0.671627	0.00488998
0.662451	0.00491068
0.653275	0.0049252
0.644099	0.00494553
0.634923	0.00495861
0.625747	0.00497785
0.616571	0.00503994
0.607395	0.00505773
0.598219	0.00510094
0.589043	0.00512346
0.579867	0.00515832
0.570691	0.00520189
0.561515	0.00523747
0.552339	0.00527342
0.543163	0.00530465
0.533988	0.00532607
0.524812	0.00535076
0.515636	0.00538381
0.506460	0.00540922
0.497284	0.00545752
0.488108	0.00549564
0.478932	0.00552723
0.469756	0.00556826
0.460580	0.00560385
0.451404	0.00566195
0.442228	0.00571641
0.433052	0.00576797
0.423876	0.00583007
0.414700	0.00591213
0.405524	0.0060276
0.396348	0.00618119
0.387172	0.00630102
0.377996	0.00636747
0.368820	0.00641176
0.359645	0.00644626
0.350469	0.00646914
0.341293	0.0064971
0.332117	0.00653014
0.322941	0.00655156
0.313765	0.00656935
0.304589	0.00659005
0.295413	0.0066191
0.286237	0.00665069
0.277061	0.00669862
0.267885	0.00672259
0.258709	0.00675381
0.249533	0.00677633
0.240357	0.00681409
0.231181	0.00685657
0.222005	0.00690704
0.212829	0.006939
0.203653	0.00699346
0.194477	0.00706028
0.185302	0.00714234
0.176126	0.00723638
0.166950	0.00732244
0.157774	0.00737981
0.148598	0.00752469
0.139422	0.00760385
0.130246	0.00770588
0.121070	0.00777705
0.111894	0.00784641
0.102718	0.00792847
0.093542	0.00799782
0.084366	0.00809768
0.075190	0.00820225
0.066014	0.00830211
0.056838	0.00842121
0.047662	0.00861765
0.038486	0.0088504
0.029310	0.00910566
0.020134	0.00954829
0.010959	0.00997531
0.001783	0.0102785
-0.007393	0.977324
-0.016569	0.977655
-0.025745	0.977972
-0.034921	0.978325
-0.044097	0.978661
-0.053273	0.979007
-0.062449	0.979506
-0.071625	0.979943
-0.080801	0.980335
-0.089977	0.980635
-0.099153	0.980988
-0.108329	0.981309
-0.117505	0.981706
-0.126681	0.982037
-0.135857	0.982367
-0.145033	0.982768
-0.154209	0.983203
-0.163384	0.983606
-0.172560	0.984015
-0.181736	0.984396
-0.190912	0.984838
-0.200088	0.985174
-0.209264	0.985634
-0.218440	0.986119
-0.227616	0.986592
-0.236792	0.987034
-0.245968	0.987575
-0.255144	0.988064
-0.264320	0.988483
-0.273496	0.988849
-0.282672	0.989182
-0.291848	0.989525
-0.301024	0.989857
-0.310200	0.990179
-0.319376	0.990531
-0.328552	0.990808
-0.337727	0.991125
-0.346903	0.991364
-0.356079	0.991621
-0.365255	0.991871
-0.374431	0.99215
-0.383607	0.992433
-0.392783	0.992708
-0.401959	0.993
-0.411135	0.993298
-0.420311	0.993655
-0.429487	0.993963
-0.438663	0.994252
-0.447839	0.994595
-0.457015	0.994853
-0.466191	0.995137
-0.475367	0.99543
-0.484543	0.995665
-0.493719	0.995883
-0.502895	0.996135
-0.512070	0.996378
-0.521246	0.996583
-0.530422	0.996817
-0.539598	0.997088
-0.548774	0.997274
-0.557950	0.997416
-0.567126	0.99764
-0.576302	0.997817
-0.585478	0.997968
-0.594654	0.998145
-0.603830	0.998281
-0.613006	0.998382
-0.622182	0.99849
-0.631358	0.998569
-0.640534	0.998687
-0.649710	0.998778
-0.658886	0.998911
-0.668062	0.998999
-0.677238	0.999083
-0.686413	0.999147
-0.695589	0.999219
-0.704765	0.999261
-0.713941	0.999325
-0.723117	0.999382
-0.732293	0.999417
-0.741469	0.999479
-0.750645	0.999534
-0.759821	0.999574
-0.768997	0.999602
-0.778173	0.99965
-0.787349	0.999675
-0.796525	0.999708
-0.805701	0.999735
-0.814877	0.999756
-0.824053	0.999773
-0.833229	0.99978
-0.842405	0.999797
-0.851581	0.999808
-0.860756	0.999818
-0.869932	0.99983
-0.879108	0.99984
-0.888284	0.999849
-0.897460	0.999855
-0.906636	0.999862
-0.915812	0.999868
-0.924988	0.999872
-0.934164	0.999877
-0.943340	0.999882
-0.952516	0.999889
-0.961692	0.999893
-0.970868	0.9999
-0.980044	0.999902
-0.989220	0.999906
-0.998396	0.999911
-1.007572	0.999915
-1.016748	0.999919
-1.025924	0.999922
-1.035099	0.999924
-1.044275	0.999927
-1.053451	0.999931
-1.062627	0.999934
-1.071803	0.999937
-1.080979	0.999939
-1.090155	0.999942
-1.099331	0.999948
-1.108507	0.99995
-1.117683	0.999951
-1.126859	0.999955
-1.136035	0.999957
-1.145211	0.999962
-1.154387	0.999964
-1.163563	0.999966
-1.172739	0.999975
-1.181915	0.999978
-1.191091	0.99998
-1.200266	0.999981
-1.209442	0.999984
-1.218618	0.999984
-1.227794	0.999988
-1.236970	0.99999
-1.246146	0.999992
-1.255322	0.999993
-1.273674	0.999993
-1.282850	0.999994
-1.292026	0.999995
-1.301202	0.999998
-1.310378	0.999998
-1.319554	0.999999
-1.328730	0.999999
-1.337906	1
&
```
