## Supplementary material for "All-at-once RNA folding with 3D motif prediction framed by evolutionary information": RF01640_ceN51.cacofold.helixcov

```
# RMs = 6 L = 142

# RM_HELIX NESTED 17-20 45-48, nbp = 4 nbp_cov = 0
# pvals: 0.975259,0.975259,0.975259,0.975259
# aggregated NONE
NESTED  ::::::::::::::::<<<<________________________>>>>::::::::::::::::::::::::::::::::::::::::::::::::::::::::::::::::::::::::::::::::::::::::::::::
        ::::::::::::::::::::::::::::::::::::::::::::::::::::::::::::::::::::::::::::::::::::::::::::::::::::::::::::::::::::::::::::::::::::::::::::::

# RM_HELIX NESTED 12-13 55-56, nbp = 2 nbp_cov = 0
# pvals: 0.975259,0.975259
# aggregated NONE
NESTED  :::::::::::<<_________________________________________>>::::::::::::::::::::::::::::::::::::::::::::::::::::::::::::::::::::::::::::::::::::::
        ::::::::::::::::::::::::::::::::::::::::::::::::::::::::::::::::::::::::::::::::::::::::::::::::::::::::::::::::::::::::::::::::::::::::::::::

# RM_HELIX NESTED 5-9 59-63, nbp = 5 nbp_cov = 0
# pvals: 0.975259,0.975259,0.975259,0.975259,0.975259
# aggregated NONE
NESTED  ::::<<<<<_________________________________________________>>>>>:::::::::::::::::::::::::::::::::::::::::::::::::::::::::::::::::::::::::::::::
        ::::::::::::::::::::::::::::::::::::::::::::::::::::::::::::::::::::::::::::::::::::::::::::::::::::::::::::::::::::::::::::::::::::::::::::::

# RM_HELIX NESTED 99-102 113-116, nbp = 4 nbp_cov = 0
# pvals: 0.975259,0.975259,0.975259,0.975259
# aggregated NONE
NESTED  ::::::::::::::::::::::::::::::::::::::::::::::::::::::::::::::::::::::::::::::::::::::::::::::::::<<<<__________>>>>::::::::::::::::::::::::::
        ::::::::::::::::::::::::::::::::::::::::::::::::::::::::::::::::::::::::::::::::::::::::::::::::::::::::::::::::::::::::::::::::::::::::::::::

# RM_HELIX NESTED 89-95 117-123, nbp = 6 nbp_cov = 0
# pvals: 0.975259,0.975259,0.975259,0.975259,0.975259,0.975259
# aggregated NONE
NESTED  ::::::::::::::::::::::::::::::::::::::::::::::::::::::::::::::::::::::::::::::::::::::::<<<-<<<_____________________>>>->>>:::::::::::::::::::
        ::::::::::::::::::::::::::::::::::::::::::::::::::::::::::::::::::::::::::::::::::::::::::::::::::::::::::::::::::::::::::::::::::::::::::::::

# RM_HELIX NESTED 75-82 128-135, nbp = 8 nbp_cov = 0
# pvals: 0.975259,0.975259,0.00194852,0.975259,0.975259,0.975259,0.975259,0.975259
# aggregated NONE
NESTED  ::::::::::::::::::::::::::::::::::::::::::::::::::::::::::::::::::::::::::<<<<<<<<_____________________________________________>>>>>>>>:::::::
        ::::::::::::::::::::::::::::::::::::::::::::::::::::::::::::::::::::::::::::::::::::::::::::::::::::::::::::::::::::::::::::::::::::::::::::::
```
