## Supplementary material for "All-at-once RNA folding with 3D motif prediction framed by evolutionary information": RF01640_ceN51.helixcov

```
# RMs = 5 L = 142

# RM_HELIX NESTED 13-27 39-51, nbp = 12 nbp_cov = 0
# pvals: 0.975259,0.975259,0.975259,0.975259,0.975259,0.975259,0.975259,0.975259,0.975259,0.975259,0.975259,0.975259
# aggregated NONE
NESTED  ::::::::::::<<-<<<<<-<<<-<<___________>>>>>->>>>>>>:::::::::::::::::::::::::::::::::::::::::::::::::::::::::::::::::::::::::::::::::::::::::::
        ::::::::::::::::::::::::::::::::::::::::::::::::::::::::::::::::::::::::::::::::::::::::::::::::::::::::::::::::::::::::::::::::::::::::::::::

# RM_HELIX NESTED 5-12 57-63, nbp = 7 nbp_cov = 0
# pvals: 0.975259,0.975259,0.975259,0.975259,0.975259,0.975259,0.975259
# aggregated NONE
NESTED  ::::<<<<<-<<____________________________________________>>>>>>>:::::::::::::::::::::::::::::::::::::::::::::::::::::::::::::::::::::::::::::::
        ::::::::::::::::::::::::::::::::::::::::::::::::::::::::::::::::::::::::::::::::::::::::::::::::::::::::::::::::::::::::::::::::::::::::::::::

# RM_HELIX NESTED 100-102 113-115, nbp = 3 nbp_cov = 0
# pvals: 0.975259,0.975259,0.975259
# aggregated NONE
NESTED  :::::::::::::::::::::::::::::::::::::::::::::::::::::::::::::::::::::::::::::::::::::::::::::::::::<<<__________>>>:::::::::::::::::::::::::::
        ::::::::::::::::::::::::::::::::::::::::::::::::::::::::::::::::::::::::::::::::::::::::::::::::::::::::::::::::::::::::::::::::::::::::::::::

# RM_HELIX NESTED 86-96 116-125, nbp = 9 nbp_cov = 0
# pvals: 0.975259,0.975259,0.975259,0.975259,0.975259,0.975259,0.975259,0.975259,0.975259
# aggregated NONE
NESTED  :::::::::::::::::::::::::::::::::::::::::::::::::::::::::::::::::::::::::::::::::::::<<-<<<-<<<<___________________>>>>->>>>>:::::::::::::::::
        ::::::::::::::::::::::::::::::::::::::::::::::::::::::::::::::::::::::::::::::::::::::::::::::::::::::::::::::::::::::::::::::::::::::::::::::

# RM_HELIX NESTED 75-82 128-135, nbp = 8 nbp_cov = 0
# pvals: 0.975259,0.975259,0.00194852,0.975259,0.975259,0.975259,0.975259,0.975259
# aggregated NONE
NESTED  ::::::::::::::::::::::::::::::::::::::::::::::::::::::::::::::::::::::::::<<<<<<<<_____________________________________________>>>>>>>>:::::::
        ::::::::::::::::::::::::::::::::::::::::::::::::::::::::::::::::::::::::::::::::::::::::::::::::::::::::::::::::::::::::::::::::::::::::::::::
```
