## Supplementary material for "All-at-once RNA folding with 3D motif prediction framed by evolutionary information": RF01640_ceN51.surv

```
1.255926	0.025641
-0.001385	1
&
2.742746	0.000100281
2.642960	0.000200562
2.124070	0.000300842
1.874603	0.000501404
1.814731	0.000701966
1.535329	0.000802246
1.385649	0.00100281
1.365692	0.00120337
1.325777	0.00140393
1.265905	0.00150421
1.255926	0.00200562
1.146161	0.00220618
1.126204	0.00250702
1.066332	0.00270758
1.016439	0.00290814
1.006460	0.00300842
0.966545	0.0031087
0.956567	0.00330927
0.906673	0.00340955
0.896695	0.00381067
0.846801	0.00401123
0.836823	0.00431207
0.826844	0.00441235
0.786929	0.00461292
0.766972	0.00481348
0.737036	0.00501404
0.667185	0.00561572
0.657207	0.00591657
0.607314	0.00631769
0.587356	0.00661853
0.477591	0.00681909
0.457634	0.00691937
0.427698	0.00701966
0.417719	0.00711994
0.377804	0.00722022
0.367826	0.00752106
0.357847	0.00772162
0.327911	0.00802246
0.307954	0.00812274
0.287996	0.00832331
0.278018	0.00842359
0.268039	0.00862415
0.258061	0.00872443
0.228125	0.00882471
0.168253	0.00962696
0.158274	0.00982752
0.138317	0.0102286
0.118359	0.0104292
0.108381	0.0105295
0.088423	0.01073
0.068466	0.0108303
0.058487	0.0110309
0.038530	0.0111312
0.028551	0.0113317
0.008594	0.0115323
-0.001385	0.979041
-0.011363	0.979442
-0.031321	0.979743
-0.041299	0.980144
-0.061257	0.980445
-0.071235	0.980646
-0.081214	0.981147
-0.091193	0.981649
-0.101171	0.981749
-0.111150	0.98205
-0.131107	0.982752
-0.141086	0.983654
-0.151064	0.984858
-0.161043	0.984958
-0.171022	0.985359
-0.181000	0.985459
-0.190979	0.985961
-0.200958	0.986262
-0.210936	0.986462
-0.220915	0.986763
-0.230894	0.987264
-0.240872	0.988167
-0.250851	0.988468
-0.270808	0.988568
-0.280787	0.989571
-0.290766	0.989671
-0.300744	0.990172
-0.310723	0.990774
-0.320702	0.990874
-0.330680	0.991576
-0.340659	0.991677
-0.350638	0.991978
-0.380574	0.992178
-0.410510	0.992278
-0.420488	0.992479
-0.430467	0.993081
-0.440446	0.993281
-0.450424	0.993381
-0.480360	0.993783
-0.490339	0.994585
-0.500317	0.995287
-0.510296	0.995487
-0.520275	0.995788
-0.530253	0.996089
-0.550211	0.99639
-0.580147	0.99649
-0.590125	0.99659
-0.600104	0.996691
-0.620061	0.996791
-0.640019	0.997192
-0.649997	0.997393
-0.659976	0.997593
-0.709869	0.997794
-0.719848	0.997994
-0.739805	0.998195
-0.799677	0.998295
-0.809656	0.998696
-0.919421	0.998897
-0.949357	0.999398
-0.989272	0.999499
-1.039165	0.999599
-1.049144	0.999699
-1.099037	0.999799
-1.358482	0.9999
-1.478226	1
&
3.650804	3.32967e-07
3.181807	6.65934e-07
2.952298	1.66484e-06
2.942320	1.9978e-06
2.922362	2.66374e-06
2.912384	3.66264e-06
2.902405	5.32747e-06
2.892426	6.99231e-06
2.882448	7.32528e-06
2.872469	7.99121e-06
2.862490	9.32308e-06
2.852512	1.86462e-05
2.842533	2.29747e-05
2.832554	2.63044e-05
2.822576	2.89681e-05
2.812597	3.09659e-05
2.802618	3.46286e-05
2.792640	3.92901e-05
2.782661	4.52835e-05
2.772682	4.82802e-05
2.762704	5.12769e-05
2.752725	5.32747e-05
2.742746	5.66044e-05
2.732768	5.76033e-05
2.722789	5.82692e-05
2.712810	5.92681e-05
2.702832	6.0267e-05
2.692853	6.22648e-05
2.682874	6.29308e-05
2.672896	6.35967e-05
2.662917	6.42626e-05
2.642960	6.45956e-05
2.632981	6.55945e-05
2.623002	6.59275e-05
2.613024	6.69264e-05
2.603045	6.82582e-05
2.593067	6.89242e-05
2.583088	6.95901e-05
2.573109	7.0589e-05
2.563131	7.0922e-05
2.513237	7.15879e-05
2.483301	7.19209e-05
2.463344	7.22539e-05
2.453365	7.25868e-05
2.433408	7.32528e-05
2.413451	7.39187e-05
2.403472	7.42517e-05
2.393493	7.45846e-05
2.383515	7.52506e-05
2.373536	7.65824e-05
2.363557	7.72484e-05
2.353579	7.82473e-05
2.343600	7.99121e-05
2.333621	8.0911e-05
2.323643	8.42407e-05
2.303685	8.52396e-05
2.293707	8.75703e-05
2.283728	8.79033e-05
2.263771	9.0567e-05
2.253792	9.25648e-05
2.243813	9.32308e-05
2.233835	9.55615e-05
2.223856	9.75594e-05
2.213878	0.000100889
2.203899	0.000104219
2.193920	0.000105884
2.183942	0.000110545
2.173963	0.000114208
2.163984	0.000118536
2.154006	0.000125862
2.144027	0.000131522
2.134048	0.000134519
2.124070	0.00013918
2.114091	0.000143509
2.104112	0.000151167
2.094134	0.000156827
2.084155	0.000161489
2.074176	0.000167482
2.064198	0.000173143
2.054219	0.000174808
2.044240	0.0001818
2.034262	0.000190457
2.024283	0.000196784
2.014304	0.000201112
2.004326	0.000208104
1.994347	0.000218093
1.984368	0.00022442
1.974390	0.000230413
1.964411	0.000240402
1.954432	0.000246729
1.944454	0.000260047
1.934475	0.00026704
1.924496	0.000275697
1.914518	0.000284021
1.904539	0.000294343
1.894560	0.000302001
1.884582	0.000319648
1.874603	0.000330636
1.864624	0.000334632
1.854646	0.000353278
1.844667	0.000357607
1.834688	0.000374588
1.824710	0.000378917
1.814731	0.000391569
1.804753	0.000397563
1.794774	0.000410548
1.784795	0.000426864
1.774817	0.00044551
1.764838	0.000455832
1.754859	0.000465821
1.744881	0.000477475
1.734902	0.000492791
1.724923	0.000505777
1.714945	0.000516765
1.704966	0.000531082
1.694987	0.000543735
1.685009	0.00055772
1.675030	0.000569041
1.665051	0.000577365
1.655073	0.000584024
1.645094	0.00059368
1.635115	0.000601339
1.625137	0.000613658
1.615158	0.000624646
1.605179	0.000634635
1.595201	0.000638964
1.585222	0.000675257
1.575243	0.000683581
1.565265	0.000694236
1.555286	0.000712882
1.545307	0.000716878
1.535329	0.000721207
1.525350	0.000728865
1.515371	0.000742184
1.505393	0.000751507
1.495414	0.000759498
1.485435	0.000768155
1.475457	0.000775147
1.465478	0.000792129
1.455499	0.000799121
1.445521	0.000809776
1.435542	0.000817434
1.425564	0.000820098
1.415585	0.000829754
1.405606	0.000841741
1.395628	0.000905004
1.385649	0.000970932
1.375670	0.00105983
1.365692	0.00113009
1.355713	0.00118203
1.345734	0.0012453
1.335756	0.00129591
1.325777	0.0013635
1.315798	0.00142144
1.305820	0.001513
1.295841	0.00160224
1.285862	0.00171178
1.275884	0.00180535
1.265905	0.00188992
1.255926	0.00194852
1.245948	0.00202311
1.235969	0.00212466
1.225990	0.00219792
1.216012	0.00225152
1.206033	0.00229614
1.196054	0.00234642
1.186076	0.00237406
1.176097	0.00241801
1.166118	0.00244631
1.156140	0.00248327
1.146161	0.00252955
1.136182	0.00257717
1.126204	0.00262478
1.116225	0.00268338
1.106246	0.00273566
1.096268	0.00280425
1.086289	0.00285652
1.076310	0.00291846
1.066332	0.00299404
1.056353	0.00305031
1.046375	0.00311025
1.036396	0.00318649
1.026417	0.00323311
1.016439	0.00328372
1.006460	0.00334399
0.996481	0.00338561
0.986503	0.00343522
0.976524	0.0034805
0.966545	0.00356774
0.956567	0.00361902
0.946588	0.00368262
0.936609	0.00376219
0.926631	0.00382279
0.916652	0.00389838
0.906673	0.00395931
0.896695	0.00402291
0.886716	0.00412247
0.876737	0.0042087
0.866759	0.0042753
0.856780	0.00436154
0.846801	0.00442513
0.836823	0.00450105
0.826844	0.00456664
0.816865	0.00465555
0.806887	0.00477908
0.796908	0.00491692
0.786929	0.00497852
0.776951	0.0050631
0.766972	0.00516499
0.756993	0.00524257
0.747015	0.00529984
0.737036	0.00538474
0.727057	0.00545134
0.717079	0.00553824
0.707100	0.00562581
0.697121	0.00573003
0.687143	0.00582093
0.677164	0.00593913
0.667185	0.00609163
0.657207	0.00618919
0.647228	0.0062711
0.637250	0.00636134
0.627271	0.00643226
0.617292	0.00653148
0.607314	0.00662405
0.597335	0.00671794
0.587356	0.00679786
0.577378	0.00687644
0.567399	0.00695468
0.557420	0.00705324
0.547442	0.00710985
0.537463	0.00716412
0.527484	0.00721307
0.517506	0.00726168
0.507527	0.00729431
0.497548	0.00732861
0.487570	0.00735724
0.477591	0.00738155
0.467612	0.00741052
0.457634	0.00743815
0.447655	0.00746945
0.437676	0.00750175
0.427698	0.00753871
0.417719	0.007575
0.407740	0.00760763
0.397762	0.00763993
0.387783	0.00768555
0.377804	0.00773582
0.367826	0.00778144
0.357847	0.00782905
0.347868	0.007878
0.337890	0.00793128
0.327911	0.0079709
0.317932	0.0080032
0.307954	0.00803549
0.297975	0.0080881
0.287996	0.00813272
0.278018	0.008181
0.268039	0.00821263
0.258061	0.00824426
0.248082	0.00828822
0.238103	0.00832085
0.228125	0.00835714
0.218146	0.00839576
0.208167	0.00843838
0.198189	0.00855825
0.188210	0.00867812
0.178231	0.00882929
0.168253	0.00905038
0.158274	0.00918889
0.148295	0.00931708
0.138317	0.00946992
0.128338	0.00965971
0.118359	0.00983984
0.108381	0.00998801
0.098402	0.0101395
0.088423	0.0102867
0.078445	0.0104538
0.068466	0.0106556
0.058487	0.0108647
0.048509	0.0110648
0.038530	0.0112586
0.028551	0.0114681
0.018573	0.0116515
0.008594	0.0118606
-0.001385	0.975259
-0.011363	0.975464
-0.021342	0.975876
-0.031321	0.976247
-0.041299	0.976786
-0.051278	0.977259
-0.061257	0.977758
-0.071235	0.978456
-0.081214	0.979147
-0.091193	0.979865
-0.101171	0.980652
-0.111150	0.981205
-0.121128	0.981757
-0.131107	0.98243
-0.141086	0.983093
-0.151064	0.983682
-0.161043	0.984161
-0.171022	0.98467
-0.181000	0.985188
-0.190979	0.985725
-0.200958	0.986265
-0.210936	0.986808
-0.220915	0.987384
-0.230894	0.987889
-0.240872	0.988332
-0.250851	0.988698
-0.260830	0.989111
-0.270808	0.989502
-0.280787	0.989902
-0.290766	0.990255
-0.300744	0.990669
-0.310723	0.991064
-0.320702	0.991429
-0.330680	0.991714
-0.340659	0.99198
-0.350638	0.992196
-0.360616	0.992407
-0.370595	0.992619
-0.380574	0.992845
-0.390552	0.993059
-0.400531	0.993255
-0.410510	0.99348
-0.420488	0.993687
-0.430467	0.993923
-0.440446	0.994142
-0.450424	0.994396
-0.460403	0.994767
-0.470382	0.995017
-0.480360	0.995335
-0.490339	0.995604
-0.500317	0.995824
-0.510296	0.996009
-0.520275	0.996175
-0.530253	0.996352
-0.540232	0.996489
-0.550211	0.996593
-0.560189	0.996718
-0.570168	0.996821
-0.580147	0.996899
-0.590125	0.996991
-0.600104	0.997076
-0.610083	0.997153
-0.620061	0.99723
-0.630040	0.997309
-0.640019	0.997372
-0.649997	0.997465
-0.659976	0.997539
-0.669955	0.99762
-0.679933	0.997721
-0.689912	0.997779
-0.699891	0.997864
-0.709869	0.997921
-0.719848	0.998013
-0.729827	0.998083
-0.739805	0.998184
-0.749784	0.998241
-0.759763	0.998307
-0.769741	0.998364
-0.779720	0.99842
-0.789699	0.998476
-0.799677	0.998531
-0.809656	0.998581
-0.819635	0.998637
-0.829613	0.998698
-0.839592	0.998749
-0.849571	0.9988
-0.859549	0.998865
-0.869528	0.99891
-0.879507	0.998953
-0.889485	0.999022
-0.899464	0.99911
-0.909442	0.999148
-0.919421	0.999178
-0.929400	0.999205
-0.939378	0.999242
-0.949357	0.999271
-0.959336	0.999294
-0.969314	0.999334
-0.979293	0.999362
-0.989272	0.99939
-0.999250	0.999418
-1.009229	0.999445
-1.019208	0.999468
-1.029186	0.999489
-1.039165	0.999507
-1.049144	0.99953
-1.059122	0.999548
-1.069101	0.999573
-1.079080	0.999589
-1.089058	0.999621
-1.099037	0.999644
-1.109016	0.999658
-1.118994	0.999667
-1.128973	0.999677
-1.138952	0.99969
-1.148930	0.999703
-1.158909	0.999715
-1.168888	0.999725
-1.178866	0.999741
-1.188845	0.999751
-1.198824	0.999758
-1.208802	0.999763
-1.218781	0.999767
-1.228760	0.999772
-1.238738	0.999777
-1.248717	0.999782
-1.258696	0.999785
-1.268674	0.999788
-1.278653	0.999793
-1.288631	0.999797
-1.298610	0.999803
-1.308589	0.999811
-1.318567	0.999814
-1.328546	0.999819
-1.338525	0.999822
-1.348503	0.999826
-1.358482	0.99983
-1.368461	0.999834
-1.378439	0.99984
-1.388418	0.999846
-1.398397	0.99985
-1.408375	0.999854
-1.418354	0.999859
-1.428333	0.999864
-1.438311	0.999872
-1.448290	0.999875
-1.458269	0.999878
-1.468247	0.999881
-1.478226	0.999887
-1.488205	0.999891
-1.498183	0.999895
-1.508162	0.999901
-1.518141	0.999903
-1.528119	0.999912
-1.538098	0.999914
-1.548077	0.999915
-1.558055	0.999917
-1.568034	0.999918
-1.578013	0.99992
-1.587991	0.999921
-1.597970	0.999925
-1.607949	0.99993
-1.617927	0.999933
-1.627906	0.999935
-1.637885	0.999936
-1.647863	0.999939
-1.657842	0.999942
-1.667820	0.99995
-1.687778	0.999951
-1.697756	0.999954
-1.707735	0.999957
-1.717714	0.999959
-1.727692	0.999961
-1.737671	0.999962
-1.747650	0.999967
-1.757628	0.99997
-1.767607	0.999971
-1.777586	0.999972
-1.787564	0.999973
-1.797543	0.999975
-1.807522	0.999976
-1.817500	0.999979
-1.827479	0.999981
-1.837458	0.999982
-1.847436	0.999986
-1.857415	0.999988
-1.867394	0.999989
-1.887351	0.99999
-1.897330	0.999991
-1.907308	0.999992
-1.917287	0.999992
-1.927266	0.999993
-1.937244	0.999993
-1.947223	0.999994
-1.957202	0.999996
-1.987138	0.999996
-1.997116	0.999997
-2.047010	0.999997
-2.086924	0.999998
-2.096903	0.999998
-2.156775	0.999998
-2.206668	0.999999
-2.226625	1
-2.835323	1
&
```
