## Supplementary material for "All-at-once RNA folding with 3D motif prediction framed by evolutionary information": RF01641_ceN53.surv

```
0.000205	0.25
-0.002214	1
&
1.908191	0.000370782
1.549990	0.000741565
1.414670	0.00111235
1.366910	0.00148313
1.279350	0.00185391
0.929109	0.00222469
0.761948	0.00259548
0.706228	0.00296626
0.586828	0.00333704
0.570908	0.00370782
0.507228	0.00407861
0.459467	0.00444939
0.451507	0.00482017
0.355987	0.00519095
0.164947	0.00556174
0.133107	0.00593252
0.109227	0.0063033
0.101267	0.00667408
0.061466	0.00741565
0.045546	0.00778643
-0.002214	0.987393
-0.026094	0.987764
-0.042014	0.988135
-0.049974	0.988506
-0.057934	0.988877
-0.065894	0.989247
-0.081814	0.989618
-0.089774	0.989989
-0.113654	0.99036
-0.129574	0.991101
-0.137534	0.991472
-0.153454	0.991843
-0.161414	0.992214
-0.169374	0.992584
-0.185294	0.992955
-0.217134	0.993326
-0.225094	0.993697
-0.233054	0.994067
-0.256934	0.994438
-0.272854	0.994809
-0.288774	0.99518
-0.296734	0.995551
-0.352455	0.996292
-0.416135	0.996663
-0.455935	0.997034
-0.463895	0.997405
-0.519615	0.997775
-0.543495	0.998146
-0.639015	0.998517
-0.646975	0.998888
-0.670855	0.999258
-0.798216	0.999629
-0.822096	1
&
2.664393	1.23411e-06
2.584793	2.46822e-06
2.552953	9.87289e-06
2.465393	1.1107e-05
2.449473	1.48093e-05
2.433553	1.72776e-05
2.393753	2.09799e-05
2.369873	2.2214e-05
2.314152	2.34481e-05
2.290272	2.46822e-05
2.234552	2.59163e-05
2.210672	2.83845e-05
2.162912	2.96187e-05
2.115152	3.94915e-05
2.067392	5.30668e-05
2.051472	5.43009e-05
2.043512	0.000150562
2.027592	0.000151796
2.003712	0.000155498
1.995752	0.000261631
1.979831	0.000262866
1.955951	0.000266568
1.940031	0.000267802
1.924111	0.000272738
1.916151	0.000281377
1.908191	0.000297421
1.892271	0.000299889
1.884311	0.000304825
1.860431	0.000308528
1.852471	0.000323337
1.844511	0.000324571
1.836551	0.000325805
1.796751	0.000327039
1.788791	0.000336912
1.780831	0.000341849
1.756951	0.000344317
1.741031	0.000351722
1.709191	0.000356658
1.693271	0.000357892
1.685311	0.000359126
1.677351	0.00036036
1.645511	0.000361594
1.621631	0.000364063
1.605711	0.000365297
1.589790	0.000367765
1.581830	0.000371467
1.573870	0.000377638
1.549990	0.000410959
1.542030	0.000517092
1.510190	0.000518327
1.502230	0.000519561
1.486310	0.000531902
1.478350	0.000546711
1.470390	0.000642972
1.462430	0.000644206
1.454470	0.000646674
1.446510	0.000740466
1.430590	0.000763915
1.422630	0.000779958
1.414670	0.000803406
1.406710	0.000900901
1.390790	0.000916944
1.382830	0.000921881
1.366910	0.000945329
1.358950	0.000956436
1.350990	0.000976182
1.343030	0.00120079
1.335070	0.00122917
1.327110	0.00125262
1.319150	0.00135999
1.311190	0.0013822
1.303230	0.00139825
1.295270	0.00141182
1.287310	0.0015303
1.279350	0.00154511
1.271390	0.00165001
1.263430	0.0016969
1.255470	0.00170924
1.247510	0.00171418
1.239550	0.00172899
1.231590	0.0017438
1.223630	0.00174874
1.215669	0.00176478
1.207709	0.00177095
1.199749	0.00177959
1.183829	0.00179563
1.175869	0.00179933
1.167909	0.00180921
1.159949	0.00181414
1.151989	0.00181538
1.144029	0.00181785
1.136069	0.00182031
1.128109	0.00182648
1.120149	0.00183512
1.112189	0.00194372
1.104229	0.00194866
1.096269	0.00195113
1.088309	0.00195607
1.080349	0.00196347
1.064429	0.00196594
1.056469	0.00196717
1.040549	0.00196964
1.024629	0.00197951
1.016669	0.00198075
1.008709	0.00198322
1.000749	0.00199185
0.992789	0.00200666
0.984829	0.0020153
0.976869	0.00202888
0.968909	0.00203135
0.952989	0.00213254
0.945029	0.00213625
0.937069	0.00213871
0.929109	0.00227323
0.921149	0.00227817
0.913189	0.00239417
0.897269	0.00239788
0.889309	0.00242133
0.881349	0.0024312
0.873389	0.00244477
0.865429	0.00245465
0.857469	0.00246082
0.849509	0.00247439
0.841548	0.00249784
0.833588	0.00250278
0.825628	0.00260397
0.817668	0.00261755
0.809708	0.00262249
0.801748	0.00263483
0.793788	0.00263729
0.785828	0.0026447
0.777868	0.0026521
0.769908	0.0026916
0.761948	0.0028113
0.753988	0.00291744
0.746028	0.00292484
0.738068	0.00292608
0.730108	0.00293595
0.722148	0.00294952
0.714188	0.00295446
0.706228	0.00297791
0.698268	0.00298408
0.690308	0.00299148
0.674388	0.00300259
0.666428	0.00301246
0.658468	0.00302604
0.650508	0.00304085
0.642548	0.00305196
0.634588	0.00315068
0.626628	0.00318277
0.618668	0.00318647
0.610708	0.00320128
0.602748	0.00321362
0.594788	0.0032309
0.586828	0.00328273
0.578868	0.00329754
0.570908	0.0035456
0.562948	0.0035493
0.554988	0.00356164
0.547028	0.00357275
0.539068	0.00358386
0.531108	0.00369123
0.523148	0.00382081
0.515188	0.00383191
0.507228	0.00406886
0.499268	0.00408861
0.491308	0.00412193
0.483348	0.00414414
0.475388	0.00417376
0.467428	0.0041824
0.459467	0.00443046
0.451507	0.00458225
0.443547	0.00459706
0.435587	0.00472788
0.427627	0.00477107
0.419667	0.00488338
0.411707	0.00490436
0.403747	0.00493027
0.395787	0.00495249
0.387827	0.00496359
0.379867	0.00498087
0.371907	0.00501666
0.363947	0.00504258
0.355987	0.00506849
0.348027	0.00508454
0.340067	0.00510922
0.332107	0.00523016
0.324147	0.00524127
0.316187	0.00525361
0.308227	0.00527212
0.300267	0.00538072
0.292307	0.00541898
0.284347	0.00543132
0.276387	0.0054486
0.268427	0.00555844
0.260467	0.00567938
0.252507	0.00569172
0.244547	0.00571393
0.236587	0.00572381
0.228627	0.00575466
0.220667	0.00575589
0.212707	0.00577811
0.204747	0.00579415
0.196787	0.00580279
0.188827	0.0058139
0.180867	0.00582253
0.172907	0.00595088
0.164947	0.00599778
0.156987	0.00622732
0.149027	0.00636801
0.141067	0.00638035
0.133107	0.00663705
0.125147	0.00689498
0.117187	0.00693077
0.109227	0.00701839
0.101267	0.0072035
0.093307	0.00724546
0.085347	0.00741454
0.077386	0.00755769
0.069426	0.00770455
0.061466	0.00787363
0.053506	0.00790818
0.045546	0.00793657
0.037586	0.00795508
0.029626	0.00808713
0.021666	0.008097
0.013706	0.00813279
0.005746	0.00815871
-0.002214	0.986322
-0.010174	0.986575
-0.018134	0.986628
-0.026094	0.986731
-0.034054	0.987071
-0.042014	0.98727
-0.049974	0.987592
-0.057934	0.988024
-0.065894	0.988472
-0.073854	0.988598
-0.081814	0.988813
-0.089774	0.989024
-0.097734	0.989558
-0.105694	0.989851
-0.113654	0.990101
-0.121614	0.990489
-0.129574	0.990884
-0.137534	0.991187
-0.145494	0.99147
-0.153454	0.991808
-0.161414	0.99222
-0.169374	0.99262
-0.177334	0.992737
-0.185294	0.993378
-0.193254	0.993457
-0.201214	0.993637
-0.209174	0.993674
-0.217134	0.994081
-0.225094	0.994116
-0.233054	0.994201
-0.241014	0.99455
-0.248974	0.994824
-0.256934	0.995015
-0.264894	0.99505
-0.272854	0.995115
-0.280814	0.995149
-0.288774	0.995189
-0.296734	0.995256
-0.304695	0.995376
-0.312655	0.995505
-0.320615	0.995761
-0.328575	0.995797
-0.336535	0.995943
-0.344495	0.996211
-0.352455	0.996279
-0.360415	0.996296
-0.368375	0.996342
-0.376335	0.996377
-0.384295	0.99663
-0.392255	0.99664
-0.400215	0.996772
-0.408175	0.996795
-0.416135	0.996831
-0.424095	0.99686
-0.432055	0.996907
-0.440015	0.997039
-0.447975	0.997049
-0.455935	0.997092
-0.463895	0.997143
-0.471855	0.997254
-0.479815	0.997279
-0.487775	0.997313
-0.495735	0.997316
-0.503695	0.997352
-0.511655	0.997364
-0.519615	0.997387
-0.527575	0.997405
-0.535535	0.99741
-0.543495	0.997433
-0.551455	0.997535
-0.559415	0.997549
-0.567375	0.997592
-0.575335	0.99773
-0.583295	0.997748
-0.591255	0.997953
-0.599215	0.998075
-0.607175	0.998198
-0.615135	0.998229
-0.623095	0.998351
-0.631055	0.998383
-0.639015	0.998417
-0.646975	0.998438
-0.654935	0.998566
-0.662895	0.998675
-0.670855	0.998702
-0.678815	0.998707
-0.686776	0.998837
-0.694736	0.998851
-0.702696	0.999081
-0.710656	0.999086
-0.718616	0.999105
-0.726576	0.999114
-0.734536	0.99912
-0.742496	0.999245
-0.750456	0.999252
-0.758416	0.999301
-0.766376	0.999314
-0.774336	0.999326
-0.782296	0.999329
-0.798216	0.999357
-0.806176	0.999362
-0.814136	0.999376
-0.822096	0.999434
-0.830056	0.999443
-0.838016	0.999537
-0.845976	0.999542
-0.853936	0.99965
-0.861896	0.999656
-0.869856	0.999666
-0.877816	0.999669
-0.885776	0.99967
-0.893736	0.999682
-0.901696	0.999685
-0.909656	0.999698
-0.925576	0.999711
-0.933536	0.999817
-0.949456	0.999819
-0.957416	0.99982
-0.965376	0.999831
-0.973336	0.999832
-0.989256	0.999836
-0.997216	0.999837
-1.005176	0.999843
-1.029056	0.999849
-1.044976	0.999852
-1.060897	0.999858
-1.084777	0.999859
-1.092737	0.999861
-1.108657	0.999863
-1.124577	0.99988
-1.132537	0.999882
-1.140497	0.999975
-1.148457	0.999978
-1.156417	0.999979
-1.180297	0.99998
-1.196217	0.999983
-1.243977	0.999985
-1.331537	0.999994
-1.347457	0.999995
-1.474818	1
&
```
