## Supplementary material for "All-at-once RNA folding with 3D motif prediction framed by evolutionary information": RF01642_ceN54.surv

```
0.000000	0.5
-0.001593	1
&
2.477716	0.000439367
1.267577	0.000878735
1.238062	0.0013181
1.179030	0.00175747
0.603476	0.00219684
0.522308	0.0026362
0.382109	0.00307557
0.212395	0.00351494
0.131227	0.00395431
0.101711	0.00439367
-0.001593	0.992091
-0.023730	0.992531
-0.082761	0.99297
-0.112277	0.993409
-0.127035	0.994288
-0.208202	0.994728
-0.245097	0.995167
-0.252476	0.995606
-0.259855	0.996046
-0.289370	0.996485
-0.311507	0.996924
-0.348402	0.997364
-0.392675	0.997803
-0.407433	0.998243
-0.466464	0.998682
-0.658315	0.999121
-0.717346	0.999561
-0.783757	1
&
2.758114	1.46327e-06
2.728599	1.46327e-05
2.662189	0.000141937
2.632673	0.000168276
2.536748	0.00016974
2.521990	0.000171203
2.477716	0.000238513
2.381791	0.00024144
2.108771	0.00024583
1.990709	0.000506292
1.953815	0.000510682
1.865268	0.000512145
1.798858	0.000528241
1.776721	0.000658472
1.651280	0.000690664
1.629143	0.000693591
1.466807	0.000696517
1.297093	0.000697981
1.289714	0.000828212
1.267577	0.000895522
1.252819	0.000901375
1.238062	0.000968686
1.230683	0.000973076
1.223304	0.000974539
1.215925	0.000976002
1.201167	0.00111209
1.186409	0.00137401
1.179030	0.00144571
1.156894	0.00144864
1.149515	0.00145157
1.119999	0.00145303
1.105241	0.00150571
1.097862	0.00176032
1.090484	0.00176324
1.075726	0.00176617
1.060968	0.00176763
1.053589	0.00177641
1.038831	0.00177788
1.031452	0.0017808
1.024073	0.00180714
0.987179	0.00182031
0.979800	0.00182324
0.965042	0.00186713
0.957663	0.00187006
0.950284	0.00187152
0.942906	0.00187591
0.913390	0.00187884
0.906011	0.00188323
0.817464	0.00188469
0.810085	0.00189347
0.780570	0.00190225
0.728918	0.00190518
0.721539	0.00193152
0.714160	0.00193298
0.684644	0.00194176
0.677265	0.00195932
0.669886	0.00221393
0.647750	0.00224027
0.632992	0.00224173
0.625613	0.00226222
0.610855	0.00239538
0.603476	0.00246269
0.588718	0.00246415
0.573961	0.00246561
0.566582	0.00246854
0.559203	0.00247147
0.551824	0.00262511
0.544445	0.0028885
0.537066	0.00291045
0.522308	0.00299385
0.500172	0.00299678
0.470656	0.00299824
0.463277	0.00300556
0.455898	0.00300702
0.448519	0.00303336
0.441141	0.00310653
0.433762	0.00310945
0.426383	0.00315628
0.419004	0.00315774
0.411625	0.00316067
0.404246	0.00328944
0.396867	0.00355282
0.389488	0.00358063
0.382109	0.0036494
0.374730	0.00365086
0.367352	0.00365525
0.359973	0.00365672
0.352594	0.00370061
0.345215	0.00382792
0.337836	0.00383085
0.330457	0.00383524
0.323078	0.00386304
0.315699	0.00411765
0.308320	0.00411911
0.300941	0.00412496
0.293563	0.00413082
0.286184	0.00413228
0.278805	0.00413813
0.271426	0.00414106
0.264047	0.00414399
0.241910	0.00414838
0.234531	0.00415423
0.219774	0.00418203
0.212395	0.00424934
0.205016	0.00426105
0.197637	0.00435177
0.190258	0.00447908
0.182879	0.00450541
0.168121	0.00450834
0.160742	0.00454053
0.153364	0.0045537
0.145985	0.00455517
0.138606	0.00469418
0.131227	0.00476149
0.123848	0.00479514
0.101711	0.00486245
0.086953	0.00486392
0.079575	0.0048727
0.072196	0.00491074
0.064817	0.0049122
0.050059	0.00493269
0.042680	0.00493708
0.035301	0.00520339
0.027922	0.00524144
0.020543	0.00550629
0.013164	0.00552239
0.005786	0.00552385
-0.001593	0.991332
-0.008972	0.991337
-0.016351	0.991339
-0.023730	0.991692
-0.031109	0.991693
-0.038488	0.991743
-0.045867	0.99175
-0.053246	0.991753
-0.060625	0.991801
-0.068003	0.991854
-0.075382	0.991892
-0.082761	0.991961
-0.090140	0.992054
-0.097519	0.992066
-0.104898	0.992204
-0.112277	0.992417
-0.119656	0.992586
-0.127035	0.992726
-0.134413	0.992732
-0.141792	0.992771
-0.149171	0.992849
-0.156550	0.992865
-0.163929	0.99303
-0.171308	0.993047
-0.178687	0.993314
-0.186066	0.993572
-0.193445	0.994128
-0.200824	0.994229
-0.208202	0.994296
-0.215581	0.994298
-0.222960	0.994336
-0.230339	0.994472
-0.237718	0.99464
-0.245097	0.994732
-0.252476	0.994939
-0.259855	0.995063
-0.267234	0.99507
-0.274613	0.995101
-0.281991	0.995713
-0.289370	0.99578
-0.296749	0.995811
-0.304128	0.99597
-0.311507	0.996037
-0.318886	0.996187
-0.326265	0.996191
-0.333644	0.9962
-0.341023	0.996215
-0.348402	0.996438
-0.355780	0.996471
-0.363159	0.996633
-0.370538	0.996636
-0.377917	0.996769
-0.385296	0.996772
-0.392675	0.996841
-0.400054	0.996879
-0.407433	0.997081
-0.414812	0.997088
-0.422191	0.99709
-0.429569	0.997103
-0.444327	0.997161
-0.451706	0.997169
-0.466464	0.997236
-0.473843	0.997366
-0.481222	0.997398
-0.488601	0.997666
-0.503358	0.997685
-0.518116	0.998235
-0.525495	0.998241
-0.532874	0.998243
-0.540253	0.998246
-0.547632	0.998247
-0.555011	0.998399
-0.562390	0.998409
-0.569768	0.998418
-0.577147	0.998436
-0.584526	0.998695
-0.591905	0.998822
-0.614042	0.998824
-0.621421	0.999128
-0.628800	0.999181
-0.643557	0.999308
-0.650936	0.999438
-0.658315	0.999505
-0.680452	0.999508
-0.717346	0.999579
-0.732104	0.999592
-0.746862	0.999618
-0.783757	0.999685
-0.798514	0.99969
-0.820651	0.999716
-0.953471	0.999729
-0.960850	0.99986
-1.034639	0.999987
-1.049397	1
&
```
