## Supplementary material for "All-at-once RNA folding with 3D motif prediction framed by evolutionary information": RF01643_ceN56.cacofold.cov

```
#
# Method Target_E-val [cov_min,cov_max] [FP | TP True Found | Sen PPV F] 
# GTp    0.05           [-1.55,4.50]    [0 | 2 160 2 | 1.25 100.00 2.47] 
#
# in_CaCoFold in_given  left_pos      right_pos  score            E-value       pvalue       substitutions    power
#------------------------------------------------------------------------------------------------------------------------
*	*	         5	       128	2.97979	0.0100278	0.000358135	2		0.00
*	*	        62	        69	4.49921	0.000447043	1.59658e-05	2		0.00
```
