## Supplementary material for "All-at-once RNA folding with 3D motif prediction framed by evolutionary information": RF01643_ceN56.cacofold.helixcov

```
# RMs = 8 L = 132

# RM_HELIX NESTED 60-62 69-71, nbp = 3 nbp_cov = 1
# pvals: 0.968197,0.893225,1.59658e-05
# aggregated NONE
NESTED  :::::::::::::::::::::::::::::::::::::::::::::::::::::::::::<<<______>>>:::::::::::::::::::::::::::::::::::::::::::::::::::::::::::::
        :::::::::::::::::::::::::::::::::::::::::::::::::::::::::::::<______>:::::::::::::::::::::::::::::::::::::::::::::::::::::::::::::::

# RM_HELIX NESTED 52-55 73-76, nbp = 4 nbp_cov = 0
# pvals: 0.893225,0.893225,0.0205881,0.0299896
# aggregated NONE
NESTED  :::::::::::::::::::::::::::::::::::::::::::::::::::<<<<_________________>>>>::::::::::::::::::::::::::::::::::::::::::::::::::::::::
        ::::::::::::::::::::::::::::::::::::::::::::::::::::::::::::::::::::::::::::::::::::::::::::::::::::::::::::::::::::::::::::::::::::

# RM_HELIX NESTED 44-48 83-88, nbp = 5 nbp_cov = 0
# pvals: 0.00535334,0.893225,0.893225,0.0170888,0.00609415
# aggregated NONE
NESTED  :::::::::::::::::::::::::::::::::::::::::::<<<<<__________________________________>>->>>::::::::::::::::::::::::::::::::::::::::::::
        ::::::::::::::::::::::::::::::::::::::::::::::::::::::::::::::::::::::::::::::::::::::::::::::::::::::::::::::::::::::::::::::::::::

# RM_HELIX NESTED 34-39 95-100, nbp = 6 nbp_cov = 0
# pvals: 0.893225,0.893225,0.893225,0.893225,0.893225,0.893225
# aggregated NONE
NESTED  :::::::::::::::::::::::::::::::::<<<<<<_______________________________________________________>>>>>>::::::::::::::::::::::::::::::::
        ::::::::::::::::::::::::::::::::::::::::::::::::::::::::::::::::::::::::::::::::::::::::::::::::::::::::::::::::::::::::::::::::::::

# RM_HELIX NESTED 24-30 107-113, nbp = 6 nbp_cov = 0
# pvals: 0.893225,0.893225,0.893225,0.893225,0.893225,0.893225
# aggregated NONE
NESTED  :::::::::::::::::::::::<<<-<<<____________________________________________________________________________>>>->>>:::::::::::::::::::
        ::::::::::::::::::::::::::::::::::::::::::::::::::::::::::::::::::::::::::::::::::::::::::::::::::::::::::::::::::::::::::::::::::::

# RM_HELIX NESTED 2-6 127-131, nbp = 5 nbp_cov = 1
# pvals: 0.00189799,0.893225,0.893225,0.000358135,0.893225
# aggregated NONE
NESTED  :<<<<<________________________________________________________________________________________________________________________>>>>>:
        ::::<__________________________________________________________________________________________________________________________>::::

# RM_IL K-turn 40-43 89-94, nbp = 0 nbp_cov = 0 nhl_b_cov 0/2
# aggregated NONE
RM_IL   :::::::::::::::::::::::::::::::::::::::xxxx:::::::::::::::::::::::::::::::::::::::::::::xxxxxx:::::::::::::::::::::::::::::::::::::: K-turn

# RM_IL K-turn 49-51 77-82, nbp = 0 nbp_cov = 0 nhl_b_cov 0/2
# aggregated NONE
RM_IL   ::::::::::::::::::::::::::::::::::::::::::::::::xxx:::::::::::::::::::::::::xxxxxx:::::::::::::::::::::::::::::::::::::::::::::::::: K-turn
```
