## Supplementary material for "All-at-once RNA folding with 3D motif prediction framed by evolutionary information": RF01643_ceN56.helixcov

```
# RMs = 7 L = 132

# RM_HELIX NESTED 60-62 69-71, nbp = 3 nbp_cov = 1
# pvals: 0.968197,0.893225,1.59658e-05
# aggregated NONE
NESTED  :::::::::::::::::::::::::::::::::::::::::::::::::::::::::::<<<______>>>:::::::::::::::::::::::::::::::::::::::::::::::::::::::::::::
        :::::::::::::::::::::::::::::::::::::::::::::::::::::::::::::<______>:::::::::::::::::::::::::::::::::::::::::::::::::::::::::::::::

# RM_HELIX NESTED 52-54 74-76, nbp = 3 nbp_cov = 0
# pvals: 0.893225,0.893225,0.0205881
# aggregated NONE
NESTED  :::::::::::::::::::::::::::::::::::::::::::::::::::<<<___________________>>>::::::::::::::::::::::::::::::::::::::::::::::::::::::::
        ::::::::::::::::::::::::::::::::::::::::::::::::::::::::::::::::::::::::::::::::::::::::::::::::::::::::::::::::::::::::::::::::::::

# RM_HELIX NESTED 48-49 79-80, nbp = 2 nbp_cov = 0
# pvals: 0.893225,0.893225
# aggregated NONE
NESTED  :::::::::::::::::::::::::::::::::::::::::::::::<<_____________________________>>::::::::::::::::::::::::::::::::::::::::::::::::::::
        ::::::::::::::::::::::::::::::::::::::::::::::::::::::::::::::::::::::::::::::::::::::::::::::::::::::::::::::::::::::::::::::::::::

# RM_HELIX NESTED 44-47 84-88, nbp = 4 nbp_cov = 0
# pvals: 0.00535334,0.893225,0.893225,0.0170888
# aggregated NONE
NESTED  :::::::::::::::::::::::::::::::::::::::::::<<<<____________________________________>->>>::::::::::::::::::::::::::::::::::::::::::::
        ::::::::::::::::::::::::::::::::::::::::::::::::::::::::::::::::::::::::::::::::::::::::::::::::::::::::::::::::::::::::::::::::::::

# RM_HELIX NESTED 34-39 95-100, nbp = 6 nbp_cov = 0
# pvals: 0.893225,0.893225,0.893225,0.893225,0.893225,0.893225
# aggregated NONE
NESTED  :::::::::::::::::::::::::::::::::<<<<<<_______________________________________________________>>>>>>::::::::::::::::::::::::::::::::
        ::::::::::::::::::::::::::::::::::::::::::::::::::::::::::::::::::::::::::::::::::::::::::::::::::::::::::::::::::::::::::::::::::::

# RM_HELIX NESTED 104-109 114-119, nbp = 6 nbp_cov = 0
# pvals: 0.893225,0.893225,0.893225,0.893225,0.893225,0.893225
# aggregated NONE
NESTED  :::::::::::::::::::::::::::::::::::::::::::::::::::::::::::::::::::::::::::::::::::::::::::::::::::::::<<<<<<____>>>>>>:::::::::::::
        ::::::::::::::::::::::::::::::::::::::::::::::::::::::::::::::::::::::::::::::::::::::::::::::::::::::::::::::::::::::::::::::::::::

# RM_HELIX NESTED 2-5 128-131, nbp = 4 nbp_cov = 1
# pvals: 0.00189799,0.893225,0.893225,0.000358135
# aggregated NONE
NESTED  :<<<<__________________________________________________________________________________________________________________________>>>>:
        ::::<__________________________________________________________________________________________________________________________>::::
```
