## Supplementary material for "All-at-once RNA folding with 3D motif prediction framed by evolutionary information": RF01643_ceN56.power

```
# Power analysis of given structure 
#
# Powertype = SINGLE SUBSTITUTIONS
# covary  left_pos      right_pos    substitutions      power
#----------------------------------------------------------------
          2		131		2		0.00
          3		130		0		0.00
          4		129		0		0.00
     *    5		128		2		0.00
          34		100		0		0.00
          35		99		0		0.00
          36		98		0		0.00
          37		97		0		0.00
          38		96		0		0.00
          39		95		0		0.00
          44		88		2		0.00
          45		87		0		0.00
          46		86		2		0.00
          47		84		3		0.02
          48		80		1		0.00
          49		79		1		0.00
          52		76		1		0.00
          53		75		0		0.00
          54		74		3		0.02
          60		71		1		0.00
          61		70		1		0.00
     *    62		69		2		0.00
          104		119		0		0.00
          105		118		0		0.00
          106		117		0		0.00
          107		116		0		0.00
          108		115		0		0.00
          109		114		0		0.00
#
# BPAIRS 28
# avg substitutions per BP  0.8
# BPAIRS expected to covary 0.0 +/- 0.2
# BPAIRS observed to covary 2
#
```
